## Supplementary material for "A multi-task deep-learning system for predicting membrane associations and secondary structures of proteins": Code and Raw Data: 3ca8A.psipred_output

```
BLASTP 2.2.18 [Mar-02-2008]


Reference: Altschul, Stephen F., Thomas L. Madden, Alejandro A. Schaffer, 
Jinghui Zhang, Zheng Zhang, Webb Miller, and David J. Lipman (1997), 
"Gapped BLAST and PSI-BLAST: a new generation of protein database search
programs",  Nucleic Acids Res. 25:3389-3402.


Reference for compositional score matrix adjustment: Altschul, Stephen F., 
John C. Wootton, E. Michael Gertz, Richa Agarwala, Aleksandr Morgulis,
Alejandro A. Schaffer, and Yi-Kuo Yu (2005) "Protein database searches
using compositionally adjusted substitution matrices", FEBS J. 272:5101-5109.


Reference for composition-based statistics starting in round 2:
Schaffer, Alejandro A., L. Aravind, Thomas L. Madden,
Sergei Shavirin, John L. Spouge, Yuri I. Wolf,  
Eugene V. Koonin, and Stephen F. Altschul (2001), 
"Improving the accuracy of PSI-BLAST protein database searches with 
composition-based statistics and other refinements",  Nucleic Acids Res. 29:2994-3005.

Query= 3CA8:A|PDBID|CHAIN|SEQUENCE
         (266 letters)

Database: filtnr 
           15,322,545 sequences; 5,254,608,391 total letters

Searching..................................................done


Results from round 1


                                                                 Score    E
Sequences producing significant alignments:                      (bits) Value

gi|16129375|ref|NP_415932.1| conserved SAM-binding protein, DUF2...   551   e-155
gi|82544159|ref|YP_408106.1| hypothetical protein SBO_1673 [Shig...   550   e-155
gi|345360811|gb|EGW92978.1| hypothetical protein ECSTECDG1313_21...   550   e-155
gi|157155538|ref|YP_001462689.1| hypothetical protein EcE24377A_...   550   e-155
gi|345375268|gb|EGX07216.1| hypothetical protein ECSTECMHI813_13...   550   e-154
gi|187730086|ref|YP_001880222.1| hypothetical protein SbBS512_E1...   548   e-154
gi|209918688|ref|YP_002292772.1| hypothetical protein ECSE_1497 ...   548   e-154
gi|331652676|ref|ZP_08353687.1| protein YdcF [Escherichia coli M...   548   e-154
gi|218694955|ref|YP_002402622.1| hypothetical protein EC55989_15...   548   e-154
gi|15801729|ref|NP_287747.1| hypothetical protein Z2308 [Escheri...   548   e-154
gi|293409758|ref|ZP_06653334.1| YdcF protein [Escherichia coli B...   547   e-154
gi|293414754|ref|ZP_06657403.1| ydcF protein [Escherichia coli B...   547   e-154
gi|338770501|gb|EGP25262.1| Protein ydcF [Escherichia coli PCN033]    547   e-154
gi|170681330|ref|YP_001743812.1| hypothetical protein EcSMS35_17...   547   e-154
gi|315619638|gb|EFV00162.1| conserved hypothetical protein [Esch...   547   e-154
gi|323172795|gb|EFZ58427.1| hypothetical protein ECLT68_2624 [Es...   546   e-153
gi|157160892|ref|YP_001458210.1| hypothetical protein EcHS_A1497...   545   e-153
gi|331682861|ref|ZP_08383480.1| protein YdcF [Escherichia coli H...   545   e-153
gi|301017764|ref|ZP_07182414.1| putative protein YdcF [Escherich...   545   e-153
gi|91210659|ref|YP_540645.1| hypothetical protein UTI89_C1636 [E...   544   e-153
gi|300916252|ref|ZP_07133001.1| putative protein YdcF [Escherich...   544   e-153
gi|331662890|ref|ZP_08363800.1| protein YdcF [Escherichia coli T...   544   e-153
gi|315298517|gb|EFU57772.1| putative protein YdcF [Escherichia c...   544   e-153
gi|335576345|gb|EGM62603.1| conserved protein [Shigella flexneri...   543   e-153
gi|323976942|gb|EGB72029.1| hypothetical protein ERFG_01943 [Esc...   543   e-152
gi|26247702|ref|NP_753742.1| hypothetical protein c1841 [Escheri...   543   e-152
gi|331646695|ref|ZP_08347798.1| protein YdcF [Escherichia coli M...   542   e-152
gi|327254060|gb|EGE65689.1| hypothetical protein ECSTEC7V_1491 [...   542   e-152
gi|222033167|emb|CAP75907.1| Protein ydcF [Escherichia coli LF82...   541   e-152
gi|320178240|gb|EFW53216.1| Protein ydcF [Shigella boydii ATCC 9...   539   e-151
gi|170768284|ref|ZP_02902737.1| protein YdcF [Escherichia albert...   489   e-136
gi|218700088|ref|YP_002407717.1| hypothetical protein ECIAI39_17...   478   e-133
gi|74312237|ref|YP_310656.1| hypothetical protein SSON_1732 [Shi...   463   e-128
gi|325497371|gb|EGC95230.1| hypothetical protein ECD227_1468 [Es...   454   e-126
gi|218548938|ref|YP_002382729.1| hypothetical protein EFER_1586 ...   451   e-125
gi|324113238|gb|EGC07213.1| hypothetical protein ERIG_01656 [Esc...   448   e-124
gi|331657418|ref|ZP_08358380.1| protein YdcF [Escherichia coli T...   418   e-115
gi|283833028|ref|ZP_06352769.1| protein YdcF [Citrobacter younga...   413   e-113
gi|157145697|ref|YP_001453017.1| hypothetical protein CKO_01446 ...   404   e-111
gi|237731631|ref|ZP_04562112.1| YdcF [Citrobacter sp. 30_2] >gnl...   404   e-110
gi|161503276|ref|YP_001570388.1| hypothetical protein SARI_01346...   400   e-110
gi|168235764|ref|ZP_02660822.1| protein YdcF [Salmonella enteric...   399   e-109
gi|204927848|ref|ZP_03219049.1| protein YdcF [Salmonella enteric...   397   e-109
gi|167549876|ref|ZP_02343634.1| protein YdcF [Salmonella enteric...   397   e-108
gi|16760247|ref|NP_455864.1| hypothetical protein STY1429 [Salmo...   396   e-108
gi|194443814|ref|YP_002040888.1| hypothetical protein SNSL254_A1...   395   e-108
gi|205352676|ref|YP_002226477.1| hypothetical protein SG1479 [Sa...   395   e-108
gi|197250201|ref|YP_002146392.1| protein YdcF [Salmonella enteri...   395   e-108
gi|16764984|ref|NP_460599.1| inner membrane protein [Salmonella ...   395   e-108
gi|194472043|ref|ZP_03078027.1| protein YdcF [Salmonella enteric...   394   e-108
gi|238911974|ref|ZP_04655811.1| hypothetical protein SentesTe_12...   394   e-108
gi|200390558|ref|ZP_03217169.1| protein YdcF [Salmonella enteric...   394   e-108
gi|161613895|ref|YP_001587860.1| hypothetical protein SPAB_01632...   394   e-108
gi|197263222|ref|ZP_03163296.1| protein YdcF [Salmonella enteric...   394   e-107
gi|322614891|gb|EFY11816.1| hypothetical protein SEEM315_01371 [...   393   e-107
gi|339999454|ref|YP_004730337.1| hypothetical protein SBG_1472 [...   392   e-107
gi|168260161|ref|ZP_02682134.1| protein YdcF [Salmonella enteric...   391   e-107
gi|62180205|ref|YP_216622.1| hypothetical protein SC1635 [Salmon...   390   e-107
gi|56413434|ref|YP_150509.1| inner membrane protein [Salmonella ...   389   e-106
gi|283785335|ref|YP_003365200.1| hypothetical protein ROD_16241 ...   375   e-102
gi|213161268|ref|ZP_03346978.1| hypothetical protein Salmoneente...   373   e-101
gi|213423286|ref|ZP_03356281.1| hypothetical protein Salmonenter...   369   e-100
gi|1073424|pir||S53980 hypothetical protein A - Escherichia coli...   353   2e-95
gi|332091251|gb|EGI96340.1| hypothetical protein SB521682_1700 [...   352   4e-95
gi|289806712|ref|ZP_06537341.1| hypothetical protein Salmonellae...   349   3e-94
gi|146311605|ref|YP_001176679.1| hypothetical protein Ent638_195...   348   4e-94
gi|334124015|ref|ZP_08498024.1| YdcF like protein [Enterobacter ...   344   8e-93
gi|295095901|emb|CBK84991.1| Uncharacterized conserved protein [...   341   6e-92
gi|281601205|gb|ADA74189.1| hypothetical protein SFxv_2015 [Shig...   339   3e-91
gi|332764398|gb|EGJ94632.1| protein ydcF domain protein [Shigell...   337   1e-90
gi|345299247|ref|YP_004828605.1| hypothetical protein Entas_2085...   336   2e-90
gi|296102438|ref|YP_003612584.1| hypothetical protein ECL_02085 ...   334   7e-90
gi|261339749|ref|ZP_05967607.1| protein YdcF [Enterobacter cance...   332   5e-89
gi|311279538|ref|YP_003941769.1| hypothetical protein Entcl_2232...   328   7e-88
gi|332093902|gb|EGI98955.1| hypothetical protein SD15574_1753 [S...   311   7e-83
gi|156933876|ref|YP_001437792.1| hypothetical protein ESA_01702 ...   305   4e-81
gi|333953229|gb|EGL71205.1| hypothetical protein CSE899_19139 [C...   299   3e-79
gi|152970052|ref|YP_001335161.1| hypothetical protein KPN_01500 ...   287   1e-75
gi|290509744|ref|ZP_06549115.1| ydcF [Klebsiella sp. 1_1_55] >gn...   285   4e-75
gi|336250551|ref|YP_004594261.1| hypothetical protein EAE_20375 ...   283   2e-74
gi|206580552|ref|YP_002238787.1| hypothetical protein KPK_2961 [...   281   8e-74
gi|323963963|gb|EGB59455.1| ydcF [Escherichia coli M863]              281   8e-74
gi|339761747|gb|AEJ97967.1| hypothetical protein KPN2242_10285 [...   281   1e-73
gi|260598048|ref|YP_003210619.1| protein YdcF [Cronobacter turic...   278   5e-73
gi|288935718|ref|YP_003439777.1| hypothetical protein Kvar_2859 ...   278   6e-73
gi|262042873|ref|ZP_06016020.1| YdcF like protein [Klebsiella pn...   276   3e-72
gi|238894514|ref|YP_002919248.1| hypothetical protein KP1_2507 [...   273   2e-71
gi|110805740|ref|YP_689260.1| hypothetical protein SFV_1792 [Shi...   266   3e-69
gi|213581373|ref|ZP_03363199.1| hypothetical protein SentesTyph_...   250   1e-64
gi|323963962|gb|EGB59454.1| ydcF [Escherichia coli M863]              239   4e-61
gi|188491898|ref|ZP_02999168.1| protein YdcF [Escherichia coli 5...   236   3e-60
gi|330015051|ref|ZP_08308079.1| hypothetical protein HMPREF9538_...   229   4e-58
gi|317048753|ref|YP_004116401.1| hypothetical protein Pat9b_2545...   226   2e-57
gi|323210306|gb|EFZ95200.1| hypothetical protein SEEM6152_02520 ...   209   3e-52
gi|242238738|ref|YP_002986919.1| hypothetical protein Dd703_1295...   198   7e-49
gi|294637408|ref|ZP_06715699.1| protein YdcF [Edwardsiella tarda...   195   5e-48
gi|227326411|ref|ZP_03830435.1| hypothetical protein PcarcW_0347...   193   2e-47
gi|296116471|ref|ZP_06835083.1| hypothetical protein GXY_11738 [...   192   3e-47
gi|307130323|ref|YP_003882339.1| protein ydcF [Dickeya dadantii ...   182   4e-44
gi|238920724|ref|YP_002934239.1| protein YdcF [Edwardsiella icta...   179   3e-43
gi|300716338|ref|YP_003741141.1| hypothetical protein EbC_17590 ...   179   3e-43
gi|269139905|ref|YP_003296606.1| hypothetical protein ETAE_2560 ...   174   1e-41
gi|150018811|ref|YP_001311065.1| hypothetical protein Cbei_3999 ...   169   5e-40
gi|342878431|gb|EGU79774.1| hypothetical protein FOXB_09736 [Fus...   167   2e-39
gi|67521560|ref|XP_658843.1| hypothetical protein AN1239.2 [Aspe...   167   2e-39
gi|255947882|ref|XP_002564708.1| Pc22g06810 [Penicillium chrysog...   164   1e-38
gi|121709278|ref|XP_001272369.1| DUF218 domain protein [Aspergil...   164   1e-38
gi|323211055|gb|EFZ95912.1| hypothetical protein SEEM6152_03555 ...   160   1e-37
gi|169778635|ref|XP_001823782.1| hypothetical protein AOR_1_1409...   160   2e-37
gi|238499191|ref|XP_002380830.1| DUF218 domain protein [Aspergil...   159   4e-37
gi|317033599|ref|XP_001395185.2| hypothetical protein ANI_1_1366...   158   8e-37
gi|134079894|emb|CAK41026.1| unnamed protein product [Aspergillu...   152   3e-35
gi|119488940|ref|XP_001262812.1| hypothetical protein NFIA_11448...   152   7e-35
gi|70982458|ref|XP_746757.1| DUF218 domain protein [Aspergillus ...   150   2e-34
gi|269119523|ref|YP_003307700.1| hypothetical protein Sterm_0901...   150   2e-34
gi|302908743|ref|XP_003049931.1| hypothetical protein NECHADRAFT...   145   7e-33
gi|336470643|gb|EGO58804.1| hypothetical protein NEUTE1DRAFT_782...   145   8e-33
gi|46109006|ref|XP_381561.1| hypothetical protein FG01385.1 [Gib...   143   2e-32
gi|85107837|ref|XP_962459.1| hypothetical protein NCU07943 [Neur...   142   4e-32
gi|188588747|ref|YP_001921812.1| hypothetical protein CLH_2431 [...   135   6e-30
gi|284030101|ref|YP_003380032.1| hypothetical protein Kfla_2151 ...   135   8e-30
gi|257898344|ref|ZP_05677997.1| conserved hypothetical protein [...   135   8e-30
gi|293556208|ref|ZP_06674798.1| hypothetical protein EfmE1039_15...   133   2e-29
gi|251780445|ref|ZP_04823365.1| conserved hypothetical protein [...   133   3e-29
gi|257884455|ref|ZP_05664108.1| conserved hypothetical protein [...   133   3e-29
gi|218283361|ref|ZP_03489395.1| hypothetical protein EUBIFOR_019...   132   4e-29
gi|227551624|ref|ZP_03981673.1| YdcF like protein [Enterococcus ...   132   4e-29
gi|257887238|ref|ZP_05666891.1| conserved hypothetical protein [...   132   4e-29
gi|302876079|ref|YP_003844712.1| hypothetical protein Clocel_326...   132   5e-29
gi|306830979|ref|ZP_07464141.1| conserved hypothetical protein [...   132   7e-29
gi|167755271|ref|ZP_02427398.1| hypothetical protein CLORAM_0077...   132   8e-29
gi|293571807|ref|ZP_06682823.1| hypothetical protein EfmE980_157...   131   8e-29
gi|293377611|ref|ZP_06623800.1| conserved hypothetical protein [...   131   9e-29
gi|187935563|ref|YP_001886853.1| hypothetical protein CLL_A2665 ...   130   1e-28
gi|336063922|ref|YP_004558781.1| hypothetical protein SGPB_0588 ...   130   2e-28
gi|288904922|ref|YP_003430144.1| hypothetical protein GALLO_0713...   129   4e-28
gi|69248545|ref|ZP_00604766.1| Protein of unknown function DUF21...   129   6e-28
gi|237666017|ref|ZP_04526005.1| conserved hypothetical protein [...   128   7e-28
gi|293569018|ref|ZP_06680331.1| hypothetical protein EfmE1071_17...   128   8e-28
gi|168211476|ref|ZP_02637101.1| conserved hypothetical protein [...   127   2e-27
gi|306833082|ref|ZP_07466213.1| conserved hypothetical protein [...   126   4e-27
gi|110799119|ref|YP_695452.1| hypothetical protein CPF_1006 [Clo...   125   5e-27
gi|197302146|ref|ZP_03167206.1| hypothetical protein RUMLAC_0087...   125   6e-27
gi|332091250|gb|EGI96339.1| protein YdcF domain protein [Shigell...   125   7e-27
gi|160931578|ref|ZP_02078973.1| hypothetical protein CLOLEP_0041...   125   7e-27
gi|182626299|ref|ZP_02954055.1| conserved hypothetical protein [...   124   1e-26
gi|343526442|ref|ZP_08763392.1| hypothetical protein HMPREF1042_...   123   2e-26
gi|168204979|ref|ZP_02630984.1| conserved hypothetical protein [...   122   5e-26
gi|168216176|ref|ZP_02641801.1| conserved hypothetical protein [...   121   9e-26
gi|167747252|ref|ZP_02419379.1| hypothetical protein ANACAC_0196...   121   1e-25
gi|168212408|ref|ZP_02638033.1| conserved hypothetical protein [...   119   4e-25
gi|325977871|ref|YP_004287587.1| hypothetical protein SGGBAA2069...   119   4e-25
gi|335031853|ref|ZP_08525272.1| hypothetical protein HMPREF9966_...   119   6e-25
gi|167766714|ref|ZP_02438767.1| hypothetical protein CLOSS21_012...   119   7e-25
gi|336425025|ref|ZP_08605056.1| hypothetical protein HMPREF0994_...   119   7e-25
gi|300871158|ref|YP_003786030.1| hypothetical protein BP951000_1...   118   1e-24
gi|104774092|ref|YP_619072.1| hypothetical protein Ldb1164 [Lact...   116   4e-24
gi|300812800|ref|ZP_07093195.1| conserved hypothetical protein [...   115   6e-24
gi|116514159|ref|YP_813065.1| hypothetical protein LBUL_1082 [La...   115   1e-23
gi|325125847|gb|ADY85177.1| Hypothetical conserved protein [Lact...   114   1e-23
gi|313123799|ref|YP_004034058.1| hypothetical protein LDBND_1043...   114   2e-23
gi|254557901|ref|YP_003064318.1| hypothetical protein JDM1_2735 ...   107   1e-21
gi|300769323|ref|ZP_07079210.1| conserved hypothetical protein [...   107   2e-21
gi|319940320|ref|ZP_08014671.1| hypothetical protein HMPREF9459_...   106   3e-21
gi|28379761|ref|NP_786653.1| hypothetical protein lp_3432 [Lacto...   105   5e-21
gi|325686137|gb|EGD28188.1| hypothetical protein HMPREF5505_0173...   100   2e-19
gi|302881795|ref|XP_003039808.1| hypothetical protein NECHADRAFT...    97   3e-18
gi|334882516|emb|CCB83547.1| putative uncharacterized protein lp...    95   1e-17
gi|339638228|emb|CCC17302.1| putative uncharacterized protein lp...    94   2e-17
gi|213584671|ref|ZP_03366497.1| hypothetical protein SentesTyph_...    85   1e-14
gi|291533304|emb|CBL06417.1| hypothetical protein MHY_16010 [Meg...    80   3e-13
gi|294623290|ref|ZP_06702155.1| hypothetical protein EfmU0317_25...    80   4e-13
gi|213586263|ref|ZP_03368089.1| protein YdcF [Salmonella enteric...    78   1e-12
gi|46137901|ref|XP_390641.1| hypothetical protein FG10465.1 [Gib...    78   1e-12
gi|323452767|gb|EGB08640.1| hypothetical protein AURANDRAFT_2580...    77   2e-12
gi|258621860|ref|ZP_05716890.1| conserved hypothetical protein [...    72   9e-11
gi|258627444|ref|ZP_05722225.1| conserved hypothetical protein [...    72   1e-10
gi|262165865|ref|ZP_06033602.1| hypothetical protein VMA_002314 ...    72   1e-10
gi|338209629|ref|YP_004653676.1| hypothetical protein Runsl_0085...    72   1e-10
gi|153835682|ref|ZP_01988349.1| conserved hypothetical protein [...    71   2e-10
gi|262038577|ref|ZP_06011946.1| domain protein [Leptotrichia goo...    71   2e-10
gi|342889662|gb|EGU88683.1| hypothetical protein FOXB_00808 [Fus...    70   3e-10
gi|262171294|ref|ZP_06038972.1| hypothetical protein VII_002110 ...    70   3e-10
gi|156974135|ref|YP_001445042.1| hypothetical protein VIBHAR_018...    69   8e-10
gi|330448188|ref|ZP_08311836.1| conserved hypothetical protein [...    69   1e-09
gi|167534844|ref|XP_001749097.1| hypothetical protein [Monosiga ...    69   1e-09
gi|91226017|ref|ZP_01260944.1| hypothetical protein V12G01_20121...    68   2e-09
gi|262404114|ref|ZP_06080669.1| hypothetical protein VOA_002104 ...    68   2e-09
gi|269968725|ref|ZP_06182718.1| hypothetical protein VMC_41480 [...    67   2e-09
gi|153839788|ref|ZP_01992455.1| conserved hypothetical protein [...    67   4e-09
gi|343499988|ref|ZP_08737915.1| hypothetical protein VITU9109_00...    66   5e-09
gi|28897926|ref|NP_797531.1| hypothetical protein VP1152 [Vibrio...    66   6e-09
gi|254506207|ref|ZP_05118351.1| conserved hypothetical protein [...    66   6e-09
gi|310800627|gb|EFQ35520.1| DUF218 domain-containing protein [Gl...    66   6e-09
gi|261252482|ref|ZP_05945055.1| hypothetical protein VIA_002504 ...    65   1e-08
gi|261211816|ref|ZP_05926103.1| hypothetical protein VCJ_002079 ...    65   1e-08
gi|284038771|ref|YP_003388701.1| hypothetical protein Slin_3912 ...    65   2e-08
gi|269960840|ref|ZP_06175211.1| conserved hypothetical protein [...    65   2e-08
gi|148980444|ref|ZP_01816066.1| hypothetical protein VSWAT3_0488...    64   2e-08
gi|322709982|gb|EFZ01557.1| hypothetical protein MAA_02786 [Meta...    64   2e-08
gi|327484303|gb|AEA78710.1| hypothetical protein VCLMA_A1486 [Vi...    64   2e-08
gi|90577673|ref|ZP_01233484.1| hypothetical protein VAS14_11519 ...    63   3e-08
gi|302407508|ref|XP_003001589.1| conserved hypothetical protein ...    63   4e-08
gi|229529274|ref|ZP_04418664.1| hypothetical protein VCG_002367 ...    63   6e-08
gi|163801177|ref|ZP_02195077.1| putative manganese-dependent ino...    62   6e-08
gi|54302360|ref|YP_132353.1| hypothetical protein PBPRB0680 [Pho...    62   7e-08
gi|148927862|ref|ZP_01811280.1| protein of unknown function DUF2...    62   7e-08
gi|148927289|ref|ZP_01810857.1| protein of unknown function DUF2...    62   8e-08
gi|328473116|gb|EGF43964.1| hypothetical protein VP10329_20580 [...    62   8e-08
gi|85106245|ref|XP_962124.1| hypothetical protein NCU07270 [Neur...    62   1e-07
gi|346970798|gb|EGY14250.1| hypothetical protein VDAG_05414 [Ver...    62   1e-07
gi|256005338|ref|ZP_05430303.1| protein of unknown function DUF2...    61   1e-07
gi|262394606|ref|YP_003286460.1| hypothetical protein VEA_003835...    61   2e-07
gi|342803796|gb|EGU39145.1| hypothetical protein VISP3789_14313 ...    61   2e-07
gi|336471525|gb|EGO59686.1| hypothetical protein NEUTE1DRAFT_109...    60   2e-07
gi|37679548|ref|NP_934157.1| hypothetical protein VV1364 [Vibrio...    60   2e-07
gi|341644458|gb|EGS68662.1| hypothetical protein VCBJG01_1784 [V...    60   3e-07
gi|229515088|ref|ZP_04404548.1| hypothetical protein VCB_002743 ...    60   3e-07
gi|27366184|ref|NP_761712.1| hypothetical protein VV1_2906 [Vibr...    60   4e-07
gi|153825445|ref|ZP_01978112.1| conserved hypothetical protein [...    60   4e-07
gi|254224848|ref|ZP_04918463.1| conserved hypothetical protein [...    60   5e-07
gi|153800981|ref|ZP_01955567.1| conserved hypothetical protein [...    60   5e-07
gi|153213889|ref|ZP_01949091.1| conserved hypothetical protein [...    60   5e-07
gi|229523789|ref|ZP_04413194.1| hypothetical protein VCA_001366 ...    59   5e-07
gi|323496573|ref|ZP_08101626.1| hypothetical protein VISI1226_13...    59   5e-07
gi|90414034|ref|ZP_01222018.1| hypothetical protein P3TCK_06857 ...    59   5e-07
gi|297579279|ref|ZP_06941207.1| conserved hypothetical protein [...    59   6e-07
gi|260834719|ref|XP_002612357.1| hypothetical protein BRAFLDRAFT...    59   7e-07
gi|262275212|ref|ZP_06053022.1| hypothetical protein VHA_002194 ...    59   8e-07
gi|15641702|ref|NP_231334.1| hypothetical protein VC1698 [Vibrio...    59   8e-07
gi|320156696|ref|YP_004189075.1| hypothetical protein VVM_03432 ...    59   8e-07
gi|147674691|ref|YP_001217246.1| hypothetical protein VC0395_A13...    59   9e-07
gi|125973442|ref|YP_001037352.1| hypothetical protein Cthe_0925 ...    59   1e-06
gi|260802380|ref|XP_002596070.1| hypothetical protein BRAFLDRAFT...    59   1e-06
gi|218709993|ref|YP_002417614.1| hypothetical protein VS_2012 [V...    58   1e-06
gi|340038722|gb|EGQ99696.1| hypothetical protein VCHE39_2593 [Vi...    58   1e-06
gi|262189669|ref|ZP_06048045.1| hypothetical protein VIH_000084 ...    58   1e-06
gi|86147081|ref|ZP_01065398.1| hypothetical protein MED222_12213...    58   2e-06
gi|121727311|ref|ZP_01680458.1| conserved hypothetical protein [...    58   2e-06
gi|341633063|gb|EGS57907.1| hypothetical protein VCHE09_2255 [Vi...    58   2e-06
gi|343513184|ref|ZP_08750293.1| hypothetical protein VIS19158_20...    58   2e-06
gi|294623291|ref|ZP_06702156.1| hypothetical protein EfmU0317_25...    57   2e-06
gi|343513879|ref|ZP_08750967.1| hypothetical protein VIBRN418_07...    57   2e-06
gi|336124411|ref|YP_004566459.1| hypothetical protein VAA_02153 ...    57   2e-06
gi|323493247|ref|ZP_08098376.1| hypothetical protein VIBR0546_19...    57   3e-06
gi|59713990|ref|YP_206765.1| hypothetical protein VF_A0807 [Vibr...    57   3e-06
gi|336270306|ref|XP_003349912.1| hypothetical protein SMAC_00805...    57   4e-06
gi|89076218|ref|ZP_01162571.1| hypothetical protein SKA34_04145 ...    56   4e-06
gi|303242098|ref|ZP_07328589.1| protein of unknown function DUF2...    56   5e-06
gi|187736260|ref|YP_001878372.1| protein of unknown function DUF...    56   6e-06
gi|346323024|gb|EGX92622.1| hypothetical protein CCM_03995 [Cord...    56   6e-06
gi|340522662|gb|EGR52895.1| predicted protein [Trichoderma reese...    56   6e-06
gi|197337877|ref|YP_002158482.1| hypothetical protein VFMJ11_A09...    56   7e-06
gi|343084949|ref|YP_004774244.1| hypothetical protein Cycma_2271...    56   7e-06
gi|269104711|ref|ZP_06157407.1| hypothetical protein VDA_000868 ...    56   7e-06
gi|343495734|ref|ZP_08733851.1| hypothetical protein VINI7043_03...    55   9e-06
gi|330015049|ref|ZP_08308078.1| hypothetical protein HMPREF9538_...    55   2e-05
gi|39942836|ref|XP_360955.1| hypothetical protein MGG_03498 [Mag...    54   2e-05
gi|153008144|ref|YP_001369359.1| hypothetical protein Oant_0808 ...    54   2e-05
gi|332637197|ref|ZP_08416060.1| hypothetical protein WcibK1_0079...    54   2e-05
gi|260768192|ref|ZP_05877126.1| hypothetical protein VFA_001241 ...    54   2e-05
gi|209809049|ref|YP_002264587.1| hypothetical protein VSAL_II023...    53   5e-05
gi|84391755|ref|ZP_00991657.1| hypothetical protein V12B01_03238...    52   8e-05
gi|315221559|ref|ZP_07863479.1| conserved hypothetical protein [...    52   8e-05
gi|168998459|ref|YP_001687731.1| hypothetical protein pSA11_0000...    52   1e-04
gi|165976456|ref|YP_001652049.1| hypothetical protein APJL_1049 ...    52   1e-04
gi|163816551|ref|ZP_02207915.1| hypothetical protein COPEUT_0274...    51   2e-04
gi|307261514|ref|ZP_07543183.1| Molybdate ABC transporter permea...    51   2e-04
gi|190150356|ref|YP_001968881.1| hypothetical protein APP7_1087 ...    51   2e-04
gi|46143765|ref|ZP_00134210.2| COG1434: Uncharacterized conserve...    51   2e-04
gi|343506424|ref|ZP_08743913.1| hypothetical protein VII00023_19...    50   3e-04
gi|254360560|ref|ZP_04976709.1| hypothetical protein MHA_0110 [M...    50   4e-04
gi|213512395|ref|NP_001134830.1| SCO4629 [Salmo salar] >gnl|BL_O...    49   7e-04
gi|239987894|ref|ZP_04708558.1| hypothetical protein SrosN1_1135...    49   8e-04
gi|346324513|gb|EGX94110.1| misfolded glycoproteins degradation ...    49   0.001
gi|296270446|ref|YP_003653078.1| hypothetical protein Tbis_2482 ...    48   0.001
gi|341956348|gb|EGT82778.1| putative rossmann-like alpha/beta/al...    48   0.001
gi|341955815|gb|EGT82265.1| putative rossmann-like alpha/beta/al...    48   0.001
gi|319776039|ref|YP_004138527.1| hypothetical protein HICON_1387...    48   0.002
gi|303253664|ref|ZP_07339802.1| hypothetical protein APP2_0852 [...    48   0.002
gi|260772666|ref|ZP_05881582.1| hypothetical protein VIB_001117 ...    47   0.002
gi|318061872|ref|ZP_07980593.1| hypothetical protein SSA3_28290 ...    47   0.003
gi|257054292|ref|YP_003132124.1| hypothetical protein Svir_02150...    47   0.003
gi|239833152|ref|ZP_04681481.1| Hypothetical protein, conserved ...    47   0.003
gi|257465061|ref|ZP_05629432.1| hypothetical protein AM202_01030...    47   0.003
gi|342903686|ref|ZP_08725493.1| putative rossmann-like alpha/bet...    47   0.004
gi|260891533|ref|ZP_05902796.1| protein YdcF [Leptotrichia hofst...    47   0.004
gi|145635442|ref|ZP_01791143.1| hypothetical protein CGSHiAA_034...    47   0.004
gi|240948368|ref|ZP_04752754.1| hypothetical protein AM305_05929...    46   0.005
gi|295837325|ref|ZP_06824258.1| conserved hypothetical protein [...    46   0.005
gi|145637641|ref|ZP_01793296.1| hypothetical protein CGSHiHH_031...    46   0.005
gi|315634101|ref|ZP_07889390.1| conserved hypothetical protein [...    46   0.006
gi|145629203|ref|ZP_01785002.1| hypothetical protein CGSHi22121_...    46   0.006
gi|148827124|ref|YP_001291877.1| hypothetical protein CGSHiGG_02...    46   0.006
gi|341949061|gb|EGT75672.1| putative rossmann-like alpha/beta/al...    46   0.006
gi|301170456|emb|CBW30063.1| conserved hypothetical protein [Hae...    46   0.006
gi|266626144|ref|ZP_06119079.1| conserved hypothetical protein [...    46   0.006
gi|145631591|ref|ZP_01787357.1| hypothetical protein CGSHi22421_...    46   0.006
gi|260582799|ref|ZP_05850585.1| molybdate ABC transporter permea...    46   0.007
gi|145641039|ref|ZP_01796620.1| hypothetical protein CGSHiR3021_...    46   0.007
gi|309972903|gb|ADO96104.1| Conserved hypothetical protein [Haem...    45   0.008
gi|295108464|emb|CBL22417.1| Uncharacterized conserved protein [...    45   0.011
gi|189913052|ref|YP_001964941.1| hypothetical protein LBF_4206 [...    45   0.012
gi|225626486|ref|ZP_03784525.1| Hypothetical protein, conserved ...    45   0.013
gi|17988299|ref|NP_540933.1| hypothetical protein BMEI2016 [Bruc...    45   0.014
gi|265993873|ref|ZP_06106430.1| conserved hypothetical protein [...    45   0.014
gi|302865715|ref|YP_003834352.1| hypothetical protein Micau_1214...    45   0.015
gi|342863662|ref|ZP_08720274.1| hypothetical protein AVPAR72_120...    45   0.015
gi|297193393|ref|ZP_06910791.1| conserved hypothetical protein [...    45   0.015
gi|62290954|ref|YP_222747.1| hypothetical protein BruAb1_2087 [B...    45   0.016
gi|302520985|ref|ZP_07273327.1| conserved hypothetical protein [...    45   0.016
gi|255019747|ref|ZP_05291824.1| hypothetical protein ACA_2404 [A...    45   0.016
gi|345848150|ref|ZP_08801173.1| hypothetical protein SZN_00490 [...    45   0.016
gi|340783123|ref|YP_004749730.1| hypothetical protein Atc_2380 [...    45   0.017
gi|256370510|ref|YP_003108021.1| hypothetical protein BMI_I2134 ...    44   0.018
gi|345009643|ref|YP_004811997.1| hypothetical protein Strvi_1983...    44   0.019
gi|302520680|ref|ZP_07273022.1| conserved hypothetical protein [...    44   0.020
gi|148559888|ref|YP_001259912.1| hypothetical protein BOV_2028 [...    44   0.020
gi|261868380|ref|YP_003256302.1| molybdate ABC transporter perme...    44   0.020
gi|290959775|ref|YP_003490957.1| hypothetical protein SCAB_53771...    44   0.022
gi|293392078|ref|ZP_06636412.1| molybdate ABC transporter permea...    44   0.022
gi|302520649|ref|ZP_07272991.1| conserved hypothetical protein [...    44   0.026
gi|341948983|gb|EGT75598.1| putative rossmann-like alpha/beta/al...    44   0.029
gi|261221160|ref|ZP_05935441.1| conserved hypothetical protein [...    44   0.030
gi|68250305|ref|YP_249417.1| hypothetical protein NTHI2008 [Haem...    43   0.039
gi|256375417|ref|YP_003099077.1| hypothetical protein Amir_1279 ...    43   0.040
gi|302560203|ref|ZP_07312545.1| conserved hypothetical protein [...    43   0.045
gi|16273588|ref|NP_439843.1| hypothetical protein HI1701 [Haemop...    43   0.046
gi|159038044|ref|YP_001537297.1| hypothetical protein Sare_2461 ...    43   0.047
gi|300784315|ref|YP_003764606.1| hypothetical protein AMED_2408 ...    43   0.050
gi|315221464|ref|ZP_07863385.1| integral membrane protein with D...    43   0.056
gi|337765334|emb|CCB74043.1| conserved protein of unknown functi...    43   0.059
gi|15644422|ref|NP_229474.1| hypothetical protein TM1674 [Thermo...    42   0.064
gi|290956634|ref|YP_003487816.1| hypothetical protein SCAB_21381...    42   0.069
gi|163844128|ref|YP_001628532.1| hypothetical protein BSUIS_A195...    42   0.075
gi|23502960|ref|NP_699087.1| hypothetical protein BR2112 [Brucel...    42   0.076
gi|167854576|ref|ZP_02477357.1| hypothetical protein HPS_02329 [...    42   0.077
gi|219872211|ref|YP_002476586.1| hypothetical protein HAPS_2205 ...    42   0.082
gi|330467123|ref|YP_004404866.1| hypothetical protein VAB18032_1...    42   0.085
gi|183221618|ref|YP_001839614.1| hypothetical protein LEPBI_I224...    42   0.092
gi|251792809|ref|YP_003007535.1| molybdate ABC transporter perme...    42   0.11 
gi|153810184|ref|ZP_01962852.1| hypothetical protein RUMOBE_0056...    42   0.13 
gi|322515196|ref|ZP_08068195.1| hypothetical protein HMPREF0027_...    42   0.14 
gi|254390034|ref|ZP_05005255.1| conserved hypothetical protein [...    41   0.15 
gi|265983109|ref|ZP_06095844.1| conserved hypothetical protein [...    41   0.18 
gi|294813532|ref|ZP_06772175.1| DUF218 domain-containing protein...    41   0.19 
gi|302543503|ref|ZP_07295845.1| conserved hypothetical protein [...    41   0.24 
gi|302847168|ref|XP_002955119.1| hypothetical protein VOLCADRAFT...    40   0.34 
gi|320010228|gb|ADW05078.1| protein of unknown function DUF218 [...    40   0.36 
gi|21223012|ref|NP_628791.1| hypothetical protein SCO4629 [Strep...    40   0.36 
gi|291452528|ref|ZP_06591918.1| conserved hypothetical protein [...    40   0.37 
gi|148270249|ref|YP_001244709.1| hypothetical protein Tpet_1119 ...    40   0.38 
gi|302529517|ref|ZP_07281859.1| conserved hypothetical protein [...    40   0.38 
gi|124268119|ref|YP_001022123.1| hypothetical protein Mpe_A2935 ...    40   0.42 
gi|46861|emb|CAA33876.1| putative polycistronic operon [Streptom...    40   0.43 
gi|346719069|gb|AEO49084.1| hypothetical protein F11_13100 [Rhod...    40   0.44 
gi|334131181|ref|ZP_08504947.1| Putative transmembrane protein [...    40   0.54 
gi|83593886|ref|YP_427638.1| hypothetical protein Rru_A2551 [Rho...    39   0.57 
gi|336176286|ref|YP_004581661.1| Arginyl-tRNA synthetase [Franki...    39   0.59 
gi|338215496|gb|EGP01769.1| hypothetical protein GEW_03117 [Past...    39   0.62 
gi|56476276|ref|YP_157865.1| hypothetical protein ebA1532 [Aroma...    39   0.63 
gi|15602371|ref|NP_245443.1| hypothetical protein PM0506 [Pasteu...    39   0.68 
gi|319939407|ref|ZP_08013767.1| GdmH protein [Streptococcus angi...    39   0.77 
gi|326802974|ref|YP_004320792.1| hypothetical protein HMPREF9243...    39   0.78 
gi|338215956|gb|EGP02163.1| hypothetical protein AAUPMG_02957 [P...    39   0.78 
gi|229138983|ref|ZP_04267560.1| hypothetical protein bcere0013_2...    39   0.81 
gi|206973669|ref|ZP_03234587.1| conserved hypothetical protein [...    39   0.83 
gi|222095875|ref|YP_002529932.1| cytoplasmic protein [Bacillus c...    39   0.83 
gi|163786953|ref|ZP_02181401.1| hypothetical protein FBALC1_1724...    39   1.0  
gi|324326310|gb|ADY21570.1| putative cytoplasmic protein [Bacill...    39   1.2  
gi|163789232|ref|ZP_02183674.1| hypothetical protein FBALC1_0010...    39   1.2  
gi|295837334|ref|ZP_06824267.1| conserved hypothetical protein [...    38   1.2  
gi|115372876|ref|ZP_01460181.1| conserved hypothetical protein [...    38   1.3  
gi|304392434|ref|ZP_07374375.1| periplasmic protein [Ahrensia sp...    38   1.4  
gi|333025430|ref|ZP_08453494.1| hypothetical protein STTU_2934 [...    38   1.5  
gi|302877595|ref|YP_003846159.1| hypothetical protein Galf_0351 ...    38   1.8  
gi|297160305|gb|ADI10017.1| hypothetical protein SBI_06897 [Stre...    37   2.2  
gi|346223752|ref|ZP_08844894.1| imidazole glycerol phosphate syn...    37   3.0  
gi|218200542|gb|EEC82969.1| hypothetical protein OsI_27974 [Oryz...    37   3.4  
gi|134098017|ref|YP_001103678.1| hypothetical protein SACE_1431 ...    37   3.6  
gi|154275392|ref|XP_001538547.1| hypothetical protein HCAG_06152...    37   3.8  
gi|165975946|ref|YP_001651539.1| hypothetical protein APJL_0514 ...    37   4.0  
gi|322514156|ref|ZP_08067222.1| hypothetical protein HMPREF0027_...    37   4.0  
gi|303252155|ref|ZP_07338323.1| hypothetical protein APP2_1129 [...    36   5.8  
gi|307256540|ref|ZP_07538321.1| hypothetical protein appser10_54...    36   6.0  
gi|307245325|ref|ZP_07527413.1| hypothetical protein appser1_530...    36   6.6  

Searching..................................................done


Results from round 2


                                                                 Score    E
Sequences producing significant alignments:                      (bits) Value
Sequences used in model and found again:

gi|157155538|ref|YP_001462689.1| hypothetical protein EcE24377A_...   448   e-124
gi|323976942|gb|EGB72029.1| hypothetical protein ERFG_01943 [Esc...   448   e-124
gi|82544159|ref|YP_408106.1| hypothetical protein SBO_1673 [Shig...   448   e-124
gi|16129375|ref|NP_415932.1| conserved SAM-binding protein, DUF2...   447   e-124
gi|209918688|ref|YP_002292772.1| hypothetical protein ECSE_1497 ...   446   e-123
gi|345360811|gb|EGW92978.1| hypothetical protein ECSTECDG1313_21...   446   e-123
gi|327254060|gb|EGE65689.1| hypothetical protein ECSTEC7V_1491 [...   446   e-123
gi|323172795|gb|EFZ58427.1| hypothetical protein ECLT68_2624 [Es...   446   e-123
gi|218694955|ref|YP_002402622.1| hypothetical protein EC55989_15...   446   e-123
gi|338770501|gb|EGP25262.1| Protein ydcF [Escherichia coli PCN033]    446   e-123
gi|91210659|ref|YP_540645.1| hypothetical protein UTI89_C1636 [E...   446   e-123
gi|315298517|gb|EFU57772.1| putative protein YdcF [Escherichia c...   445   e-123
gi|15801729|ref|NP_287747.1| hypothetical protein Z2308 [Escheri...   445   e-123
gi|331682861|ref|ZP_08383480.1| protein YdcF [Escherichia coli H...   445   e-123
gi|293414754|ref|ZP_06657403.1| ydcF protein [Escherichia coli B...   445   e-123
gi|170681330|ref|YP_001743812.1| hypothetical protein EcSMS35_17...   445   e-123
gi|331652676|ref|ZP_08353687.1| protein YdcF [Escherichia coli M...   445   e-123
gi|345375268|gb|EGX07216.1| hypothetical protein ECSTECMHI813_13...   445   e-123
gi|157160892|ref|YP_001458210.1| hypothetical protein EcHS_A1497...   445   e-123
gi|331646695|ref|ZP_08347798.1| protein YdcF [Escherichia coli M...   444   e-123
gi|222033167|emb|CAP75907.1| Protein ydcF [Escherichia coli LF82...   444   e-123
gi|187730086|ref|YP_001880222.1| hypothetical protein SbBS512_E1...   444   e-123
gi|300916252|ref|ZP_07133001.1| putative protein YdcF [Escherich...   444   e-123
gi|301017764|ref|ZP_07182414.1| putative protein YdcF [Escherich...   444   e-123
gi|293409758|ref|ZP_06653334.1| YdcF protein [Escherichia coli B...   444   e-123
gi|26247702|ref|NP_753742.1| hypothetical protein c1841 [Escheri...   443   e-122
gi|315619638|gb|EFV00162.1| conserved hypothetical protein [Esch...   443   e-122
gi|331662890|ref|ZP_08363800.1| protein YdcF [Escherichia coli T...   441   e-122
gi|335576345|gb|EGM62603.1| conserved protein [Shigella flexneri...   439   e-121
gi|320178240|gb|EFW53216.1| Protein ydcF [Shigella boydii ATCC 9...   437   e-121
gi|170768284|ref|ZP_02902737.1| protein YdcF [Escherichia albert...   419   e-115
gi|325497371|gb|EGC95230.1| hypothetical protein ECD227_1468 [Es...   417   e-115
gi|218548938|ref|YP_002382729.1| hypothetical protein EFER_1586 ...   416   e-114
gi|324113238|gb|EGC07213.1| hypothetical protein ERIG_01656 [Esc...   415   e-114
gi|161503276|ref|YP_001570388.1| hypothetical protein SARI_01346...   411   e-113
gi|168235764|ref|ZP_02660822.1| protein YdcF [Salmonella enteric...   407   e-112
gi|204927848|ref|ZP_03219049.1| protein YdcF [Salmonella enteric...   407   e-111
gi|157145697|ref|YP_001453017.1| hypothetical protein CKO_01446 ...   407   e-111
gi|167549876|ref|ZP_02343634.1| protein YdcF [Salmonella enteric...   407   e-111
gi|339999454|ref|YP_004730337.1| hypothetical protein SBG_1472 [...   407   e-111
gi|16760247|ref|NP_455864.1| hypothetical protein STY1429 [Salmo...   406   e-111
gi|194443814|ref|YP_002040888.1| hypothetical protein SNSL254_A1...   406   e-111
gi|283833028|ref|ZP_06352769.1| protein YdcF [Citrobacter younga...   406   e-111
gi|194472043|ref|ZP_03078027.1| protein YdcF [Salmonella enteric...   406   e-111
gi|197250201|ref|YP_002146392.1| protein YdcF [Salmonella enteri...   406   e-111
gi|16764984|ref|NP_460599.1| inner membrane protein [Salmonella ...   406   e-111
gi|161613895|ref|YP_001587860.1| hypothetical protein SPAB_01632...   405   e-111
gi|197263222|ref|ZP_03163296.1| protein YdcF [Salmonella enteric...   404   e-111
gi|238911974|ref|ZP_04655811.1| hypothetical protein SentesTe_12...   404   e-111
gi|205352676|ref|YP_002226477.1| hypothetical protein SG1479 [Sa...   404   e-111
gi|237731631|ref|ZP_04562112.1| YdcF [Citrobacter sp. 30_2] >gnl...   403   e-110
gi|200390558|ref|ZP_03217169.1| protein YdcF [Salmonella enteric...   403   e-110
gi|168260161|ref|ZP_02682134.1| protein YdcF [Salmonella enteric...   403   e-110
gi|322614891|gb|EFY11816.1| hypothetical protein SEEM315_01371 [...   402   e-110
gi|62180205|ref|YP_216622.1| hypothetical protein SC1635 [Salmon...   402   e-110
gi|56413434|ref|YP_150509.1| inner membrane protein [Salmonella ...   399   e-109
gi|218700088|ref|YP_002407717.1| hypothetical protein ECIAI39_17...   386   e-105
gi|334124015|ref|ZP_08498024.1| YdcF like protein [Enterobacter ...   386   e-105
gi|146311605|ref|YP_001176679.1| hypothetical protein Ent638_195...   382   e-104
gi|295095901|emb|CBK84991.1| Uncharacterized conserved protein [...   382   e-104
gi|296102438|ref|YP_003612584.1| hypothetical protein ECL_02085 ...   380   e-103
gi|283785335|ref|YP_003365200.1| hypothetical protein ROD_16241 ...   376   e-102
gi|213161268|ref|ZP_03346978.1| hypothetical protein Salmoneente...   374   e-101
gi|261339749|ref|ZP_05967607.1| protein YdcF [Enterobacter cance...   373   e-101
gi|345299247|ref|YP_004828605.1| hypothetical protein Entas_2085...   370   e-100
gi|74312237|ref|YP_310656.1| hypothetical protein SSON_1732 [Shi...   369   e-100
gi|213423286|ref|ZP_03356281.1| hypothetical protein Salmonenter...   367   e-100
gi|311279538|ref|YP_003941769.1| hypothetical protein Entcl_2232...   365   3e-99
gi|156933876|ref|YP_001437792.1| hypothetical protein ESA_01702 ...   361   5e-98
gi|333953229|gb|EGL71205.1| hypothetical protein CSE899_19139 [C...   358   4e-97
gi|289806712|ref|ZP_06537341.1| hypothetical protein Salmonellae...   346   2e-93
gi|152970052|ref|YP_001335161.1| hypothetical protein KPN_01500 ...   345   4e-93
gi|260598048|ref|YP_003210619.1| protein YdcF [Cronobacter turic...   343   1e-92
gi|290509744|ref|ZP_06549115.1| ydcF [Klebsiella sp. 1_1_55] >gn...   342   2e-92
gi|206580552|ref|YP_002238787.1| hypothetical protein KPK_2961 [...   341   6e-92
gi|339761747|gb|AEJ97967.1| hypothetical protein KPN2242_10285 [...   341   7e-92
gi|336250551|ref|YP_004594261.1| hypothetical protein EAE_20375 ...   340   1e-91
gi|288935718|ref|YP_003439777.1| hypothetical protein Kvar_2859 ...   337   1e-90
gi|331657418|ref|ZP_08358380.1| protein YdcF [Escherichia coli T...   336   2e-90
gi|262042873|ref|ZP_06016020.1| YdcF like protein [Klebsiella pn...   334   9e-90
gi|238894514|ref|YP_002919248.1| hypothetical protein KP1_2507 [...   333   1e-89
gi|317048753|ref|YP_004116401.1| hypothetical protein Pat9b_2545...   322   4e-86
gi|227326411|ref|ZP_03830435.1| hypothetical protein PcarcW_0347...   294   9e-78
gi|242238738|ref|YP_002986919.1| hypothetical protein Dd703_1295...   293   1e-77
gi|182626299|ref|ZP_02954055.1| conserved hypothetical protein [...   293   1e-77
gi|296116471|ref|ZP_06835083.1| hypothetical protein GXY_11738 [...   291   7e-77
gi|110799119|ref|YP_695452.1| hypothetical protein CPF_1006 [Clo...   291   8e-77
gi|119488940|ref|XP_001262812.1| hypothetical protein NFIA_11448...   289   3e-76
gi|70982458|ref|XP_746757.1| DUF218 domain protein [Aspergillus ...   288   4e-76
gi|121709278|ref|XP_001272369.1| DUF218 domain protein [Aspergil...   288   6e-76
gi|307130323|ref|YP_003882339.1| protein ydcF [Dickeya dadantii ...   288   8e-76
gi|188588747|ref|YP_001921812.1| hypothetical protein CLH_2431 [...   287   1e-75
gi|168212408|ref|ZP_02638033.1| conserved hypothetical protein [...   286   2e-75
gi|168211476|ref|ZP_02637101.1| conserved hypothetical protein [...   286   3e-75
gi|168204979|ref|ZP_02630984.1| conserved hypothetical protein [...   285   4e-75
gi|330015051|ref|ZP_08308079.1| hypothetical protein HMPREF9538_...   285   4e-75
gi|168216176|ref|ZP_02641801.1| conserved hypothetical protein [...   285   5e-75
gi|187935563|ref|YP_001886853.1| hypothetical protein CLL_A2665 ...   285   7e-75
gi|160931578|ref|ZP_02078973.1| hypothetical protein CLOLEP_0041...   284   8e-75
gi|251780445|ref|ZP_04823365.1| conserved hypothetical protein [...   284   1e-74
gi|302876079|ref|YP_003844712.1| hypothetical protein Clocel_326...   283   1e-74
gi|218283361|ref|ZP_03489395.1| hypothetical protein EUBIFOR_019...   280   1e-73
gi|300716338|ref|YP_003741141.1| hypothetical protein EbC_17590 ...   280   2e-73
gi|332091251|gb|EGI96340.1| hypothetical protein SB521682_1700 [...   279   4e-73
gi|317033599|ref|XP_001395185.2| hypothetical protein ANI_1_1366...   278   4e-73
gi|237666017|ref|ZP_04526005.1| conserved hypothetical protein [...   278   5e-73
gi|169778635|ref|XP_001823782.1| hypothetical protein AOR_1_1409...   278   7e-73
gi|255947882|ref|XP_002564708.1| Pc22g06810 [Penicillium chrysog...   276   2e-72
gi|306830979|ref|ZP_07464141.1| conserved hypothetical protein [...   275   4e-72
gi|67521560|ref|XP_658843.1| hypothetical protein AN1239.2 [Aspe...   273   1e-71
gi|281601205|gb|ADA74189.1| hypothetical protein SFxv_2015 [Shig...   273   3e-71
gi|238499191|ref|XP_002380830.1| DUF218 domain protein [Aspergil...   272   3e-71
gi|288904922|ref|YP_003430144.1| hypothetical protein GALLO_0713...   271   5e-71
gi|336063922|ref|YP_004558781.1| hypothetical protein SGPB_0588 ...   271   5e-71
gi|1073424|pir||S53980 hypothetical protein A - Escherichia coli...   271   7e-71
gi|343526442|ref|ZP_08763392.1| hypothetical protein HMPREF1042_...   270   1e-70
gi|306833082|ref|ZP_07466213.1| conserved hypothetical protein [...   270   1e-70
gi|294637408|ref|ZP_06715699.1| protein YdcF [Edwardsiella tarda...   270   2e-70
gi|134079894|emb|CAK41026.1| unnamed protein product [Aspergillu...   270   2e-70
gi|332764398|gb|EGJ94632.1| protein ydcF domain protein [Shigell...   269   3e-70
gi|335031853|ref|ZP_08525272.1| hypothetical protein HMPREF9966_...   268   5e-70
gi|197302146|ref|ZP_03167206.1| hypothetical protein RUMLAC_0087...   268   6e-70
gi|150018811|ref|YP_001311065.1| hypothetical protein Cbei_3999 ...   267   1e-69
gi|336425025|ref|ZP_08605056.1| hypothetical protein HMPREF0994_...   267   2e-69
gi|336470643|gb|EGO58804.1| hypothetical protein NEUTE1DRAFT_782...   266   2e-69
gi|238920724|ref|YP_002934239.1| protein YdcF [Edwardsiella icta...   265   5e-69
gi|325977871|ref|YP_004287587.1| hypothetical protein SGGBAA2069...   264   1e-68
gi|269119523|ref|YP_003307700.1| hypothetical protein Sterm_0901...   263   2e-68
gi|85107837|ref|XP_962459.1| hypothetical protein NCU07943 [Neur...   259   3e-67
gi|167747252|ref|ZP_02419379.1| hypothetical protein ANACAC_0196...   256   3e-66
gi|104774092|ref|YP_619072.1| hypothetical protein Ldb1164 [Lact...   256   3e-66
gi|269139905|ref|YP_003296606.1| hypothetical protein ETAE_2560 ...   256   3e-66
gi|313123799|ref|YP_004034058.1| hypothetical protein LDBND_1043...   255   7e-66
gi|325125847|gb|ADY85177.1| Hypothetical conserved protein [Lact...   254   8e-66
gi|116514159|ref|YP_813065.1| hypothetical protein LBUL_1082 [La...   253   1e-65
gi|300812800|ref|ZP_07093195.1| conserved hypothetical protein [...   253   2e-65
gi|342878431|gb|EGU79774.1| hypothetical protein FOXB_09736 [Fus...   251   7e-65
gi|300871158|ref|YP_003786030.1| hypothetical protein BP951000_1...   251   9e-65
gi|332093902|gb|EGI98955.1| hypothetical protein SD15574_1753 [S...   250   2e-64
gi|257898344|ref|ZP_05677997.1| conserved hypothetical protein [...   246   2e-63
gi|257887238|ref|ZP_05666891.1| conserved hypothetical protein [...   246   3e-63
gi|293556208|ref|ZP_06674798.1| hypothetical protein EfmE1039_15...   245   7e-63
gi|227551624|ref|ZP_03981673.1| YdcF like protein [Enterococcus ...   245   7e-63
gi|257884455|ref|ZP_05664108.1| conserved hypothetical protein [...   245   8e-63
gi|293571807|ref|ZP_06682823.1| hypothetical protein EfmE980_157...   243   2e-62
gi|213581373|ref|ZP_03363199.1| hypothetical protein SentesTyph_...   243   3e-62
gi|293377611|ref|ZP_06623800.1| conserved hypothetical protein [...   243   3e-62
gi|167755271|ref|ZP_02427398.1| hypothetical protein CLORAM_0077...   241   1e-61
gi|302908743|ref|XP_003049931.1| hypothetical protein NECHADRAFT...   240   1e-61
gi|69248545|ref|ZP_00604766.1| Protein of unknown function DUF21...   240   2e-61
gi|293569018|ref|ZP_06680331.1| hypothetical protein EfmE1071_17...   240   2e-61
gi|325686137|gb|EGD28188.1| hypothetical protein HMPREF5505_0173...   234   1e-59
gi|323963963|gb|EGB59455.1| ydcF [Escherichia coli M863]              228   8e-58
gi|167766714|ref|ZP_02438767.1| hypothetical protein CLOSS21_012...   227   1e-57
gi|258621860|ref|ZP_05716890.1| conserved hypothetical protein [...   223   2e-56
gi|342803796|gb|EGU39145.1| hypothetical protein VISP3789_14313 ...   223   3e-56
gi|262171294|ref|ZP_06038972.1| hypothetical protein VII_002110 ...   221   7e-56
gi|148980444|ref|ZP_01816066.1| hypothetical protein VSWAT3_0488...   221   8e-56
gi|218709993|ref|YP_002417614.1| hypothetical protein VS_2012 [V...   221   9e-56
gi|258627444|ref|ZP_05722225.1| conserved hypothetical protein [...   221   1e-55
gi|262165865|ref|ZP_06033602.1| hypothetical protein VMA_002314 ...   220   1e-55
gi|46109006|ref|XP_381561.1| hypothetical protein FG01385.1 [Gib...   220   2e-55
gi|343499988|ref|ZP_08737915.1| hypothetical protein VITU9109_00...   219   4e-55
gi|84391755|ref|ZP_00991657.1| hypothetical protein V12B01_03238...   219   4e-55
gi|302881795|ref|XP_003039808.1| hypothetical protein NECHADRAFT...   216   2e-54
gi|86147081|ref|ZP_01065398.1| hypothetical protein MED222_12213...   215   7e-54
gi|229515088|ref|ZP_04404548.1| hypothetical protein VCB_002743 ...   214   1e-53
gi|229529274|ref|ZP_04418664.1| hypothetical protein VCG_002367 ...   214   1e-53
gi|262404114|ref|ZP_06080669.1| hypothetical protein VOA_002104 ...   214   1e-53
gi|284030101|ref|YP_003380032.1| hypothetical protein Kfla_2151 ...   214   1e-53
gi|28897926|ref|NP_797531.1| hypothetical protein VP1152 [Vibrio...   213   2e-53
gi|153213889|ref|ZP_01949091.1| conserved hypothetical protein [...   213   3e-53
gi|262275212|ref|ZP_06053022.1| hypothetical protein VHA_002194 ...   213   3e-53
gi|229523789|ref|ZP_04413194.1| hypothetical protein VCA_001366 ...   213   3e-53
gi|153800981|ref|ZP_01955567.1| conserved hypothetical protein [...   213   3e-53
gi|153839788|ref|ZP_01992455.1| conserved hypothetical protein [...   213   3e-53
gi|254224848|ref|ZP_04918463.1| conserved hypothetical protein [...   212   4e-53
gi|297579279|ref|ZP_06941207.1| conserved hypothetical protein [...   212   4e-53
gi|121727311|ref|ZP_01680458.1| conserved hypothetical protein [...   212   4e-53
gi|341633063|gb|EGS57907.1| hypothetical protein VCHE09_2255 [Vi...   212   4e-53
gi|269960840|ref|ZP_06175211.1| conserved hypothetical protein [...   212   4e-53
gi|262189669|ref|ZP_06048045.1| hypothetical protein VIH_000084 ...   212   5e-53
gi|340038722|gb|EGQ99696.1| hypothetical protein VCHE39_2593 [Vi...   212   5e-53
gi|153835682|ref|ZP_01988349.1| conserved hypothetical protein [...   212   6e-53
gi|110805740|ref|YP_689260.1| hypothetical protein SFV_1792 [Shi...   211   6e-53
gi|341644458|gb|EGS68662.1| hypothetical protein VCBJG01_1784 [V...   211   7e-53
gi|261211816|ref|ZP_05926103.1| hypothetical protein VCJ_002079 ...   211   1e-52
gi|260768192|ref|ZP_05877126.1| hypothetical protein VFA_001241 ...   211   1e-52
gi|338209629|ref|YP_004653676.1| hypothetical protein Runsl_0085...   210   1e-52
gi|153825445|ref|ZP_01978112.1| conserved hypothetical protein [...   210   2e-52
gi|15641702|ref|NP_231334.1| hypothetical protein VC1698 [Vibrio...   209   2e-52
gi|156974135|ref|YP_001445042.1| hypothetical protein VIBHAR_018...   209   2e-52
gi|91226017|ref|ZP_01260944.1| hypothetical protein V12G01_20121...   209   3e-52
gi|147674691|ref|YP_001217246.1| hypothetical protein VC0395_A13...   209   3e-52
gi|269968725|ref|ZP_06182718.1| hypothetical protein VMC_41480 [...   208   6e-52
gi|37679548|ref|NP_934157.1| hypothetical protein VV1364 [Vibrio...   208   7e-52
gi|27366184|ref|NP_761712.1| hypothetical protein VV1_2906 [Vibr...   208   9e-52
gi|328473116|gb|EGF43964.1| hypothetical protein VP10329_20580 [...   208   1e-51
gi|323210306|gb|EFZ95200.1| hypothetical protein SEEM6152_02520 ...   206   2e-51
gi|320156696|ref|YP_004189075.1| hypothetical protein VVM_03432 ...   206   2e-51
gi|319940320|ref|ZP_08014671.1| hypothetical protein HMPREF9459_...   206   2e-51
gi|254557901|ref|YP_003064318.1| hypothetical protein JDM1_2735 ...   206   2e-51
gi|343513879|ref|ZP_08750967.1| hypothetical protein VIBRN418_07...   206   3e-51
gi|28379761|ref|NP_786653.1| hypothetical protein lp_3432 [Lacto...   206   4e-51
gi|343513184|ref|ZP_08750293.1| hypothetical protein VIS19158_20...   206   4e-51
gi|336124411|ref|YP_004566459.1| hypothetical protein VAA_02153 ...   205   5e-51
gi|300769323|ref|ZP_07079210.1| conserved hypothetical protein [...   204   7e-51
gi|260834719|ref|XP_002612357.1| hypothetical protein BRAFLDRAFT...   204   8e-51
gi|330448188|ref|ZP_08311836.1| conserved hypothetical protein [...   204   1e-50
gi|90577673|ref|ZP_01233484.1| hypothetical protein VAS14_11519 ...   204   1e-50
gi|261252482|ref|ZP_05945055.1| hypothetical protein VIA_002504 ...   204   1e-50
gi|284038771|ref|YP_003388701.1| hypothetical protein Slin_3912 ...   202   5e-50
gi|262394606|ref|YP_003286460.1| hypothetical protein VEA_003835...   201   7e-50
gi|163801177|ref|ZP_02195077.1| putative manganese-dependent ino...   201   1e-49
gi|343506424|ref|ZP_08743913.1| hypothetical protein VII00023_19...   200   2e-49
gi|89076218|ref|ZP_01162571.1| hypothetical protein SKA34_04145 ...   199   4e-49
gi|323496573|ref|ZP_08101626.1| hypothetical protein VISI1226_13...   198   9e-49
gi|46137901|ref|XP_390641.1| hypothetical protein FG10465.1 [Gib...   197   1e-48
gi|148927862|ref|ZP_01811280.1| protein of unknown function DUF2...   197   2e-48
gi|346970798|gb|EGY14250.1| hypothetical protein VDAG_05414 [Ver...   196   3e-48
gi|254506207|ref|ZP_05118351.1| conserved hypothetical protein [...   196   3e-48
gi|302407508|ref|XP_003001589.1| conserved hypothetical protein ...   196   3e-48
gi|343084949|ref|YP_004774244.1| hypothetical protein Cycma_2271...   196   4e-48
gi|148927289|ref|ZP_01810857.1| protein of unknown function DUF2...   196   4e-48
gi|327484303|gb|AEA78710.1| hypothetical protein VCLMA_A1486 [Vi...   194   8e-48
gi|323493247|ref|ZP_08098376.1| hypothetical protein VIBR0546_19...   194   1e-47
gi|54302360|ref|YP_132353.1| hypothetical protein PBPRB0680 [Pho...   194   1e-47
gi|90414034|ref|ZP_01222018.1| hypothetical protein P3TCK_06857 ...   194   1e-47
gi|188491898|ref|ZP_02999168.1| protein YdcF [Escherichia coli 5...   194   1e-47
gi|323963962|gb|EGB59454.1| ydcF [Escherichia coli M863]              194   1e-47
gi|334882516|emb|CCB83547.1| putative uncharacterized protein lp...   193   3e-47
gi|39942836|ref|XP_360955.1| hypothetical protein MGG_03498 [Mag...   193   3e-47
gi|256005338|ref|ZP_05430303.1| protein of unknown function DUF2...   192   4e-47
gi|310800627|gb|EFQ35520.1| DUF218 domain-containing protein [Gl...   192   6e-47
gi|59713990|ref|YP_206765.1| hypothetical protein VF_A0807 [Vibr...   191   7e-47
gi|197337877|ref|YP_002158482.1| hypothetical protein VFMJ11_A09...   190   2e-46
gi|125973442|ref|YP_001037352.1| hypothetical protein Cthe_0925 ...   189   3e-46
gi|339638228|emb|CCC17302.1| putative uncharacterized protein lp...   189   3e-46
gi|322709982|gb|EFZ01557.1| hypothetical protein MAA_02786 [Meta...   189   3e-46
gi|269104711|ref|ZP_06157407.1| hypothetical protein VDA_000868 ...   188   6e-46
gi|346323024|gb|EGX92622.1| hypothetical protein CCM_03995 [Cord...   188   6e-46
gi|209809049|ref|YP_002264587.1| hypothetical protein VSAL_II023...   188   7e-46
gi|303242098|ref|ZP_07328589.1| protein of unknown function DUF2...   188   1e-45
gi|260802380|ref|XP_002596070.1| hypothetical protein BRAFLDRAFT...   187   2e-45
gi|343495734|ref|ZP_08733851.1| hypothetical protein VINI7043_03...   186   3e-45
gi|323452767|gb|EGB08640.1| hypothetical protein AURANDRAFT_2580...   184   9e-45
gi|340522662|gb|EGR52895.1| predicted protein [Trichoderma reese...   181   9e-44
gi|323211055|gb|EFZ95912.1| hypothetical protein SEEM6152_03555 ...   179   3e-43
gi|187736260|ref|YP_001878372.1| protein of unknown function DUF...   178   1e-42
gi|315221559|ref|ZP_07863479.1| conserved hypothetical protein [...   177   1e-42
gi|167534844|ref|XP_001749097.1| hypothetical protein [Monosiga ...   177   2e-42
gi|163816551|ref|ZP_02207915.1| hypothetical protein COPEUT_0274...   175   6e-42
gi|342889662|gb|EGU88683.1| hypothetical protein FOXB_00808 [Fus...   170   2e-40
gi|332637197|ref|ZP_08416060.1| hypothetical protein WcibK1_0079...   166   4e-39
gi|213512395|ref|NP_001134830.1| SCO4629 [Salmo salar] >gnl|BL_O...   155   8e-36
gi|168998459|ref|YP_001687731.1| hypothetical protein pSA11_0000...   150   2e-34
gi|153008144|ref|YP_001369359.1| hypothetical protein Oant_0808 ...   149   4e-34
gi|239987894|ref|ZP_04708558.1| hypothetical protein SrosN1_1135...   149   4e-34
gi|85106245|ref|XP_962124.1| hypothetical protein NCU07270 [Neur...   147   2e-33
gi|336270306|ref|XP_003349912.1| hypothetical protein SMAC_00805...   144   1e-32
gi|336471525|gb|EGO59686.1| hypothetical protein NEUTE1DRAFT_109...   137   1e-30
gi|291533304|emb|CBL06417.1| hypothetical protein MHY_16010 [Meg...   135   9e-30
gi|294623290|ref|ZP_06702155.1| hypothetical protein EfmU0317_25...   125   6e-27
gi|262038577|ref|ZP_06011946.1| domain protein [Leptotrichia goo...   125   9e-27
gi|294623291|ref|ZP_06702156.1| hypothetical protein EfmU0317_25...   114   2e-23
gi|165976456|ref|YP_001652049.1| hypothetical protein APJL_1049 ...   107   1e-21
gi|307261514|ref|ZP_07543183.1| Molybdate ABC transporter permea...   106   4e-21
gi|46143765|ref|ZP_00134210.2| COG1434: Uncharacterized conserve...   105   5e-21
gi|190150356|ref|YP_001968881.1| hypothetical protein APP7_1087 ...   105   5e-21
gi|332091250|gb|EGI96339.1| protein YdcF domain protein [Shigell...   102   7e-20
gi|213586263|ref|ZP_03368089.1| protein YdcF [Salmonella enteric...    93   4e-17
gi|254360560|ref|ZP_04976709.1| hypothetical protein MHA_0110 [M...    89   5e-16
gi|213584671|ref|ZP_03366497.1| hypothetical protein SentesTyph_...    88   1e-15
gi|346324513|gb|EGX94110.1| misfolded glycoproteins degradation ...    82   1e-13

Sequences not found previously or not previously below threshold:

gi|260772666|ref|ZP_05881582.1| hypothetical protein VIB_001117 ...   191   6e-47
gi|266626144|ref|ZP_06119079.1| conserved hypothetical protein [...   152   4e-35
gi|183221618|ref|YP_001839614.1| hypothetical protein LEPBI_I224...   146   4e-33
gi|318061872|ref|ZP_07980593.1| hypothetical protein SSA3_28290 ...   146   4e-33
gi|295837325|ref|ZP_06824258.1| conserved hypothetical protein [...   145   7e-33
gi|302520985|ref|ZP_07273327.1| conserved hypothetical protein [...   145   7e-33
gi|296270446|ref|YP_003653078.1| hypothetical protein Tbis_2482 ...   144   1e-32
gi|239833152|ref|ZP_04681481.1| Hypothetical protein, conserved ...   144   1e-32
gi|189913052|ref|YP_001964941.1| hypothetical protein LBF_4206 [...   144   1e-32
gi|345848150|ref|ZP_08801173.1| hypothetical protein SZN_00490 [...   143   2e-32
gi|333025430|ref|ZP_08453494.1| hypothetical protein STTU_2934 [...   143   3e-32
gi|302543503|ref|ZP_07295845.1| conserved hypothetical protein [...   143   3e-32
gi|290956634|ref|YP_003487816.1| hypothetical protein SCAB_21381...   143   3e-32
gi|62290954|ref|YP_222747.1| hypothetical protein BruAb1_2087 [B...   142   4e-32
gi|17988299|ref|NP_540933.1| hypothetical protein BMEI2016 [Bruc...   142   4e-32
gi|265993873|ref|ZP_06106430.1| conserved hypothetical protein [...   142   5e-32
gi|23502960|ref|NP_699087.1| hypothetical protein BR2112 [Brucel...   142   5e-32
gi|256370510|ref|YP_003108021.1| hypothetical protein BMI_I2134 ...   142   6e-32
gi|163844128|ref|YP_001628532.1| hypothetical protein BSUIS_A195...   141   7e-32
gi|148559888|ref|YP_001259912.1| hypothetical protein BOV_2028 [...   141   8e-32
gi|261221160|ref|ZP_05935441.1| conserved hypothetical protein [...   141   1e-31
gi|302520680|ref|ZP_07273022.1| conserved hypothetical protein [...   141   2e-31
gi|302560203|ref|ZP_07312545.1| conserved hypothetical protein [...   140   2e-31
gi|337765334|emb|CCB74043.1| conserved protein of unknown functi...   139   3e-31
gi|345009643|ref|YP_004811997.1| hypothetical protein Strvi_1983...   139   4e-31
gi|295837334|ref|ZP_06824267.1| conserved hypothetical protein [...   138   1e-30
gi|257054292|ref|YP_003132124.1| hypothetical protein Svir_02150...   137   1e-30
gi|265983109|ref|ZP_06095844.1| conserved hypothetical protein [...   137   1e-30
gi|291452528|ref|ZP_06591918.1| conserved hypothetical protein [...   137   2e-30
gi|46861|emb|CAA33876.1| putative polycistronic operon [Streptom...   136   5e-30
gi|254390034|ref|ZP_05005255.1| conserved hypothetical protein [...   136   5e-30
gi|21223012|ref|NP_628791.1| hypothetical protein SCO4629 [Strep...   135   7e-30
gi|225626486|ref|ZP_03784525.1| Hypothetical protein, conserved ...   135   9e-30
gi|294813532|ref|ZP_06772175.1| DUF218 domain-containing protein...   134   9e-30
gi|297193393|ref|ZP_06910791.1| conserved hypothetical protein [...   134   2e-29
gi|288923137|ref|ZP_06417284.1| protein of unknown function DUF2...   133   3e-29
gi|320010228|gb|ADW05078.1| protein of unknown function DUF218 [...   132   6e-29
gi|307545182|ref|YP_003897661.1| hypothetical protein HELO_2592 ...   130   3e-28
gi|111219782|ref|YP_710576.1| hypothetical protein FRAAL0286 [Fr...   129   4e-28
gi|302865715|ref|YP_003834352.1| hypothetical protein Micau_1214...   127   2e-27
gi|107101493|ref|ZP_01365411.1| hypothetical protein PaerPA_0100...   127   2e-27
gi|159038044|ref|YP_001537297.1| hypothetical protein Sare_2461 ...   127   2e-27
gi|15597262|ref|NP_250756.1| hypothetical protein PA2066 [Pseudo...   126   3e-27
gi|300784315|ref|YP_003764606.1| hypothetical protein AMED_2408 ...   126   3e-27
gi|330467123|ref|YP_004404866.1| hypothetical protein VAB18032_1...   126   4e-27
gi|302520649|ref|ZP_07272991.1| conserved hypothetical protein [...   125   7e-27
gi|290959775|ref|YP_003490957.1| hypothetical protein SCAB_53771...   124   1e-26
gi|134098017|ref|YP_001103678.1| hypothetical protein SACE_1431 ...   124   1e-26
gi|302529517|ref|ZP_07281859.1| conserved hypothetical protein [...   120   2e-25
gi|297160305|gb|ADI10017.1| hypothetical protein SBI_06897 [Stre...   119   3e-25
gi|152989689|ref|YP_001348590.1| hypothetical protein PSPA7_3230...   119   4e-25
gi|256375417|ref|YP_003099077.1| hypothetical protein Amir_1279 ...   116   3e-24
gi|303253664|ref|ZP_07339802.1| hypothetical protein APP2_0852 [...   103   2e-20
gi|257465061|ref|ZP_05629432.1| hypothetical protein AM202_01030...    97   2e-18
gi|240948368|ref|ZP_04752754.1| hypothetical protein AM305_05929...    97   3e-18
gi|153810184|ref|ZP_01962852.1| hypothetical protein RUMOBE_0056...    90   4e-16
gi|328884053|emb|CCA57292.1| hypothetical protein SVEN_4006 [Str...    90   4e-16
gi|229824827|ref|ZP_04450896.1| hypothetical protein GCWU000182_...    87   2e-15
gi|148927377|ref|ZP_01810905.1| hypothetical protein TM7_0127 [c...    87   2e-15
gi|15602371|ref|NP_245443.1| hypothetical protein PM0506 [Pasteu...    87   3e-15
gi|152978996|ref|YP_001344625.1| hypothetical protein Asuc_1330 ...    86   4e-15
gi|338215496|gb|EGP01769.1| hypothetical protein GEW_03117 [Past...    86   4e-15
gi|338215956|gb|EGP02163.1| hypothetical protein AAUPMG_02957 [P...    86   5e-15
gi|295108464|emb|CBL22417.1| Uncharacterized conserved protein [...    86   7e-15
gi|291522028|emb|CBK80321.1| Uncharacterized conserved protein [...    84   2e-14
gi|251792809|ref|YP_003007535.1| molybdate ABC transporter perme...    84   2e-14
gi|291545639|emb|CBL18747.1| Uncharacterized conserved protein [...    84   2e-14
gi|261868380|ref|YP_003256302.1| molybdate ABC transporter perme...    83   3e-14
gi|261217931|ref|ZP_05932212.1| conserved hypothetical protein [...    83   4e-14
gi|293392078|ref|ZP_06636412.1| molybdate ABC transporter permea...    83   4e-14
gi|303252155|ref|ZP_07338323.1| hypothetical protein APP2_1129 [...    83   4e-14
gi|315634101|ref|ZP_07889390.1| conserved hypothetical protein [...    83   4e-14
gi|52424963|ref|YP_088100.1| hypothetical protein MS0908 [Mannhe...    83   5e-14
gi|160881431|ref|YP_001560399.1| hypothetical protein Cphy_3306 ...    82   6e-14
gi|168209439|ref|ZP_02635064.1| conserved hypothetical protein [...    82   6e-14
gi|46143233|ref|ZP_00135637.2| COG1434: Uncharacterized conserve...    82   1e-13
gi|110799112|ref|YP_695535.1| hypothetical protein CPF_1089 [Clo...    81   1e-13
gi|299133065|ref|ZP_07026260.1| protein of unknown function DUF2...    81   1e-13
gi|225548067|ref|ZP_03769352.1| hypothetical protein RUMHYD_0004...    81   1e-13
gi|165975946|ref|YP_001651539.1| hypothetical protein APJL_0514 ...    81   2e-13
gi|341955815|gb|EGT82265.1| putative rossmann-like alpha/beta/al...    81   2e-13
gi|182625897|ref|ZP_02953662.1| conserved hypothetical protein [...    81   2e-13
gi|322514156|ref|ZP_08067222.1| hypothetical protein HMPREF0027_...    81   2e-13
gi|110802720|ref|YP_698276.1| hypothetical protein CPR_0952 [Clo...    81   2e-13
gi|307256540|ref|ZP_07538321.1| hypothetical protein appser10_54...    81   2e-13
gi|190149832|ref|YP_001968357.1| hypothetical protein APP7_0563 ...    81   3e-13
gi|168216074|ref|ZP_02641699.1| conserved hypothetical protein [...    80   3e-13
gi|260589645|ref|ZP_05855558.1| conserved hypothetical protein [...    80   3e-13
gi|341956348|gb|EGT82778.1| putative rossmann-like alpha/beta/al...    80   3e-13
gi|307245325|ref|ZP_07527413.1| hypothetical protein appser1_530...    80   4e-13
gi|253578294|ref|ZP_04855566.1| conserved hypothetical protein [...    80   4e-13
gi|307260971|ref|ZP_07542653.1| hypothetical protein appser12_53...    79   6e-13
gi|254469488|ref|ZP_05082893.1| conserved hypothetical protein [...    79   6e-13
gi|342903686|ref|ZP_08725493.1| putative rossmann-like alpha/bet...    79   9e-13
gi|16330498|ref|NP_441226.1| hypothetical protein sll1606 [Synec...    78   1e-12
gi|343517547|ref|ZP_08754546.1| hypothetical protein HMPREF9952_...    78   1e-12
gi|319776039|ref|YP_004138527.1| hypothetical protein HICON_1387...    78   2e-12
gi|336429953|ref|ZP_08609910.1| hypothetical protein HMPREF0994_...    78   2e-12
gi|225025892|ref|ZP_03715084.1| hypothetical protein EUBHAL_0012...    77   2e-12
gi|145635442|ref|ZP_01791143.1| hypothetical protein CGSHiAA_034...    77   2e-12
gi|342863662|ref|ZP_08720274.1| hypothetical protein AVPAR72_120...    77   2e-12
gi|331083076|ref|ZP_08332193.1| hypothetical protein HMPREF0992_...    77   2e-12
gi|145631591|ref|ZP_01787357.1| hypothetical protein CGSHi22421_...    77   2e-12
gi|145641039|ref|ZP_01796620.1| hypothetical protein CGSHiR3021_...    77   3e-12
gi|322515196|ref|ZP_08068195.1| hypothetical protein HMPREF0027_...    77   3e-12
gi|169830663|ref|YP_001716645.1| hypothetical protein Daud_0467 ...    77   3e-12
gi|301170456|emb|CBW30063.1| conserved hypothetical protein [Hae...    77   3e-12
gi|148827124|ref|YP_001291877.1| hypothetical protein CGSHiGG_02...    77   3e-12
gi|145629203|ref|ZP_01785002.1| hypothetical protein CGSHi22121_...    76   4e-12
gi|334134900|ref|ZP_08508401.1| hypothetical protein HMPREF9413_...    76   4e-12
gi|260914137|ref|ZP_05920610.1| conserved hypothetical protein [...    76   5e-12
gi|341949061|gb|EGT75672.1| putative rossmann-like alpha/beta/al...    76   5e-12
gi|145637641|ref|ZP_01793296.1| hypothetical protein CGSHiHH_031...    76   5e-12
gi|115372876|ref|ZP_01460181.1| conserved hypothetical protein [...    76   5e-12
gi|260582799|ref|ZP_05850585.1| molybdate ABC transporter permea...    76   7e-12
gi|281418736|ref|ZP_06249755.1| protein of unknown function DUF2...    76   7e-12
gi|108804095|ref|YP_644032.1| hypothetical protein Rxyl_1256 [Ru...    76   8e-12
gi|68250305|ref|YP_249417.1| hypothetical protein NTHI2008 [Haem...    75   1e-11
gi|33152333|ref|NP_873686.1| hypothetical protein HD1239 [Haemop...    75   1e-11
gi|309972903|gb|ADO96104.1| Conserved hypothetical protein [Haem...    75   1e-11
gi|307150072|ref|YP_003885456.1| hypothetical protein Cyan7822_0...    75   1e-11
gi|338532306|ref|YP_004665640.1| hypothetical protein LILAB_1327...    75   1e-11
gi|325578228|ref|ZP_08148363.1| hypothetical protein HMPREF9417_...    74   2e-11
gi|125974798|ref|YP_001038708.1| hypothetical protein Cthe_2313 ...    74   2e-11
gi|16273588|ref|NP_439843.1| hypothetical protein HI1701 [Haemop...    74   2e-11
gi|307689226|ref|ZP_07631672.1| hypothetical protein Ccel74_1379...    74   2e-11
gi|33152025|ref|NP_873378.1| hypothetical protein HD0881 [Haemop...    74   2e-11
gi|228997721|ref|ZP_04157328.1| hypothetical protein bmyco0003_2...    74   2e-11
gi|345430072|ref|YP_004823192.1| inner membrane protein [Haemoph...    74   2e-11
gi|302875791|ref|YP_003844424.1| hypothetical protein Clocel_296...    73   4e-11
gi|257058358|ref|YP_003136246.1| hypothetical protein Cyan8802_0...    73   5e-11
gi|167751187|ref|ZP_02423314.1| hypothetical protein EUBSIR_0217...    73   5e-11
gi|218245322|ref|YP_002370693.1| hypothetical protein PCC8801_04...    72   6e-11
gi|75675900|ref|YP_318321.1| hypothetical protein Nwi_1708 [Nitr...    72   6e-11
gi|108763026|ref|YP_634765.1| hypothetical protein MXAN_6648 [My...    72   6e-11
gi|341948983|gb|EGT75598.1| putative rossmann-like alpha/beta/al...    72   6e-11
gi|217077219|ref|YP_002334937.1| hypothetical protein THA_1144 [...    72   7e-11
gi|323139875|ref|ZP_08074903.1| protein of unknown function DUF2...    72   8e-11
gi|254282506|ref|ZP_04957474.1| conserved hypothetical protein [...    72   8e-11
gi|167854576|ref|ZP_02477357.1| hypothetical protein HPS_02329 [...    72   9e-11
gi|304392434|ref|ZP_07374375.1| periplasmic protein [Ahrensia sp...    72   9e-11
gi|219872211|ref|YP_002476586.1| hypothetical protein HAPS_2205 ...    72   1e-10
gi|311747747|ref|ZP_07721532.1| membrane protein [Algoriphagus s...    71   2e-10
gi|291531732|emb|CBK97317.1| Uncharacterized conserved protein [...    71   2e-10
gi|339007806|ref|ZP_08640380.1| hypothetical protein BRLA_c15780...    71   2e-10
gi|311032605|ref|ZP_07710695.1| hypothetical protein Bm3-1_19074...    71   2e-10
gi|291556712|emb|CBL33829.1| Uncharacterized conserved protein [...    70   3e-10
gi|319940321|ref|ZP_08014672.1| hypothetical protein HMPREF9459_...    70   3e-10
gi|291614927|ref|YP_003525084.1| hypothetical protein Slit_2472 ...    70   3e-10
gi|22299705|ref|NP_682952.1| hypothetical protein tlr2162 [Therm...    70   3e-10
gi|116329099|ref|YP_798819.1| hypothetical protein LBL_2520 [Lep...    70   3e-10
gi|148558293|ref|YP_001257412.1| Bme2 protein [Brucella ovis ATC...    70   4e-10
gi|161620495|ref|YP_001594381.1| hypothetical protein BCAN_B0429...    70   4e-10
gi|225628868|ref|ZP_03786902.1| Hypothetical protein, conserved ...    70   4e-10
gi|23500175|ref|NP_699615.1| Bme2 protein [Brucella suis 1330] >...    70   4e-10
gi|260881233|ref|ZP_05403953.2| conserved hypothetical protein [...    69   5e-10
gi|340783123|ref|YP_004749730.1| hypothetical protein Atc_2380 [...    69   5e-10
gi|45656706|ref|YP_000792.1| hypothetical protein LIC10815 [Lept...    69   6e-10
gi|261323321|ref|ZP_05962518.1| Bme2 [Brucella neotomae 5K33] >g...    69   6e-10
gi|15644422|ref|NP_229474.1| hypothetical protein TM1674 [Thermo...    69   6e-10
gi|255019747|ref|ZP_05291824.1| hypothetical protein ACA_2404 [A...    69   6e-10
gi|320161712|ref|YP_004174937.1| hypothetical protein ANT_23110 ...    69   6e-10
gi|254423832|ref|ZP_05037550.1| conserved hypothetical protein [...    69   7e-10
gi|329930281|ref|ZP_08283883.1| hypothetical protein HMPREF9412_...    69   9e-10
gi|148270249|ref|YP_001244709.1| hypothetical protein Tpet_1119 ...    69   1e-09
gi|153873460|ref|ZP_02002036.1| Protein of unknown function DUF2...    68   1e-09
gi|261319263|ref|ZP_05958460.1| conserved hypothetical protein [...    68   1e-09
gi|306845690|ref|ZP_07478259.1| Bme2 protein [Brucella sp. BO1] ...    68   1e-09
gi|124268119|ref|YP_001022123.1| hypothetical protein Mpe_A2935 ...    68   1e-09
gi|332711315|ref|ZP_08431247.1| hypothetical protein LYNGBM3L_63...    68   1e-09
gi|333369052|ref|ZP_08461194.1| hypothetical protein HMPREF9373_...    68   1e-09
gi|239833683|ref|ZP_04682011.1| Hypothetical protein, conserved ...    68   1e-09
gi|167957605|ref|ZP_02544679.1| hypothetical protein cdiviTM7_02...    68   1e-09
gi|153010699|ref|YP_001371913.1| hypothetical protein Oant_3378 ...    68   1e-09
gi|126726963|ref|ZP_01742801.1| hypothetical protein RB2150_1778...    68   1e-09
gi|254453829|ref|ZP_05067266.1| conserved hypothetical protein [...    68   1e-09
gi|17989186|ref|NP_541819.1| hypothetical protein BMEII0841 [Bru...    68   2e-09
gi|291545077|emb|CBL18186.1| Uncharacterized conserved protein [...    68   2e-09
gi|306840763|ref|ZP_07473510.1| Bme2 protein [Brucella sp. BO2] ...    68   2e-09
gi|56476276|ref|YP_157865.1| hypothetical protein ebA1532 [Aroma...    67   2e-09
gi|344339391|ref|ZP_08770320.1| protein of unknown function DUF2...    67   2e-09
gi|294789429|ref|ZP_06754666.1| putative periplasmic protein [Si...    67   2e-09
gi|226951670|ref|ZP_03822134.1| protein of hypothetical function...    67   3e-09
gi|310823295|ref|YP_003955653.1| hypothetical protein STAUR_6067...    67   3e-09
gi|298244343|ref|ZP_06968149.1| protein of unknown function DUF2...    67   3e-09
gi|115380347|ref|ZP_01467350.1| conserved hypothetical protein [...    67   3e-09
gi|300777919|ref|ZP_07087777.1| protein of hypothetical function...    67   3e-09
gi|170288947|ref|YP_001739185.1| hypothetical protein TRQ2_1158 ...    67   3e-09
gi|254481130|ref|ZP_05094376.1| conserved hypothetical protein [...    67   3e-09
gi|294651352|ref|ZP_06728671.1| conserved hypothetical protein [...    67   4e-09
gi|190576261|ref|YP_001974106.1| hypothetical protein Smlt4469 [...    66   4e-09
gi|332283765|ref|YP_004415676.1| membrane protein [Pusillimonas ...    66   5e-09
gi|299538217|ref|ZP_07051502.1| putative cytoplasmic protein [Ly...    66   6e-09
gi|254523274|ref|ZP_05135329.1| periplasmic protein [Stenotropho...    66   6e-09
gi|315652448|ref|ZP_07905435.1| conserved hypothetical protein [...    66   6e-09
gi|159186332|ref|NP_355852.2| hypothetical protein Atu4812 [Agro...    66   7e-09
gi|335034091|ref|ZP_08527453.1| hypothetical protein AGRO_1432 [...    66   7e-09
gi|83814701|ref|YP_445779.1| hypothetical protein SRU_1660 [Sali...    66   7e-09
gi|315221464|ref|ZP_07863385.1| integral membrane protein with D...    66   7e-09
gi|37523632|ref|NP_927009.1| hypothetical protein gll4063 [Gloeo...    65   9e-09
gi|150016976|ref|YP_001309230.1| hypothetical protein Cbei_2107 ...    65   9e-09
gi|322697842|gb|EFY89617.1| ADP-ribosylation factor, arf, putati...    65   1e-08
gi|268608564|ref|ZP_06142291.1| hypothetical protein RflaF_03567...    65   1e-08
gi|220910044|ref|YP_002485355.1| hypothetical protein Cyan7425_4...    65   1e-08
gi|51891778|ref|YP_074469.1| hypothetical protein STH640 [Symbio...    65   1e-08
gi|167947128|ref|ZP_02534202.1| probable transmembrane protein [...    65   1e-08
gi|343180994|dbj|BAK59333.1| conserved hypothetical protein [Lac...    65   1e-08
gi|152981868|ref|YP_001355267.1| hypothetical protein mma_3577 [...    65   1e-08
gi|344209276|ref|YP_004794417.1| hypothetical protein BurJV3_387...    65   1e-08
gi|134096504|ref|YP_001101579.1| hypothetical protein HEAR3355 [...    65   1e-08
gi|333374218|ref|ZP_08466102.1| protein of hypothetical function...    64   2e-08
gi|163852418|ref|YP_001640461.1| hypothetical protein Mext_3001 ...    64   2e-08
gi|240139755|ref|YP_002964232.1| hypothetical protein MexAM1_MET...    64   2e-08
gi|194367604|ref|YP_002030214.1| hypothetical protein Smal_3832 ...    64   2e-08
gi|254562167|ref|YP_003069262.1| hypothetical protein METDI3773 ...    64   2e-08
gi|338536553|ref|YP_004669887.1| hypothetical protein LILAB_3464...    64   2e-08
gi|170017164|ref|YP_001728083.1| integral membrane protein [Leuc...    64   2e-08
gi|315647696|ref|ZP_07900797.1| hypothetical protein PVOR_20324 ...    64   2e-08
gi|322389504|ref|ZP_08063055.1| hypothetical protein HMPREF8577_...    64   2e-08
gi|94266695|ref|ZP_01290369.1| Protein of unknown function DUF21...    64   2e-08
gi|337281952|ref|YP_004621423.1| hypothetical protein HMPREF0833...    64   2e-08
gi|294627587|ref|ZP_06706170.1| conserved hypothetical protein [...    64   3e-08
gi|294498420|ref|YP_003562120.1| hypothetical protein BMQ_1655 [...    64   3e-08
gi|92117952|ref|YP_577681.1| hypothetical protein Nham_2431 [Nit...    64   3e-08
gi|342828078|gb|EGU62454.1| hypothetical protein HMPREF9961_1291...    64   3e-08
gi|188582432|ref|YP_001925877.1| hypothetical protein Mpop_3190 ...    64   3e-08

Searching..................................................done


Results from round 3


                                                                 Score    E
Sequences producing significant alignments:                      (bits) Value
Sequences used in model and found again:

gi|323976942|gb|EGB72029.1| hypothetical protein ERFG_01943 [Esc...   364   7e-99
gi|157155538|ref|YP_001462689.1| hypothetical protein EcE24377A_...   363   1e-98
gi|82544159|ref|YP_408106.1| hypothetical protein SBO_1673 [Shig...   363   2e-98
gi|16129375|ref|NP_415932.1| conserved SAM-binding protein, DUF2...   362   3e-98
gi|327254060|gb|EGE65689.1| hypothetical protein ECSTEC7V_1491 [...   362   3e-98
gi|170681330|ref|YP_001743812.1| hypothetical protein EcSMS35_17...   362   3e-98
gi|209918688|ref|YP_002292772.1| hypothetical protein ECSE_1497 ...   362   4e-98
gi|323172795|gb|EFZ58427.1| hypothetical protein ECLT68_2624 [Es...   361   4e-98
gi|345360811|gb|EGW92978.1| hypothetical protein ECSTECDG1313_21...   361   5e-98
gi|91210659|ref|YP_540645.1| hypothetical protein UTI89_C1636 [E...   361   5e-98
gi|218694955|ref|YP_002402622.1| hypothetical protein EC55989_15...   361   6e-98
gi|345375268|gb|EGX07216.1| hypothetical protein ECSTECMHI813_13...   361   6e-98
gi|315298517|gb|EFU57772.1| putative protein YdcF [Escherichia c...   361   8e-98
gi|293414754|ref|ZP_06657403.1| ydcF protein [Escherichia coli B...   360   9e-98
gi|331652676|ref|ZP_08353687.1| protein YdcF [Escherichia coli M...   360   1e-97
gi|331646695|ref|ZP_08347798.1| protein YdcF [Escherichia coli M...   360   1e-97
gi|15801729|ref|NP_287747.1| hypothetical protein Z2308 [Escheri...   360   1e-97
gi|315619638|gb|EFV00162.1| conserved hypothetical protein [Esch...   360   1e-97
gi|338770501|gb|EGP25262.1| Protein ydcF [Escherichia coli PCN033]    360   1e-97
gi|222033167|emb|CAP75907.1| Protein ydcF [Escherichia coli LF82...   360   1e-97
gi|331682861|ref|ZP_08383480.1| protein YdcF [Escherichia coli H...   360   1e-97
gi|157160892|ref|YP_001458210.1| hypothetical protein EcHS_A1497...   360   1e-97
gi|187730086|ref|YP_001880222.1| hypothetical protein SbBS512_E1...   360   2e-97
gi|26247702|ref|NP_753742.1| hypothetical protein c1841 [Escheri...   359   2e-97
gi|300916252|ref|ZP_07133001.1| putative protein YdcF [Escherich...   359   3e-97
gi|293409758|ref|ZP_06653334.1| YdcF protein [Escherichia coli B...   359   3e-97
gi|301017764|ref|ZP_07182414.1| putative protein YdcF [Escherich...   358   4e-97
gi|335576345|gb|EGM62603.1| conserved protein [Shigella flexneri...   357   1e-96
gi|331662890|ref|ZP_08363800.1| protein YdcF [Escherichia coli T...   356   2e-96
gi|320178240|gb|EFW53216.1| Protein ydcF [Shigella boydii ATCC 9...   356   2e-96
gi|218548938|ref|YP_002382729.1| hypothetical protein EFER_1586 ...   345   3e-93
gi|325497371|gb|EGC95230.1| hypothetical protein ECD227_1468 [Es...   345   3e-93
gi|324113238|gb|EGC07213.1| hypothetical protein ERIG_01656 [Esc...   345   4e-93
gi|170768284|ref|ZP_02902737.1| protein YdcF [Escherichia albert...   341   6e-92
gi|161503276|ref|YP_001570388.1| hypothetical protein SARI_01346...   338   8e-91
gi|339999454|ref|YP_004730337.1| hypothetical protein SBG_1472 [...   336   3e-90
gi|157145697|ref|YP_001453017.1| hypothetical protein CKO_01446 ...   335   5e-90
gi|204927848|ref|ZP_03219049.1| protein YdcF [Salmonella enteric...   334   9e-90
gi|168235764|ref|ZP_02660822.1| protein YdcF [Salmonella enteric...   334   1e-89
gi|167549876|ref|ZP_02343634.1| protein YdcF [Salmonella enteric...   333   1e-89
gi|194443814|ref|YP_002040888.1| hypothetical protein SNSL254_A1...   333   2e-89
gi|283833028|ref|ZP_06352769.1| protein YdcF [Citrobacter younga...   333   3e-89
gi|16760247|ref|NP_455864.1| hypothetical protein STY1429 [Salmo...   332   3e-89
gi|16764984|ref|NP_460599.1| inner membrane protein [Salmonella ...   332   3e-89
gi|161613895|ref|YP_001587860.1| hypothetical protein SPAB_01632...   332   3e-89
gi|197250201|ref|YP_002146392.1| protein YdcF [Salmonella enteri...   332   3e-89
gi|194472043|ref|ZP_03078027.1| protein YdcF [Salmonella enteric...   332   3e-89
gi|322614891|gb|EFY11816.1| hypothetical protein SEEM315_01371 [...   331   6e-89
gi|238911974|ref|ZP_04655811.1| hypothetical protein SentesTe_12...   331   7e-89
gi|200390558|ref|ZP_03217169.1| protein YdcF [Salmonella enteric...   331   9e-89
gi|205352676|ref|YP_002226477.1| hypothetical protein SG1479 [Sa...   331   9e-89
gi|197263222|ref|ZP_03163296.1| protein YdcF [Salmonella enteric...   330   1e-88
gi|62180205|ref|YP_216622.1| hypothetical protein SC1635 [Salmon...   329   2e-88
gi|168260161|ref|ZP_02682134.1| protein YdcF [Salmonella enteric...   329   3e-88
gi|237731631|ref|ZP_04562112.1| YdcF [Citrobacter sp. 30_2] >gnl...   328   5e-88
gi|56413434|ref|YP_150509.1| inner membrane protein [Salmonella ...   325   4e-87
gi|146311605|ref|YP_001176679.1| hypothetical protein Ent638_195...   320   2e-85
gi|334124015|ref|ZP_08498024.1| YdcF like protein [Enterobacter ...   318   8e-85
gi|296102438|ref|YP_003612584.1| hypothetical protein ECL_02085 ...   314   7e-84
gi|295095901|emb|CBK84991.1| Uncharacterized conserved protein [...   314   1e-83
gi|261339749|ref|ZP_05967607.1| protein YdcF [Enterobacter cance...   308   5e-82
gi|218700088|ref|YP_002407717.1| hypothetical protein ECIAI39_17...   308   7e-82
gi|283785335|ref|YP_003365200.1| hypothetical protein ROD_16241 ...   305   5e-81
gi|345299247|ref|YP_004828605.1| hypothetical protein Entas_2085...   304   7e-81
gi|156933876|ref|YP_001437792.1| hypothetical protein ESA_01702 ...   302   3e-80
gi|311279538|ref|YP_003941769.1| hypothetical protein Entcl_2232...   302   3e-80
gi|213161268|ref|ZP_03346978.1| hypothetical protein Salmoneente...   302   4e-80
gi|333953229|gb|EGL71205.1| hypothetical protein CSE899_19139 [C...   300   1e-79
gi|213423286|ref|ZP_03356281.1| hypothetical protein Salmonenter...   296   3e-78
gi|74312237|ref|YP_310656.1| hypothetical protein SSON_1732 [Shi...   289   2e-76
gi|260598048|ref|YP_003210619.1| protein YdcF [Cronobacter turic...   284   1e-74
gi|336250551|ref|YP_004594261.1| hypothetical protein EAE_20375 ...   282   4e-74
gi|152970052|ref|YP_001335161.1| hypothetical protein KPN_01500 ...   281   5e-74
gi|339761747|gb|AEJ97967.1| hypothetical protein KPN2242_10285 [...   277   1e-72
gi|289806712|ref|ZP_06537341.1| hypothetical protein Salmonellae...   276   2e-72
gi|290509744|ref|ZP_06549115.1| ydcF [Klebsiella sp. 1_1_55] >gn...   276   2e-72
gi|262042873|ref|ZP_06016020.1| YdcF like protein [Klebsiella pn...   276   3e-72
gi|206580552|ref|YP_002238787.1| hypothetical protein KPK_2961 [...   275   4e-72
gi|238894514|ref|YP_002919248.1| hypothetical protein KP1_2507 [...   275   6e-72
gi|288935718|ref|YP_003439777.1| hypothetical protein Kvar_2859 ...   272   2e-71
gi|317048753|ref|YP_004116401.1| hypothetical protein Pat9b_2545...   269   4e-70
gi|331657418|ref|ZP_08358380.1| protein YdcF [Escherichia coli T...   263   2e-68
gi|307130323|ref|YP_003882339.1| protein ydcF [Dickeya dadantii ...   249   5e-64
gi|227326411|ref|ZP_03830435.1| hypothetical protein PcarcW_0347...   247   2e-63
gi|296116471|ref|ZP_06835083.1| hypothetical protein GXY_11738 [...   244   1e-62
gi|242238738|ref|YP_002986919.1| hypothetical protein Dd703_1295...   244   1e-62
gi|300716338|ref|YP_003741141.1| hypothetical protein EbC_17590 ...   239   5e-61
gi|302876079|ref|YP_003844712.1| hypothetical protein Clocel_326...   236   3e-60
gi|182626299|ref|ZP_02954055.1| conserved hypothetical protein [...   235   5e-60
gi|70982458|ref|XP_746757.1| DUF218 domain protein [Aspergillus ...   234   1e-59
gi|119488940|ref|XP_001262812.1| hypothetical protein NFIA_11448...   234   1e-59
gi|188588747|ref|YP_001921812.1| hypothetical protein CLH_2431 [...   233   3e-59
gi|121709278|ref|XP_001272369.1| DUF218 domain protein [Aspergil...   232   4e-59
gi|187935563|ref|YP_001886853.1| hypothetical protein CLL_A2665 ...   232   5e-59
gi|330015051|ref|ZP_08308079.1| hypothetical protein HMPREF9538_...   232   5e-59
gi|160931578|ref|ZP_02078973.1| hypothetical protein CLOLEP_0041...   230   1e-58
gi|251780445|ref|ZP_04823365.1| conserved hypothetical protein [...   230   2e-58
gi|110799119|ref|YP_695452.1| hypothetical protein CPF_1006 [Clo...   229   2e-58
gi|281601205|gb|ADA74189.1| hypothetical protein SFxv_2015 [Shig...   227   1e-57
gi|335031853|ref|ZP_08525272.1| hypothetical protein HMPREF9966_...   227   1e-57
gi|237666017|ref|ZP_04526005.1| conserved hypothetical protein [...   227   2e-57
gi|306830979|ref|ZP_07464141.1| conserved hypothetical protein [...   226   3e-57
gi|332091251|gb|EGI96340.1| hypothetical protein SB521682_1700 [...   225   4e-57
gi|168212408|ref|ZP_02638033.1| conserved hypothetical protein [...   225   6e-57
gi|332764398|gb|EGJ94632.1| protein ydcF domain protein [Shigell...   224   9e-57
gi|67521560|ref|XP_658843.1| hypothetical protein AN1239.2 [Aspe...   224   9e-57
gi|269119523|ref|YP_003307700.1| hypothetical protein Sterm_0901...   224   1e-56
gi|218283361|ref|ZP_03489395.1| hypothetical protein EUBIFOR_019...   224   1e-56
gi|168216176|ref|ZP_02641801.1| conserved hypothetical protein [...   224   1e-56
gi|168211476|ref|ZP_02637101.1| conserved hypothetical protein [...   224   1e-56
gi|336063922|ref|YP_004558781.1| hypothetical protein SGPB_0588 ...   224   2e-56
gi|168204979|ref|ZP_02630984.1| conserved hypothetical protein [...   223   2e-56
gi|169778635|ref|XP_001823782.1| hypothetical protein AOR_1_1409...   223   3e-56
gi|255947882|ref|XP_002564708.1| Pc22g06810 [Penicillium chrysog...   222   4e-56
gi|306833082|ref|ZP_07466213.1| conserved hypothetical protein [...   222   5e-56
gi|288904922|ref|YP_003430144.1| hypothetical protein GALLO_0713...   221   8e-56
gi|343526442|ref|ZP_08763392.1| hypothetical protein HMPREF1042_...   221   8e-56
gi|197302146|ref|ZP_03167206.1| hypothetical protein RUMLAC_0087...   220   2e-55
gi|336425025|ref|ZP_08605056.1| hypothetical protein HMPREF0994_...   219   4e-55
gi|238499191|ref|XP_002380830.1| DUF218 domain protein [Aspergil...   218   7e-55
gi|294637408|ref|ZP_06715699.1| protein YdcF [Edwardsiella tarda...   218   7e-55
gi|150018811|ref|YP_001311065.1| hypothetical protein Cbei_3999 ...   218   8e-55
gi|317033599|ref|XP_001395185.2| hypothetical protein ANI_1_1366...   217   1e-54
gi|167747252|ref|ZP_02419379.1| hypothetical protein ANACAC_0196...   217   2e-54
gi|325977871|ref|YP_004287587.1| hypothetical protein SGGBAA2069...   217   2e-54
gi|104774092|ref|YP_619072.1| hypothetical protein Ldb1164 [Lact...   214   1e-53
gi|300871158|ref|YP_003786030.1| hypothetical protein BP951000_1...   214   1e-53
gi|116514159|ref|YP_813065.1| hypothetical protein LBUL_1082 [La...   212   4e-53
gi|336470643|gb|EGO58804.1| hypothetical protein NEUTE1DRAFT_782...   212   6e-53
gi|257887238|ref|ZP_05666891.1| conserved hypothetical protein [...   212   7e-53
gi|257898344|ref|ZP_05677997.1| conserved hypothetical protein [...   211   7e-53
gi|313123799|ref|YP_004034058.1| hypothetical protein LDBND_1043...   211   7e-53
gi|227551624|ref|ZP_03981673.1| YdcF like protein [Enterococcus ...   211   1e-52
gi|257884455|ref|ZP_05664108.1| conserved hypothetical protein [...   210   1e-52
gi|293556208|ref|ZP_06674798.1| hypothetical protein EfmE1039_15...   210   1e-52
gi|325125847|gb|ADY85177.1| Hypothetical conserved protein [Lact...   210   1e-52
gi|293377611|ref|ZP_06623800.1| conserved hypothetical protein [...   210   2e-52
gi|293571807|ref|ZP_06682823.1| hypothetical protein EfmE980_157...   209   3e-52
gi|300812800|ref|ZP_07093195.1| conserved hypothetical protein [...   209   3e-52
gi|258621860|ref|ZP_05716890.1| conserved hypothetical protein [...   209   4e-52
gi|293569018|ref|ZP_06680331.1| hypothetical protein EfmE1071_17...   209   4e-52
gi|238920724|ref|YP_002934239.1| protein YdcF [Edwardsiella icta...   208   6e-52
gi|262165865|ref|ZP_06033602.1| hypothetical protein VMA_002314 ...   208   8e-52
gi|69248545|ref|ZP_00604766.1| Protein of unknown function DUF21...   208   8e-52
gi|134079894|emb|CAK41026.1| unnamed protein product [Aspergillu...   208   9e-52
gi|262171294|ref|ZP_06038972.1| hypothetical protein VII_002110 ...   208   1e-51
gi|258627444|ref|ZP_05722225.1| conserved hypothetical protein [...   207   1e-51
gi|1073424|pir||S53980 hypothetical protein A - Escherichia coli...   206   3e-51
gi|167755271|ref|ZP_02427398.1| hypothetical protein CLORAM_0077...   205   6e-51
gi|85107837|ref|XP_962459.1| hypothetical protein NCU07943 [Neur...   205   7e-51
gi|262404114|ref|ZP_06080669.1| hypothetical protein VOA_002104 ...   204   1e-50
gi|218709993|ref|YP_002417614.1| hypothetical protein VS_2012 [V...   203   2e-50
gi|343499988|ref|ZP_08737915.1| hypothetical protein VITU9109_00...   203   2e-50
gi|229529274|ref|ZP_04418664.1| hypothetical protein VCG_002367 ...   202   3e-50
gi|342803796|gb|EGU39145.1| hypothetical protein VISP3789_14313 ...   202   4e-50
gi|338209629|ref|YP_004653676.1| hypothetical protein Runsl_0085...   202   4e-50
gi|269139905|ref|YP_003296606.1| hypothetical protein ETAE_2560 ...   202   5e-50
gi|342878431|gb|EGU79774.1| hypothetical protein FOXB_09736 [Fus...   202   6e-50
gi|229515088|ref|ZP_04404548.1| hypothetical protein VCB_002743 ...   201   7e-50
gi|148980444|ref|ZP_01816066.1| hypothetical protein VSWAT3_0488...   201   7e-50
gi|90577673|ref|ZP_01233484.1| hypothetical protein VAS14_11519 ...   201   9e-50
gi|332093902|gb|EGI98955.1| hypothetical protein SD15574_1753 [S...   201   1e-49
gi|121727311|ref|ZP_01680458.1| conserved hypothetical protein [...   200   1e-49
gi|341633063|gb|EGS57907.1| hypothetical protein VCHE09_2255 [Vi...   200   1e-49
gi|153213889|ref|ZP_01949091.1| conserved hypothetical protein [...   200   2e-49
gi|262189669|ref|ZP_06048045.1| hypothetical protein VIH_000084 ...   200   2e-49
gi|340038722|gb|EGQ99696.1| hypothetical protein VCHE39_2593 [Vi...   200   2e-49
gi|260768192|ref|ZP_05877126.1| hypothetical protein VFA_001241 ...   200   2e-49
gi|153800981|ref|ZP_01955567.1| conserved hypothetical protein [...   200   2e-49
gi|229523789|ref|ZP_04413194.1| hypothetical protein VCA_001366 ...   200   2e-49
gi|254224848|ref|ZP_04918463.1| conserved hypothetical protein [...   200   2e-49
gi|86147081|ref|ZP_01065398.1| hypothetical protein MED222_12213...   199   3e-49
gi|297579279|ref|ZP_06941207.1| conserved hypothetical protein [...   199   3e-49
gi|343513879|ref|ZP_08750967.1| hypothetical protein VIBRN418_07...   198   5e-49
gi|343084949|ref|YP_004774244.1| hypothetical protein Cycma_2271...   198   5e-49
gi|153825445|ref|ZP_01978112.1| conserved hypothetical protein [...   198   6e-49
gi|84391755|ref|ZP_00991657.1| hypothetical protein V12B01_03238...   198   6e-49
gi|330448188|ref|ZP_08311836.1| conserved hypothetical protein [...   198   7e-49
gi|15641702|ref|NP_231334.1| hypothetical protein VC1698 [Vibrio...   198   7e-49
gi|343513184|ref|ZP_08750293.1| hypothetical protein VIS19158_20...   198   9e-49
gi|261211816|ref|ZP_05926103.1| hypothetical protein VCJ_002079 ...   197   1e-48
gi|147674691|ref|YP_001217246.1| hypothetical protein VC0395_A13...   197   1e-48
gi|89076218|ref|ZP_01162571.1| hypothetical protein SKA34_04145 ...   197   2e-48
gi|213581373|ref|ZP_03363199.1| hypothetical protein SentesTyph_...   196   3e-48
gi|284038771|ref|YP_003388701.1| hypothetical protein Slin_3912 ...   195   4e-48
gi|341644458|gb|EGS68662.1| hypothetical protein VCBJG01_1784 [V...   195   8e-48
gi|262275212|ref|ZP_06053022.1| hypothetical protein VHA_002194 ...   193   3e-47
gi|261252482|ref|ZP_05945055.1| hypothetical protein VIA_002504 ...   192   5e-47
gi|28897926|ref|NP_797531.1| hypothetical protein VP1152 [Vibrio...   192   7e-47
gi|343506424|ref|ZP_08743913.1| hypothetical protein VII00023_19...   190   1e-46
gi|325686137|gb|EGD28188.1| hypothetical protein HMPREF5505_0173...   190   1e-46
gi|153839788|ref|ZP_01992455.1| conserved hypothetical protein [...   190   2e-46
gi|167766714|ref|ZP_02438767.1| hypothetical protein CLOSS21_012...   190   2e-46
gi|37679548|ref|NP_934157.1| hypothetical protein VV1364 [Vibrio...   189   3e-46
gi|336124411|ref|YP_004566459.1| hypothetical protein VAA_02153 ...   189   3e-46
gi|260772666|ref|ZP_05881582.1| hypothetical protein VIB_001117 ...   189   4e-46
gi|269960840|ref|ZP_06175211.1| conserved hypothetical protein [...   189   4e-46
gi|323963963|gb|EGB59455.1| ydcF [Escherichia coli M863]              188   5e-46
gi|153835682|ref|ZP_01988349.1| conserved hypothetical protein [...   188   5e-46
gi|256005338|ref|ZP_05430303.1| protein of unknown function DUF2...   188   1e-45
gi|156974135|ref|YP_001445042.1| hypothetical protein VIBHAR_018...   188   1e-45
gi|27366184|ref|NP_761712.1| hypothetical protein VV1_2906 [Vibr...   187   1e-45
gi|303242098|ref|ZP_07328589.1| protein of unknown function DUF2...   187   1e-45
gi|310800627|gb|EFQ35520.1| DUF218 domain-containing protein [Gl...   186   3e-45
gi|320156696|ref|YP_004189075.1| hypothetical protein VVM_03432 ...   186   3e-45
gi|328473116|gb|EGF43964.1| hypothetical protein VP10329_20580 [...   186   3e-45
gi|323496573|ref|ZP_08101626.1| hypothetical protein VISI1226_13...   186   4e-45
gi|323493247|ref|ZP_08098376.1| hypothetical protein VIBR0546_19...   186   4e-45
gi|125973442|ref|YP_001037352.1| hypothetical protein Cthe_0925 ...   185   5e-45
gi|302908743|ref|XP_003049931.1| hypothetical protein NECHADRAFT...   185   6e-45
gi|90414034|ref|ZP_01222018.1| hypothetical protein P3TCK_06857 ...   185   6e-45
gi|269968725|ref|ZP_06182718.1| hypothetical protein VMC_41480 [...   184   9e-45
gi|54302360|ref|YP_132353.1| hypothetical protein PBPRB0680 [Pho...   184   1e-44
gi|148927862|ref|ZP_01811280.1| protein of unknown function DUF2...   184   1e-44
gi|269104711|ref|ZP_06157407.1| hypothetical protein VDA_000868 ...   183   2e-44
gi|346323024|gb|EGX92622.1| hypothetical protein CCM_03995 [Cord...   183   2e-44
gi|327484303|gb|AEA78710.1| hypothetical protein VCLMA_A1486 [Vi...   183   2e-44
gi|302407508|ref|XP_003001589.1| conserved hypothetical protein ...   183   3e-44
gi|148927289|ref|ZP_01810857.1| protein of unknown function DUF2...   183   3e-44
gi|346970798|gb|EGY14250.1| hypothetical protein VDAG_05414 [Ver...   182   4e-44
gi|322709982|gb|EFZ01557.1| hypothetical protein MAA_02786 [Meta...   182   4e-44
gi|260834719|ref|XP_002612357.1| hypothetical protein BRAFLDRAFT...   182   4e-44
gi|91226017|ref|ZP_01260944.1| hypothetical protein V12G01_20121...   182   4e-44
gi|163801177|ref|ZP_02195077.1| putative manganese-dependent ino...   182   6e-44
gi|343495734|ref|ZP_08733851.1| hypothetical protein VINI7043_03...   181   1e-43
gi|39942836|ref|XP_360955.1| hypothetical protein MGG_03498 [Mag...   180   2e-43
gi|59713990|ref|YP_206765.1| hypothetical protein VF_A0807 [Vibr...   180   3e-43
gi|254506207|ref|ZP_05118351.1| conserved hypothetical protein [...   180   3e-43
gi|197337877|ref|YP_002158482.1| hypothetical protein VFMJ11_A09...   179   4e-43
gi|262394606|ref|YP_003286460.1| hypothetical protein VEA_003835...   179   5e-43
gi|209809049|ref|YP_002264587.1| hypothetical protein VSAL_II023...   177   1e-42
gi|187736260|ref|YP_001878372.1| protein of unknown function DUF...   177   2e-42
gi|284030101|ref|YP_003380032.1| hypothetical protein Kfla_2151 ...   177   2e-42
gi|323452767|gb|EGB08640.1| hypothetical protein AURANDRAFT_2580...   176   3e-42
gi|340522662|gb|EGR52895.1| predicted protein [Trichoderma reese...   175   4e-42
gi|260802380|ref|XP_002596070.1| hypothetical protein BRAFLDRAFT...   175   6e-42
gi|319940320|ref|ZP_08014671.1| hypothetical protein HMPREF9459_...   174   9e-42
gi|318061872|ref|ZP_07980593.1| hypothetical protein SSA3_28290 ...   171   9e-41
gi|110805740|ref|YP_689260.1| hypothetical protein SFV_1792 [Shi...   170   1e-40
gi|302520985|ref|ZP_07273327.1| conserved hypothetical protein [...   170   2e-40
gi|302543503|ref|ZP_07295845.1| conserved hypothetical protein [...   170   2e-40
gi|239987894|ref|ZP_04708558.1| hypothetical protein SrosN1_1135...   170   3e-40
gi|163816551|ref|ZP_02207915.1| hypothetical protein COPEUT_0274...   169   4e-40
gi|168998459|ref|YP_001687731.1| hypothetical protein pSA11_0000...   168   5e-40
gi|296270446|ref|YP_003653078.1| hypothetical protein Tbis_2482 ...   168   6e-40
gi|315221559|ref|ZP_07863479.1| conserved hypothetical protein [...   168   1e-39
gi|323210306|gb|EFZ95200.1| hypothetical protein SEEM6152_02520 ...   167   2e-39
gi|302560203|ref|ZP_07312545.1| conserved hypothetical protein [...   167   2e-39
gi|291452528|ref|ZP_06591918.1| conserved hypothetical protein [...   166   3e-39
gi|333025430|ref|ZP_08453494.1| hypothetical protein STTU_2934 [...   166   3e-39
gi|46109006|ref|XP_381561.1| hypothetical protein FG01385.1 [Gib...   166   3e-39
gi|254390034|ref|ZP_05005255.1| conserved hypothetical protein [...   166   3e-39
gi|257054292|ref|YP_003132124.1| hypothetical protein Svir_02150...   166   4e-39
gi|300769323|ref|ZP_07079210.1| conserved hypothetical protein [...   165   4e-39
gi|254557901|ref|YP_003064318.1| hypothetical protein JDM1_2735 ...   165   5e-39
gi|302520680|ref|ZP_07273022.1| conserved hypothetical protein [...   165   5e-39
gi|295837325|ref|ZP_06824258.1| conserved hypothetical protein [...   165   6e-39
gi|28379761|ref|NP_786653.1| hypothetical protein lp_3432 [Lacto...   165   7e-39
gi|345848150|ref|ZP_08801173.1| hypothetical protein SZN_00490 [...   165   9e-39
gi|294813532|ref|ZP_06772175.1| DUF218 domain-containing protein...   164   1e-38
gi|337765334|emb|CCB74043.1| conserved protein of unknown functi...   164   1e-38
gi|290956634|ref|YP_003487816.1| hypothetical protein SCAB_21381...   164   1e-38
gi|189913052|ref|YP_001964941.1| hypothetical protein LBF_4206 [...   163   2e-38
gi|167534844|ref|XP_001749097.1| hypothetical protein [Monosiga ...   163   2e-38
gi|183221618|ref|YP_001839614.1| hypothetical protein LEPBI_I224...   162   4e-38
gi|302865715|ref|YP_003834352.1| hypothetical protein Micau_1214...   161   7e-38
gi|302881795|ref|XP_003039808.1| hypothetical protein NECHADRAFT...   161   1e-37
gi|188491898|ref|ZP_02999168.1| protein YdcF [Escherichia coli 5...   161   1e-37
gi|345009643|ref|YP_004811997.1| hypothetical protein Strvi_1983...   161   1e-37
gi|295837334|ref|ZP_06824267.1| conserved hypothetical protein [...   160   2e-37
gi|46861|emb|CAA33876.1| putative polycistronic operon [Streptom...   160   2e-37
gi|21223012|ref|NP_628791.1| hypothetical protein SCO4629 [Strep...   160   2e-37
gi|159038044|ref|YP_001537297.1| hypothetical protein Sare_2461 ...   159   5e-37
gi|320010228|gb|ADW05078.1| protein of unknown function DUF218 [...   158   5e-37
gi|330467123|ref|YP_004404866.1| hypothetical protein VAB18032_1...   157   1e-36
gi|111219782|ref|YP_710576.1| hypothetical protein FRAAL0286 [Fr...   157   2e-36
gi|332637197|ref|ZP_08416060.1| hypothetical protein WcibK1_0079...   156   2e-36
gi|288923137|ref|ZP_06417284.1| protein of unknown function DUF2...   156   4e-36
gi|334882516|emb|CCB83547.1| putative uncharacterized protein lp...   155   5e-36
gi|134098017|ref|YP_001103678.1| hypothetical protein SACE_1431 ...   155   9e-36
gi|302529517|ref|ZP_07281859.1| conserved hypothetical protein [...   153   2e-35
gi|323963962|gb|EGB59454.1| ydcF [Escherichia coli M863]              153   2e-35
gi|213512395|ref|NP_001134830.1| SCO4629 [Salmo salar] >gnl|BL_O...   153   3e-35
gi|46137901|ref|XP_390641.1| hypothetical protein FG10465.1 [Gib...   152   5e-35
gi|339638228|emb|CCC17302.1| putative uncharacterized protein lp...   152   6e-35
gi|323211055|gb|EFZ95912.1| hypothetical protein SEEM6152_03555 ...   150   1e-34
gi|297193393|ref|ZP_06910791.1| conserved hypothetical protein [...   150   2e-34
gi|256375417|ref|YP_003099077.1| hypothetical protein Amir_1279 ...   150   2e-34
gi|300784315|ref|YP_003764606.1| hypothetical protein AMED_2408 ...   150   2e-34
gi|153008144|ref|YP_001369359.1| hypothetical protein Oant_0808 ...   148   1e-33
gi|17988299|ref|NP_540933.1| hypothetical protein BMEI2016 [Bruc...   148   1e-33
gi|302520649|ref|ZP_07272991.1| conserved hypothetical protein [...   147   1e-33
gi|265993873|ref|ZP_06106430.1| conserved hypothetical protein [...   147   1e-33
gi|85106245|ref|XP_962124.1| hypothetical protein NCU07270 [Neur...   147   1e-33
gi|256370510|ref|YP_003108021.1| hypothetical protein BMI_I2134 ...   147   1e-33
gi|62290954|ref|YP_222747.1| hypothetical protein BruAb1_2087 [B...   147   1e-33
gi|23502960|ref|NP_699087.1| hypothetical protein BR2112 [Brucel...   147   1e-33
gi|148559888|ref|YP_001259912.1| hypothetical protein BOV_2028 [...   147   1e-33
gi|163844128|ref|YP_001628532.1| hypothetical protein BSUIS_A195...   147   2e-33
gi|261221160|ref|ZP_05935441.1| conserved hypothetical protein [...   147   2e-33
gi|336471525|gb|EGO59686.1| hypothetical protein NEUTE1DRAFT_109...   145   7e-33
gi|265983109|ref|ZP_06095844.1| conserved hypothetical protein [...   144   1e-32
gi|239833152|ref|ZP_04681481.1| Hypothetical protein, conserved ...   144   2e-32
gi|336270306|ref|XP_003349912.1| hypothetical protein SMAC_00805...   143   3e-32
gi|290959775|ref|YP_003490957.1| hypothetical protein SCAB_53771...   138   1e-30
gi|297160305|gb|ADI10017.1| hypothetical protein SBI_06897 [Stre...   138   1e-30
gi|165976456|ref|YP_001652049.1| hypothetical protein APJL_1049 ...   134   1e-29
gi|307261514|ref|ZP_07543183.1| Molybdate ABC transporter permea...   134   1e-29
gi|190150356|ref|YP_001968881.1| hypothetical protein APP7_1087 ...   134   1e-29
gi|153810184|ref|ZP_01962852.1| hypothetical protein RUMOBE_0056...   133   2e-29
gi|46143765|ref|ZP_00134210.2| COG1434: Uncharacterized conserve...   133   2e-29
gi|342889662|gb|EGU88683.1| hypothetical protein FOXB_00808 [Fus...   133   2e-29
gi|295108464|emb|CBL22417.1| Uncharacterized conserved protein [...   132   5e-29
gi|303253664|ref|ZP_07339802.1| hypothetical protein APP2_0852 [...   132   6e-29
gi|307545182|ref|YP_003897661.1| hypothetical protein HELO_2592 ...   131   7e-29
gi|107101493|ref|ZP_01365411.1| hypothetical protein PaerPA_0100...   131   1e-28
gi|257465061|ref|ZP_05629432.1| hypothetical protein AM202_01030...   131   1e-28
gi|225626486|ref|ZP_03784525.1| Hypothetical protein, conserved ...   130   2e-28
gi|15602371|ref|NP_245443.1| hypothetical protein PM0506 [Pasteu...   130   2e-28
gi|240948368|ref|ZP_04752754.1| hypothetical protein AM305_05929...   130   2e-28
gi|338215496|gb|EGP01769.1| hypothetical protein GEW_03117 [Past...   130   3e-28
gi|338215956|gb|EGP02163.1| hypothetical protein AAUPMG_02957 [P...   130   3e-28
gi|15597262|ref|NP_250756.1| hypothetical protein PA2066 [Pseudo...   129   4e-28
gi|291545639|emb|CBL18747.1| Uncharacterized conserved protein [...   128   1e-27
gi|152978996|ref|YP_001344625.1| hypothetical protein Asuc_1330 ...   128   1e-27
gi|341955815|gb|EGT82265.1| putative rossmann-like alpha/beta/al...   127   2e-27
gi|322514156|ref|ZP_08067222.1| hypothetical protein HMPREF0027_...   126   5e-27
gi|260589645|ref|ZP_05855558.1| conserved hypothetical protein [...   125   6e-27
gi|266626144|ref|ZP_06119079.1| conserved hypothetical protein [...   125   7e-27
gi|145641039|ref|ZP_01796620.1| hypothetical protein CGSHiR3021_...   125   8e-27
gi|319776039|ref|YP_004138527.1| hypothetical protein HICON_1387...   125   8e-27
gi|145635442|ref|ZP_01791143.1| hypothetical protein CGSHiAA_034...   125   9e-27
gi|152989689|ref|YP_001348590.1| hypothetical protein PSPA7_3230...   125   9e-27
gi|145631591|ref|ZP_01787357.1| hypothetical protein CGSHi22421_...   125   9e-27
gi|145637641|ref|ZP_01793296.1| hypothetical protein CGSHiHH_031...   125   9e-27
gi|301170456|emb|CBW30063.1| conserved hypothetical protein [Hae...   125   9e-27
gi|148827124|ref|YP_001291877.1| hypothetical protein CGSHiGG_02...   125   1e-26
gi|229824827|ref|ZP_04450896.1| hypothetical protein GCWU000182_...   124   1e-26
gi|68250305|ref|YP_249417.1| hypothetical protein NTHI2008 [Haem...   123   2e-26
gi|260582799|ref|ZP_05850585.1| molybdate ABC transporter permea...   123   2e-26
gi|145629203|ref|ZP_01785002.1| hypothetical protein CGSHi22121_...   123   2e-26
gi|254360560|ref|ZP_04976709.1| hypothetical protein MHA_0110 [M...   123   2e-26
gi|46143233|ref|ZP_00135637.2| COG1434: Uncharacterized conserve...   123   2e-26
gi|16273588|ref|NP_439843.1| hypothetical protein HI1701 [Haemop...   123   3e-26
gi|331083076|ref|ZP_08332193.1| hypothetical protein HMPREF0992_...   123   3e-26
gi|309972903|gb|ADO96104.1| Conserved hypothetical protein [Haem...   123   3e-26
gi|341949061|gb|EGT75672.1| putative rossmann-like alpha/beta/al...   123   3e-26
gi|307260971|ref|ZP_07542653.1| hypothetical protein appser12_53...   123   4e-26
gi|303252155|ref|ZP_07338323.1| hypothetical protein APP2_1129 [...   122   4e-26
gi|341956348|gb|EGT82778.1| putative rossmann-like alpha/beta/al...   122   4e-26
gi|342903686|ref|ZP_08725493.1| putative rossmann-like alpha/bet...   122   7e-26
gi|251792809|ref|YP_003007535.1| molybdate ABC transporter perme...   121   9e-26
gi|291522028|emb|CBK80321.1| Uncharacterized conserved protein [...   121   1e-25
gi|261868380|ref|YP_003256302.1| molybdate ABC transporter perme...   121   1e-25
gi|293392078|ref|ZP_06636412.1| molybdate ABC transporter permea...   120   2e-25
gi|307256540|ref|ZP_07538321.1| hypothetical protein appser10_54...   120   2e-25
gi|190149832|ref|YP_001968357.1| hypothetical protein APP7_0563 ...   120   2e-25
gi|315634101|ref|ZP_07889390.1| conserved hypothetical protein [...   120   2e-25
gi|165975946|ref|YP_001651539.1| hypothetical protein APJL_0514 ...   120   2e-25
gi|253578294|ref|ZP_04855566.1| conserved hypothetical protein [...   119   4e-25
gi|52424963|ref|YP_088100.1| hypothetical protein MS0908 [Mannhe...   119   5e-25
gi|307689226|ref|ZP_07631672.1| hypothetical protein Ccel74_1379...   118   8e-25
gi|168209439|ref|ZP_02635064.1| conserved hypothetical protein [...   118   9e-25
gi|33152333|ref|NP_873686.1| hypothetical protein HD1239 [Haemop...   118   1e-24
gi|307245325|ref|ZP_07527413.1| hypothetical protein appser1_530...   117   1e-24
gi|341948983|gb|EGT75598.1| putative rossmann-like alpha/beta/al...   117   1e-24
gi|110799112|ref|YP_695535.1| hypothetical protein CPF_1089 [Clo...   117   1e-24
gi|182625897|ref|ZP_02953662.1| conserved hypothetical protein [...   117   2e-24
gi|291533304|emb|CBL06417.1| hypothetical protein MHY_16010 [Meg...   117   2e-24
gi|257058358|ref|YP_003136246.1| hypothetical protein Cyan8802_0...   117   2e-24
gi|218245322|ref|YP_002370693.1| hypothetical protein PCC8801_04...   116   3e-24
gi|325578228|ref|ZP_08148363.1| hypothetical protein HMPREF9417_...   116   4e-24
gi|110802720|ref|YP_698276.1| hypothetical protein CPR_0952 [Clo...   115   5e-24
gi|168216074|ref|ZP_02641699.1| conserved hypothetical protein [...   115   5e-24
gi|302875791|ref|YP_003844424.1| hypothetical protein Clocel_296...   115   6e-24
gi|343517547|ref|ZP_08754546.1| hypothetical protein HMPREF9952_...   115   7e-24
gi|167854576|ref|ZP_02477357.1| hypothetical protein HPS_02329 [...   115   8e-24
gi|225548067|ref|ZP_03769352.1| hypothetical protein RUMHYD_0004...   115   9e-24
gi|307150072|ref|YP_003885456.1| hypothetical protein Cyan7822_0...   115   1e-23
gi|219872211|ref|YP_002476586.1| hypothetical protein HAPS_2205 ...   115   1e-23
gi|167751187|ref|ZP_02423314.1| hypothetical protein EUBSIR_0217...   114   1e-23
gi|336429953|ref|ZP_08609910.1| hypothetical protein HMPREF0994_...   114   2e-23
gi|345430072|ref|YP_004823192.1| inner membrane protein [Haemoph...   114   2e-23
gi|225025892|ref|ZP_03715084.1| hypothetical protein EUBHAL_0012...   113   2e-23
gi|291531732|emb|CBK97317.1| Uncharacterized conserved protein [...   113   4e-23
gi|296387487|ref|ZP_06876962.1| hypothetical protein PaerPAb_050...   112   4e-23
gi|322515196|ref|ZP_08068195.1| hypothetical protein HMPREF0027_...   112   4e-23
gi|334835335|gb|EGM14217.1| hypothetical protein PA15_27007 [Pse...   112   4e-23
gi|291556712|emb|CBL33829.1| Uncharacterized conserved protein [...   112   5e-23
gi|150016976|ref|YP_001309230.1| hypothetical protein Cbei_2107 ...   112   5e-23
gi|218889732|ref|YP_002438596.1| hypothetical protein PLES_09901...   112   7e-23
gi|260914137|ref|ZP_05920610.1| conserved hypothetical protein [...   111   8e-23
gi|33152025|ref|NP_873378.1| hypothetical protein HD0881 [Haemop...   111   8e-23
gi|15599180|ref|NP_252674.1| hypothetical protein PA3985 [Pseudo...   111   1e-22
gi|148558293|ref|YP_001257412.1| Bme2 protein [Brucella ovis ATC...   111   1e-22
gi|161620495|ref|YP_001594381.1| hypothetical protein BCAN_B0429...   111   1e-22
gi|262038577|ref|ZP_06011946.1| domain protein [Leptotrichia goo...   111   1e-22
gi|116052024|ref|YP_789133.1| hypothetical protein PA14_12270 [P...   111   1e-22
gi|344339391|ref|ZP_08770320.1| protein of unknown function DUF2...   111   1e-22
gi|225628868|ref|ZP_03786902.1| Hypothetical protein, conserved ...   111   1e-22
gi|261323321|ref|ZP_05962518.1| Bme2 [Brucella neotomae 5K33] >g...   111   2e-22
gi|339489517|ref|YP_004704045.1| hypothetical protein PPS_4634 [...   111   2e-22
gi|23500175|ref|NP_699615.1| Bme2 protein [Brucella suis 1330] >...   110   2e-22
gi|346055581|dbj|GAA15464.1| conserved hypothetical protein [Pse...   110   2e-22
gi|306845690|ref|ZP_07478259.1| Bme2 protein [Brucella sp. BO1] ...   110   3e-22
gi|255505150|ref|ZP_05344767.3| conserved hypothetical protein [...   109   3e-22
gi|320161712|ref|YP_004174937.1| hypothetical protein ANT_23110 ...   109   3e-22
gi|291614927|ref|YP_003525084.1| hypothetical protein Slit_2472 ...   109   3e-22
gi|261319263|ref|ZP_05958460.1| conserved hypothetical protein [...   109   5e-22
gi|254282506|ref|ZP_04957474.1| conserved hypothetical protein [...   109   5e-22
gi|342863662|ref|ZP_08720274.1| hypothetical protein AVPAR72_120...   109   5e-22
gi|160881431|ref|YP_001560399.1| hypothetical protein Cphy_3306 ...   109   6e-22
gi|332711315|ref|ZP_08431247.1| hypothetical protein LYNGBM3L_63...   108   7e-22
gi|312793878|ref|YP_004026801.1| hypothetical protein Calkr_1698...   108   8e-22
gi|152985105|ref|YP_001346509.1| hypothetical protein PSPA7_1123...   108   8e-22
gi|153873460|ref|ZP_02002036.1| Protein of unknown function DUF2...   108   8e-22
gi|218437457|ref|YP_002375786.1| hypothetical protein PCC7424_04...   108   9e-22
gi|294623290|ref|ZP_06702155.1| hypothetical protein EfmU0317_25...   108   9e-22
gi|16330498|ref|NP_441226.1| hypothetical protein sll1606 [Synec...   108   1e-21
gi|126651406|ref|ZP_01723610.1| hypothetical protein BB14905_069...   108   1e-21
gi|170719815|ref|YP_001747503.1| hypothetical protein PputW619_0...   108   1e-21
gi|104783752|ref|YP_610250.1| hypothetical protein PSEEN4811 [Ps...   108   1e-21
gi|169825776|ref|YP_001695934.1| hypothetical protein Bsph_0170 ...   107   2e-21
gi|226951670|ref|ZP_03822134.1| protein of hypothetical function...   107   2e-21
gi|344996364|ref|YP_004798707.1| hypothetical protein Calla_1097...   107   2e-21
gi|282900121|ref|ZP_06308078.1| protein of unknown function DUF2...   107   2e-21
gi|333901640|ref|YP_004475513.1| protein of unknown function DUF...   107   2e-21
gi|293604449|ref|ZP_06686856.1| conserved hypothetical protein [...   107   2e-21
gi|294651352|ref|ZP_06728671.1| conserved hypothetical protein [...   106   2e-21
gi|325276217|ref|ZP_08142016.1| hypothetical protein G1E_22290 [...   106   3e-21
gi|345018376|ref|YP_004820729.1| hypothetical protein Thewi_2080...   106   3e-21
gi|313500771|gb|ADR62137.1| Hypothetical protein, conserved [Pse...   106   3e-21
gi|299534489|ref|ZP_07047822.1| hypothetical protein BFZC1_00605...   106   3e-21
gi|293611000|ref|ZP_06693299.1| conserved hypothetical protein [...   106   4e-21
gi|262281176|ref|ZP_06058958.1| conserved hypothetical protein [...   106   4e-21
gi|75906624|ref|YP_320920.1| hypothetical protein Ava_0399 [Anab...   106   5e-21
gi|338780341|gb|EGP44753.1| hypothetical protein AXXA_19577 [Ach...   106   5e-21
gi|299768888|ref|YP_003730914.1| hypothetical protein AOLE_03200...   106   5e-21
gi|26991472|ref|NP_746897.1| hypothetical protein PP_4792 [Pseud...   105   5e-21
gi|311105207|ref|YP_003978060.1| hypothetical protein AXYL_02016...   105   5e-21
gi|227815532|ref|YP_002815541.1| hypothetical protein BAMEG_2945...   105   6e-21
gi|299133065|ref|ZP_07026260.1| protein of unknown function DUF2...   105   6e-21
gi|254423832|ref|ZP_05037550.1| conserved hypothetical protein [...   105   6e-21
gi|49184541|ref|YP_027793.1| hypothetical protein BAS1526 [Bacil...   105   6e-21
gi|317407644|gb|EFV87583.1| hypothetical protein HMPREF0005_0460...   105   6e-21
gi|323139875|ref|ZP_08074903.1| protein of unknown function DUF2...   105   7e-21
gi|228932998|ref|ZP_04095861.1| hypothetical protein bthur0009_1...   105   7e-21
gi|282896704|ref|ZP_06304712.1| hypothetical protein CRD_01413 [...   105   7e-21
gi|77461176|ref|YP_350683.1| hypothetical protein Pfl01_4955 [Ps...   105   8e-21
gi|333369052|ref|ZP_08461194.1| hypothetical protein HMPREF9373_...   105   8e-21
gi|47526931|ref|YP_018280.1| hypothetical protein GBAA_1645 [Bac...   105   9e-21
gi|15606980|ref|NP_214362.1| hypothetical protein aq_1986 [Aquif...   104   1e-20
gi|222529669|ref|YP_002573551.1| hypothetical protein Athe_1684 ...   104   1e-20
gi|228914293|ref|ZP_04077908.1| hypothetical protein bthur0012_1...   104   1e-20
gi|228997721|ref|ZP_04157328.1| hypothetical protein bmyco0003_2...   104   1e-20
gi|119512087|ref|ZP_01631180.1| hypothetical protein N9414_07364...   104   1e-20
gi|225865467|ref|YP_002750845.1| hypothetical protein BCA_3578 [...   104   1e-20
gi|196045100|ref|ZP_03112333.1| conserved hypothetical protein [...   104   1e-20
gi|52080430|ref|YP_079221.1| hypothetical protein BL02952 [Bacil...   104   1e-20
gi|118477152|ref|YP_894303.1| hypothetical protein BALH_1456 [Ba...   104   2e-20
gi|289625792|ref|ZP_06458746.1| hypothetical protein PsyrpaN_118...   104   2e-20
gi|148549869|ref|YP_001269971.1| hypothetical protein Pput_4667 ...   104   2e-20
gi|330960152|gb|EGH60412.1| hypothetical protein PMA4326_16471 [...   104   2e-20
gi|196038488|ref|ZP_03105797.1| conserved hypothetical protein [...   104   2e-20
gi|70732742|ref|YP_262505.1| hypothetical protein PFL_5437 [Pseu...   104   2e-20
gi|325123318|gb|ADY82841.1| putative SanA protein [Acinetobacter...   104   2e-20
gi|167035834|ref|YP_001671065.1| hypothetical protein PputGB1_48...   104   2e-20
gi|343180994|dbj|BAK59333.1| conserved hypothetical protein [Lac...   104   2e-20
gi|182416855|ref|ZP_02948241.1| conserved hypothetical protein [...   104   2e-20
gi|169632529|ref|YP_001706265.1| hypothetical protein ABSDF0656 ...   103   2e-20
gi|300117365|ref|ZP_07055155.1| hypothetical protein BCSJ1_00510...   103   2e-20
gi|196033543|ref|ZP_03100955.1| conserved hypothetical protein [...   103   2e-20
gi|158335605|ref|YP_001516777.1| hypothetical protein AM1_2455 [...   103   2e-20
gi|302871560|ref|YP_003840196.1| hypothetical protein COB47_0901...   103   2e-20
gi|126642829|ref|YP_001085813.1| hypothetical protein A1S_2799 [...   103   2e-20
gi|184159372|ref|YP_001847711.1| hypothetical protein ACICU_0305...   103   3e-20
gi|22299705|ref|NP_682952.1| hypothetical protein tlr2162 [Therm...   103   3e-20
gi|331011324|gb|EGH91380.1| hypothetical protein PSYTB_16950 [Ps...   103   3e-20
gi|146308799|ref|YP_001189264.1| hypothetical protein Pmen_3784 ...   103   3e-20
gi|71737332|ref|YP_276508.1| hypothetical protein PSPPH_4392 [Ps...   103   3e-20
gi|193078251|gb|ABO13211.2| putative membrane protein [Acinetoba...   103   3e-20
gi|213157818|ref|YP_002320616.1| hypothetical protein AB57_3302 ...   103   3e-20
gi|229183906|ref|ZP_04311122.1| hypothetical protein bcere0004_1...   103   3e-20
gi|260557220|ref|ZP_05829436.1| LOW QUALITY PROTEIN: conserved h...   103   4e-20
gi|334134900|ref|ZP_08508401.1| hypothetical protein HMPREF9413_...   103   4e-20
gi|33596348|ref|NP_883991.1| hypothetical protein BPP1716 [Borde...   103   4e-20

Sequences not found previously or not previously below threshold:

gi|47566094|ref|ZP_00237132.1| uncharacterized conserved membran...   106   5e-21
gi|296502298|ref|YP_003663998.1| hypothetical protein BMB171_C14...   104   1e-20
gi|228984797|ref|ZP_04144969.1| hypothetical protein bthur0001_1...   104   1e-20
gi|229090673|ref|ZP_04221906.1| hypothetical protein bcere0021_1...   104   1e-20
gi|52143746|ref|YP_083083.1| hypothetical protein BCZK1488 [Baci...   104   2e-20
gi|229109172|ref|ZP_04238771.1| hypothetical protein bcere0018_1...   104   2e-20
gi|228957994|ref|ZP_04119731.1| hypothetical protein bthur0005_1...   104   2e-20
gi|229043469|ref|ZP_04191179.1| hypothetical protein bcere0027_1...   104   2e-20
gi|218902828|ref|YP_002450662.1| hypothetical protein BCAH820_17...   104   2e-20
gi|42780808|ref|NP_978055.1| hypothetical protein BCE_1734 [Baci...   103   2e-20
gi|30019764|ref|NP_831395.1| putative cytoplasmic protein [Bacil...   103   2e-20
gi|196039056|ref|ZP_03106363.1| conserved hypothetical protein [...   103   3e-20
gi|229144329|ref|ZP_04272735.1| hypothetical protein bcere0012_1...   103   3e-20
gi|228916120|ref|ZP_04079690.1| hypothetical protein bthur0012_3...   103   3e-20

Searching..................................................done


Results from round 4


                                                                 Score    E
Sequences producing significant alignments:                      (bits) Value
Sequences used in model and found again:

gi|323976942|gb|EGB72029.1| hypothetical protein ERFG_01943 [Esc...   350   1e-94
gi|157155538|ref|YP_001462689.1| hypothetical protein EcE24377A_...   349   4e-94
gi|82544159|ref|YP_408106.1| hypothetical protein SBO_1673 [Shig...   348   6e-94
gi|327254060|gb|EGE65689.1| hypothetical protein ECSTEC7V_1491 [...   348   6e-94
gi|16129375|ref|NP_415932.1| conserved SAM-binding protein, DUF2...   347   7e-94
gi|345360811|gb|EGW92978.1| hypothetical protein ECSTECDG1313_21...   347   1e-93
gi|170681330|ref|YP_001743812.1| hypothetical protein EcSMS35_17...   347   1e-93
gi|218694955|ref|YP_002402622.1| hypothetical protein EC55989_15...   347   1e-93
gi|209918688|ref|YP_002292772.1| hypothetical protein ECSE_1497 ...   346   2e-93
gi|323172795|gb|EFZ58427.1| hypothetical protein ECLT68_2624 [Es...   346   2e-93
gi|293414754|ref|ZP_06657403.1| ydcF protein [Escherichia coli B...   346   2e-93
gi|331652676|ref|ZP_08353687.1| protein YdcF [Escherichia coli M...   346   2e-93
gi|15801729|ref|NP_287747.1| hypothetical protein Z2308 [Escheri...   346   2e-93
gi|91210659|ref|YP_540645.1| hypothetical protein UTI89_C1636 [E...   346   2e-93
gi|345375268|gb|EGX07216.1| hypothetical protein ECSTECMHI813_13...   346   2e-93
gi|315298517|gb|EFU57772.1| putative protein YdcF [Escherichia c...   346   3e-93
gi|338770501|gb|EGP25262.1| Protein ydcF [Escherichia coli PCN033]    346   3e-93
gi|315619638|gb|EFV00162.1| conserved hypothetical protein [Esch...   345   3e-93
gi|331682861|ref|ZP_08383480.1| protein YdcF [Escherichia coli H...   345   3e-93
gi|187730086|ref|YP_001880222.1| hypothetical protein SbBS512_E1...   345   3e-93
gi|331646695|ref|ZP_08347798.1| protein YdcF [Escherichia coli M...   345   4e-93
gi|222033167|emb|CAP75907.1| Protein ydcF [Escherichia coli LF82...   345   4e-93
gi|157160892|ref|YP_001458210.1| hypothetical protein EcHS_A1497...   345   4e-93
gi|293409758|ref|ZP_06653334.1| YdcF protein [Escherichia coli B...   345   5e-93
gi|26247702|ref|NP_753742.1| hypothetical protein c1841 [Escheri...   344   6e-93
gi|301017764|ref|ZP_07182414.1| putative protein YdcF [Escherich...   344   8e-93
gi|300916252|ref|ZP_07133001.1| putative protein YdcF [Escherich...   344   1e-92
gi|331662890|ref|ZP_08363800.1| protein YdcF [Escherichia coli T...   342   4e-92
gi|335576345|gb|EGM62603.1| conserved protein [Shigella flexneri...   342   4e-92
gi|320178240|gb|EFW53216.1| Protein ydcF [Shigella boydii ATCC 9...   341   6e-92
gi|218548938|ref|YP_002382729.1| hypothetical protein EFER_1586 ...   334   7e-90
gi|324113238|gb|EGC07213.1| hypothetical protein ERIG_01656 [Esc...   334   1e-89
gi|325497371|gb|EGC95230.1| hypothetical protein ECD227_1468 [Es...   332   4e-89
gi|170768284|ref|ZP_02902737.1| protein YdcF [Escherichia albert...   331   6e-89
gi|161503276|ref|YP_001570388.1| hypothetical protein SARI_01346...   328   5e-88
gi|339999454|ref|YP_004730337.1| hypothetical protein SBG_1472 [...   327   7e-88
gi|157145697|ref|YP_001453017.1| hypothetical protein CKO_01446 ...   325   4e-87
gi|168235764|ref|ZP_02660822.1| protein YdcF [Salmonella enteric...   324   1e-86
gi|204927848|ref|ZP_03219049.1| protein YdcF [Salmonella enteric...   324   1e-86
gi|167549876|ref|ZP_02343634.1| protein YdcF [Salmonella enteric...   323   2e-86
gi|283833028|ref|ZP_06352769.1| protein YdcF [Citrobacter younga...   322   2e-86
gi|194443814|ref|YP_002040888.1| hypothetical protein SNSL254_A1...   322   2e-86
gi|16764984|ref|NP_460599.1| inner membrane protein [Salmonella ...   322   3e-86
gi|16760247|ref|NP_455864.1| hypothetical protein STY1429 [Salmo...   322   3e-86
gi|161613895|ref|YP_001587860.1| hypothetical protein SPAB_01632...   322   4e-86
gi|197250201|ref|YP_002146392.1| protein YdcF [Salmonella enteri...   322   4e-86
gi|322614891|gb|EFY11816.1| hypothetical protein SEEM315_01371 [...   321   6e-86
gi|194472043|ref|ZP_03078027.1| protein YdcF [Salmonella enteric...   321   6e-86
gi|238911974|ref|ZP_04655811.1| hypothetical protein SentesTe_12...   320   1e-85
gi|205352676|ref|YP_002226477.1| hypothetical protein SG1479 [Sa...   320   1e-85
gi|197263222|ref|ZP_03163296.1| protein YdcF [Salmonella enteric...   320   1e-85
gi|200390558|ref|ZP_03217169.1| protein YdcF [Salmonella enteric...   320   1e-85
gi|62180205|ref|YP_216622.1| hypothetical protein SC1635 [Salmon...   319   2e-85
gi|168260161|ref|ZP_02682134.1| protein YdcF [Salmonella enteric...   319   3e-85
gi|237731631|ref|ZP_04562112.1| YdcF [Citrobacter sp. 30_2] >gnl...   317   1e-84
gi|56413434|ref|YP_150509.1| inner membrane protein [Salmonella ...   314   9e-84
gi|146311605|ref|YP_001176679.1| hypothetical protein Ent638_195...   311   5e-83
gi|334124015|ref|ZP_08498024.1| YdcF like protein [Enterobacter ...   307   7e-82
gi|296102438|ref|YP_003612584.1| hypothetical protein ECL_02085 ...   306   2e-81
gi|295095901|emb|CBK84991.1| Uncharacterized conserved protein [...   304   7e-81
gi|261339749|ref|ZP_05967607.1| protein YdcF [Enterobacter cance...   300   1e-79
gi|218700088|ref|YP_002407717.1| hypothetical protein ECIAI39_17...   297   1e-78
gi|283785335|ref|YP_003365200.1| hypothetical protein ROD_16241 ...   297   1e-78
gi|213161268|ref|ZP_03346978.1| hypothetical protein Salmoneente...   295   4e-78
gi|311279538|ref|YP_003941769.1| hypothetical protein Entcl_2232...   295   4e-78
gi|345299247|ref|YP_004828605.1| hypothetical protein Entas_2085...   293   2e-77
gi|156933876|ref|YP_001437792.1| hypothetical protein ESA_01702 ...   291   7e-77
gi|213423286|ref|ZP_03356281.1| hypothetical protein Salmonenter...   289   4e-76
gi|333953229|gb|EGL71205.1| hypothetical protein CSE899_19139 [C...   289   4e-76
gi|74312237|ref|YP_310656.1| hypothetical protein SSON_1732 [Shi...   280   2e-73
gi|336250551|ref|YP_004594261.1| hypothetical protein EAE_20375 ...   276   2e-72
gi|260598048|ref|YP_003210619.1| protein YdcF [Cronobacter turic...   275   5e-72
gi|152970052|ref|YP_001335161.1| hypothetical protein KPN_01500 ...   275   6e-72
gi|339761747|gb|AEJ97967.1| hypothetical protein KPN2242_10285 [...   272   5e-71
gi|289806712|ref|ZP_06537341.1| hypothetical protein Salmonellae...   270   2e-70
gi|290509744|ref|ZP_06549115.1| ydcF [Klebsiella sp. 1_1_55] >gn...   270   2e-70
gi|206580552|ref|YP_002238787.1| hypothetical protein KPK_2961 [...   269   3e-70
gi|288935718|ref|YP_003439777.1| hypothetical protein Kvar_2859 ...   269   5e-70
gi|262042873|ref|ZP_06016020.1| YdcF like protein [Klebsiella pn...   267   1e-69
gi|238894514|ref|YP_002919248.1| hypothetical protein KP1_2507 [...   266   3e-69
gi|317048753|ref|YP_004116401.1| hypothetical protein Pat9b_2545...   263   3e-68
gi|331657418|ref|ZP_08358380.1| protein YdcF [Escherichia coli T...   253   2e-65
gi|296116471|ref|ZP_06835083.1| hypothetical protein GXY_11738 [...   245   4e-63
gi|307130323|ref|YP_003882339.1| protein ydcF [Dickeya dadantii ...   241   9e-62
gi|227326411|ref|ZP_03830435.1| hypothetical protein PcarcW_0347...   239   3e-61
gi|300716338|ref|YP_003741141.1| hypothetical protein EbC_17590 ...   237   2e-60
gi|242238738|ref|YP_002986919.1| hypothetical protein Dd703_1295...   235   8e-60
gi|302876079|ref|YP_003844712.1| hypothetical protein Clocel_326...   230   2e-58
gi|70982458|ref|XP_746757.1| DUF218 domain protein [Aspergillus ...   229   3e-58
gi|182626299|ref|ZP_02954055.1| conserved hypothetical protein [...   229   4e-58
gi|119488940|ref|XP_001262812.1| hypothetical protein NFIA_11448...   227   1e-57
gi|330015051|ref|ZP_08308079.1| hypothetical protein HMPREF9538_...   227   2e-57
gi|121709278|ref|XP_001272369.1| DUF218 domain protein [Aspergil...   225   4e-57
gi|110799119|ref|YP_695452.1| hypothetical protein CPF_1006 [Clo...   224   9e-57
gi|188588747|ref|YP_001921812.1| hypothetical protein CLH_2431 [...   224   1e-56
gi|187935563|ref|YP_001886853.1| hypothetical protein CLL_A2665 ...   223   2e-56
gi|160931578|ref|ZP_02078973.1| hypothetical protein CLOLEP_0041...   222   4e-56
gi|237666017|ref|ZP_04526005.1| conserved hypothetical protein [...   222   4e-56
gi|335031853|ref|ZP_08525272.1| hypothetical protein HMPREF9966_...   222   5e-56
gi|90577673|ref|ZP_01233484.1| hypothetical protein VAS14_11519 ...   221   7e-56
gi|306830979|ref|ZP_07464141.1| conserved hypothetical protein [...   221   1e-55
gi|67521560|ref|XP_658843.1| hypothetical protein AN1239.2 [Aspe...   221   1e-55
gi|251780445|ref|ZP_04823365.1| conserved hypothetical protein [...   220   1e-55
gi|150018811|ref|YP_001311065.1| hypothetical protein Cbei_3999 ...   220   2e-55
gi|169778635|ref|XP_001823782.1| hypothetical protein AOR_1_1409...   220   2e-55
gi|168216176|ref|ZP_02641801.1| conserved hypothetical protein [...   220   2e-55
gi|336063922|ref|YP_004558781.1| hypothetical protein SGPB_0588 ...   219   3e-55
gi|258621860|ref|ZP_05716890.1| conserved hypothetical protein [...   219   3e-55
gi|168212408|ref|ZP_02638033.1| conserved hypothetical protein [...   219   4e-55
gi|269119523|ref|YP_003307700.1| hypothetical protein Sterm_0901...   219   4e-55
gi|262165865|ref|ZP_06033602.1| hypothetical protein VMA_002314 ...   218   6e-55
gi|218283361|ref|ZP_03489395.1| hypothetical protein EUBIFOR_019...   218   7e-55
gi|306833082|ref|ZP_07466213.1| conserved hypothetical protein [...   218   7e-55
gi|262171294|ref|ZP_06038972.1| hypothetical protein VII_002110 ...   218   8e-55
gi|255947882|ref|XP_002564708.1| Pc22g06810 [Penicillium chrysog...   218   1e-54
gi|258627444|ref|ZP_05722225.1| conserved hypothetical protein [...   218   1e-54
gi|343526442|ref|ZP_08763392.1| hypothetical protein HMPREF1042_...   218   1e-54
gi|167747252|ref|ZP_02419379.1| hypothetical protein ANACAC_0196...   217   1e-54
gi|168211476|ref|ZP_02637101.1| conserved hypothetical protein [...   217   1e-54
gi|257898344|ref|ZP_05677997.1| conserved hypothetical protein [...   216   2e-54
gi|257887238|ref|ZP_05666891.1| conserved hypothetical protein [...   216   2e-54
gi|343499988|ref|ZP_08737915.1| hypothetical protein VITU9109_00...   216   2e-54
gi|168204979|ref|ZP_02630984.1| conserved hypothetical protein [...   216   2e-54
gi|288904922|ref|YP_003430144.1| hypothetical protein GALLO_0713...   216   2e-54
gi|238499191|ref|XP_002380830.1| DUF218 domain protein [Aspergil...   216   3e-54
gi|257884455|ref|ZP_05664108.1| conserved hypothetical protein [...   215   5e-54
gi|293556208|ref|ZP_06674798.1| hypothetical protein EfmE1039_15...   215   5e-54
gi|281601205|gb|ADA74189.1| hypothetical protein SFxv_2015 [Shig...   215   5e-54
gi|293569018|ref|ZP_06680331.1| hypothetical protein EfmE1071_17...   215   7e-54
gi|332091251|gb|EGI96340.1| hypothetical protein SB521682_1700 [...   215   7e-54
gi|294637408|ref|ZP_06715699.1| protein YdcF [Edwardsiella tarda...   215   8e-54
gi|218709993|ref|YP_002417614.1| hypothetical protein VS_2012 [V...   214   1e-53
gi|227551624|ref|ZP_03981673.1| YdcF like protein [Enterococcus ...   214   1e-53
gi|293571807|ref|ZP_06682823.1| hypothetical protein EfmE980_157...   214   1e-53
gi|338209629|ref|YP_004653676.1| hypothetical protein Runsl_0085...   214   1e-53
gi|330448188|ref|ZP_08311836.1| conserved hypothetical protein [...   214   1e-53
gi|262404114|ref|ZP_06080669.1| hypothetical protein VOA_002104 ...   214   1e-53
gi|89076218|ref|ZP_01162571.1| hypothetical protein SKA34_04145 ...   214   1e-53
gi|197302146|ref|ZP_03167206.1| hypothetical protein RUMLAC_0087...   214   1e-53
gi|69248545|ref|ZP_00604766.1| Protein of unknown function DUF21...   213   2e-53
gi|229529274|ref|ZP_04418664.1| hypothetical protein VCG_002367 ...   213   3e-53
gi|293377611|ref|ZP_06623800.1| conserved hypothetical protein [...   212   3e-53
gi|325977871|ref|YP_004287587.1| hypothetical protein SGGBAA2069...   212   5e-53
gi|332764398|gb|EGJ94632.1| protein ydcF domain protein [Shigell...   212   5e-53
gi|342803796|gb|EGU39145.1| hypothetical protein VISP3789_14313 ...   211   6e-53
gi|229515088|ref|ZP_04404548.1| hypothetical protein VCB_002743 ...   211   6e-53
gi|317033599|ref|XP_001395185.2| hypothetical protein ANI_1_1366...   211   6e-53
gi|121727311|ref|ZP_01680458.1| conserved hypothetical protein [...   210   1e-52
gi|260768192|ref|ZP_05877126.1| hypothetical protein VFA_001241 ...   210   1e-52
gi|341633063|gb|EGS57907.1| hypothetical protein VCHE09_2255 [Vi...   210   1e-52
gi|153213889|ref|ZP_01949091.1| conserved hypothetical protein [...   210   1e-52
gi|262189669|ref|ZP_06048045.1| hypothetical protein VIH_000084 ...   210   2e-52
gi|229523789|ref|ZP_04413194.1| hypothetical protein VCA_001366 ...   210   2e-52
gi|153800981|ref|ZP_01955567.1| conserved hypothetical protein [...   210   2e-52
gi|340038722|gb|EGQ99696.1| hypothetical protein VCHE39_2593 [Vi...   210   2e-52
gi|343084949|ref|YP_004774244.1| hypothetical protein Cycma_2271...   210   2e-52
gi|254224848|ref|ZP_04918463.1| conserved hypothetical protein [...   210   2e-52
gi|261211816|ref|ZP_05926103.1| hypothetical protein VCJ_002079 ...   210   3e-52
gi|148980444|ref|ZP_01816066.1| hypothetical protein VSWAT3_0488...   210   3e-52
gi|297579279|ref|ZP_06941207.1| conserved hypothetical protein [...   209   3e-52
gi|300871158|ref|YP_003786030.1| hypothetical protein BP951000_1...   209   3e-52
gi|104774092|ref|YP_619072.1| hypothetical protein Ldb1164 [Lact...   209   3e-52
gi|336425025|ref|ZP_08605056.1| hypothetical protein HMPREF0994_...   209   4e-52
gi|15641702|ref|NP_231334.1| hypothetical protein VC1698 [Vibrio...   209   4e-52
gi|153825445|ref|ZP_01978112.1| conserved hypothetical protein [...   208   5e-52
gi|336470643|gb|EGO58804.1| hypothetical protein NEUTE1DRAFT_782...   208   6e-52
gi|261252482|ref|ZP_05945055.1| hypothetical protein VIA_002504 ...   208   8e-52
gi|86147081|ref|ZP_01065398.1| hypothetical protein MED222_12213...   208   8e-52
gi|284038771|ref|YP_003388701.1| hypothetical protein Slin_3912 ...   207   2e-51
gi|147674691|ref|YP_001217246.1| hypothetical protein VC0395_A13...   207   2e-51
gi|116514159|ref|YP_813065.1| hypothetical protein LBUL_1082 [La...   207   2e-51
gi|313123799|ref|YP_004034058.1| hypothetical protein LDBND_1043...   205   5e-51
gi|325125847|gb|ADY85177.1| Hypothetical conserved protein [Lact...   205   5e-51
gi|343513879|ref|ZP_08750967.1| hypothetical protein VIBRN418_07...   205   8e-51
gi|343513184|ref|ZP_08750293.1| hypothetical protein VIS19158_20...   204   1e-50
gi|341644458|gb|EGS68662.1| hypothetical protein VCBJG01_1784 [V...   204   1e-50
gi|167755271|ref|ZP_02427398.1| hypothetical protein CLORAM_0077...   203   2e-50
gi|300812800|ref|ZP_07093195.1| conserved hypothetical protein [...   203   2e-50
gi|134079894|emb|CAK41026.1| unnamed protein product [Aspergillu...   203   3e-50
gi|85107837|ref|XP_962459.1| hypothetical protein NCU07943 [Neur...   202   3e-50
gi|28897926|ref|NP_797531.1| hypothetical protein VP1152 [Vibrio...   202   4e-50
gi|84391755|ref|ZP_00991657.1| hypothetical protein V12B01_03238...   202   4e-50
gi|260772666|ref|ZP_05881582.1| hypothetical protein VIB_001117 ...   201   9e-50
gi|323496573|ref|ZP_08101626.1| hypothetical protein VISI1226_13...   201   9e-50
gi|1073424|pir||S53980 hypothetical protein A - Escherichia coli...   201   1e-49
gi|336124411|ref|YP_004566459.1| hypothetical protein VAA_02153 ...   201   1e-49
gi|153839788|ref|ZP_01992455.1| conserved hypothetical protein [...   201   1e-49
gi|238920724|ref|YP_002934239.1| protein YdcF [Edwardsiella icta...   200   1e-49
gi|269104711|ref|ZP_06157407.1| hypothetical protein VDA_000868 ...   200   1e-49
gi|342878431|gb|EGU79774.1| hypothetical protein FOXB_09736 [Fus...   200   2e-49
gi|90414034|ref|ZP_01222018.1| hypothetical protein P3TCK_06857 ...   200   3e-49
gi|269960840|ref|ZP_06175211.1| conserved hypothetical protein [...   200   3e-49
gi|323493247|ref|ZP_08098376.1| hypothetical protein VIBR0546_19...   198   5e-49
gi|262275212|ref|ZP_06053022.1| hypothetical protein VHA_002194 ...   198   6e-49
gi|332093902|gb|EGI98955.1| hypothetical protein SD15574_1753 [S...   198   6e-49
gi|343506424|ref|ZP_08743913.1| hypothetical protein VII00023_19...   198   6e-49
gi|54302360|ref|YP_132353.1| hypothetical protein PBPRB0680 [Pho...   198   8e-49
gi|153835682|ref|ZP_01988349.1| conserved hypothetical protein [...   198   8e-49
gi|303242098|ref|ZP_07328589.1| protein of unknown function DUF2...   198   1e-48
gi|156974135|ref|YP_001445042.1| hypothetical protein VIBHAR_018...   197   1e-48
gi|269139905|ref|YP_003296606.1| hypothetical protein ETAE_2560 ...   197   2e-48
gi|269968725|ref|ZP_06182718.1| hypothetical protein VMC_41480 [...   196   2e-48
gi|328473116|gb|EGF43964.1| hypothetical protein VP10329_20580 [...   196   2e-48
gi|37679548|ref|NP_934157.1| hypothetical protein VV1364 [Vibrio...   196   3e-48
gi|256005338|ref|ZP_05430303.1| protein of unknown function DUF2...   195   4e-48
gi|327484303|gb|AEA78710.1| hypothetical protein VCLMA_A1486 [Vi...   195   6e-48
gi|343495734|ref|ZP_08733851.1| hypothetical protein VINI7043_03...   195   6e-48
gi|322709982|gb|EFZ01557.1| hypothetical protein MAA_02786 [Meta...   194   9e-48
gi|27366184|ref|NP_761712.1| hypothetical protein VV1_2906 [Vibr...   194   1e-47
gi|213581373|ref|ZP_03363199.1| hypothetical protein SentesTyph_...   194   1e-47
gi|302407508|ref|XP_003001589.1| conserved hypothetical protein ...   193   2e-47
gi|346323024|gb|EGX92622.1| hypothetical protein CCM_03995 [Cord...   193   2e-47
gi|346970798|gb|EGY14250.1| hypothetical protein VDAG_05414 [Ver...   193   2e-47
gi|125973442|ref|YP_001037352.1| hypothetical protein Cthe_0925 ...   193   3e-47
gi|163801177|ref|ZP_02195077.1| putative manganese-dependent ino...   193   3e-47
gi|260834719|ref|XP_002612357.1| hypothetical protein BRAFLDRAFT...   193   3e-47
gi|320156696|ref|YP_004189075.1| hypothetical protein VVM_03432 ...   193   3e-47
gi|318061872|ref|ZP_07980593.1| hypothetical protein SSA3_28290 ...   192   5e-47
gi|59713990|ref|YP_206765.1| hypothetical protein VF_A0807 [Vibr...   192   5e-47
gi|167766714|ref|ZP_02438767.1| hypothetical protein CLOSS21_012...   191   7e-47
gi|197337877|ref|YP_002158482.1| hypothetical protein VFMJ11_A09...   191   8e-47
gi|310800627|gb|EFQ35520.1| DUF218 domain-containing protein [Gl...   191   8e-47
gi|262394606|ref|YP_003286460.1| hypothetical protein VEA_003835...   191   1e-46
gi|302520985|ref|ZP_07273327.1| conserved hypothetical protein [...   190   1e-46
gi|345848150|ref|ZP_08801173.1| hypothetical protein SZN_00490 [...   190   2e-46
gi|239987894|ref|ZP_04708558.1| hypothetical protein SrosN1_1135...   190   2e-46
gi|148927862|ref|ZP_01811280.1| protein of unknown function DUF2...   190   3e-46
gi|148927289|ref|ZP_01810857.1| protein of unknown function DUF2...   189   5e-46
gi|91226017|ref|ZP_01260944.1| hypothetical protein V12G01_20121...   188   5e-46
gi|209809049|ref|YP_002264587.1| hypothetical protein VSAL_II023...   188   5e-46
gi|168998459|ref|YP_001687731.1| hypothetical protein pSA11_0000...   188   8e-46
gi|291452528|ref|ZP_06591918.1| conserved hypothetical protein [...   188   8e-46
gi|254390034|ref|ZP_05005255.1| conserved hypothetical protein [...   188   9e-46
gi|302908743|ref|XP_003049931.1| hypothetical protein NECHADRAFT...   187   1e-45
gi|187736260|ref|YP_001878372.1| protein of unknown function DUF...   187   1e-45
gi|302520680|ref|ZP_07273022.1| conserved hypothetical protein [...   186   2e-45
gi|254506207|ref|ZP_05118351.1| conserved hypothetical protein [...   186   2e-45
gi|325686137|gb|EGD28188.1| hypothetical protein HMPREF5505_0173...   186   2e-45
gi|302560203|ref|ZP_07312545.1| conserved hypothetical protein [...   186   2e-45
gi|295837325|ref|ZP_06824258.1| conserved hypothetical protein [...   186   4e-45
gi|337765334|emb|CCB74043.1| conserved protein of unknown functi...   186   4e-45
gi|290956634|ref|YP_003487816.1| hypothetical protein SCAB_21381...   185   5e-45
gi|294813532|ref|ZP_06772175.1| DUF218 domain-containing protein...   185   5e-45
gi|39942836|ref|XP_360955.1| hypothetical protein MGG_03498 [Mag...   185   5e-45
gi|21223012|ref|NP_628791.1| hypothetical protein SCO4629 [Strep...   185   6e-45
gi|296270446|ref|YP_003653078.1| hypothetical protein Tbis_2482 ...   184   1e-44
gi|323452767|gb|EGB08640.1| hypothetical protein AURANDRAFT_2580...   184   1e-44
gi|295837334|ref|ZP_06824267.1| conserved hypothetical protein [...   183   2e-44
gi|302543503|ref|ZP_07295845.1| conserved hypothetical protein [...   183   2e-44
gi|302865715|ref|YP_003834352.1| hypothetical protein Micau_1214...   183   2e-44
gi|340522662|gb|EGR52895.1| predicted protein [Trichoderma reese...   183   2e-44
gi|333025430|ref|ZP_08453494.1| hypothetical protein STTU_2934 [...   181   6e-44
gi|315221559|ref|ZP_07863479.1| conserved hypothetical protein [...   181   8e-44
gi|257054292|ref|YP_003132124.1| hypothetical protein Svir_02150...   181   9e-44
gi|163816551|ref|ZP_02207915.1| hypothetical protein COPEUT_0274...   181   1e-43
gi|260802380|ref|XP_002596070.1| hypothetical protein BRAFLDRAFT...   180   2e-43
gi|159038044|ref|YP_001537297.1| hypothetical protein Sare_2461 ...   180   2e-43
gi|345009643|ref|YP_004811997.1| hypothetical protein Strvi_1983...   180   2e-43
gi|320010228|gb|ADW05078.1| protein of unknown function DUF218 [...   180   2e-43
gi|134098017|ref|YP_001103678.1| hypothetical protein SACE_1431 ...   179   4e-43
gi|46861|emb|CAA33876.1| putative polycistronic operon [Streptom...   179   5e-43
gi|330467123|ref|YP_004404866.1| hypothetical protein VAB18032_1...   179   5e-43
gi|288923137|ref|ZP_06417284.1| protein of unknown function DUF2...   177   1e-42
gi|323963963|gb|EGB59455.1| ydcF [Escherichia coli M863]              177   2e-42
gi|189913052|ref|YP_001964941.1| hypothetical protein LBF_4206 [...   176   2e-42
gi|302529517|ref|ZP_07281859.1| conserved hypothetical protein [...   176   3e-42
gi|183221618|ref|YP_001839614.1| hypothetical protein LEPBI_I224...   176   4e-42
gi|284030101|ref|YP_003380032.1| hypothetical protein Kfla_2151 ...   174   2e-41
gi|256375417|ref|YP_003099077.1| hypothetical protein Amir_1279 ...   173   4e-41
gi|111219782|ref|YP_710576.1| hypothetical protein FRAAL0286 [Fr...   171   6e-41
gi|332637197|ref|ZP_08416060.1| hypothetical protein WcibK1_0079...   171   7e-41
gi|167534844|ref|XP_001749097.1| hypothetical protein [Monosiga ...   171   1e-40
gi|319940320|ref|ZP_08014671.1| hypothetical protein HMPREF9459_...   170   3e-40
gi|300784315|ref|YP_003764606.1| hypothetical protein AMED_2408 ...   169   5e-40
gi|302520649|ref|ZP_07272991.1| conserved hypothetical protein [...   169   5e-40
gi|297193393|ref|ZP_06910791.1| conserved hypothetical protein [...   168   1e-39
gi|46109006|ref|XP_381561.1| hypothetical protein FG01385.1 [Gib...   166   4e-39
gi|323210306|gb|EFZ95200.1| hypothetical protein SEEM6152_02520 ...   165   6e-39
gi|302881795|ref|XP_003039808.1| hypothetical protein NECHADRAFT...   164   2e-38
gi|17988299|ref|NP_540933.1| hypothetical protein BMEI2016 [Bruc...   163   2e-38
gi|300769323|ref|ZP_07079210.1| conserved hypothetical protein [...   163   2e-38
gi|265993873|ref|ZP_06106430.1| conserved hypothetical protein [...   163   2e-38
gi|62290954|ref|YP_222747.1| hypothetical protein BruAb1_2087 [B...   163   2e-38
gi|148559888|ref|YP_001259912.1| hypothetical protein BOV_2028 [...   163   2e-38
gi|153008144|ref|YP_001369359.1| hypothetical protein Oant_0808 ...   163   2e-38
gi|256370510|ref|YP_003108021.1| hypothetical protein BMI_I2134 ...   163   3e-38
gi|23502960|ref|NP_699087.1| hypothetical protein BR2112 [Brucel...   163   3e-38
gi|213512395|ref|NP_001134830.1| SCO4629 [Salmo salar] >gnl|BL_O...   163   3e-38
gi|254557901|ref|YP_003064318.1| hypothetical protein JDM1_2735 ...   163   3e-38
gi|261221160|ref|ZP_05935441.1| conserved hypothetical protein [...   162   5e-38
gi|110805740|ref|YP_689260.1| hypothetical protein SFV_1792 [Shi...   162   5e-38
gi|28379761|ref|NP_786653.1| hypothetical protein lp_3432 [Lacto...   162   6e-38
gi|163844128|ref|YP_001628532.1| hypothetical protein BSUIS_A195...   161   7e-38
gi|239833152|ref|ZP_04681481.1| Hypothetical protein, conserved ...   161   7e-38
gi|85106245|ref|XP_962124.1| hypothetical protein NCU07270 [Neur...   159   4e-37
gi|265983109|ref|ZP_06095844.1| conserved hypothetical protein [...   159   5e-37
gi|336471525|gb|EGO59686.1| hypothetical protein NEUTE1DRAFT_109...   156   3e-36
gi|334882516|emb|CCB83547.1| putative uncharacterized protein lp...   155   8e-36
gi|290959775|ref|YP_003490957.1| hypothetical protein SCAB_53771...   152   7e-35
gi|339638228|emb|CCC17302.1| putative uncharacterized protein lp...   151   8e-35
gi|336270306|ref|XP_003349912.1| hypothetical protein SMAC_00805...   151   9e-35
gi|46137901|ref|XP_390641.1| hypothetical protein FG10465.1 [Gib...   150   2e-34
gi|323963962|gb|EGB59454.1| ydcF [Escherichia coli M863]              150   2e-34
gi|188491898|ref|ZP_02999168.1| protein YdcF [Escherichia coli 5...   149   4e-34
gi|297160305|gb|ADI10017.1| hypothetical protein SBI_06897 [Stre...   148   9e-34
gi|15602371|ref|NP_245443.1| hypothetical protein PM0506 [Pasteu...   146   3e-33
gi|338215956|gb|EGP02163.1| hypothetical protein AAUPMG_02957 [P...   146   4e-33
gi|338215496|gb|EGP01769.1| hypothetical protein GEW_03117 [Past...   146   4e-33
gi|295108464|emb|CBL22417.1| Uncharacterized conserved protein [...   146   4e-33
gi|307261514|ref|ZP_07543183.1| Molybdate ABC transporter permea...   145   6e-33
gi|153810184|ref|ZP_01962852.1| hypothetical protein RUMOBE_0056...   144   9e-33
gi|291545639|emb|CBL18747.1| Uncharacterized conserved protein [...   144   1e-32
gi|46143765|ref|ZP_00134210.2| COG1434: Uncharacterized conserve...   144   1e-32
gi|260589645|ref|ZP_05855558.1| conserved hypothetical protein [...   144   1e-32
gi|165976456|ref|YP_001652049.1| hypothetical protein APJL_1049 ...   144   1e-32
gi|190150356|ref|YP_001968881.1| hypothetical protein APP7_1087 ...   144   2e-32
gi|257465061|ref|ZP_05629432.1| hypothetical protein AM202_01030...   143   3e-32
gi|303253664|ref|ZP_07339802.1| hypothetical protein APP2_0852 [...   142   5e-32
gi|323211055|gb|EFZ95912.1| hypothetical protein SEEM6152_03555 ...   142   6e-32
gi|229824827|ref|ZP_04450896.1| hypothetical protein GCWU000182_...   142   6e-32
gi|240948368|ref|ZP_04752754.1| hypothetical protein AM305_05929...   142   6e-32
gi|322514156|ref|ZP_08067222.1| hypothetical protein HMPREF0027_...   141   9e-32
gi|152978996|ref|YP_001344625.1| hypothetical protein Asuc_1330 ...   141   9e-32
gi|331083076|ref|ZP_08332193.1| hypothetical protein HMPREF0992_...   141   9e-32
gi|225626486|ref|ZP_03784525.1| Hypothetical protein, conserved ...   140   2e-31
gi|46143233|ref|ZP_00135637.2| COG1434: Uncharacterized conserve...   139   4e-31
gi|303252155|ref|ZP_07338323.1| hypothetical protein APP2_1129 [...   139   5e-31
gi|107101493|ref|ZP_01365411.1| hypothetical protein PaerPA_0100...   138   6e-31
gi|307260971|ref|ZP_07542653.1| hypothetical protein appser12_53...   138   7e-31
gi|307545182|ref|YP_003897661.1| hypothetical protein HELO_2592 ...   138   8e-31
gi|315634101|ref|ZP_07889390.1| conserved hypothetical protein [...   138   9e-31
gi|165975946|ref|YP_001651539.1| hypothetical protein APJL_0514 ...   136   2e-30
gi|307689226|ref|ZP_07631672.1| hypothetical protein Ccel74_1379...   136   3e-30
gi|307256540|ref|ZP_07538321.1| hypothetical protein appser10_54...   136   3e-30
gi|15597262|ref|NP_250756.1| hypothetical protein PA2066 [Pseudo...   136   3e-30
gi|254360560|ref|ZP_04976709.1| hypothetical protein MHA_0110 [M...   136   3e-30
gi|190149832|ref|YP_001968357.1| hypothetical protein APP7_0563 ...   136   4e-30
gi|251792809|ref|YP_003007535.1| molybdate ABC transporter perme...   135   5e-30
gi|341955815|gb|EGT82265.1| putative rossmann-like alpha/beta/al...   135   6e-30
gi|253578294|ref|ZP_04855566.1| conserved hypothetical protein [...   135   7e-30
gi|167751187|ref|ZP_02423314.1| hypothetical protein EUBSIR_0217...   134   9e-30
gi|33152333|ref|NP_873686.1| hypothetical protein HD1239 [Haemop...   134   1e-29
gi|307245325|ref|ZP_07527413.1| hypothetical protein appser1_530...   134   1e-29
gi|52424963|ref|YP_088100.1| hypothetical protein MS0908 [Mannhe...   134   1e-29
gi|261868380|ref|YP_003256302.1| molybdate ABC transporter perme...   134   1e-29
gi|168209439|ref|ZP_02635064.1| conserved hypothetical protein [...   134   2e-29
gi|293392078|ref|ZP_06636412.1| molybdate ABC transporter permea...   133   2e-29
gi|302875791|ref|YP_003844424.1| hypothetical protein Clocel_296...   133   2e-29
gi|110799112|ref|YP_695535.1| hypothetical protein CPF_1089 [Clo...   133   3e-29
gi|342889662|gb|EGU88683.1| hypothetical protein FOXB_00808 [Fus...   133   3e-29
gi|291531732|emb|CBK97317.1| Uncharacterized conserved protein [...   133   3e-29
gi|291556712|emb|CBL33829.1| Uncharacterized conserved protein [...   133   4e-29
gi|145641039|ref|ZP_01796620.1| hypothetical protein CGSHiR3021_...   133   4e-29
gi|291614927|ref|YP_003525084.1| hypothetical protein Slit_2472 ...   132   4e-29
gi|260582799|ref|ZP_05850585.1| molybdate ABC transporter permea...   132   4e-29
gi|145629203|ref|ZP_01785002.1| hypothetical protein CGSHi22121_...   132   5e-29
gi|68250305|ref|YP_249417.1| hypothetical protein NTHI2008 [Haem...   132   5e-29
gi|145631591|ref|ZP_01787357.1| hypothetical protein CGSHi22421_...   132   5e-29
gi|319776039|ref|YP_004138527.1| hypothetical protein HICON_1387...   132   5e-29
gi|145635442|ref|ZP_01791143.1| hypothetical protein CGSHiAA_034...   132   5e-29
gi|182625897|ref|ZP_02953662.1| conserved hypothetical protein [...   132   6e-29
gi|301170456|emb|CBW30063.1| conserved hypothetical protein [Hae...   132   6e-29
gi|145637641|ref|ZP_01793296.1| hypothetical protein CGSHiHH_031...   132   6e-29
gi|148827124|ref|YP_001291877.1| hypothetical protein CGSHiGG_02...   132   7e-29
gi|343517547|ref|ZP_08754546.1| hypothetical protein HMPREF9952_...   131   8e-29
gi|152989689|ref|YP_001348590.1| hypothetical protein PSPA7_3230...   131   8e-29
gi|291522028|emb|CBK80321.1| Uncharacterized conserved protein [...   131   9e-29
gi|110802720|ref|YP_698276.1| hypothetical protein CPR_0952 [Clo...   131   1e-28
gi|16273588|ref|NP_439843.1| hypothetical protein HI1701 [Haemop...   131   1e-28
gi|309972903|gb|ADO96104.1| Conserved hypothetical protein [Haem...   131   1e-28
gi|307150072|ref|YP_003885456.1| hypothetical protein Cyan7822_0...   131   1e-28
gi|225548067|ref|ZP_03769352.1| hypothetical protein RUMHYD_0004...   131   2e-28
gi|257058358|ref|YP_003136246.1| hypothetical protein Cyan8802_0...   131   2e-28
gi|341949061|gb|EGT75672.1| putative rossmann-like alpha/beta/al...   130   2e-28
gi|341956348|gb|EGT82778.1| putative rossmann-like alpha/beta/al...   130   2e-28
gi|168216074|ref|ZP_02641699.1| conserved hypothetical protein [...   130   2e-28
gi|150016976|ref|YP_001309230.1| hypothetical protein Cbei_2107 ...   130   2e-28
gi|342903686|ref|ZP_08725493.1| putative rossmann-like alpha/bet...   130   3e-28
gi|218245322|ref|YP_002370693.1| hypothetical protein PCC8801_04...   129   3e-28
gi|325578228|ref|ZP_08148363.1| hypothetical protein HMPREF9417_...   129   3e-28
gi|344339391|ref|ZP_08770320.1| protein of unknown function DUF2...   129   4e-28
gi|322515196|ref|ZP_08068195.1| hypothetical protein HMPREF0027_...   129   5e-28
gi|345430072|ref|YP_004823192.1| inner membrane protein [Haemoph...   129   6e-28
gi|229128467|ref|ZP_04257446.1| hypothetical protein bcere0015_2...   128   6e-28
gi|229147646|ref|ZP_04275990.1| hypothetical protein bcere0012_4...   128   7e-28
gi|52080430|ref|YP_079221.1| hypothetical protein BL02952 [Bacil...   128   7e-28
gi|282900121|ref|ZP_06308078.1| protein of unknown function DUF2...   128   7e-28
gi|322389504|ref|ZP_08063055.1| hypothetical protein HMPREF8577_...   128   7e-28
gi|30021293|ref|NP_832924.1| hypothetical protein BC3183 [Bacill...   128   8e-28
gi|320161712|ref|YP_004174937.1| hypothetical protein ANT_23110 ...   128   9e-28
gi|266626144|ref|ZP_06119079.1| conserved hypothetical protein [...   128   9e-28
gi|312793878|ref|YP_004026801.1| hypothetical protein Calkr_1698...   128   9e-28
gi|226951670|ref|ZP_03822134.1| protein of hypothetical function...   128   9e-28
gi|294651352|ref|ZP_06728671.1| conserved hypothetical protein [...   128   9e-28
gi|254282506|ref|ZP_04957474.1| conserved hypothetical protein [...   128   1e-27
gi|262281176|ref|ZP_06058958.1| conserved hypothetical protein [...   128   1e-27
gi|167854576|ref|ZP_02477357.1| hypothetical protein HPS_02329 [...   128   1e-27
gi|15606980|ref|NP_214362.1| hypothetical protein aq_1986 [Aquif...   128   1e-27
gi|332711315|ref|ZP_08431247.1| hypothetical protein LYNGBM3L_63...   128   1e-27
gi|219872211|ref|YP_002476586.1| hypothetical protein HAPS_2205 ...   127   1e-27
gi|299768888|ref|YP_003730914.1| hypothetical protein AOLE_03200...   127   2e-27
gi|187934001|ref|YP_001887179.1| integral membrane protein [Clos...   127   2e-27
gi|262371782|ref|ZP_06065061.1| conserved hypothetical protein [...   126   3e-27
gi|344996364|ref|YP_004798707.1| hypothetical protein Calla_1097...   126   3e-27
gi|218899964|ref|YP_002448375.1| hypothetical protein BCG9842_B0...   126   3e-27
gi|341948983|gb|EGT75598.1| putative rossmann-like alpha/beta/al...   126   3e-27
gi|282896704|ref|ZP_06304712.1| hypothetical protein CRD_01413 [...   126   3e-27
gi|293611000|ref|ZP_06693299.1| conserved hypothetical protein [...   126   3e-27
gi|333369052|ref|ZP_08461194.1| hypothetical protein HMPREF9373_...   126   3e-27
gi|126651406|ref|ZP_01723610.1| hypothetical protein BB14905_069...   126   3e-27
gi|47565235|ref|ZP_00236278.1| hypothetical protein membrane Spa...   126   4e-27
gi|75758871|ref|ZP_00738983.1| Hypothetical membrane spanning pr...   126   4e-27
gi|196038488|ref|ZP_03105797.1| conserved hypothetical protein [...   126   4e-27
gi|225865467|ref|YP_002750845.1| hypothetical protein BCA_3578 [...   126   4e-27
gi|228916120|ref|ZP_04079690.1| hypothetical protein bthur0012_3...   126   5e-27
gi|229062493|ref|ZP_04199806.1| hypothetical protein bcere0026_4...   126   5e-27
gi|169825776|ref|YP_001695934.1| hypothetical protein Bsph_0170 ...   125   6e-27
gi|228988059|ref|ZP_04148160.1| hypothetical protein bthur0001_4...   125   6e-27
gi|229175521|ref|ZP_04303031.1| hypothetical protein bcere0006_4...   125   6e-27
gi|225025892|ref|ZP_03715084.1| hypothetical protein EUBHAL_0012...   125   6e-27
gi|218904632|ref|YP_002452466.1| hypothetical protein BCAH820_35...   125   6e-27
gi|213157818|ref|YP_002320616.1| hypothetical protein AB57_3302 ...   125   6e-27
gi|260914137|ref|ZP_05920610.1| conserved hypothetical protein [...   125   7e-27
gi|342828078|gb|EGU62454.1| hypothetical protein HMPREF9961_1291...   125   7e-27
gi|296387487|ref|ZP_06876962.1| hypothetical protein PaerPAb_050...   125   7e-27
gi|336429953|ref|ZP_08609910.1| hypothetical protein HMPREF0994_...   125   8e-27
gi|334835335|gb|EGM14217.1| hypothetical protein PA15_27007 [Pse...   125   8e-27
gi|157149755|ref|YP_001450471.1| GdmH [Streptococcus gordonii st...   125   8e-27
gi|319947009|ref|ZP_08021243.1| hypothetical protein HMPREF9421_...   125   9e-27
gi|301054993|ref|YP_003793204.1| hypothetical protein BACI_c3451...   124   9e-27
gi|312866618|ref|ZP_07726833.1| putative membrane protein [Strep...   124   9e-27
gi|218889732|ref|YP_002438596.1| hypothetical protein PLES_09901...   124   9e-27
gi|325123318|gb|ADY82841.1| putative SanA protein [Acinetobacter...   124   1e-26
gi|228910647|ref|ZP_04074458.1| hypothetical protein bthur0013_4...   124   1e-26
gi|228903313|ref|ZP_04067444.1| hypothetical protein bthur0014_4...   124   1e-26
gi|30022866|ref|NP_834497.1| hypothetical protein BC4795 [Bacill...   124   1e-26
gi|229174161|ref|ZP_04301696.1| hypothetical protein bcere0006_3...   124   1e-26
gi|218437457|ref|YP_002375786.1| hypothetical protein PCC7424_04...   124   1e-26
gi|15599180|ref|NP_252674.1| hypothetical protein PA3985 [Pseudo...   124   1e-26
gi|229061085|ref|ZP_04198436.1| hypothetical protein bcere0026_3...   124   1e-26
gi|30264869|ref|NP_847246.1| hypothetical protein BA_5055 [Bacil...   124   2e-26
gi|152985105|ref|YP_001346509.1| hypothetical protein PSPA7_1123...   124   2e-26
gi|16330498|ref|NP_441226.1| hypothetical protein sll1606 [Synec...   124   2e-26
gi|346055581|dbj|GAA15464.1| conserved hypothetical protein [Pse...   124   2e-26
gi|83814701|ref|YP_445779.1| hypothetical protein SRU_1660 [Sali...   124   2e-26
gi|167632450|ref|ZP_02390777.1| conserved domain protein [Bacill...   123   2e-26
gi|342830407|gb|EGU64746.1| putative membrane protein [Streptoco...   123   2e-26
gi|163942531|ref|YP_001647415.1| hypothetical protein BcerKBAB4_...   123   2e-26
gi|52140703|ref|YP_086126.1| membrane spanning protein [Bacillus...   123   2e-26
gi|228955081|ref|ZP_04117096.1| hypothetical protein bthur0006_4...   123   2e-26
gi|196043859|ref|ZP_03111096.1| conserved domain protein [Bacill...   123   2e-26
gi|229048503|ref|ZP_04194066.1| hypothetical protein bcere0027_4...   123   2e-26
gi|229031157|ref|ZP_04187167.1| hypothetical protein bcere0028_3...   123   2e-26
gi|229153006|ref|ZP_04281187.1| hypothetical protein bcere0011_4...   123   3e-26
gi|229072307|ref|ZP_04205512.1| hypothetical protein bcere0025_4...   123   3e-26
gi|300117628|ref|ZP_07055410.1| hypothetical protein BCSJ1_01965...   123   3e-26
gi|153873460|ref|ZP_02002036.1| Protein of unknown function DUF2...   123   3e-26
gi|118479923|ref|YP_897074.1| hypothetical protein BALH_4367 [Ba...   123   3e-26
gi|324328702|gb|ADY23962.1| hypothetical protein YBT020_23670 [B...   123   3e-26
gi|116492028|ref|YP_803763.1| hypothetical protein PEPE_0220 [Pe...   123   3e-26
gi|49478260|ref|YP_037591.1| hypothetical protein BT9727_3269 [B...   123   3e-26
gi|260584774|ref|ZP_05852519.1| membrane protein [Granulicatella...   123   3e-26
gi|228961075|ref|ZP_04122702.1| hypothetical protein bthur0005_4...   123   3e-26
gi|337281952|ref|YP_004621423.1| hypothetical protein HMPREF0833...   123   3e-26
gi|228917456|ref|ZP_04081005.1| hypothetical protein bthur0012_4...   123   3e-26
gi|229092468|ref|ZP_04223625.1| hypothetical protein bcere0021_3...   123   3e-26
gi|30263455|ref|NP_845832.1| hypothetical protein BA_3559 [Bacil...   123   3e-26
gi|49186304|ref|YP_029556.1| hypothetical protein BAS3299 [Bacil...   123   3e-26
gi|345018376|ref|YP_004820729.1| hypothetical protein Thewi_2080...   123   3e-26
gi|42784000|ref|NP_981247.1| hypothetical protein BCE_4954 [Baci...   123   4e-26
gi|222529669|ref|YP_002573551.1| hypothetical protein Athe_1684 ...   123   4e-26
gi|299822206|ref|ZP_07054092.1| conserved domain protein [Lister...   123   4e-26
gi|116052024|ref|YP_789133.1| hypothetical protein PA14_12270 [P...   123   4e-26
gi|196041486|ref|ZP_03108779.1| conserved domain protein [Bacill...   123   4e-26
gi|229118290|ref|ZP_04247646.1| hypothetical protein bcere0017_4...   123   4e-26
gi|336065558|ref|YP_004560416.1| hypothetical protein ERH_0317 [...   123   4e-26
gi|301056307|ref|YP_003794518.1| hypothetical protein BACI_c4798...   122   4e-26
gi|255524874|ref|ZP_05391823.1| protein of unknown function DUF2...   122   5e-26
gi|228997721|ref|ZP_04157328.1| hypothetical protein bmyco0003_2...   122   5e-26
gi|342863662|ref|ZP_08720274.1| hypothetical protein AVPAR72_120...   122   5e-26
gi|228929853|ref|ZP_04092868.1| hypothetical protein bthur0010_4...   122   5e-26
gi|229163803|ref|ZP_04291746.1| hypothetical protein bcere0009_4...   122   5e-26
gi|229193086|ref|ZP_04320041.1| hypothetical protein bcere0002_4...   122   5e-26
gi|228947123|ref|ZP_04109417.1| hypothetical protein bthur0007_3...   122   5e-26
gi|206978334|ref|ZP_03239209.1| conserved domain protein [Bacill...   122   5e-26
gi|228928543|ref|ZP_04091582.1| hypothetical protein bthur0010_3...   122   5e-26
gi|65322167|ref|ZP_00395126.1| COG1434: Uncharacterized conserve...   122   6e-26
gi|228941987|ref|ZP_04104530.1| hypothetical protein bthur0008_4...   122   6e-26
gi|251779225|ref|ZP_04822145.1| integral membrane protein [Clost...   122   6e-26
gi|260557220|ref|ZP_05829436.1| LOW QUALITY PROTEIN: conserved h...   122   6e-26
gi|218231692|ref|YP_002369609.1| hypothetical protein BCB4264_A4...   122   6e-26
gi|196035606|ref|ZP_03103010.1| conserved domain protein [Bacill...   122   6e-26
gi|182416855|ref|ZP_02948241.1| conserved hypothetical protein [...   122   6e-26
gi|229014000|ref|ZP_04171124.1| hypothetical protein bmyco0001_4...   122   6e-26
gi|323342995|ref|ZP_08083226.1| hypothetical protein HMPREF0357_...   122   7e-26
gi|254479072|ref|ZP_05092426.1| conserved hypothetical protein [...   122   7e-26
gi|229158416|ref|ZP_04286478.1| hypothetical protein bcere0010_4...   122   7e-26
gi|325571076|ref|ZP_08146648.1| hypothetical protein HMPREF9087_...   122   7e-26
gi|339489517|ref|YP_004704045.1| hypothetical protein PPS_4634 [...   122   7e-26
gi|196032709|ref|ZP_03100122.1| conserved domain protein [Bacill...   121   8e-26

Sequences not found previously or not previously below threshold:

Searching..................................................done


Results from round 5


                                                                 Score    E
Sequences producing significant alignments:                      (bits) Value
Sequences used in model and found again:

gi|323976942|gb|EGB72029.1| hypothetical protein ERFG_01943 [Esc...   344   1e-92
gi|157155538|ref|YP_001462689.1| hypothetical protein EcE24377A_...   342   4e-92
gi|327254060|gb|EGE65689.1| hypothetical protein ECSTEC7V_1491 [...   342   4e-92
gi|82544159|ref|YP_408106.1| hypothetical protein SBO_1673 [Shig...   341   7e-92
gi|16129375|ref|NP_415932.1| conserved SAM-binding protein, DUF2...   341   7e-92
gi|345360811|gb|EGW92978.1| hypothetical protein ECSTECDG1313_21...   340   1e-91
gi|293414754|ref|ZP_06657403.1| ydcF protein [Escherichia coli B...   340   1e-91
gi|331652676|ref|ZP_08353687.1| protein YdcF [Escherichia coli M...   340   1e-91
gi|15801729|ref|NP_287747.1| hypothetical protein Z2308 [Escheri...   340   2e-91
gi|170681330|ref|YP_001743812.1| hypothetical protein EcSMS35_17...   340   2e-91
gi|218694955|ref|YP_002402622.1| hypothetical protein EC55989_15...   340   2e-91
gi|323172795|gb|EFZ58427.1| hypothetical protein ECLT68_2624 [Es...   340   2e-91
gi|209918688|ref|YP_002292772.1| hypothetical protein ECSE_1497 ...   339   2e-91
gi|331682861|ref|ZP_08383480.1| protein YdcF [Escherichia coli H...   339   3e-91
gi|91210659|ref|YP_540645.1| hypothetical protein UTI89_C1636 [E...   339   3e-91
gi|315298517|gb|EFU57772.1| putative protein YdcF [Escherichia c...   339   3e-91
gi|338770501|gb|EGP25262.1| Protein ydcF [Escherichia coli PCN033]    339   3e-91
gi|157160892|ref|YP_001458210.1| hypothetical protein EcHS_A1497...   339   3e-91
gi|331646695|ref|ZP_08347798.1| protein YdcF [Escherichia coli M...   339   4e-91
gi|315619638|gb|EFV00162.1| conserved hypothetical protein [Esch...   339   4e-91
gi|293409758|ref|ZP_06653334.1| YdcF protein [Escherichia coli B...   338   4e-91
gi|26247702|ref|NP_753742.1| hypothetical protein c1841 [Escheri...   338   4e-91
gi|187730086|ref|YP_001880222.1| hypothetical protein SbBS512_E1...   338   4e-91
gi|345375268|gb|EGX07216.1| hypothetical protein ECSTECMHI813_13...   338   5e-91
gi|222033167|emb|CAP75907.1| Protein ydcF [Escherichia coli LF82...   338   5e-91
gi|301017764|ref|ZP_07182414.1| putative protein YdcF [Escherich...   338   6e-91
gi|300916252|ref|ZP_07133001.1| putative protein YdcF [Escherich...   337   8e-91
gi|331662890|ref|ZP_08363800.1| protein YdcF [Escherichia coli T...   336   2e-90
gi|335576345|gb|EGM62603.1| conserved protein [Shigella flexneri...   335   4e-90
gi|320178240|gb|EFW53216.1| Protein ydcF [Shigella boydii ATCC 9...   334   8e-90
gi|218548938|ref|YP_002382729.1| hypothetical protein EFER_1586 ...   331   7e-89
gi|324113238|gb|EGC07213.1| hypothetical protein ERIG_01656 [Esc...   330   1e-88
gi|170768284|ref|ZP_02902737.1| protein YdcF [Escherichia albert...   329   4e-88
gi|325497371|gb|EGC95230.1| hypothetical protein ECD227_1468 [Es...   326   2e-87
gi|161503276|ref|YP_001570388.1| hypothetical protein SARI_01346...   325   3e-87
gi|339999454|ref|YP_004730337.1| hypothetical protein SBG_1472 [...   324   7e-87
gi|157145697|ref|YP_001453017.1| hypothetical protein CKO_01446 ...   323   2e-86
gi|168235764|ref|ZP_02660822.1| protein YdcF [Salmonella enteric...   320   1e-85
gi|204927848|ref|ZP_03219049.1| protein YdcF [Salmonella enteric...   320   1e-85
gi|283833028|ref|ZP_06352769.1| protein YdcF [Citrobacter younga...   320   1e-85
gi|167549876|ref|ZP_02343634.1| protein YdcF [Salmonella enteric...   320   2e-85
gi|194443814|ref|YP_002040888.1| hypothetical protein SNSL254_A1...   319   3e-85
gi|16764984|ref|NP_460599.1| inner membrane protein [Salmonella ...   319   3e-85
gi|16760247|ref|NP_455864.1| hypothetical protein STY1429 [Salmo...   319   3e-85
gi|161613895|ref|YP_001587860.1| hypothetical protein SPAB_01632...   319   3e-85
gi|197250201|ref|YP_002146392.1| protein YdcF [Salmonella enteri...   319   4e-85
gi|322614891|gb|EFY11816.1| hypothetical protein SEEM315_01371 [...   318   5e-85
gi|194472043|ref|ZP_03078027.1| protein YdcF [Salmonella enteric...   318   7e-85
gi|197263222|ref|ZP_03163296.1| protein YdcF [Salmonella enteric...   318   7e-85
gi|205352676|ref|YP_002226477.1| hypothetical protein SG1479 [Sa...   317   1e-84
gi|200390558|ref|ZP_03217169.1| protein YdcF [Salmonella enteric...   317   1e-84
gi|238911974|ref|ZP_04655811.1| hypothetical protein SentesTe_12...   317   1e-84
gi|62180205|ref|YP_216622.1| hypothetical protein SC1635 [Salmon...   316   2e-84
gi|168260161|ref|ZP_02682134.1| protein YdcF [Salmonella enteric...   316   2e-84
gi|237731631|ref|ZP_04562112.1| YdcF [Citrobacter sp. 30_2] >gnl...   313   1e-83
gi|56413434|ref|YP_150509.1| inner membrane protein [Salmonella ...   310   1e-82
gi|146311605|ref|YP_001176679.1| hypothetical protein Ent638_195...   308   5e-82
gi|334124015|ref|ZP_08498024.1| YdcF like protein [Enterobacter ...   307   9e-82
gi|296102438|ref|YP_003612584.1| hypothetical protein ECL_02085 ...   304   1e-80
gi|295095901|emb|CBK84991.1| Uncharacterized conserved protein [...   303   2e-80
gi|261339749|ref|ZP_05967607.1| protein YdcF [Enterobacter cance...   301   7e-80
gi|218700088|ref|YP_002407717.1| hypothetical protein ECIAI39_17...   295   4e-78
gi|311279538|ref|YP_003941769.1| hypothetical protein Entcl_2232...   295   5e-78
gi|213161268|ref|ZP_03346978.1| hypothetical protein Salmoneente...   295   6e-78
gi|283785335|ref|YP_003365200.1| hypothetical protein ROD_16241 ...   294   8e-78
gi|345299247|ref|YP_004828605.1| hypothetical protein Entas_2085...   291   6e-77
gi|156933876|ref|YP_001437792.1| hypothetical protein ESA_01702 ...   288   4e-76
gi|213423286|ref|ZP_03356281.1| hypothetical protein Salmonenter...   288   6e-76
gi|333953229|gb|EGL71205.1| hypothetical protein CSE899_19139 [C...   286   2e-75
gi|74312237|ref|YP_310656.1| hypothetical protein SSON_1732 [Shi...   273   2e-71
gi|152970052|ref|YP_001335161.1| hypothetical protein KPN_01500 ...   273   2e-71
gi|260598048|ref|YP_003210619.1| protein YdcF [Cronobacter turic...   272   3e-71
gi|339761747|gb|AEJ97967.1| hypothetical protein KPN2242_10285 [...   271   1e-70
gi|288935718|ref|YP_003439777.1| hypothetical protein Kvar_2859 ...   270   2e-70
gi|206580552|ref|YP_002238787.1| hypothetical protein KPK_2961 [...   269   2e-70
gi|290509744|ref|ZP_06549115.1| ydcF [Klebsiella sp. 1_1_55] >gn...   269   3e-70
gi|336250551|ref|YP_004594261.1| hypothetical protein EAE_20375 ...   269   3e-70
gi|289806712|ref|ZP_06537341.1| hypothetical protein Salmonellae...   268   9e-70
gi|262042873|ref|ZP_06016020.1| YdcF like protein [Klebsiella pn...   265   4e-69
gi|238894514|ref|YP_002919248.1| hypothetical protein KP1_2507 [...   264   1e-68
gi|317048753|ref|YP_004116401.1| hypothetical protein Pat9b_2545...   260   1e-67
gi|296116471|ref|ZP_06835083.1| hypothetical protein GXY_11738 [...   249   3e-64
gi|331657418|ref|ZP_08358380.1| protein YdcF [Escherichia coli T...   242   3e-62
gi|227326411|ref|ZP_03830435.1| hypothetical protein PcarcW_0347...   237   2e-60
gi|307130323|ref|YP_003882339.1| protein ydcF [Dickeya dadantii ...   235   7e-60
gi|300716338|ref|YP_003741141.1| hypothetical protein EbC_17590 ...   235   7e-60
gi|302876079|ref|YP_003844712.1| hypothetical protein Clocel_326...   232   4e-59
gi|182626299|ref|ZP_02954055.1| conserved hypothetical protein [...   232   4e-59
gi|70982458|ref|XP_746757.1| DUF218 domain protein [Aspergillus ...   231   1e-58
gi|242238738|ref|YP_002986919.1| hypothetical protein Dd703_1295...   229   3e-58
gi|119488940|ref|XP_001262812.1| hypothetical protein NFIA_11448...   229   3e-58
gi|121709278|ref|XP_001272369.1| DUF218 domain protein [Aspergil...   228   6e-58
gi|330015051|ref|ZP_08308079.1| hypothetical protein HMPREF9538_...   228   7e-58
gi|188588747|ref|YP_001921812.1| hypothetical protein CLH_2431 [...   227   1e-57
gi|110799119|ref|YP_695452.1| hypothetical protein CPF_1006 [Clo...   227   1e-57
gi|187935563|ref|YP_001886853.1| hypothetical protein CLL_A2665 ...   226   2e-57
gi|335031853|ref|ZP_08525272.1| hypothetical protein HMPREF9966_...   225   4e-57
gi|237666017|ref|ZP_04526005.1| conserved hypothetical protein [...   225   6e-57
gi|168212408|ref|ZP_02638033.1| conserved hypothetical protein [...   225   7e-57
gi|168216176|ref|ZP_02641801.1| conserved hypothetical protein [...   225   8e-57
gi|150018811|ref|YP_001311065.1| hypothetical protein Cbei_3999 ...   224   9e-57
gi|255947882|ref|XP_002564708.1| Pc22g06810 [Penicillium chrysog...   224   1e-56
gi|160931578|ref|ZP_02078973.1| hypothetical protein CLOLEP_0041...   223   2e-56
gi|251780445|ref|ZP_04823365.1| conserved hypothetical protein [...   223   2e-56
gi|168211476|ref|ZP_02637101.1| conserved hypothetical protein [...   223   2e-56
gi|67521560|ref|XP_658843.1| hypothetical protein AN1239.2 [Aspe...   223   2e-56
gi|269119523|ref|YP_003307700.1| hypothetical protein Sterm_0901...   223   3e-56
gi|169778635|ref|XP_001823782.1| hypothetical protein AOR_1_1409...   223   3e-56
gi|168204979|ref|ZP_02630984.1| conserved hypothetical protein [...   222   4e-56
gi|90577673|ref|ZP_01233484.1| hypothetical protein VAS14_11519 ...   220   1e-55
gi|218283361|ref|ZP_03489395.1| hypothetical protein EUBIFOR_019...   220   2e-55
gi|238499191|ref|XP_002380830.1| DUF218 domain protein [Aspergil...   220   3e-55
gi|257898344|ref|ZP_05677997.1| conserved hypothetical protein [...   218   5e-55
gi|343526442|ref|ZP_08763392.1| hypothetical protein HMPREF1042_...   218   5e-55
gi|294637408|ref|ZP_06715699.1| protein YdcF [Edwardsiella tarda...   218   8e-55
gi|167747252|ref|ZP_02419379.1| hypothetical protein ANACAC_0196...   218   8e-55
gi|306830979|ref|ZP_07464141.1| conserved hypothetical protein [...   218   9e-55
gi|257887238|ref|ZP_05666891.1| conserved hypothetical protein [...   218   1e-54
gi|338209629|ref|YP_004653676.1| hypothetical protein Runsl_0085...   217   1e-54
gi|336470643|gb|EGO58804.1| hypothetical protein NEUTE1DRAFT_782...   217   2e-54
gi|197302146|ref|ZP_03167206.1| hypothetical protein RUMLAC_0087...   217   2e-54
gi|293556208|ref|ZP_06674798.1| hypothetical protein EfmE1039_15...   217   2e-54
gi|257884455|ref|ZP_05664108.1| conserved hypothetical protein [...   216   2e-54
gi|336063922|ref|YP_004558781.1| hypothetical protein SGPB_0588 ...   216   4e-54
gi|293569018|ref|ZP_06680331.1| hypothetical protein EfmE1071_17...   215   4e-54
gi|293571807|ref|ZP_06682823.1| hypothetical protein EfmE980_157...   215   4e-54
gi|227551624|ref|ZP_03981673.1| YdcF like protein [Enterococcus ...   215   4e-54
gi|306833082|ref|ZP_07466213.1| conserved hypothetical protein [...   215   5e-54
gi|258621860|ref|ZP_05716890.1| conserved hypothetical protein [...   215   5e-54
gi|262165865|ref|ZP_06033602.1| hypothetical protein VMA_002314 ...   214   1e-53
gi|89076218|ref|ZP_01162571.1| hypothetical protein SKA34_04145 ...   214   1e-53
gi|332091251|gb|EGI96340.1| hypothetical protein SB521682_1700 [...   214   1e-53
gi|262171294|ref|ZP_06038972.1| hypothetical protein VII_002110 ...   214   1e-53
gi|69248545|ref|ZP_00604766.1| Protein of unknown function DUF21...   214   1e-53
gi|258627444|ref|ZP_05722225.1| conserved hypothetical protein [...   213   2e-53
gi|293377611|ref|ZP_06623800.1| conserved hypothetical protein [...   213   2e-53
gi|317033599|ref|XP_001395185.2| hypothetical protein ANI_1_1366...   213   2e-53
gi|330448188|ref|ZP_08311836.1| conserved hypothetical protein [...   213   2e-53
gi|288904922|ref|YP_003430144.1| hypothetical protein GALLO_0713...   213   2e-53
gi|281601205|gb|ADA74189.1| hypothetical protein SFxv_2015 [Shig...   213   3e-53
gi|343499988|ref|ZP_08737915.1| hypothetical protein VITU9109_00...   212   4e-53
gi|343084949|ref|YP_004774244.1| hypothetical protein Cycma_2271...   211   8e-53
gi|104774092|ref|YP_619072.1| hypothetical protein Ldb1164 [Lact...   211   1e-52
gi|325977871|ref|YP_004287587.1| hypothetical protein SGGBAA2069...   210   1e-52
gi|148980444|ref|ZP_01816066.1| hypothetical protein VSWAT3_0488...   210   2e-52
gi|336425025|ref|ZP_08605056.1| hypothetical protein HMPREF0994_...   210   2e-52
gi|332764398|gb|EGJ94632.1| protein ydcF domain protein [Shigell...   210   2e-52
gi|342803796|gb|EGU39145.1| hypothetical protein VISP3789_14313 ...   209   2e-52
gi|262404114|ref|ZP_06080669.1| hypothetical protein VOA_002104 ...   209   2e-52
gi|218709993|ref|YP_002417614.1| hypothetical protein VS_2012 [V...   209   2e-52
gi|85107837|ref|XP_962459.1| hypothetical protein NCU07943 [Neur...   209   2e-52
gi|116514159|ref|YP_813065.1| hypothetical protein LBUL_1082 [La...   208   7e-52
gi|229529274|ref|ZP_04418664.1| hypothetical protein VCG_002367 ...   208   7e-52
gi|300871158|ref|YP_003786030.1| hypothetical protein BP951000_1...   208   7e-52
gi|134079894|emb|CAK41026.1| unnamed protein product [Aspergillu...   207   2e-51
gi|313123799|ref|YP_004034058.1| hypothetical protein LDBND_1043...   207   2e-51
gi|229515088|ref|ZP_04404548.1| hypothetical protein VCB_002743 ...   207   2e-51
gi|325125847|gb|ADY85177.1| Hypothetical conserved protein [Lact...   206   3e-51
gi|121727311|ref|ZP_01680458.1| conserved hypothetical protein [...   206   3e-51
gi|153213889|ref|ZP_01949091.1| conserved hypothetical protein [...   206   4e-51
gi|341633063|gb|EGS57907.1| hypothetical protein VCHE09_2255 [Vi...   205   4e-51
gi|260768192|ref|ZP_05877126.1| hypothetical protein VFA_001241 ...   205   4e-51
gi|284038771|ref|YP_003388701.1| hypothetical protein Slin_3912 ...   205   4e-51
gi|261211816|ref|ZP_05926103.1| hypothetical protein VCJ_002079 ...   205   4e-51
gi|340038722|gb|EGQ99696.1| hypothetical protein VCHE39_2593 [Vi...   205   5e-51
gi|153800981|ref|ZP_01955567.1| conserved hypothetical protein [...   205   5e-51
gi|229523789|ref|ZP_04413194.1| hypothetical protein VCA_001366 ...   205   5e-51
gi|262189669|ref|ZP_06048045.1| hypothetical protein VIH_000084 ...   205   6e-51
gi|254224848|ref|ZP_04918463.1| conserved hypothetical protein [...   205   7e-51
gi|300812800|ref|ZP_07093195.1| conserved hypothetical protein [...   204   7e-51
gi|297579279|ref|ZP_06941207.1| conserved hypothetical protein [...   204   1e-50
gi|269104711|ref|ZP_06157407.1| hypothetical protein VDA_000868 ...   204   1e-50
gi|153825445|ref|ZP_01978112.1| conserved hypothetical protein [...   204   1e-50
gi|15641702|ref|NP_231334.1| hypothetical protein VC1698 [Vibrio...   204   1e-50
gi|261252482|ref|ZP_05945055.1| hypothetical protein VIA_002504 ...   204   2e-50
gi|238920724|ref|YP_002934239.1| protein YdcF [Edwardsiella icta...   203   2e-50
gi|167755271|ref|ZP_02427398.1| hypothetical protein CLORAM_0077...   203   3e-50
gi|86147081|ref|ZP_01065398.1| hypothetical protein MED222_12213...   203   3e-50
gi|147674691|ref|YP_001217246.1| hypothetical protein VC0395_A13...   202   4e-50
gi|269139905|ref|YP_003296606.1| hypothetical protein ETAE_2560 ...   202   6e-50
gi|343513879|ref|ZP_08750967.1| hypothetical protein VIBRN418_07...   199   3e-49
gi|343513184|ref|ZP_08750293.1| hypothetical protein VIS19158_20...   199   3e-49
gi|341644458|gb|EGS68662.1| hypothetical protein VCBJG01_1784 [V...   199   3e-49
gi|323496573|ref|ZP_08101626.1| hypothetical protein VISI1226_13...   199   3e-49
gi|342878431|gb|EGU79774.1| hypothetical protein FOXB_09736 [Fus...   199   5e-49
gi|28897926|ref|NP_797531.1| hypothetical protein VP1152 [Vibrio...   198   6e-49
gi|260772666|ref|ZP_05881582.1| hypothetical protein VIB_001117 ...   198   7e-49
gi|84391755|ref|ZP_00991657.1| hypothetical protein V12B01_03238...   197   1e-48
gi|1073424|pir||S53980 hypothetical protein A - Escherichia coli...   197   1e-48
gi|153839788|ref|ZP_01992455.1| conserved hypothetical protein [...   196   2e-48
gi|90414034|ref|ZP_01222018.1| hypothetical protein P3TCK_06857 ...   196   3e-48
gi|269960840|ref|ZP_06175211.1| conserved hypothetical protein [...   196   3e-48
gi|336124411|ref|YP_004566459.1| hypothetical protein VAA_02153 ...   196   4e-48
gi|54302360|ref|YP_132353.1| hypothetical protein PBPRB0680 [Pho...   195   5e-48
gi|322709982|gb|EFZ01557.1| hypothetical protein MAA_02786 [Meta...   195   6e-48
gi|153835682|ref|ZP_01988349.1| conserved hypothetical protein [...   194   8e-48
gi|345848150|ref|ZP_08801173.1| hypothetical protein SZN_00490 [...   194   1e-47
gi|303242098|ref|ZP_07328589.1| protein of unknown function DUF2...   194   1e-47
gi|156974135|ref|YP_001445042.1| hypothetical protein VIBHAR_018...   194   1e-47
gi|302407508|ref|XP_003001589.1| conserved hypothetical protein ...   194   1e-47
gi|346970798|gb|EGY14250.1| hypothetical protein VDAG_05414 [Ver...   194   1e-47
gi|343506424|ref|ZP_08743913.1| hypothetical protein VII00023_19...   193   2e-47
gi|318061872|ref|ZP_07980593.1| hypothetical protein SSA3_28290 ...   193   2e-47
gi|262275212|ref|ZP_06053022.1| hypothetical protein VHA_002194 ...   193   2e-47
gi|343495734|ref|ZP_08733851.1| hypothetical protein VINI7043_03...   193   3e-47
gi|302520985|ref|ZP_07273327.1| conserved hypothetical protein [...   193   3e-47
gi|332093902|gb|EGI98955.1| hypothetical protein SD15574_1753 [S...   193   3e-47
gi|269968725|ref|ZP_06182718.1| hypothetical protein VMC_41480 [...   193   3e-47
gi|323493247|ref|ZP_08098376.1| hypothetical protein VIBR0546_19...   192   4e-47
gi|328473116|gb|EGF43964.1| hypothetical protein VP10329_20580 [...   192   4e-47
gi|239987894|ref|ZP_04708558.1| hypothetical protein SrosN1_1135...   192   4e-47
gi|256005338|ref|ZP_05430303.1| protein of unknown function DUF2...   192   5e-47
gi|291452528|ref|ZP_06591918.1| conserved hypothetical protein [...   191   6e-47
gi|302908743|ref|XP_003049931.1| hypothetical protein NECHADRAFT...   191   7e-47
gi|346323024|gb|EGX92622.1| hypothetical protein CCM_03995 [Cord...   191   7e-47
gi|254390034|ref|ZP_05005255.1| conserved hypothetical protein [...   191   9e-47
gi|213581373|ref|ZP_03363199.1| hypothetical protein SentesTyph_...   191   1e-46
gi|168998459|ref|YP_001687731.1| hypothetical protein pSA11_0000...   191   1e-46
gi|327484303|gb|AEA78710.1| hypothetical protein VCLMA_A1486 [Vi...   190   2e-46
gi|37679548|ref|NP_934157.1| hypothetical protein VV1364 [Vibrio...   190   2e-46
gi|125973442|ref|YP_001037352.1| hypothetical protein Cthe_0925 ...   189   2e-46
gi|302520680|ref|ZP_07273022.1| conserved hypothetical protein [...   189   2e-46
gi|59713990|ref|YP_206765.1| hypothetical protein VF_A0807 [Vibr...   189   2e-46
gi|302865715|ref|YP_003834352.1| hypothetical protein Micau_1214...   189   3e-46
gi|167766714|ref|ZP_02438767.1| hypothetical protein CLOSS21_012...   189   3e-46
gi|197337877|ref|YP_002158482.1| hypothetical protein VFMJ11_A09...   189   4e-46
gi|310800627|gb|EFQ35520.1| DUF218 domain-containing protein [Gl...   189   4e-46
gi|27366184|ref|NP_761712.1| hypothetical protein VV1_2906 [Vibr...   189   4e-46
gi|163801177|ref|ZP_02195077.1| putative manganese-dependent ino...   189   4e-46
gi|337765334|emb|CCB74043.1| conserved protein of unknown functi...   189   4e-46
gi|294813532|ref|ZP_06772175.1| DUF218 domain-containing protein...   189   5e-46
gi|260834719|ref|XP_002612357.1| hypothetical protein BRAFLDRAFT...   188   5e-46
gi|296270446|ref|YP_003653078.1| hypothetical protein Tbis_2482 ...   188   7e-46
gi|290956634|ref|YP_003487816.1| hypothetical protein SCAB_21381...   188   8e-46
gi|295837325|ref|ZP_06824258.1| conserved hypothetical protein [...   188   1e-45
gi|320156696|ref|YP_004189075.1| hypothetical protein VVM_03432 ...   187   1e-45
gi|187736260|ref|YP_001878372.1| protein of unknown function DUF...   187   1e-45
gi|262394606|ref|YP_003286460.1| hypothetical protein VEA_003835...   187   2e-45
gi|302560203|ref|ZP_07312545.1| conserved hypothetical protein [...   187   2e-45
gi|159038044|ref|YP_001537297.1| hypothetical protein Sare_2461 ...   187   2e-45
gi|39942836|ref|XP_360955.1| hypothetical protein MGG_03498 [Mag...   186   2e-45
gi|148927862|ref|ZP_01811280.1| protein of unknown function DUF2...   186   2e-45
gi|148927289|ref|ZP_01810857.1| protein of unknown function DUF2...   186   2e-45
gi|325686137|gb|EGD28188.1| hypothetical protein HMPREF5505_0173...   186   2e-45
gi|295837334|ref|ZP_06824267.1| conserved hypothetical protein [...   186   3e-45
gi|323452767|gb|EGB08640.1| hypothetical protein AURANDRAFT_2580...   186   3e-45
gi|21223012|ref|NP_628791.1| hypothetical protein SCO4629 [Strep...   186   3e-45
gi|257054292|ref|YP_003132124.1| hypothetical protein Svir_02150...   186   4e-45
gi|209809049|ref|YP_002264587.1| hypothetical protein VSAL_II023...   186   4e-45
gi|134098017|ref|YP_001103678.1| hypothetical protein SACE_1431 ...   184   1e-44
gi|330467123|ref|YP_004404866.1| hypothetical protein VAB18032_1...   184   1e-44
gi|315221559|ref|ZP_07863479.1| conserved hypothetical protein [...   184   1e-44
gi|91226017|ref|ZP_01260944.1| hypothetical protein V12G01_20121...   184   1e-44
gi|340522662|gb|EGR52895.1| predicted protein [Trichoderma reese...   183   2e-44
gi|302543503|ref|ZP_07295845.1| conserved hypothetical protein [...   183   3e-44
gi|345009643|ref|YP_004811997.1| hypothetical protein Strvi_1983...   183   3e-44
gi|333025430|ref|ZP_08453494.1| hypothetical protein STTU_2934 [...   183   3e-44
gi|163816551|ref|ZP_02207915.1| hypothetical protein COPEUT_0274...   182   5e-44
gi|254506207|ref|ZP_05118351.1| conserved hypothetical protein [...   181   7e-44
gi|320010228|gb|ADW05078.1| protein of unknown function DUF218 [...   180   2e-43
gi|288923137|ref|ZP_06417284.1| protein of unknown function DUF2...   179   5e-43
gi|46861|emb|CAA33876.1| putative polycistronic operon [Streptom...   177   1e-42
gi|302529517|ref|ZP_07281859.1| conserved hypothetical protein [...   177   2e-42
gi|323963963|gb|EGB59455.1| ydcF [Escherichia coli M863]              176   3e-42
gi|111219782|ref|YP_710576.1| hypothetical protein FRAAL0286 [Fr...   176   4e-42
gi|183221618|ref|YP_001839614.1| hypothetical protein LEPBI_I224...   175   7e-42
gi|189913052|ref|YP_001964941.1| hypothetical protein LBF_4206 [...   174   8e-42
gi|167534844|ref|XP_001749097.1| hypothetical protein [Monosiga ...   173   2e-41
gi|284030101|ref|YP_003380032.1| hypothetical protein Kfla_2151 ...   173   3e-41
gi|260802380|ref|XP_002596070.1| hypothetical protein BRAFLDRAFT...   173   3e-41
gi|319940320|ref|ZP_08014671.1| hypothetical protein HMPREF9459_...   173   4e-41
gi|256375417|ref|YP_003099077.1| hypothetical protein Amir_1279 ...   172   5e-41
gi|332637197|ref|ZP_08416060.1| hypothetical protein WcibK1_0079...   172   6e-41
gi|302520649|ref|ZP_07272991.1| conserved hypothetical protein [...   171   1e-40
gi|300784315|ref|YP_003764606.1| hypothetical protein AMED_2408 ...   168   6e-40
gi|46109006|ref|XP_381561.1| hypothetical protein FG01385.1 [Gib...   167   1e-39
gi|297193393|ref|ZP_06910791.1| conserved hypothetical protein [...   165   6e-39
gi|148559888|ref|YP_001259912.1| hypothetical protein BOV_2028 [...   164   8e-39
gi|153008144|ref|YP_001369359.1| hypothetical protein Oant_0808 ...   164   9e-39
gi|62290954|ref|YP_222747.1| hypothetical protein BruAb1_2087 [B...   164   1e-38
gi|17988299|ref|NP_540933.1| hypothetical protein BMEI2016 [Bruc...   164   1e-38
gi|302881795|ref|XP_003039808.1| hypothetical protein NECHADRAFT...   164   1e-38
gi|265993873|ref|ZP_06106430.1| conserved hypothetical protein [...   164   1e-38
gi|256370510|ref|YP_003108021.1| hypothetical protein BMI_I2134 ...   164   1e-38
gi|23502960|ref|NP_699087.1| hypothetical protein BR2112 [Brucel...   164   2e-38
gi|323210306|gb|EFZ95200.1| hypothetical protein SEEM6152_02520 ...   163   3e-38
gi|261221160|ref|ZP_05935441.1| conserved hypothetical protein [...   163   3e-38
gi|239833152|ref|ZP_04681481.1| Hypothetical protein, conserved ...   163   3e-38
gi|163844128|ref|YP_001628532.1| hypothetical protein BSUIS_A195...   162   5e-38
gi|110805740|ref|YP_689260.1| hypothetical protein SFV_1792 [Shi...   161   8e-38
gi|85106245|ref|XP_962124.1| hypothetical protein NCU07270 [Neur...   161   1e-37
gi|300769323|ref|ZP_07079210.1| conserved hypothetical protein [...   161   1e-37
gi|265983109|ref|ZP_06095844.1| conserved hypothetical protein [...   160   2e-37
gi|254557901|ref|YP_003064318.1| hypothetical protein JDM1_2735 ...   160   2e-37
gi|28379761|ref|NP_786653.1| hypothetical protein lp_3432 [Lacto...   159   5e-37
gi|213512395|ref|NP_001134830.1| SCO4629 [Salmo salar] >gnl|BL_O...   157   2e-36
gi|336270306|ref|XP_003349912.1| hypothetical protein SMAC_00805...   154   9e-36
gi|334882516|emb|CCB83547.1| putative uncharacterized protein lp...   152   4e-35
gi|290959775|ref|YP_003490957.1| hypothetical protein SCAB_53771...   151   7e-35
gi|291545639|emb|CBL18747.1| Uncharacterized conserved protein [...   150   2e-34
gi|295108464|emb|CBL22417.1| Uncharacterized conserved protein [...   149   3e-34
gi|339638228|emb|CCC17302.1| putative uncharacterized protein lp...   149   4e-34
gi|188491898|ref|ZP_02999168.1| protein YdcF [Escherichia coli 5...   148   8e-34
gi|297160305|gb|ADI10017.1| hypothetical protein SBI_06897 [Stre...   148   1e-33
gi|46137901|ref|XP_390641.1| hypothetical protein FG10465.1 [Gib...   147   1e-33
gi|153810184|ref|ZP_01962852.1| hypothetical protein RUMOBE_0056...   147   2e-33
gi|260589645|ref|ZP_05855558.1| conserved hypothetical protein [...   146   2e-33
gi|307689226|ref|ZP_07631672.1| hypothetical protein Ccel74_1379...   146   3e-33
gi|229824827|ref|ZP_04450896.1| hypothetical protein GCWU000182_...   146   4e-33
gi|323963962|gb|EGB59454.1| ydcF [Escherichia coli M863]              145   6e-33
gi|15602371|ref|NP_245443.1| hypothetical protein PM0506 [Pasteu...   145   7e-33
gi|338215956|gb|EGP02163.1| hypothetical protein AAUPMG_02957 [P...   145   7e-33
gi|338215496|gb|EGP01769.1| hypothetical protein GEW_03117 [Past...   145   8e-33
gi|331083076|ref|ZP_08332193.1| hypothetical protein HMPREF0992_...   144   2e-32
gi|302875791|ref|YP_003844424.1| hypothetical protein Clocel_296...   143   2e-32
gi|168209439|ref|ZP_02635064.1| conserved hypothetical protein [...   142   4e-32
gi|110799112|ref|YP_695535.1| hypothetical protein CPF_1089 [Clo...   141   7e-32
gi|225626486|ref|ZP_03784525.1| Hypothetical protein, conserved ...   141   7e-32
gi|323211055|gb|EFZ95912.1| hypothetical protein SEEM6152_03555 ...   141   8e-32
gi|322514156|ref|ZP_08067222.1| hypothetical protein HMPREF0027_...   141   1e-31
gi|307261514|ref|ZP_07543183.1| Molybdate ABC transporter permea...   141   1e-31
gi|257465061|ref|ZP_05629432.1| hypothetical protein AM202_01030...   141   1e-31
gi|46143765|ref|ZP_00134210.2| COG1434: Uncharacterized conserve...   141   1e-31
gi|182625897|ref|ZP_02953662.1| conserved hypothetical protein [...   141   2e-31
gi|165976456|ref|YP_001652049.1| hypothetical protein APJL_1049 ...   140   2e-31
gi|190150356|ref|YP_001968881.1| hypothetical protein APP7_1087 ...   140   2e-31
gi|152978996|ref|YP_001344625.1| hypothetical protein Asuc_1330 ...   140   2e-31
gi|46143233|ref|ZP_00135637.2| COG1434: Uncharacterized conserve...   140   2e-31
gi|240948368|ref|ZP_04752754.1| hypothetical protein AM305_05929...   140   3e-31
gi|218899964|ref|YP_002448375.1| hypothetical protein BCG9842_B0...   140   3e-31
gi|110802720|ref|YP_698276.1| hypothetical protein CPR_0952 [Clo...   140   3e-31
gi|229062493|ref|ZP_04199806.1| hypothetical protein bcere0026_4...   140   3e-31
gi|47565235|ref|ZP_00236278.1| hypothetical protein membrane Spa...   139   3e-31
gi|253578294|ref|ZP_04855566.1| conserved hypothetical protein [...   139   3e-31
gi|303252155|ref|ZP_07338323.1| hypothetical protein APP2_1129 [...   139   3e-31
gi|75758871|ref|ZP_00738983.1| Hypothetical membrane spanning pr...   139   3e-31
gi|52080430|ref|YP_079221.1| hypothetical protein BL02952 [Bacil...   139   4e-31
gi|229128467|ref|ZP_04257446.1| hypothetical protein bcere0015_2...   139   5e-31
gi|229175521|ref|ZP_04303031.1| hypothetical protein bcere0006_4...   139   6e-31
gi|303253664|ref|ZP_07339802.1| hypothetical protein APP2_0852 [...   138   7e-31
gi|229147646|ref|ZP_04275990.1| hypothetical protein bcere0012_4...   138   7e-31
gi|228988059|ref|ZP_04148160.1| hypothetical protein bthur0001_4...   138   7e-31
gi|30021293|ref|NP_832924.1| hypothetical protein BC3183 [Bacill...   138   7e-31
gi|307260971|ref|ZP_07542653.1| hypothetical protein appser12_53...   138   8e-31
gi|228910647|ref|ZP_04074458.1| hypothetical protein bthur0013_4...   138   9e-31
gi|30022866|ref|NP_834497.1| hypothetical protein BC4795 [Bacill...   138   9e-31
gi|307545182|ref|YP_003897661.1| hypothetical protein HELO_2592 ...   138   9e-31
gi|228903313|ref|ZP_04067444.1| hypothetical protein bthur0014_4...   138   1e-30
gi|168216074|ref|ZP_02641699.1| conserved hypothetical protein [...   137   1e-30
gi|30264869|ref|NP_847246.1| hypothetical protein BA_5055 [Bacil...   137   1e-30
gi|307256540|ref|ZP_07538321.1| hypothetical protein appser10_54...   137   1e-30
gi|165975946|ref|YP_001651539.1| hypothetical protein APJL_0514 ...   137   1e-30
gi|163942531|ref|YP_001647415.1| hypothetical protein BcerKBAB4_...   137   1e-30
gi|228955081|ref|ZP_04117096.1| hypothetical protein bthur0006_4...   137   1e-30
gi|150016976|ref|YP_001309230.1| hypothetical protein Cbei_2107 ...   137   2e-30
gi|187934001|ref|YP_001887179.1| integral membrane protein [Clos...   137   2e-30
gi|52140703|ref|YP_086126.1| membrane spanning protein [Bacillus...   137   2e-30
gi|196043859|ref|ZP_03111096.1| conserved domain protein [Bacill...   137   2e-30
gi|190149832|ref|YP_001968357.1| hypothetical protein APP7_0563 ...   137   2e-30
gi|229153006|ref|ZP_04281187.1| hypothetical protein bcere0011_4...   137   2e-30
gi|229072307|ref|ZP_04205512.1| hypothetical protein bcere0025_4...   137   2e-30
gi|229048503|ref|ZP_04194066.1| hypothetical protein bcere0027_4...   137   2e-30
gi|118479923|ref|YP_897074.1| hypothetical protein BALH_4367 [Ba...   137   2e-30
gi|315634101|ref|ZP_07889390.1| conserved hypothetical protein [...   137   2e-30
gi|229087343|ref|ZP_04219484.1| hypothetical protein bcere0022_3...   137   2e-30
gi|228917456|ref|ZP_04081005.1| hypothetical protein bthur0012_4...   137   2e-30
gi|228961075|ref|ZP_04122702.1| hypothetical protein bthur0005_4...   136   2e-30
gi|229118290|ref|ZP_04247646.1| hypothetical protein bcere0017_4...   136   2e-30
gi|196041486|ref|ZP_03108779.1| conserved domain protein [Bacill...   136   3e-30
gi|324328702|gb|ADY23962.1| hypothetical protein YBT020_23670 [B...   136   3e-30
gi|307150072|ref|YP_003885456.1| hypothetical protein Cyan7822_0...   136   3e-30
gi|229181123|ref|ZP_04308455.1| hypothetical protein bcere0005_4...   136   3e-30
gi|42784000|ref|NP_981247.1| hypothetical protein BCE_4954 [Baci...   136   4e-30
gi|228929853|ref|ZP_04092868.1| hypothetical protein bthur0010_4...   136   4e-30
gi|228941987|ref|ZP_04104530.1| hypothetical protein bthur0008_4...   136   4e-30
gi|229193086|ref|ZP_04320041.1| hypothetical protein bcere0002_4...   136   4e-30
gi|107101493|ref|ZP_01365411.1| hypothetical protein PaerPA_0100...   136   4e-30
gi|229014000|ref|ZP_04171124.1| hypothetical protein bmyco0001_4...   136   4e-30
gi|229163803|ref|ZP_04291746.1| hypothetical protein bcere0009_4...   136   4e-30
gi|206969698|ref|ZP_03230652.1| conserved domain protein [Bacill...   136   4e-30
gi|167751187|ref|ZP_02423314.1| hypothetical protein EUBSIR_0217...   136   4e-30
gi|301056307|ref|YP_003794518.1| hypothetical protein BACI_c4798...   136   4e-30
gi|218231692|ref|YP_002369609.1| hypothetical protein BCB4264_A4...   136   4e-30
gi|65322167|ref|ZP_00395126.1| COG1434: Uncharacterized conserve...   136   4e-30
gi|291614927|ref|YP_003525084.1| hypothetical protein Slit_2472 ...   136   5e-30
gi|206978334|ref|ZP_03239209.1| conserved domain protein [Bacill...   136   5e-30
gi|228936112|ref|ZP_04098918.1| hypothetical protein bthur0009_4...   136   5e-30
gi|33152333|ref|NP_873686.1| hypothetical protein HD1239 [Haemop...   135   5e-30
gi|229105438|ref|ZP_04236081.1| hypothetical protein bcere0019_4...   135   5e-30
gi|229158416|ref|ZP_04286478.1| hypothetical protein bcere0010_4...   135   6e-30
gi|307245325|ref|ZP_07527413.1| hypothetical protein appser1_530...   135   6e-30
gi|229093911|ref|ZP_04225003.1| hypothetical protein bcere0021_4...   135   6e-30
gi|229169539|ref|ZP_04297243.1| hypothetical protein bcere0007_4...   135   7e-30
gi|196032709|ref|ZP_03100122.1| conserved domain protein [Bacill...   135   7e-30
gi|291522028|emb|CBK80321.1| Uncharacterized conserved protein [...   135   7e-30
gi|229032461|ref|ZP_04188429.1| hypothetical protein bcere0028_4...   135   8e-30
gi|229198964|ref|ZP_04325651.1| hypothetical protein bcere0001_4...   135   9e-30
gi|218906031|ref|YP_002453865.1| hypothetical protein BCAH820_49...   134   9e-30
gi|291531732|emb|CBK97317.1| Uncharacterized conserved protein [...   134   1e-29
gi|49481369|ref|YP_038846.1| hypothetical protein BT9727_4534 [B...   134   1e-29
gi|291556712|emb|CBL33829.1| Uncharacterized conserved protein [...   134   1e-29
gi|15597262|ref|NP_250756.1| hypothetical protein PA2066 [Pseudo...   134   2e-29
gi|228923560|ref|ZP_04086840.1| hypothetical protein bthur0011_4...   134   2e-29
gi|332711315|ref|ZP_08431247.1| hypothetical protein LYNGBM3L_63...   134   2e-29
gi|225548067|ref|ZP_03769352.1| hypothetical protein RUMHYD_0004...   134   2e-29
gi|326942590|gb|AEA18486.1| hypothetical protein CT43_CH4827 [Ba...   133   2e-29
gi|251792809|ref|YP_003007535.1| molybdate ABC transporter perme...   133   3e-29
gi|229141535|ref|ZP_04270069.1| hypothetical protein bcere0013_4...   133   3e-29
gi|229099276|ref|ZP_04230207.1| hypothetical protein bcere0020_4...   133   3e-29
gi|299534801|ref|ZP_07048130.1| hypothetical protein BFZC1_02177...   133   3e-29
gi|52424963|ref|YP_088100.1| hypothetical protein MS0908 [Mannhe...   133   3e-29
gi|254360560|ref|ZP_04976709.1| hypothetical protein MHA_0110 [M...   133   3e-29
gi|341955815|gb|EGT82265.1| putative rossmann-like alpha/beta/al...   133   3e-29
gi|257058358|ref|YP_003136246.1| hypothetical protein Cyan8802_0...   132   4e-29
gi|228999589|ref|ZP_04159166.1| hypothetical protein bmyco0003_4...   132   5e-29
gi|229020045|ref|ZP_04176829.1| hypothetical protein bcere0030_4...   132   5e-29
gi|342889662|gb|EGU88683.1| hypothetical protein FOXB_00808 [Fus...   132   5e-29
gi|251779225|ref|ZP_04822145.1| integral membrane protein [Clost...   132   6e-29
gi|68250305|ref|YP_249417.1| hypothetical protein NTHI2008 [Haem...   132   6e-29
gi|261868380|ref|YP_003256302.1| molybdate ABC transporter perme...   132   6e-29
gi|70732742|ref|YP_262505.1| hypothetical protein PFL_5437 [Pseu...   132   6e-29
gi|228993553|ref|ZP_04153461.1| hypothetical protein bpmyx0001_4...   132   7e-29
gi|152977155|ref|YP_001376672.1| hypothetical protein Bcer98_346...   132   7e-29
gi|260582799|ref|ZP_05850585.1| molybdate ABC transporter permea...   132   7e-29
gi|325571076|ref|ZP_08146648.1| hypothetical protein HMPREF9087_...   132   7e-29
gi|169828730|ref|YP_001698888.1| hypothetical protein Bsph_3253 ...   132   7e-29
gi|282900121|ref|ZP_06308078.1| protein of unknown function DUF2...   131   8e-29
gi|145629203|ref|ZP_01785002.1| hypothetical protein CGSHi22121_...   131   9e-29
gi|320161712|ref|YP_004174937.1| hypothetical protein ANT_23110 ...   131   9e-29
gi|218245322|ref|YP_002370693.1| hypothetical protein PCC8801_04...   131   9e-29
gi|293392078|ref|ZP_06636412.1| molybdate ABC transporter permea...   131   1e-28
gi|126651406|ref|ZP_01723610.1| hypothetical protein BB14905_069...   131   1e-28
gi|322389504|ref|ZP_08063055.1| hypothetical protein HMPREF8577_...   131   1e-28
gi|343517547|ref|ZP_08754546.1| hypothetical protein HMPREF9952_...   131   1e-28
gi|16273588|ref|NP_439843.1| hypothetical protein HI1701 [Haemop...   131   1e-28
gi|145641039|ref|ZP_01796620.1| hypothetical protein CGSHiR3021_...   131   1e-28
gi|309972903|gb|ADO96104.1| Conserved hypothetical protein [Haem...   131   1e-28
gi|145635442|ref|ZP_01791143.1| hypothetical protein CGSHiAA_034...   131   1e-28
gi|319776039|ref|YP_004138527.1| hypothetical protein HICON_1387...   131   1e-28
gi|145631591|ref|ZP_01787357.1| hypothetical protein CGSHi22421_...   131   1e-28
gi|336429953|ref|ZP_08609910.1| hypothetical protein HMPREF0994_...   131   2e-28
gi|157149755|ref|YP_001450471.1| GdmH [Streptococcus gordonii st...   131   2e-28
gi|301170456|emb|CBW30063.1| conserved hypothetical protein [Hae...   131   2e-28
gi|145637641|ref|ZP_01793296.1| hypothetical protein CGSHiHH_031...   130   2e-28
gi|339489517|ref|YP_004704045.1| hypothetical protein PPS_4634 [...   130   2e-28
gi|148827124|ref|YP_001291877.1| hypothetical protein CGSHiGG_02...   130   2e-28
gi|169825776|ref|YP_001695934.1| hypothetical protein Bsph_0170 ...   130   2e-28
gi|116492028|ref|YP_803763.1| hypothetical protein PEPE_0220 [Pe...   130   2e-28
gi|312793878|ref|YP_004026801.1| hypothetical protein Calkr_1698...   130   2e-28
gi|15599180|ref|NP_252674.1| hypothetical protein PA3985 [Pseudo...   130   2e-28
gi|188589627|ref|YP_001922120.1| integral membrane protein [Clos...   130   2e-28
gi|282896704|ref|ZP_06304712.1| hypothetical protein CRD_01413 [...   130   3e-28
gi|346055581|dbj|GAA15464.1| conserved hypothetical protein [Pse...   130   3e-28
gi|341949061|gb|EGT75672.1| putative rossmann-like alpha/beta/al...   129   3e-28
gi|167854576|ref|ZP_02477357.1| hypothetical protein HPS_02329 [...   129   4e-28
gi|219872211|ref|YP_002476586.1| hypothetical protein HAPS_2205 ...   129   4e-28
gi|336065558|ref|YP_004560416.1| hypothetical protein ERH_0317 [...   129   4e-28
gi|334835335|gb|EGM14217.1| hypothetical protein PA15_27007 [Pse...   129   4e-28
gi|296387487|ref|ZP_06876962.1| hypothetical protein PaerPAb_050...   129   4e-28
gi|299822206|ref|ZP_07054092.1| conserved domain protein [Lister...   129   5e-28
gi|344339391|ref|ZP_08770320.1| protein of unknown function DUF2...   129   5e-28
gi|77461176|ref|YP_350683.1| hypothetical protein Pfl01_4955 [Ps...   129   5e-28
gi|15606980|ref|NP_214362.1| hypothetical protein aq_1986 [Aquif...   129   5e-28
gi|218889732|ref|YP_002438596.1| hypothetical protein PLES_09901...   129   5e-28
gi|341956348|gb|EGT82778.1| putative rossmann-like alpha/beta/al...   129   5e-28
gi|254282506|ref|ZP_04957474.1| conserved hypothetical protein [...   129   5e-28
gi|344996364|ref|YP_004798707.1| hypothetical protein Calla_1097...   129   6e-28
gi|16330498|ref|NP_441226.1| hypothetical protein sll1606 [Synec...   129   6e-28
gi|342903686|ref|ZP_08725493.1| putative rossmann-like alpha/bet...   129   6e-28
gi|152989689|ref|YP_001348590.1| hypothetical protein PSPA7_3230...   129   6e-28
gi|342828078|gb|EGU62454.1| hypothetical protein HMPREF9961_1291...   129   6e-28
gi|323342995|ref|ZP_08083226.1| hypothetical protein HMPREF0357_...   128   6e-28
gi|153873460|ref|ZP_02002036.1| Protein of unknown function DUF2...   128   7e-28
gi|299534489|ref|ZP_07047822.1| hypothetical protein BFZC1_00605...   128   7e-28
gi|152985105|ref|YP_001346509.1| hypothetical protein PSPA7_1123...   128   7e-28
gi|312866618|ref|ZP_07726833.1| putative membrane protein [Strep...   128   7e-28
gi|322515196|ref|ZP_08068195.1| hypothetical protein HMPREF0027_...   128   7e-28
gi|104783752|ref|YP_610250.1| hypothetical protein PSEEN4811 [Ps...   128   8e-28
gi|83814701|ref|YP_445779.1| hypothetical protein SRU_1660 [Sali...   128   8e-28
gi|319947009|ref|ZP_08021243.1| hypothetical protein HMPREF9421_...   128   9e-28
gi|325578228|ref|ZP_08148363.1| hypothetical protein HMPREF9417_...   128   9e-28
gi|339624156|ref|ZP_08659945.1| integral membrane protein [Fruct...   128   1e-27
gi|260584774|ref|ZP_05852519.1| membrane protein [Granulicatella...   127   1e-27
gi|345430072|ref|YP_004823192.1| inner membrane protein [Haemoph...   127   1e-27
gi|293568622|ref|ZP_06679937.1| integral membrane protein [Enter...   127   2e-27
gi|116052024|ref|YP_789133.1| hypothetical protein PA14_12270 [P...   127   2e-27
gi|330960152|gb|EGH60412.1| hypothetical protein PMA4326_16471 [...   127   2e-27
gi|300865598|ref|ZP_07110374.1| conserved exported hypothetical ...   127   2e-27
gi|257869611|ref|ZP_05649264.1| conserved hypothetical protein [...   126   2e-27
gi|218437457|ref|YP_002375786.1| hypothetical protein PCC7424_04...   126   3e-27
gi|260914137|ref|ZP_05920610.1| conserved hypothetical protein [...   126   3e-27
gi|293559773|ref|ZP_06676293.1| integral membrane protein [Enter...   126   3e-27
gi|255524874|ref|ZP_05391823.1| protein of unknown function DUF2...   126   3e-27
gi|304384982|ref|ZP_07367328.1| conserved hypothetical protein [...   126   4e-27
gi|323467429|gb|ADX71116.1| Membrane protein [Lactobacillus helv...   126   4e-27
gi|336393293|ref|ZP_08574692.1| hypothetical protein LcortK3_112...   126   4e-27
gi|134099149|ref|YP_001104810.1| hypothetical protein SACE_2594 ...   126   4e-27
gi|341948983|gb|EGT75598.1| putative rossmann-like alpha/beta/al...   126   4e-27
gi|294651352|ref|ZP_06728671.1| conserved hypothetical protein [...   126   5e-27
gi|257890483|ref|ZP_05670136.1| conserved hypothetical protein [...   126   5e-27

Sequences not found previously or not previously below threshold:

Searching..................................................done


Results from round 6


                                                                 Score    E
Sequences producing significant alignments:                      (bits) Value
Sequences used in model and found again:

gi|323976942|gb|EGB72029.1| hypothetical protein ERFG_01943 [Esc...   349   3e-94
gi|327254060|gb|EGE65689.1| hypothetical protein ECSTEC7V_1491 [...   347   1e-93
gi|157155538|ref|YP_001462689.1| hypothetical protein EcE24377A_...   347   1e-93
gi|82544159|ref|YP_408106.1| hypothetical protein SBO_1673 [Shig...   346   2e-93
gi|293414754|ref|ZP_06657403.1| ydcF protein [Escherichia coli B...   346   2e-93
gi|16129375|ref|NP_415932.1| conserved SAM-binding protein, DUF2...   345   3e-93
gi|345360811|gb|EGW92978.1| hypothetical protein ECSTECDG1313_21...   345   3e-93
gi|15801729|ref|NP_287747.1| hypothetical protein Z2308 [Escheri...   345   4e-93
gi|331652676|ref|ZP_08353687.1| protein YdcF [Escherichia coli M...   345   4e-93
gi|323172795|gb|EFZ58427.1| hypothetical protein ECLT68_2624 [Es...   345   5e-93
gi|170681330|ref|YP_001743812.1| hypothetical protein EcSMS35_17...   345   6e-93
gi|209918688|ref|YP_002292772.1| hypothetical protein ECSE_1497 ...   344   6e-93
gi|218694955|ref|YP_002402622.1| hypothetical protein EC55989_15...   344   7e-93
gi|91210659|ref|YP_540645.1| hypothetical protein UTI89_C1636 [E...   344   8e-93
gi|157160892|ref|YP_001458210.1| hypothetical protein EcHS_A1497...   344   8e-93
gi|315298517|gb|EFU57772.1| putative protein YdcF [Escherichia c...   344   9e-93
gi|331682861|ref|ZP_08383480.1| protein YdcF [Escherichia coli H...   344   1e-92
gi|331646695|ref|ZP_08347798.1| protein YdcF [Escherichia coli M...   344   1e-92
gi|338770501|gb|EGP25262.1| Protein ydcF [Escherichia coli PCN033]    344   1e-92
gi|301017764|ref|ZP_07182414.1| putative protein YdcF [Escherich...   343   1e-92
gi|26247702|ref|NP_753742.1| hypothetical protein c1841 [Escheri...   343   1e-92
gi|315619638|gb|EFV00162.1| conserved hypothetical protein [Esch...   343   1e-92
gi|293409758|ref|ZP_06653334.1| YdcF protein [Escherichia coli B...   343   2e-92
gi|187730086|ref|YP_001880222.1| hypothetical protein SbBS512_E1...   343   2e-92
gi|300916252|ref|ZP_07133001.1| putative protein YdcF [Escherich...   343   2e-92
gi|345375268|gb|EGX07216.1| hypothetical protein ECSTECMHI813_13...   343   2e-92
gi|222033167|emb|CAP75907.1| Protein ydcF [Escherichia coli LF82...   343   2e-92
gi|331662890|ref|ZP_08363800.1| protein YdcF [Escherichia coli T...   341   7e-92
gi|335576345|gb|EGM62603.1| conserved protein [Shigella flexneri...   340   1e-91
gi|320178240|gb|EFW53216.1| Protein ydcF [Shigella boydii ATCC 9...   339   3e-91
gi|218548938|ref|YP_002382729.1| hypothetical protein EFER_1586 ...   337   1e-90
gi|324113238|gb|EGC07213.1| hypothetical protein ERIG_01656 [Esc...   336   2e-90
gi|170768284|ref|ZP_02902737.1| protein YdcF [Escherichia albert...   334   7e-90
gi|161503276|ref|YP_001570388.1| hypothetical protein SARI_01346...   334   9e-90
gi|339999454|ref|YP_004730337.1| hypothetical protein SBG_1472 [...   332   5e-89
gi|325497371|gb|EGC95230.1| hypothetical protein ECD227_1468 [Es...   331   7e-89
gi|157145697|ref|YP_001453017.1| hypothetical protein CKO_01446 ...   330   1e-88
gi|168235764|ref|ZP_02660822.1| protein YdcF [Salmonella enteric...   328   5e-88
gi|204927848|ref|ZP_03219049.1| protein YdcF [Salmonella enteric...   328   6e-88
gi|167549876|ref|ZP_02343634.1| protein YdcF [Salmonella enteric...   328   7e-88
gi|194443814|ref|YP_002040888.1| hypothetical protein SNSL254_A1...   327   1e-87
gi|16760247|ref|NP_455864.1| hypothetical protein STY1429 [Salmo...   327   1e-87
gi|16764984|ref|NP_460599.1| inner membrane protein [Salmonella ...   327   1e-87
gi|161613895|ref|YP_001587860.1| hypothetical protein SPAB_01632...   327   1e-87
gi|283833028|ref|ZP_06352769.1| protein YdcF [Citrobacter younga...   327   1e-87
gi|197250201|ref|YP_002146392.1| protein YdcF [Salmonella enteri...   326   2e-87
gi|322614891|gb|EFY11816.1| hypothetical protein SEEM315_01371 [...   326   3e-87
gi|194472043|ref|ZP_03078027.1| protein YdcF [Salmonella enteric...   325   3e-87
gi|197263222|ref|ZP_03163296.1| protein YdcF [Salmonella enteric...   325   3e-87
gi|205352676|ref|YP_002226477.1| hypothetical protein SG1479 [Sa...   325   5e-87
gi|238911974|ref|ZP_04655811.1| hypothetical protein SentesTe_12...   325   6e-87
gi|200390558|ref|ZP_03217169.1| protein YdcF [Salmonella enteric...   325   6e-87
gi|62180205|ref|YP_216622.1| hypothetical protein SC1635 [Salmon...   324   8e-87
gi|168260161|ref|ZP_02682134.1| protein YdcF [Salmonella enteric...   324   9e-87
gi|237731631|ref|ZP_04562112.1| YdcF [Citrobacter sp. 30_2] >gnl...   320   1e-85
gi|56413434|ref|YP_150509.1| inner membrane protein [Salmonella ...   318   7e-85
gi|334124015|ref|ZP_08498024.1| YdcF like protein [Enterobacter ...   314   8e-84
gi|146311605|ref|YP_001176679.1| hypothetical protein Ent638_195...   314   1e-83
gi|296102438|ref|YP_003612584.1| hypothetical protein ECL_02085 ...   310   1e-82
gi|295095901|emb|CBK84991.1| Uncharacterized conserved protein [...   310   2e-82
gi|261339749|ref|ZP_05967607.1| protein YdcF [Enterobacter cance...   307   2e-81
gi|213161268|ref|ZP_03346978.1| hypothetical protein Salmoneente...   303   1e-80
gi|311279538|ref|YP_003941769.1| hypothetical protein Entcl_2232...   303   2e-80
gi|218700088|ref|YP_002407717.1| hypothetical protein ECIAI39_17...   302   5e-80
gi|283785335|ref|YP_003365200.1| hypothetical protein ROD_16241 ...   300   1e-79
gi|213423286|ref|ZP_03356281.1| hypothetical protein Salmonenter...   297   2e-78
gi|345299247|ref|YP_004828605.1| hypothetical protein Entas_2085...   296   3e-78
gi|156933876|ref|YP_001437792.1| hypothetical protein ESA_01702 ...   296   3e-78
gi|333953229|gb|EGL71205.1| hypothetical protein CSE899_19139 [C...   293   2e-77
gi|152970052|ref|YP_001335161.1| hypothetical protein KPN_01500 ...   280   2e-73
gi|260598048|ref|YP_003210619.1| protein YdcF [Cronobacter turic...   279   4e-73
gi|74312237|ref|YP_310656.1| hypothetical protein SSON_1732 [Shi...   278   4e-73
gi|339761747|gb|AEJ97967.1| hypothetical protein KPN2242_10285 [...   277   2e-72
gi|288935718|ref|YP_003439777.1| hypothetical protein Kvar_2859 ...   277   2e-72
gi|206580552|ref|YP_002238787.1| hypothetical protein KPK_2961 [...   276   3e-72
gi|290509744|ref|ZP_06549115.1| ydcF [Klebsiella sp. 1_1_55] >gn...   275   4e-72
gi|289806712|ref|ZP_06537341.1| hypothetical protein Salmonellae...   275   4e-72
gi|336250551|ref|YP_004594261.1| hypothetical protein EAE_20375 ...   273   1e-71
gi|262042873|ref|ZP_06016020.1| YdcF like protein [Klebsiella pn...   272   6e-71
gi|238894514|ref|YP_002919248.1| hypothetical protein KP1_2507 [...   270   1e-70
gi|317048753|ref|YP_004116401.1| hypothetical protein Pat9b_2545...   266   2e-69
gi|296116471|ref|ZP_06835083.1| hypothetical protein GXY_11738 [...   258   8e-67
gi|331657418|ref|ZP_08358380.1| protein YdcF [Escherichia coli T...   247   2e-63
gi|227326411|ref|ZP_03830435.1| hypothetical protein PcarcW_0347...   243   2e-62
gi|302876079|ref|YP_003844712.1| hypothetical protein Clocel_326...   240   2e-61
gi|300716338|ref|YP_003741141.1| hypothetical protein EbC_17590 ...   240   2e-61
gi|307130323|ref|YP_003882339.1| protein ydcF [Dickeya dadantii ...   240   2e-61
gi|182626299|ref|ZP_02954055.1| conserved hypothetical protein [...   237   1e-60
gi|70982458|ref|XP_746757.1| DUF218 domain protein [Aspergillus ...   237   2e-60
gi|119488940|ref|XP_001262812.1| hypothetical protein NFIA_11448...   235   4e-60
gi|242238738|ref|YP_002986919.1| hypothetical protein Dd703_1295...   235   5e-60
gi|121709278|ref|XP_001272369.1| DUF218 domain protein [Aspergil...   234   1e-59
gi|330015051|ref|ZP_08308079.1| hypothetical protein HMPREF9538_...   233   1e-59
gi|237666017|ref|ZP_04526005.1| conserved hypothetical protein [...   233   2e-59
gi|188588747|ref|YP_001921812.1| hypothetical protein CLH_2431 [...   233   2e-59
gi|187935563|ref|YP_001886853.1| hypothetical protein CLL_A2665 ...   233   2e-59
gi|160931578|ref|ZP_02078973.1| hypothetical protein CLOLEP_0041...   232   4e-59
gi|335031853|ref|ZP_08525272.1| hypothetical protein HMPREF9966_...   232   5e-59
gi|110799119|ref|YP_695452.1| hypothetical protein CPF_1006 [Clo...   232   5e-59
gi|251780445|ref|ZP_04823365.1| conserved hypothetical protein [...   230   3e-58
gi|67521560|ref|XP_658843.1| hypothetical protein AN1239.2 [Aspe...   230   3e-58
gi|150018811|ref|YP_001311065.1| hypothetical protein Cbei_3999 ...   229   3e-58
gi|255947882|ref|XP_002564708.1| Pc22g06810 [Penicillium chrysog...   229   3e-58
gi|168216176|ref|ZP_02641801.1| conserved hypothetical protein [...   228   6e-58
gi|168212408|ref|ZP_02638033.1| conserved hypothetical protein [...   228   7e-58
gi|169778635|ref|XP_001823782.1| hypothetical protein AOR_1_1409...   228   7e-58
gi|269119523|ref|YP_003307700.1| hypothetical protein Sterm_0901...   228   8e-58
gi|90577673|ref|ZP_01233484.1| hypothetical protein VAS14_11519 ...   227   1e-57
gi|338209629|ref|YP_004653676.1| hypothetical protein Runsl_0085...   227   2e-57
gi|343526442|ref|ZP_08763392.1| hypothetical protein HMPREF1042_...   226   2e-57
gi|168204979|ref|ZP_02630984.1| conserved hypothetical protein [...   226   2e-57
gi|218283361|ref|ZP_03489395.1| hypothetical protein EUBIFOR_019...   226   2e-57
gi|168211476|ref|ZP_02637101.1| conserved hypothetical protein [...   226   3e-57
gi|238499191|ref|XP_002380830.1| DUF218 domain protein [Aspergil...   225   6e-57
gi|294637408|ref|ZP_06715699.1| protein YdcF [Edwardsiella tarda...   224   9e-57
gi|336470643|gb|EGO58804.1| hypothetical protein NEUTE1DRAFT_782...   224   1e-56
gi|167747252|ref|ZP_02419379.1| hypothetical protein ANACAC_0196...   224   1e-56
gi|258621860|ref|ZP_05716890.1| conserved hypothetical protein [...   224   1e-56
gi|306830979|ref|ZP_07464141.1| conserved hypothetical protein [...   224   1e-56
gi|257898344|ref|ZP_05677997.1| conserved hypothetical protein [...   223   2e-56
gi|262165865|ref|ZP_06033602.1| hypothetical protein VMA_002314 ...   223   2e-56
gi|330448188|ref|ZP_08311836.1| conserved hypothetical protein [...   223   2e-56
gi|262171294|ref|ZP_06038972.1| hypothetical protein VII_002110 ...   223   3e-56
gi|258627444|ref|ZP_05722225.1| conserved hypothetical protein [...   222   3e-56
gi|89076218|ref|ZP_01162571.1| hypothetical protein SKA34_04145 ...   222   4e-56
gi|197302146|ref|ZP_03167206.1| hypothetical protein RUMLAC_0087...   222   4e-56
gi|336063922|ref|YP_004558781.1| hypothetical protein SGPB_0588 ...   221   6e-56
gi|343499988|ref|ZP_08737915.1| hypothetical protein VITU9109_00...   221   6e-56
gi|306833082|ref|ZP_07466213.1| conserved hypothetical protein [...   221   7e-56
gi|257887238|ref|ZP_05666891.1| conserved hypothetical protein [...   221   9e-56
gi|293556208|ref|ZP_06674798.1| hypothetical protein EfmE1039_15...   220   1e-55
gi|257884455|ref|ZP_05664108.1| conserved hypothetical protein [...   220   2e-55
gi|343084949|ref|YP_004774244.1| hypothetical protein Cycma_2271...   220   2e-55
gi|332091251|gb|EGI96340.1| hypothetical protein SB521682_1700 [...   220   3e-55
gi|293571807|ref|ZP_06682823.1| hypothetical protein EfmE980_157...   219   3e-55
gi|227551624|ref|ZP_03981673.1| YdcF like protein [Enterococcus ...   219   3e-55
gi|148980444|ref|ZP_01816066.1| hypothetical protein VSWAT3_0488...   219   3e-55
gi|288904922|ref|YP_003430144.1| hypothetical protein GALLO_0713...   219   4e-55
gi|342803796|gb|EGU39145.1| hypothetical protein VISP3789_14313 ...   219   4e-55
gi|317033599|ref|XP_001395185.2| hypothetical protein ANI_1_1366...   218   5e-55
gi|293569018|ref|ZP_06680331.1| hypothetical protein EfmE1071_17...   218   6e-55
gi|262404114|ref|ZP_06080669.1| hypothetical protein VOA_002104 ...   218   7e-55
gi|218709993|ref|YP_002417614.1| hypothetical protein VS_2012 [V...   218   8e-55
gi|104774092|ref|YP_619072.1| hypothetical protein Ldb1164 [Lact...   218   1e-54
gi|293377611|ref|ZP_06623800.1| conserved hypothetical protein [...   217   1e-54
gi|336425025|ref|ZP_08605056.1| hypothetical protein HMPREF0994_...   217   1e-54
gi|85107837|ref|XP_962459.1| hypothetical protein NCU07943 [Neur...   217   2e-54
gi|325977871|ref|YP_004287587.1| hypothetical protein SGGBAA2069...   217   2e-54
gi|69248545|ref|ZP_00604766.1| Protein of unknown function DUF21...   216   2e-54
gi|281601205|gb|ADA74189.1| hypothetical protein SFxv_2015 [Shig...   216   2e-54
gi|229529274|ref|ZP_04418664.1| hypothetical protein VCG_002367 ...   216   4e-54
gi|116514159|ref|YP_813065.1| hypothetical protein LBUL_1082 [La...   215   6e-54
gi|261211816|ref|ZP_05926103.1| hypothetical protein VCJ_002079 ...   214   8e-54
gi|229515088|ref|ZP_04404548.1| hypothetical protein VCB_002743 ...   214   1e-53
gi|313123799|ref|YP_004034058.1| hypothetical protein LDBND_1043...   214   1e-53
gi|300871158|ref|YP_003786030.1| hypothetical protein BP951000_1...   214   1e-53
gi|284038771|ref|YP_003388701.1| hypothetical protein Slin_3912 ...   213   2e-53
gi|121727311|ref|ZP_01680458.1| conserved hypothetical protein [...   213   2e-53
gi|269104711|ref|ZP_06157407.1| hypothetical protein VDA_000868 ...   213   2e-53
gi|153213889|ref|ZP_01949091.1| conserved hypothetical protein [...   213   2e-53
gi|261252482|ref|ZP_05945055.1| hypothetical protein VIA_002504 ...   213   2e-53
gi|341633063|gb|EGS57907.1| hypothetical protein VCHE09_2255 [Vi...   213   2e-53
gi|332764398|gb|EGJ94632.1| protein ydcF domain protein [Shigell...   213   2e-53
gi|260768192|ref|ZP_05877126.1| hypothetical protein VFA_001241 ...   213   2e-53
gi|254224848|ref|ZP_04918463.1| conserved hypothetical protein [...   213   2e-53
gi|153800981|ref|ZP_01955567.1| conserved hypothetical protein [...   213   3e-53
gi|340038722|gb|EGQ99696.1| hypothetical protein VCHE39_2593 [Vi...   213   3e-53
gi|325125847|gb|ADY85177.1| Hypothetical conserved protein [Lact...   213   3e-53
gi|229523789|ref|ZP_04413194.1| hypothetical protein VCA_001366 ...   213   3e-53
gi|262189669|ref|ZP_06048045.1| hypothetical protein VIH_000084 ...   213   3e-53
gi|297579279|ref|ZP_06941207.1| conserved hypothetical protein [...   212   5e-53
gi|300812800|ref|ZP_07093195.1| conserved hypothetical protein [...   212   5e-53
gi|153825445|ref|ZP_01978112.1| conserved hypothetical protein [...   211   6e-53
gi|54302360|ref|YP_132353.1| hypothetical protein PBPRB0680 [Pho...   211   7e-53
gi|90414034|ref|ZP_01222018.1| hypothetical protein P3TCK_06857 ...   211   8e-53
gi|15641702|ref|NP_231334.1| hypothetical protein VC1698 [Vibrio...   211   8e-53
gi|86147081|ref|ZP_01065398.1| hypothetical protein MED222_12213...   211   9e-53
gi|134079894|emb|CAK41026.1| unnamed protein product [Aspergillu...   210   1e-52
gi|147674691|ref|YP_001217246.1| hypothetical protein VC0395_A13...   210   2e-52
gi|322709982|gb|EFZ01557.1| hypothetical protein MAA_02786 [Meta...   209   3e-52
gi|238920724|ref|YP_002934239.1| protein YdcF [Edwardsiella icta...   209   4e-52
gi|302407508|ref|XP_003001589.1| conserved hypothetical protein ...   208   6e-52
gi|346970798|gb|EGY14250.1| hypothetical protein VDAG_05414 [Ver...   208   6e-52
gi|269139905|ref|YP_003296606.1| hypothetical protein ETAE_2560 ...   208   6e-52
gi|167755271|ref|ZP_02427398.1| hypothetical protein CLORAM_0077...   208   9e-52
gi|341644458|gb|EGS68662.1| hypothetical protein VCBJG01_1784 [V...   208   1e-51
gi|343513184|ref|ZP_08750293.1| hypothetical protein VIS19158_20...   207   1e-51
gi|343513879|ref|ZP_08750967.1| hypothetical protein VIBRN418_07...   207   1e-51
gi|323496573|ref|ZP_08101626.1| hypothetical protein VISI1226_13...   206   2e-51
gi|84391755|ref|ZP_00991657.1| hypothetical protein V12B01_03238...   206   2e-51
gi|28897926|ref|NP_797531.1| hypothetical protein VP1152 [Vibrio...   206   4e-51
gi|342878431|gb|EGU79774.1| hypothetical protein FOXB_09736 [Fus...   204   8e-51
gi|260772666|ref|ZP_05881582.1| hypothetical protein VIB_001117 ...   204   8e-51
gi|153839788|ref|ZP_01992455.1| conserved hypothetical protein [...   204   1e-50
gi|345848150|ref|ZP_08801173.1| hypothetical protein SZN_00490 [...   204   1e-50
gi|303242098|ref|ZP_07328589.1| protein of unknown function DUF2...   203   2e-50
gi|269960840|ref|ZP_06175211.1| conserved hypothetical protein [...   203   2e-50
gi|346323024|gb|EGX92622.1| hypothetical protein CCM_03995 [Cord...   203   2e-50
gi|1073424|pir||S53980 hypothetical protein A - Escherichia coli...   203   3e-50
gi|318061872|ref|ZP_07980593.1| hypothetical protein SSA3_28290 ...   203   3e-50
gi|336124411|ref|YP_004566459.1| hypothetical protein VAA_02153 ...   203   3e-50
gi|153835682|ref|ZP_01988349.1| conserved hypothetical protein [...   202   6e-50
gi|310800627|gb|EFQ35520.1| DUF218 domain-containing protein [Gl...   201   7e-50
gi|302520985|ref|ZP_07273327.1| conserved hypothetical protein [...   201   9e-50
gi|343495734|ref|ZP_08733851.1| hypothetical protein VINI7043_03...   201   9e-50
gi|156974135|ref|YP_001445042.1| hypothetical protein VIBHAR_018...   201   1e-49
gi|343506424|ref|ZP_08743913.1| hypothetical protein VII00023_19...   201   1e-49
gi|291452528|ref|ZP_06591918.1| conserved hypothetical protein [...   201   1e-49
gi|256005338|ref|ZP_05430303.1| protein of unknown function DUF2...   201   1e-49
gi|254390034|ref|ZP_05005255.1| conserved hypothetical protein [...   201   1e-49
gi|239987894|ref|ZP_04708558.1| hypothetical protein SrosN1_1135...   201   1e-49
gi|262275212|ref|ZP_06053022.1| hypothetical protein VHA_002194 ...   201   1e-49
gi|168998459|ref|YP_001687731.1| hypothetical protein pSA11_0000...   200   1e-49
gi|323493247|ref|ZP_08098376.1| hypothetical protein VIBR0546_19...   200   2e-49
gi|269968725|ref|ZP_06182718.1| hypothetical protein VMC_41480 [...   200   2e-49
gi|328473116|gb|EGF43964.1| hypothetical protein VP10329_20580 [...   200   2e-49
gi|296270446|ref|YP_003653078.1| hypothetical protein Tbis_2482 ...   199   3e-49
gi|302865715|ref|YP_003834352.1| hypothetical protein Micau_1214...   199   4e-49
gi|39942836|ref|XP_360955.1| hypothetical protein MGG_03498 [Mag...   199   5e-49
gi|59713990|ref|YP_206765.1| hypothetical protein VF_A0807 [Vibr...   198   5e-49
gi|197337877|ref|YP_002158482.1| hypothetical protein VFMJ11_A09...   198   6e-49
gi|294813532|ref|ZP_06772175.1| DUF218 domain-containing protein...   198   6e-49
gi|125973442|ref|YP_001037352.1| hypothetical protein Cthe_0925 ...   198   7e-49
gi|37679548|ref|NP_934157.1| hypothetical protein VV1364 [Vibrio...   198   9e-49
gi|302520680|ref|ZP_07273022.1| conserved hypothetical protein [...   198   9e-49
gi|163801177|ref|ZP_02195077.1| putative manganese-dependent ino...   197   2e-48
gi|290956634|ref|YP_003487816.1| hypothetical protein SCAB_21381...   197   2e-48
gi|337765334|emb|CCB74043.1| conserved protein of unknown functi...   197   2e-48
gi|260834719|ref|XP_002612357.1| hypothetical protein BRAFLDRAFT...   197   2e-48
gi|213581373|ref|ZP_03363199.1| hypothetical protein SentesTyph_...   197   2e-48
gi|327484303|gb|AEA78710.1| hypothetical protein VCLMA_A1486 [Vi...   197   2e-48
gi|302560203|ref|ZP_07312545.1| conserved hypothetical protein [...   197   2e-48
gi|295837325|ref|ZP_06824258.1| conserved hypothetical protein [...   196   2e-48
gi|159038044|ref|YP_001537297.1| hypothetical protein Sare_2461 ...   196   2e-48
gi|323452767|gb|EGB08640.1| hypothetical protein AURANDRAFT_2580...   196   2e-48
gi|340522662|gb|EGR52895.1| predicted protein [Trichoderma reese...   196   2e-48
gi|332093902|gb|EGI98955.1| hypothetical protein SD15574_1753 [S...   196   3e-48
gi|27366184|ref|NP_761712.1| hypothetical protein VV1_2906 [Vibr...   196   3e-48
gi|302908743|ref|XP_003049931.1| hypothetical protein NECHADRAFT...   196   4e-48
gi|21223012|ref|NP_628791.1| hypothetical protein SCO4629 [Strep...   195   5e-48
gi|209809049|ref|YP_002264587.1| hypothetical protein VSAL_II023...   195   7e-48
gi|148927289|ref|ZP_01810857.1| protein of unknown function DUF2...   195   7e-48
gi|295837334|ref|ZP_06824267.1| conserved hypothetical protein [...   194   9e-48
gi|187736260|ref|YP_001878372.1| protein of unknown function DUF...   194   9e-48
gi|320156696|ref|YP_004189075.1| hypothetical protein VVM_03432 ...   194   1e-47
gi|262394606|ref|YP_003286460.1| hypothetical protein VEA_003835...   194   1e-47
gi|167766714|ref|ZP_02438767.1| hypothetical protein CLOSS21_012...   194   1e-47
gi|257054292|ref|YP_003132124.1| hypothetical protein Svir_02150...   194   1e-47
gi|148927862|ref|ZP_01811280.1| protein of unknown function DUF2...   194   1e-47
gi|345009643|ref|YP_004811997.1| hypothetical protein Strvi_1983...   193   2e-47
gi|163816551|ref|ZP_02207915.1| hypothetical protein COPEUT_0274...   193   3e-47
gi|330467123|ref|YP_004404866.1| hypothetical protein VAB18032_1...   193   3e-47
gi|134098017|ref|YP_001103678.1| hypothetical protein SACE_1431 ...   193   3e-47
gi|325686137|gb|EGD28188.1| hypothetical protein HMPREF5505_0173...   192   5e-47
gi|302543503|ref|ZP_07295845.1| conserved hypothetical protein [...   191   7e-47
gi|91226017|ref|ZP_01260944.1| hypothetical protein V12G01_20121...   190   2e-46
gi|315221559|ref|ZP_07863479.1| conserved hypothetical protein [...   190   2e-46
gi|333025430|ref|ZP_08453494.1| hypothetical protein STTU_2934 [...   189   3e-46
gi|320010228|gb|ADW05078.1| protein of unknown function DUF218 [...   188   9e-46
gi|254506207|ref|ZP_05118351.1| conserved hypothetical protein [...   188   1e-45
gi|288923137|ref|ZP_06417284.1| protein of unknown function DUF2...   187   2e-45
gi|46861|emb|CAA33876.1| putative polycistronic operon [Streptom...   185   5e-45
gi|302529517|ref|ZP_07281859.1| conserved hypothetical protein [...   184   1e-44
gi|111219782|ref|YP_710576.1| hypothetical protein FRAAL0286 [Fr...   184   1e-44
gi|167534844|ref|XP_001749097.1| hypothetical protein [Monosiga ...   182   4e-44
gi|189913052|ref|YP_001964941.1| hypothetical protein LBF_4206 [...   181   1e-43
gi|183221618|ref|YP_001839614.1| hypothetical protein LEPBI_I224...   180   2e-43
gi|260802380|ref|XP_002596070.1| hypothetical protein BRAFLDRAFT...   180   2e-43
gi|332637197|ref|ZP_08416060.1| hypothetical protein WcibK1_0079...   179   3e-43
gi|284030101|ref|YP_003380032.1| hypothetical protein Kfla_2151 ...   179   4e-43
gi|323963963|gb|EGB59455.1| ydcF [Escherichia coli M863]              179   5e-43
gi|300784315|ref|YP_003764606.1| hypothetical protein AMED_2408 ...   178   6e-43
gi|256375417|ref|YP_003099077.1| hypothetical protein Amir_1279 ...   178   7e-43
gi|302520649|ref|ZP_07272991.1| conserved hypothetical protein [...   178   7e-43
gi|319940320|ref|ZP_08014671.1| hypothetical protein HMPREF9459_...   178   8e-43
gi|153008144|ref|YP_001369359.1| hypothetical protein Oant_0808 ...   175   8e-42
gi|148559888|ref|YP_001259912.1| hypothetical protein BOV_2028 [...   174   1e-41
gi|17988299|ref|NP_540933.1| hypothetical protein BMEI2016 [Bruc...   174   2e-41
gi|256370510|ref|YP_003108021.1| hypothetical protein BMI_I2134 ...   174   2e-41
gi|62290954|ref|YP_222747.1| hypothetical protein BruAb1_2087 [B...   174   2e-41
gi|23502960|ref|NP_699087.1| hypothetical protein BR2112 [Brucel...   173   2e-41
gi|297193393|ref|ZP_06910791.1| conserved hypothetical protein [...   173   3e-41
gi|239833152|ref|ZP_04681481.1| Hypothetical protein, conserved ...   173   3e-41
gi|46109006|ref|XP_381561.1| hypothetical protein FG01385.1 [Gib...   173   4e-41
gi|261221160|ref|ZP_05935441.1| conserved hypothetical protein [...   172   4e-41
gi|163844128|ref|YP_001628532.1| hypothetical protein BSUIS_A195...   172   6e-41
gi|265993873|ref|ZP_06106430.1| conserved hypothetical protein [...   172   6e-41
gi|302881795|ref|XP_003039808.1| hypothetical protein NECHADRAFT...   172   6e-41
gi|265983109|ref|ZP_06095844.1| conserved hypothetical protein [...   169   4e-40
gi|323210306|gb|EFZ95200.1| hypothetical protein SEEM6152_02520 ...   167   1e-39
gi|85106245|ref|XP_962124.1| hypothetical protein NCU07270 [Neur...   167   2e-39
gi|213512395|ref|NP_001134830.1| SCO4629 [Salmo salar] >gnl|BL_O...   166   2e-39
gi|110805740|ref|YP_689260.1| hypothetical protein SFV_1792 [Shi...   166   5e-39
gi|300769323|ref|ZP_07079210.1| conserved hypothetical protein [...   164   1e-38
gi|254557901|ref|YP_003064318.1| hypothetical protein JDM1_2735 ...   163   2e-38
gi|28379761|ref|NP_786653.1| hypothetical protein lp_3432 [Lacto...   162   4e-38
gi|336270306|ref|XP_003349912.1| hypothetical protein SMAC_00805...   161   8e-38
gi|290959775|ref|YP_003490957.1| hypothetical protein SCAB_53771...   159   3e-37
gi|291545639|emb|CBL18747.1| Uncharacterized conserved protein [...   157   1e-36
gi|295108464|emb|CBL22417.1| Uncharacterized conserved protein [...   157   1e-36
gi|334882516|emb|CCB83547.1| putative uncharacterized protein lp...   156   3e-36
gi|297160305|gb|ADI10017.1| hypothetical protein SBI_06897 [Stre...   154   9e-36
gi|218899964|ref|YP_002448375.1| hypothetical protein BCG9842_B0...   153   3e-35
gi|229062493|ref|ZP_04199806.1| hypothetical protein bcere0026_4...   153   3e-35
gi|339638228|emb|CCC17302.1| putative uncharacterized protein lp...   153   3e-35
gi|229824827|ref|ZP_04450896.1| hypothetical protein GCWU000182_...   153   3e-35
gi|75758871|ref|ZP_00738983.1| Hypothetical membrane spanning pr...   152   4e-35
gi|153810184|ref|ZP_01962852.1| hypothetical protein RUMOBE_0056...   152   4e-35
gi|260589645|ref|ZP_05855558.1| conserved hypothetical protein [...   152   4e-35
gi|30022866|ref|NP_834497.1| hypothetical protein BC4795 [Bacill...   152   5e-35
gi|47565235|ref|ZP_00236278.1| hypothetical protein membrane Spa...   152   7e-35
gi|228955081|ref|ZP_04117096.1| hypothetical protein bthur0006_4...   151   7e-35
gi|52080430|ref|YP_079221.1| hypothetical protein BL02952 [Bacil...   151   8e-35
gi|229087343|ref|ZP_04219484.1| hypothetical protein bcere0022_3...   151   9e-35
gi|229153006|ref|ZP_04281187.1| hypothetical protein bcere0011_4...   151   9e-35
gi|229072307|ref|ZP_04205512.1| hypothetical protein bcere0025_4...   151   9e-35
gi|229048503|ref|ZP_04194066.1| hypothetical protein bcere0027_4...   151   1e-34
gi|196043859|ref|ZP_03111096.1| conserved domain protein [Bacill...   151   1e-34
gi|307689226|ref|ZP_07631672.1| hypothetical protein Ccel74_1379...   151   1e-34
gi|228961075|ref|ZP_04122702.1| hypothetical protein bthur0005_4...   151   1e-34
gi|118479923|ref|YP_897074.1| hypothetical protein BALH_4367 [Ba...   151   1e-34
gi|228910647|ref|ZP_04074458.1| hypothetical protein bthur0013_4...   151   1e-34
gi|15602371|ref|NP_245443.1| hypothetical protein PM0506 [Pasteu...   151   1e-34
gi|228903313|ref|ZP_04067444.1| hypothetical protein bthur0014_4...   151   1e-34
gi|30264869|ref|NP_847246.1| hypothetical protein BA_5055 [Bacil...   151   1e-34
gi|229175521|ref|ZP_04303031.1| hypothetical protein bcere0006_4...   151   1e-34
gi|338215956|gb|EGP02163.1| hypothetical protein AAUPMG_02957 [P...   151   1e-34
gi|163942531|ref|YP_001647415.1| hypothetical protein BcerKBAB4_...   151   1e-34
gi|228917456|ref|ZP_04081005.1| hypothetical protein bthur0012_4...   150   2e-34
gi|338215496|gb|EGP01769.1| hypothetical protein GEW_03117 [Past...   150   2e-34
gi|229181123|ref|ZP_04308455.1| hypothetical protein bcere0005_4...   150   2e-34
gi|228941987|ref|ZP_04104530.1| hypothetical protein bthur0008_4...   150   2e-34
gi|229128467|ref|ZP_04257446.1| hypothetical protein bcere0015_2...   150   2e-34
gi|229118290|ref|ZP_04247646.1| hypothetical protein bcere0017_4...   150   2e-34
gi|228988059|ref|ZP_04148160.1| hypothetical protein bthur0001_4...   150   2e-34
gi|229193086|ref|ZP_04320041.1| hypothetical protein bcere0002_4...   150   2e-34
gi|52140703|ref|YP_086126.1| membrane spanning protein [Bacillus...   150   2e-34
gi|225626486|ref|ZP_03784525.1| Hypothetical protein, conserved ...   150   2e-34
gi|218231692|ref|YP_002369609.1| hypothetical protein BCB4264_A4...   150   2e-34
gi|206969698|ref|ZP_03230652.1| conserved domain protein [Bacill...   150   2e-34
gi|301056307|ref|YP_003794518.1| hypothetical protein BACI_c4798...   150   3e-34
gi|324328702|gb|ADY23962.1| hypothetical protein YBT020_23670 [B...   150   3e-34
gi|30021293|ref|NP_832924.1| hypothetical protein BC3183 [Bacill...   150   3e-34
gi|331083076|ref|ZP_08332193.1| hypothetical protein HMPREF0992_...   149   3e-34
gi|188491898|ref|ZP_02999168.1| protein YdcF [Escherichia coli 5...   149   3e-34
gi|42784000|ref|NP_981247.1| hypothetical protein BCE_4954 [Baci...   149   3e-34
gi|196041486|ref|ZP_03108779.1| conserved domain protein [Bacill...   149   3e-34
gi|228929853|ref|ZP_04092868.1| hypothetical protein bthur0010_4...   149   3e-34
gi|46137901|ref|XP_390641.1| hypothetical protein FG10465.1 [Gib...   149   3e-34
gi|229147646|ref|ZP_04275990.1| hypothetical protein bcere0012_4...   149   3e-34
gi|65322167|ref|ZP_00395126.1| COG1434: Uncharacterized conserve...   149   4e-34
gi|229105438|ref|ZP_04236081.1| hypothetical protein bcere0019_4...   149   4e-34
gi|229014000|ref|ZP_04171124.1| hypothetical protein bmyco0001_4...   149   4e-34
gi|206978334|ref|ZP_03239209.1| conserved domain protein [Bacill...   149   5e-34
gi|228936112|ref|ZP_04098918.1| hypothetical protein bthur0009_4...   149   5e-34
gi|196032709|ref|ZP_03100122.1| conserved domain protein [Bacill...   149   5e-34
gi|229169539|ref|ZP_04297243.1| hypothetical protein bcere0007_4...   148   6e-34
gi|229093911|ref|ZP_04225003.1| hypothetical protein bcere0021_4...   148   7e-34
gi|218906031|ref|YP_002453865.1| hypothetical protein BCAH820_49...   148   7e-34
gi|229158416|ref|ZP_04286478.1| hypothetical protein bcere0010_4...   148   7e-34
gi|229032461|ref|ZP_04188429.1| hypothetical protein bcere0028_4...   148   7e-34
gi|229198964|ref|ZP_04325651.1| hypothetical protein bcere0001_4...   148   8e-34
gi|228923560|ref|ZP_04086840.1| hypothetical protein bthur0011_4...   148   8e-34
gi|302875791|ref|YP_003844424.1| hypothetical protein Clocel_296...   148   9e-34
gi|229163803|ref|ZP_04291746.1| hypothetical protein bcere0009_4...   147   1e-33
gi|326942590|gb|AEA18486.1| hypothetical protein CT43_CH4827 [Ba...   147   1e-33
gi|299534801|ref|ZP_07048130.1| hypothetical protein BFZC1_02177...   147   1e-33
gi|322514156|ref|ZP_08067222.1| hypothetical protein HMPREF0027_...   147   1e-33
gi|307545182|ref|YP_003897661.1| hypothetical protein HELO_2592 ...   147   1e-33
gi|49481369|ref|YP_038846.1| hypothetical protein BT9727_4534 [B...   147   1e-33
gi|187934001|ref|YP_001887179.1| integral membrane protein [Clos...   147   2e-33
gi|291614927|ref|YP_003525084.1| hypothetical protein Slit_2472 ...   147   2e-33
gi|323963962|gb|EGB59454.1| ydcF [Escherichia coli M863]              147   2e-33
gi|152978996|ref|YP_001344625.1| hypothetical protein Asuc_1330 ...   146   2e-33
gi|229141535|ref|ZP_04270069.1| hypothetical protein bcere0013_4...   146   2e-33
gi|229099276|ref|ZP_04230207.1| hypothetical protein bcere0020_4...   146   3e-33
gi|307261514|ref|ZP_07543183.1| Molybdate ABC transporter permea...   146   3e-33
gi|253578294|ref|ZP_04855566.1| conserved hypothetical protein [...   146   3e-33
gi|46143765|ref|ZP_00134210.2| COG1434: Uncharacterized conserve...   146   4e-33
gi|169828730|ref|YP_001698888.1| hypothetical protein Bsph_3253 ...   146   4e-33
gi|46143233|ref|ZP_00135637.2| COG1434: Uncharacterized conserve...   146   4e-33
gi|257465061|ref|ZP_05629432.1| hypothetical protein AM202_01030...   146   4e-33
gi|165976456|ref|YP_001652049.1| hypothetical protein APJL_1049 ...   146   5e-33
gi|303252155|ref|ZP_07338323.1| hypothetical protein APP2_1129 [...   145   5e-33
gi|190150356|ref|YP_001968881.1| hypothetical protein APP7_1087 ...   145   6e-33
gi|307150072|ref|YP_003885456.1| hypothetical protein Cyan7822_0...   145   6e-33
gi|240948368|ref|ZP_04752754.1| hypothetical protein AM305_05929...   145   9e-33
gi|107101493|ref|ZP_01365411.1| hypothetical protein PaerPA_0100...   144   1e-32
gi|15599180|ref|NP_252674.1| hypothetical protein PA3985 [Pseudo...   144   1e-32
gi|307260971|ref|ZP_07542653.1| hypothetical protein appser12_53...   144   1e-32
gi|229020045|ref|ZP_04176829.1| hypothetical protein bcere0030_4...   144   1e-32
gi|346055581|dbj|GAA15464.1| conserved hypothetical protein [Pse...   144   1e-32
gi|70732742|ref|YP_262505.1| hypothetical protein PFL_5437 [Pseu...   144   1e-32
gi|228999589|ref|ZP_04159166.1| hypothetical protein bmyco0003_4...   144   2e-32
gi|323211055|gb|EFZ95912.1| hypothetical protein SEEM6152_03555 ...   144   2e-32
gi|152977155|ref|YP_001376672.1| hypothetical protein Bcer98_346...   144   2e-32
gi|325571076|ref|ZP_08146648.1| hypothetical protein HMPREF9087_...   143   2e-32
gi|165975946|ref|YP_001651539.1| hypothetical protein APJL_0514 ...   143   2e-32
gi|307256540|ref|ZP_07538321.1| hypothetical protein appser10_54...   143   2e-32
gi|303253664|ref|ZP_07339802.1| hypothetical protein APP2_0852 [...   143   2e-32
gi|228993553|ref|ZP_04153461.1| hypothetical protein bpmyx0001_4...   143   3e-32
gi|150016976|ref|YP_001309230.1| hypothetical protein Cbei_2107 ...   143   3e-32
gi|334835335|gb|EGM14217.1| hypothetical protein PA15_27007 [Pse...   143   3e-32
gi|296387487|ref|ZP_06876962.1| hypothetical protein PaerPAb_050...   143   3e-32
gi|190149832|ref|YP_001968357.1| hypothetical protein APP7_0563 ...   142   4e-32
gi|15597262|ref|NP_250756.1| hypothetical protein PA2066 [Pseudo...   142   4e-32
gi|168209439|ref|ZP_02635064.1| conserved hypothetical protein [...   142   4e-32
gi|332711315|ref|ZP_08431247.1| hypothetical protein LYNGBM3L_63...   142   4e-32
gi|315634101|ref|ZP_07889390.1| conserved hypothetical protein [...   142   4e-32
gi|218889732|ref|YP_002438596.1| hypothetical protein PLES_09901...   142   5e-32
gi|152985105|ref|YP_001346509.1| hypothetical protein PSPA7_1123...   142   5e-32
gi|251779225|ref|ZP_04822145.1| integral membrane protein [Clost...   142   6e-32
gi|110799112|ref|YP_695535.1| hypothetical protein CPF_1089 [Clo...   142   6e-32
gi|77461176|ref|YP_350683.1| hypothetical protein Pfl01_4955 [Ps...   142   7e-32
gi|282900121|ref|ZP_06308078.1| protein of unknown function DUF2...   141   8e-32
gi|307245325|ref|ZP_07527413.1| hypothetical protein appser1_530...   141   8e-32
gi|126651406|ref|ZP_01723610.1| hypothetical protein BB14905_069...   141   9e-32
gi|339489517|ref|YP_004704045.1| hypothetical protein PPS_4634 [...   141   9e-32
gi|116492028|ref|YP_803763.1| hypothetical protein PEPE_0220 [Pe...   141   1e-31
gi|299822206|ref|ZP_07054092.1| conserved domain protein [Lister...   141   1e-31
gi|225548067|ref|ZP_03769352.1| hypothetical protein RUMHYD_0004...   141   2e-31
gi|169825776|ref|YP_001695934.1| hypothetical protein Bsph_0170 ...   141   2e-31
gi|33152333|ref|NP_873686.1| hypothetical protein HD1239 [Haemop...   140   2e-31
gi|182625897|ref|ZP_02953662.1| conserved hypothetical protein [...   140   2e-31
gi|336065558|ref|YP_004560416.1| hypothetical protein ERH_0317 [...   140   2e-31
gi|110802720|ref|YP_698276.1| hypothetical protein CPR_0952 [Clo...   140   2e-31
gi|188589627|ref|YP_001922120.1| integral membrane protein [Clos...   140   2e-31
gi|323342995|ref|ZP_08083226.1| hypothetical protein HMPREF0357_...   140   3e-31
gi|312963224|ref|ZP_07777708.1| protein of unknown function DUF2...   139   3e-31
gi|333901640|ref|YP_004475513.1| protein of unknown function DUF...   139   3e-31
gi|293559773|ref|ZP_06676293.1| integral membrane protein [Enter...   139   4e-31
gi|339624156|ref|ZP_08659945.1| integral membrane protein [Fruct...   139   4e-31
gi|116052024|ref|YP_789133.1| hypothetical protein PA14_12270 [P...   139   4e-31
gi|320161712|ref|YP_004174937.1| hypothetical protein ANT_23110 ...   139   4e-31
gi|293568622|ref|ZP_06679937.1| integral membrane protein [Enter...   139   5e-31
gi|282896704|ref|ZP_06304712.1| hypothetical protein CRD_01413 [...   139   5e-31
gi|167751187|ref|ZP_02423314.1| hypothetical protein EUBSIR_0217...   139   5e-31
gi|257890483|ref|ZP_05670136.1| conserved hypothetical protein [...   139   5e-31
gi|257898082|ref|ZP_05677735.1| conserved hypothetical protein [...   139   5e-31
gi|251792809|ref|YP_003007535.1| molybdate ABC transporter perme...   139   5e-31
gi|227551940|ref|ZP_03981989.1| integral membrane protein [Enter...   139   6e-31
gi|330960152|gb|EGH60412.1| hypothetical protein PMA4326_16471 [...   139   6e-31
gi|294620208|ref|ZP_06699542.1| integral membrane protein [Enter...   139   6e-31
gi|294623043|ref|ZP_06701932.1| integral membrane protein [Enter...   139   6e-31
gi|257058358|ref|YP_003136246.1| hypothetical protein Cyan8802_0...   139   6e-31
gi|293553828|ref|ZP_06674443.1| integral membrane protein [Enter...   139   6e-31
gi|52424963|ref|YP_088100.1| hypothetical protein MS0908 [Mannhe...   138   7e-31
gi|336393293|ref|ZP_08574692.1| hypothetical protein LcortK3_112...   138   7e-31
gi|257886897|ref|ZP_05666550.1| conserved hypothetical protein [...   138   8e-31
gi|257884113|ref|ZP_05663766.1| conserved hypothetical protein [...   138   8e-31
gi|260558934|ref|ZP_05831121.1| conserved hypothetical protein [...   138   8e-31
gi|299534489|ref|ZP_07047822.1| hypothetical protein BFZC1_00605...   138   8e-31
gi|167464933|ref|ZP_02330022.1| hypothetical Membrane Spanning P...   138   8e-31
gi|69249391|ref|ZP_00604956.1| Protein of unknown function DUF21...   138   8e-31
gi|254360560|ref|ZP_04976709.1| hypothetical protein MHA_0110 [M...   138   8e-31
gi|342889662|gb|EGU88683.1| hypothetical protein FOXB_00808 [Fus...   138   9e-31
gi|168216074|ref|ZP_02641699.1| conserved hypothetical protein [...   138   9e-31
gi|291522028|emb|CBK80321.1| Uncharacterized conserved protein [...   138   1e-30
gi|157149755|ref|YP_001450471.1| GdmH [Streptococcus gordonii st...   138   1e-30
gi|257879975|ref|ZP_05659628.1| conserved hypothetical protein [...   137   1e-30
gi|104783752|ref|YP_610250.1| hypothetical protein PSEEN4811 [Ps...   137   1e-30
gi|218245322|ref|YP_002370693.1| hypothetical protein PCC8801_04...   137   1e-30
gi|322389504|ref|ZP_08063055.1| hypothetical protein HMPREF8577_...   137   2e-30
gi|257869611|ref|ZP_05649264.1| conserved hypothetical protein [...   137   2e-30
gi|261868380|ref|YP_003256302.1| molybdate ABC transporter perme...   137   2e-30
gi|291531732|emb|CBK97317.1| Uncharacterized conserved protein [...   137   2e-30
gi|153873460|ref|ZP_02002036.1| Protein of unknown function DUF2...   137   2e-30
gi|300865598|ref|ZP_07110374.1| conserved exported hypothetical ...   137   2e-30
gi|344339391|ref|ZP_08770320.1| protein of unknown function DUF2...   137   2e-30
gi|261209456|ref|ZP_05923819.1| conserved hypothetical protein [...   137   2e-30
gi|291556712|emb|CBL33829.1| Uncharacterized conserved protein [...   137   2e-30
gi|325276217|ref|ZP_08142016.1| hypothetical protein G1E_22290 [...   137   2e-30
gi|146308799|ref|YP_001189264.1| hypothetical protein Pmen_3784 ...   137   2e-30
gi|293392078|ref|ZP_06636412.1| molybdate ABC transporter permea...   136   2e-30
gi|16330498|ref|NP_441226.1| hypothetical protein sll1606 [Synec...   136   3e-30
gi|83814701|ref|YP_445779.1| hypothetical protein SRU_1660 [Sali...   136   3e-30
gi|294616357|ref|ZP_06696150.1| integral membrane protein [Enter...   136   3e-30
gi|323467429|gb|ADX71116.1| Membrane protein [Lactobacillus helv...   136   3e-30
gi|152989689|ref|YP_001348590.1| hypothetical protein PSPA7_3230...   136   3e-30
gi|304384982|ref|ZP_07367328.1| conserved hypothetical protein [...   136   3e-30
gi|343517547|ref|ZP_08754546.1| hypothetical protein HMPREF9952_...   136   3e-30
gi|167854576|ref|ZP_02477357.1| hypothetical protein HPS_02329 [...   136   4e-30
gi|219872211|ref|YP_002476586.1| hypothetical protein HAPS_2205 ...   136   4e-30
gi|254282506|ref|ZP_04957474.1| conserved hypothetical protein [...   136   4e-30
gi|260584774|ref|ZP_05852519.1| membrane protein [Granulicatella...   136   5e-30
gi|342828078|gb|EGU62454.1| hypothetical protein HMPREF9961_1291...   135   5e-30
gi|312793878|ref|YP_004026801.1| hypothetical protein Calkr_1698...   135   6e-30
gi|218437457|ref|YP_002375786.1| hypothetical protein PCC7424_04...   135   6e-30
gi|336429953|ref|ZP_08609910.1| hypothetical protein HMPREF0994_...   135   6e-30
gi|330963479|gb|EGH63739.1| hypothetical protein PSYAC_02287 [Ps...   135   6e-30
gi|116334676|ref|YP_796203.1| hypothetical protein LVIS_2118 [La...   135   7e-30
gi|330873571|gb|EGH07720.1| hypothetical protein PSYMP_04175 [Ps...   135   7e-30
gi|341955815|gb|EGT82265.1| putative rossmann-like alpha/beta/al...   135   7e-30
gi|319947009|ref|ZP_08021243.1| hypothetical protein HMPREF9421_...   135   9e-30
gi|68250305|ref|YP_249417.1| hypothetical protein NTHI2008 [Haem...   135   9e-30
gi|313500771|gb|ADR62137.1| Hypothetical protein, conserved [Pse...   134   9e-30
gi|223933030|ref|ZP_03625024.1| protein of unknown function DUF2...   134   1e-29
gi|119512087|ref|ZP_01631180.1| hypothetical protein N9414_07364...   134   1e-29
gi|257883084|ref|ZP_05662737.1| conserved hypothetical protein [...   134   1e-29
gi|312866618|ref|ZP_07726833.1| putative membrane protein [Strep...   134   1e-29

Sequences not found previously or not previously below threshold:

  Database: filtnr
    Posted date:  Sep 19, 2011  1:36 PM
  Number of letters in database: 1,740,938,412
  Number of sequences in database:  5,131,667
  
  Database: /dors/meilerlab/apps/scripts/sequence_analysis/../db/filtn
  r.01
    Posted date:  Sep 19, 2011  1:42 PM
  Number of letters in database: 2,285,224,685
  Number of sequences in database:  6,711,192
  
  Database: /dors/meilerlab/apps/scripts/sequence_analysis/../db/filtn
  r.02
    Posted date:  Sep 19, 2011  1:45 PM
  Number of letters in database: 1,228,445,294
  Number of sequences in database:  3,479,686
  
Lambda     K      H
   0.314    0.167    0.465 

Lambda     K      H
   0.267   0.0511    0.140 


Matrix: BLOSUM62
Gap Penalties: Existence: 11, Extension: 1
Number of Hits to DB: 19,111,019,582
Number of Sequences: 15322545
Number of extensions: 921981329
Number of successful extensions: 2655981
Number of sequences better than 10.0: 500
Number of HSP's better than 10.0 without gapping: 9725
Number of HSP's successfully gapped in prelim test: 7375
Number of HSP's that attempted gapping in prelim test: 2611356
Number of HSP's gapped (non-prelim): 18088
length of query: 266
length of database: 5,254,608,391
effective HSP length: 137
effective length of query: 129
effective length of database: 3,155,419,726
effective search space: 407049144654
effective search space used: 407049144654
T: 11
A: 40
X1: 16 ( 7.3 bits)
X2: 38 (14.6 bits)
X3: 64 (24.7 bits)
S1: 41 (21.2 bits)
S2: 81 (35.5 bits)
```
