## Supplementary material for "A multi-task deep-learning system for predicting membrane associations and secondary structures of proteins": Code and Raw Data: 3ct8A.ascii6

```
Last position-specific scoring matrix computed, weighted observed percentages rounded down, information per position, and relative weight of gapless real matches to pseudocounts
           A  R  N  D  C  Q  E  G  H  I  L  K  M  F  P  S  T  W  Y  V   A   R   N   D   C   Q   E   G   H   I   L   K   M   F   P   S   T   W   Y   V
    1 M   -1 -2 -3 -4 -2 -1 -2 -3 -2  1  2 -2  7  0 -3 -2 -1 -2 -1  0    0   0   0   0   0   0   0   0   0   0   0   0 100   0   0   0   0   0   0   0  0.55 0.09
    2 G   -1 -2  5  0 -3 -1 -1  4 -1 -4 -4 -1 -3 -4 -2  0 -1 -4 -3 -4    0   0  50   0   0   0   0  50   0   0   0   0   0   0   0   0   0   0   0   0  0.73 0.09
    3 S    0 -2 -1 -2 -1 -1 -2 -2 -2  0  3 -1  1 -1 -2  3  0 -3 -2  0    0   0   0   0   0   0   0   0   0   0  50   0   0   0   0  50   0   0   0   0  0.26 0.09
    4 D   -2  0  0  5 -4  4  2 -2 -1 -3 -3  0 -2 -4 -2  0 -1 -3 -3 -3    0   0   0  50   0  50   0   0   0   0   0   0   0   0   0   0   0   0   0   0  0.69 0.09
    5 K   -1  2  0 -1 -4  1  1 -2 -1 -3 -3  5 -2 -4 -1  0 -1 -3 -2 -3    0   0   0   0   0   0   0   0   0   0   0 100   0   0   0   0   0   0   0   0  0.66 0.09
    6 I   -2 -2  5  0 -2 -1 -2 -2 -1  3  0 -2  0 -2 -3 -1 -1 -4 -2  1    0   0  50   0   0   0   0   0   0  50   0   0   0   0   0   0   0   0   0   0  0.34 0.09
    7 H   -2 -1 -1 -2 -3 -1 -1 -3  8 -3 -3 -2 -2  1 -3 -2 -2  0  5 -3    0   0   0   0   0   0   0   0  62   0   0   0   0   0   0   0   0   0  38   0  0.95 0.14
    8 H    2 -2 -2 -3 -3 -2 -2 -3  7  4 -1 -2 -1 -2 -3 -2 -2 -4 -1  0   27   0   0   0   0   0   0   0  37  36   0   0   0   0   0   0   0   0   0   0  0.63 0.39
    9 H    2 -2 -1 -1 -3  0  4 -2  4 -4 -4 -1 -3 -4 -2  3 -1 -4 -2 -3   23   0   0   0   0   0  36   0  13   0   0   0   0   0   0  28   0   0   0   0  0.56 0.39
   10 H   -1  2 -1 -2 -3 -1 -2 -3  5 -4 -4 -1 -3 -1  2  3 -1 -2  4 -3    0  12   0   0   0   0   0   0  19   0   0   0   0   0  10  39   0   0  19   0  0.63 0.47
   11 H   -3  1 -2 -3 -4  3  1 -4  6 -3 -3  0 -2  5 -4 -3 -3 -2  3 -3    0   6   0   0   0  15   8   0  21   0   0   6   0  36   0   0   0   0   8   0  0.76 0.58
   12 H   -3 -3  0 -3 -4  2 -2 -4  7  4 -2 -3 -2 -3 -4 -2  1 -4 -2  0    0   0   5   0   0  10   0   0  37  30   0   0   0   0   0   0  12   0   0   6  0.83 0.72
   13 E    0  1  3  0 -4  3  0 -3 -3 -3 -1 -2 -3 -4 -3  3  0 -5 -4  1    7   9  13   3   0  13   4   0   0   0   5   0   0   0   0  26   5   0   0  13  0.36 0.80
   14 N    2 -3  4 -3 -4 -2 -3  1 -3 -3 -4  2 -3 -4  1 -2  1 -5  0  1   19   0  22   0   0   0   0  11   0   0   0  15   0   0   7   0  10   0   4  12  0.42 0.90
   15 L   -2  2 -3 -2 -5 -2  3 -4 -3 -3 -1  0  6 -4  4 -3  1 -5  0 -3    3  14   0   2   0   0  19   0   0   0   5   4  23   0  19   0  10   0   3   0  0.64 1.02
   16 Y   -1  2  1 -2 -4 -2  1 -1 -3  1  0 -3  6 -3 -3  1  1 -4 -2 -2    3  11   6   2   0   0  10   6   0   8   9   0  22   0   1  10   9   0   1   2  0.35 1.06
   17 F    0 -2 -2 -4 -4 -3  0 -3  4  1 -1 -1  6  0  1  0  1 -4 -1 -2    6   1   1   0   0   0   6   1  11   7   4   4  26   4   6   7  11   0   2   2  0.47 1.15
   18 Q   -1  5  1 -3 -5  2 -2 -1 -3 -3 -3  2  1 -1 -1 -1  2 -5 -4 -4    5  34   6   0   0   9   0   4   0   1   2  11   3   4   4   4  12   0   0   0  0.55 1.17
   19 G   -3 -3 -1 -4 -4 -4 -4  4 -4 -2 -2 -4  8 -4  0  1 -2 -5 -4 -2    1   1   2   1   0   0   0  28   0   1   0   0  44   0   5  13   1   0   0   3  1.14 1.44
   20 M   -2 -1 -3 -6 -3 -2 -4 -3 -2  0  1  2  9 -2 -3 -3 -2 -5 -4 -2    2   2   1   0   0   1   0   2   1   5  10  12  55   1   1   1   2   0   0   2  1.33 1.76
   21 L   -4 -6 -7 -7 -5 -6 -6 -7 -6  6  3 -6 -1  4 -5 -6 -4 -4 -1 -1    1   0   0   0   0   0   0   0   0  50  27   0   1  20   0   0   0   0   1   1  1.38 1.78
   22 H   -2 -4  0  5 -6 -3  2 -1  6 -6 -5 -4 -4 -6 -5  2 -2 -7 -4 -6    3   0   3  38   0   0  12   4  17   0   1   0   0   0   0  18   2   0   0   0  1.03 1.79
   23 H   -5 -3 -3 -5 -6 -2 -3 -5 11 -6 -6 -4 -5 -4 -6 -4 -5 -5  3 -6    0   0   0   0   0   1   0   0  89   0   0   0   0   0   0   0   0   0  10   0  2.96 1.79
   24 V   -2 -6 -6 -6 -2 -6 -6 -7 -6  5  1 -6  0  0 -6 -4 -1 -6 -4  5    2   0   0   0   1   0   0   0   0  35  13   0   2   4   0   0   4   0   0  39  1.15 1.79
   25 E    2 -4 -3 -3  1  0  2  2 -2 -3 -4 -2  2  0 -5  2  2 -6 -4 -4   16   0   0   1   3   4  15  15   1   1   1   2   6   5   0  15  14   0   0   1  0.44 1.79
   26 I   -5 -6 -7 -7 -5 -6 -6 -7 -6  5  4 -6  2  2 -6 -6 -4 -5 -3  3    0   0   0   0   0   0   0   0   0  35  37   0   5   7   0   0   0   0   1  16  1.18 1.82
   27 N   -2 -1  0 -5 -1 -2 -4  4  0 -5 -5 -1 -4 -2 -2 -2 -1  7  3 -1    3   3   5   0   1   2   0  34   3   0   0   5   0   1   2   3   4  16  11   5  0.84 1.83
   28 V    1 -5 -5 -6  1 -5 -5 -5 -6 -1 -3 -5 -3 -4 -5 -1  3 -6 -5  6   11   0   0   0   2   0   0   0   0   1   0   0   0   0   0   3  18   0   0  64  1.27 1.83
   29 D    1  2  4 -1 -3 -1 -2 -3 -1 -4 -6  1 -5 -3  1  3  0 -6 -5 -3    9  13  20   3   0   2   2   1   1   1   0   8   0   1   8  23   6   0   0   2  0.54 1.84
   30 H   -4 -1  2  8 -7 -1 -1 -4  0 -7 -6 -3 -6 -5 -5 -2 -3 -7 -5 -6    1   3  10  76   0   3   1   0   2   0   0   0   0   0   0   1   1   0   0   0  1.85 1.84
   31 L   -4 -5 -6 -7 -5 -6 -6 -6 -4  3  5 -6  1  3 -2 -5 -3 -2  1  0    1   0   0   0   0   0   0   0   0  13  58   0   2  11   2   0   1   0   5   5  1.07 1.84
   32 E    2 -3 -2  3 -6  1  5 -2 -2 -5 -5 -1 -4 -6  0 -1 -2 -3 -5 -3   16   1   1  15   0   5  43   2   1   0   1   3   0   0   4   3   2   0   0   2  0.83 1.84
   33 E    3  5 -2 -3 -4  0  0 -3 -3 -3 -3  2 -4 -6 -4 -1 -1 -6 -5 -1   25  32   2   1   0   4   7   2   0   1   2  14   0   0   0   3   3   0   0   4  0.71 1.85
   34 S    4 -4 -3 -4  0 -4 -4 -3 -5 -4 -2 -4  3 -5 -4  5  0 -6 -4 -2   33   0   0   0   2   0   0   0   0   0   4   0   9   0   0  42   6   0   0   3  0.97 1.85
   35 I    1  4 -4 -5 -1 -1 -1 -2 -3  0 -1  5 -2 -2 -5 -3 -1 -6 -2  0   10  21   0   0   1   2   3   4   0   6   5  31   1   2   0   1   4   0   1   8  0.57 1.85
   36 A    4  4 -2  1 -3  0  1 -2  0 -4 -3  1 -4 -5 -2  0 -1 -6 -5 -2   30  19   2   9   0   4   8   2   2   1   2   7   0   0   2   5   4   0   0   2  0.48 1.85
   37 F   -5 -6 -6 -6 -6 -5 -4 -6 -4 -4 -3 -6 -3  9 -7 -2 -5  2  0 -4    0   0   0   0   0   0   1   0   0   0   0   0   0  91   0   3   0   2   1   0  2.46 1.85
   38 W   -5 -5 -6 -7 -3 -5 -6 -6 -2 -5 -3 -5 -4  3 -7 -5 -5  6  9 -5    0   0   0   0   0   0   0   0   0   0   1   0   0   7   0   0   0  11  80   0  2.60 1.85
   39 D   -1 -2 -3  5  0  0  2  1 -4 -2 -1 -1 -2 -6 -5 -1  1 -6 -6 -1    4   1   0  35   2   4  12  10   0   2   6   3   1   0   0   5   9   0   0   4  0.59 1.85
   40 W    4  1 -3 -3 -5  0 -2 -4 -3 -5 -4  2 -4 -4  0  0  0  6 -4 -4   42   7   1   1   0   5   2   0   0   0   1  12   0   1   4   5   6  11   0   0  0.76 1.85
   41 L    3 -5 -6 -6 -1 -5 -5 -5 -5  1  2 -5 -3  2 -6 -4 -2 -4  4  3   24   0   0   0   1   0   0   0   0   7  19   0   0   9   0   0   3   0  14  22  0.71 1.85
   42 L   -3 -5 -6 -7 -2 -5 -6 -6 -5 -2  5 -6  3  5 -5 -5 -5 -4 -2 -3    1   0   0   0   1   0   0   0   0   0  67   0   7  22   1   0   0   0   0   0  1.45 1.82
   43 G    3 -2  0 -1 -4 -1  2  3 -2 -6 -4  0 -5 -5  0  0 -1 -6 -5 -4   27   1   4   4   0   2  14  25   1   0   1   5   0   0   5   5   4   0   0   1  0.55 1.87
   44 E    3 -2 -3 -3 -3 -2  1  0 -4 -4 -3 -2 -3 -4  5 -2  1 -6 -4 -1   26   2   1   1   1   1  10   6   0   0   3   2   0   1  31   2   8   0   0   5  0.73 1.87
   45 L   -4 -3 -5 -6 -5 -3 -4 -6 -5  0  6  0  1 -3 -5 -4 -1 -5 -4 -1    0   1   0   0   0   1   1   0   0   4  74   5   2   0   0   1   4   0   0   3  1.22 1.87
   46 G    0 -4 -2 -2 -3 -3 -3  7 -4 -6 -6 -4 -6 -6 -3  1 -4 -6 -6 -5    7   0   2   2   1   1   2  73   0   0   0   0   0   0   1  10   0   0   0   0  1.53 1.87
   47 Y   -1 -5  3 -5 -1 -3 -5 -2  2  2  0 -5 -2  1 -6 -3 -3  0  6  0    4   0  13   0   2   1   0   4   5  14  10   0   1   5   0   1   1   1  30   7  0.74 1.87
   48 E    0  2 -2  1 -3  0  3 -1 -2 -3 -5  2 -4 -6  1  1  1 -6 -4  0    6   9   1   7   0   4  20   4   1   1   1  12   0   0   7   9   9   0   0   8  0.32 1.86
   49 D   -2  4 -2 -4 -1 -1 -1 -2 -3 -1  2  2 -1 -4  2 -2 -3 -6 -3  0    2  22   1   1   1   2   5   3   0   3  24  11   1   0  11   2   1   0   1   7  0.43 1.86
   50 Y   -1  0 -5 -4  0 -1 -4  0  0  0  0 -1  0  2 -5 -2 -3 -2  5  1    6   6   0   1   2   3   1   8   2   5  11   5   3   7   0   3   1   0  23  12  0.42 1.84
   51 Q   -2 -1 -3 -2 -3  3 -1 -1  5 -1 -1 -2  4  2 -2 -1 -2  3  1  0    3   3   0   2   0  12   3   6  15   4   5   3  11   9   2   4   2   4   4   7  0.40 1.84
   52 S   -1  2  4  2 -4  0  4 -3 -3 -4 -4 -1 -2 -5 -1  0  0 -6 -3 -1    4   9  19  12   0   3  23   1   0   1   2   3   1   0   3   7   4   0   1   4  0.50 1.81
   53 W   -2 -2 -1  2 -5 -2  0  0  0 -3 -2 -1 -1  1  3 -1 -2  7  1 -1    3   2   3  12   0   2   6   9   2   1   3   3   2   7  14   6   2  14   5   4  0.43 1.84
   54 S    0 -1  0  2 -4 -1  2  0 -3 -3 -4  2 -3 -5  4 -1  0 -6 -5 -3    7   4   4  13   0   2  14   8   0   1   1  11   0   0  20   5   5   0   0   2  0.46 1.86
   55 R   -1 -1 -1  2 -4  0  1  2  2 -4 -4  3 -4 -2  0  0  2 -2 -3 -3    4   2   3  11   0   3   9  15   4   0   1  16   0   2   5   6  13   0   1   2  0.32 1.82
   56 G    1 -1  0 -1 -5  0  0  5 -1 -5 -4 -2 -2 -3 -5 -1 -2  5  0 -2   10   3   4   4   0   4   6  41   2   0   1   2   1   1   0   3   3   7   3   3  0.64 1.81
   57 K    1  2 -3 -2  0  0 -3 -4 -2  2  1 -3 -1  5 -5 -3 -2 -2  0  2   12  10   1   2   2   4   1   1   1  10  12   1   1  23   0   1   2   0   2  13  0.44 1.83
   58 S    0 -4 -3 -3  2 -3 -2  4 -3 -3 -4 -4 -3  1 -4  4  1 -1 -3 -2    6   1   1   1   4   1   3  29   1   1   2   0   0   6   1  30   9   1   1   2  0.63 1.81
   59 Y   -2 -4 -5 -5 -4 -3 -4 -4 -3 -2 -2 -5 -1  6 -2 -4 -3  8  5 -1    3   1   0   0   0   1   1   1   0   2   4   0   1  30   2   1   1  23  21   5  1.40 1.76
   60 K    1  1 -2  1 -5 -1  1  4 -1 -2 -4  1 -1 -5 -2  0 -2  1  1 -2   12   7   1   7   0   2   9  27   1   2   1   8   2   0   2   5   3   2   4   3  0.34 1.78
   61 H   -1  0 -1  1 -3 -2  0  1 -1 -2  1  0 -1 -1  0  1  0 -5  0 -1    6   5   3   9   0   1   7  10   2   2  12   6   2   2   6  12   6   0   4   5  0.07 1.79
   62 G    0 -2 -1  1 -4 -1  0  4  2 -4 -5 -2 -3 -2  2 -2  0 -3 -3 -4    8   3   2   9   0   2   5  35   5   1   1   3   1   2  11   3   6   0   1   1  0.53 1.76
   63 K    2 -2 -2  2  1 -1  1  2 -1 -3 -4 -1 -2 -2  1 -1  0 -3 -1 -2   16   3   1  12   3   2   9  17   1   1   2   4   1   2   7   5   6   0   2   3  0.23 1.77
   64 T    1  4 -2  1 -5 -1 -1  1 -1 -4 -3  0 -4 -2  1 -1  2 -2 -1 -2   11  21   2   7   0   2   3  11   2   1   2   4   0   1   8   5  13   1   2   2  0.32 1.78
   65 Y    0 -1 -1  0 -4 -2  0  0  0 -2  2 -3 -1 -1  2 -1 -1 -4  4 -1    7   3   3   6   0   2   6   8   2   2  20   1   2   2   9   4   4   0  16   3  0.26 1.76
   66 L   -1  0 -3 -1 -3 -2  4  0 -1  1  1 -1 -2  2  0 -2 -2  0 -2 -1    6   5   1   3   0   1  28   6   1   8  12   4   1   8   5   2   2   1   1   4  0.29 1.75
   67 V   -2 -4 -4 -1  0 -2 -3  1 -3  1  2 -4 -2  3  2 -4 -1  5 -3  3    3   1   0   3   2   2   2  11   1   8  16   1   0  11   9   1   3   7   1  18  0.40 1.77
   68 F   -1 -1 -4 -3 -4 -3 -3 -1 -4  2  1 -4  6  4 -3 -2 -2  4 -1  0    6   4   1   2   0   1   1   4   0  10  12   1  18  20   1   3   2   6   2   6  0.57 1.75
   69 V   -1 -2  0 -2 -3 -1 -1  1  1  0 -1 -2 -2  3 -2  1  0  3 -1  2    4   2   4   2   0   4   4  11   3   6   6   2   1  14   2   9   5   4   2  16  0.21 1.75
   70 Q   -1  2 -2 -1 -2  3  0 -1 -1  0 -1  1  0 -2 -2  1  0  2  0 -1    5  12   1   3   1  14   6   5   2   6   7   7   2   2   2  10   5   3   3   4  0.16 1.76
   71 T    1 -2 -1  0 -1 -2 -2 -2 -2  0 -2  0 -3 -2  3  1  2 -5 -2  2   10   2   3   4   2   2   2   3   1   6   3   6   1   2  14  11  15   0   1  12  0.26 1.76
   72 E    0 -3 -2  0  1  0  1  3 -2 -1 -3  0 -2 -3  4  0 -1 -4  0 -2    7   1   1   6   4   4  10  20   1   4   3   5   1   1  17   6   3   0   3   3  0.32 1.68
   73 D   -1  1 -3  2 -1 -1  1 -1  1  2 -1  1 -1 -2  0 -1 -1 -4 -2  0    6   9   1  12   1   2   8   5   3  14   7  10   2   1   5   4   4   0   1   5  0.14 1.66
   74 R    0 -1  1  2 -2 -2  0 -2 -2 -2 -3 -1 -1 -1  5  0 -1 -2 -3 -2    8   4   7  12   1   1   5   3   1   3   3   3   2   2  29   8   3   1   1   3  0.49 1.66
   75 F   -2 -2 -2  0 -4 -2  0  2 -3 -1  0 -2  1  4 -1 -1 -3 -2  3  0    4   2   2   5   0   1   6  14   0   4   8   3   4  20   3   5   2   0   9   7  0.29 1.67
   76 Q    0  0  2  1 -2  1  0 -1 -2 -2  1 -2 -1  2 -1  0 -1  1 -2  0    8   5  11   8   1   6   6   4   1   1  13   2   1   9   3   7   3   2   1   6  0.12 1.67
   77 T    1  0  0  2  0 -1  0  2 -1 -3 -2  0 -3 -2  1 -1 -2  6 -2 -3   13   5   3  11   2   2   6  17   1   2   4   6   0   1   7   4   2   9   1   1  0.31 1.71
   78 P    1  0  1  1 -4  0  0 -1  0  0  1 -1 -2 -1  2 -1 -1 -5 -2 -2   14   4   6   8   0   5   7   4   2   6  13   4   1   3   9   4   4   0   1   3  0.11 1.73
   79 T    0  0 -1  0  0  0  0  1  0 -3 -3 -1 -2 -2  4  0  0  1 -2 -1    9   6   2   5   2   4   7  11   2   1   2   3   1   2  21   7   6   2   1   4  0.30 1.72
   80 F    3 -2 -2 -1 -2  1  0 -1  5 -1 -1  1 -3  0  0 -2 -2 -4  3 -2   22   1   1   3   1   5   5   5  13   3   6   8   0   4   4   3   2   0   9   3  0.30 1.70
   81 H    0 -1  1  2 -4  0  1  2  4 -3 -4 -1 -3 -3 -1  1  2 -4 -1 -3    7   3   5  11   0   4   8  14   9   1   1   3   1   1   3  10  13   0   2   2  0.29 1.68
   82 R    1  3  1  0 -2 -1  0  2 -1 -1 -2 -1 -2 -3  0 -2  0 -1 -4  0   11  18   7   6   1   2   7  14   1   4   4   3   1   1   5   2   5   1   0   8  0.20 1.67
   83 K    0  0  0 -2  2  1  1  3 -3 -4 -3  0 -2 -4  1 -1  0 -5 -2 -1    9   6   5   2   4   8   9  21   0   1   3   6   1   1   7   4   7   0   1   5  0.24 1.72
   84 R    1  3  3 -2 -2  0 -1 -3  1 -3 -1 -1 -2 -1  2  0 -1 -3 -2 -1   11  15  14   2   1   4   3   2   3   1   5   3   1   3  12   8   4   0   2   5  0.26 1.76
   85 T   -1 -2 -2 -3 -2  0 -2  3 -3 -1 -1 -2 -2 -3  3 -1  4 -3 -4  0    4   2   1   1   1   4   3  21   1   4   5   2   1   1  13   4  24   0   1   6  0.40 1.68
   86 G   -1 -2  3 -1 -3 -1 -2  5 -2 -3 -4 -2 -4 -2  0  0 -1 -4 -2 -3    4   2  12   4   1   3   2  47   1   2   2   2   0   1   4   6   3   0   2   2  0.70 1.36
   87 L   -1  0 -3 -4 -3 -3 -3  3  1 -3  2 -3  1  1  1 -2 -3  1  2 -2    4   6   1   1   0   0   1  25   3   1  24   1   4   6   7   3   1   2   6   2  0.38 1.43
   88 N    1 -2  3 -3  0  0 -3 -2  2  1  0 -3  0  0 -3 -1  2 -3 -3  1   13   2  17   1   2   3   1   2   4   9   8   1   2   4   1   4  13   0   1  11  0.28 1.43
   89 H   -3 -3 -2 -4 -5 -1 -3 -4 10 -4 -4 -3  4 -4 -4 -3 -1 -4 -1 -4    2   0   0   0   0   3   1   1  74   0   1   0  11   0   0   1   4   0   0   1  2.18 1.48
   90 L   -4 -5 -6 -6 -4 -5 -6 -6 -5  4  4 -5  0  3 -5 -5 -3  1 -1  3    1   0   0   0   0   0   0   0   0  25  34   0   2  10   0   0   1   2   2  23  0.95 1.57
   91 A    6 -4 -4 -5  1 -4 -4  2 -5 -4 -5 -4 -2 -5 -4 -1 -3 -5 -5 -3   78   0   0   0   3   0   0  12   0   0   0   0   1   0   0   3   1   0   0   1  1.38 1.58
   92 F   -4 -6 -6 -6 -5 -6 -6 -6 -4  0  1 -6 -1  9 -6 -5 -5  0  0 -2    1   0   0   0   0   0   0   0   0   4  10   0   1  80   0   0   0   1   1   2  2.05 1.59
   93 H    2  1  0 -2 -3  1 -1 -4  5 -3 -1 -1 -2 -3 -3  3  0 -3 -2  0   16   6   3   2   0   7   4   0  13   1   6   4   1   1   1  21   6   0   1   6  0.37 1.60
   94 A    6 -5 -5 -5  0 -4 -4 -2 -5 -3 -1 -4 -2 -2 -4 -1 -1 -5 -4  2   64   0   0   0   2   0   0   2   0   0   6   0   1   2   0   2   4   0   0  17  1.04 1.60
   95 A    1  1 -1  0 -4  1  1  3  0 -5 -5  1 -4 -6  3  0 -1 -6 -5 -5    9   8   2   6   0   5  10  25   2   0   0   7   0   0  14   7   3   0   0   0  0.48 1.61
   96 S   -2 -3  2  3 -5 -3 -2 -1 -3 -5 -6 -3 -5 -3 -3  5  2 -4 -5 -5    2   1   8  17   0   0   1   3   0   0   0   0   0   1   1  54  12   0   0   0  1.04 1.61
   97 R   -1  6 -2 -3 -4  1  1 -5  0 -4 -5  3 -4 -4  2 -2 -1 -3 -3 -3    5  40   1   1   0   7   8   0   3   1   0  17   0   0   9   2   3   0   1   2  0.83 1.61
   98 E    3 -2 -2  1 -5  2  5 -3 -2 -5 -4 -1 -4 -5 -3 -1 -1 -6 -4 -2   28   1   2   6   0   9  38   2   1   0   1   3   0   0   1   3   3   0   0   2  0.77 1.61
   99 K    3  1 -2 -1 -4  4  2 -3  1 -3 -4  1  1 -5 -4 -1  0 -6 -5 -3   25   6   1   4   0  21  15   1   4   1   1   7   3   0   0   4   5   0   0   1  0.55 1.61
  100 V   -1 -5 -6 -6 -2 -5 -5 -5 -6  1 -1 -5 -2 -4 -5 -4 -3 -3 -4  7    4   0   0   0   0   0   0   1   0   4   2   0   0   0   0   0   0   0   0  88  1.70 1.59
  101 D   -3  1  1  7 -6  0  1 -4  1 -5 -4 -2 -5 -5 -5 -3 -3 -7 -5 -5    1   7   5  66   0   3   8   0   3   0   2   2   0   0   0   1   1   0   0   1  1.43 1.59
  102 E    5  2 -2  0 -4  1  2 -2 -1 -5 -5  0 -3 -4 -4 -1 -2 -6 -5 -4   46  10   2   6   0   6  16   2   2   0   0   5   0   0   0   3   2   0   0   0  0.71 1.60
  103 L   -1 -5 -6 -6  0 -4 -6 -5 -3  0  3 -5  2  7 -6 -3 -4  5 -1 -1    6   0   0   0   2   0   0   0   1   5  24   0   4  44   0   1   0   7   0   4  1.13 1.60
  104 T   -2  0 -2 -5 -3 -2 -4 -5  8 -4 -5 -4 -2 -1 -5 -3  3  2  6 -2    3   5   1   0   1   1   0   0  35   1   0   0   1   2   0   1  21   2  25   2  1.30 1.61
  105 Q    4  1 -1  0 -5  2  3 -3 -1 -5 -4  1 -2 -6 -4 -1 -1 -6 -3 -3   38   8   3   6   0   8  17   1   1   0   1  10   1   0   0   3   2   0   1   1  0.60 1.61
  106 K    5  0 -3 -2 -3  1  0 -2 -2 -1 -2  1 -3 -3 -4 -2  0 -1 -2 -2   49   6   1   2   0   6   6   1   1   3   5   8   0   1   0   1   6   1   1   1  0.60 1.61
  107 L    5 -5 -5 -5 -2 -4 -5  3 -5 -1  2 -4  0 -1 -5 -3 -4 -5 -5 -2   50   0   0   0   1   0   0  19   0   2  22   0   3   3   0   0   0   0   0   1  0.90 1.61
  108 K   -2  1 -4 -5 -3 -2 -2 -5 -2  3  4  1  0 -3 -1 -4 -3 -5 -4  1    3   7   0   0   0   2   2   0   1  15  43   8   2   0   3   1   1   0   0  10  0.60 1.61
  109 E    4  0 -1  0 -5  1  3 -3 -3 -4 -3  1 -3 -6 -4  0 -1 -6 -4 -3   40   4   3   5   0   6  18   1   0   0   2   8   1   0   0   7   3   0   0   1  0.61 1.61
  110 R    4  0  2  1 -5  0 -2 -3  5 -3  0 -1 -3 -4 -5 -1 -3 -6 -2 -4   36   5  10  10   0   4   2   1  13   1   8   4   1   0   0   4   1   0   1   0  0.56 1.61
  111 G   -3 -4 -1 -4 -6 -4 -4  7 -5 -7 -7 -3 -6 -6 -5 -3 -5 -6 -6 -6    0   1   2   0   0   0   1  93   0   0   0   1   0   0   0   1   0   0   0   0  2.12 1.61
  112 D    1 -4 -4 -5 -2 -5 -5  5 -3 -1 -4 -5 -4  1 -5 -3 -4  4  4 -1   13   0   0   0   1   0   0  50   0   3   1   0   0   5   0   0   0   6  13   5  1.05 1.61
  113 P   -1  3 -1 -3 -4  1  1 -4 -2 -3 -4  3 -2 -5  0  0  4 -6 -3 -2    5  15   2   0   0   5   8   1   1   1   1  15   1   0   5   7  27   0   1   3  0.52 1.61
  114 I   -4 -3 -2  5  6 -3 -1 -3 -3  2  0 -4 -3 -5 -2 -1 -2 -4 -5  1    0   1   1  36  16   0   3   2   1  10  10   0   0   0   2   4   1   0   0  12  0.80 1.61
  115 L   -1 -3  4  0 -2 -2  3 -5 -1 -1  2 -3 -1 -3 -5 -3 -3 -6 -3  0    6   1  24   4   1   1  24   0   1   4  24   0   1   1   0   1   0   0   1   5  0.59 1.60
  116 Y   -3 -4 -1  1 -4 -4 -3  6  1 -5 -5 -3 -5  1 -5  0 -3 -4  3 -5    0   1   3   8   0   0   2  56   3   1   1   1   0   6   0   6   1   0  12   0  1.07 1.59
  117 E    4 -1 -3 -1 -5  0  2  2 -2 -5 -5  0 -5 -6  4 -2 -1 -6 -5 -3   30   3   0   2   0   4  14  13   1   0   1   5   0   0  21   2   3   0   0   1  0.66 1.59
  118 D   -2 -5 -3  2 -6 -3 -2 -5 -5 -6 -5 -3 -5 -7  8 -3 -3 -7 -6 -5    2   0   1  12   0   1   2   0   0   0   1   1   0   0  78   0   1   0   0   0  2.23 1.60
  119 R   -2  3 -2 -2 -2 -1 -3  6 -3 -5 -4  0 -3 -4 -3 -2 -3 -3 -4 -4    3  18   1   2   1   2   1  57   0   1   1   5   1   0   1   2   1   0   0   1  1.05 1.41
  120 H   -2 -3 -3 -3 -4 -3  0 -3  4  0  2 -3 -2  1  2 -3 -3  0  3  1    4   1   1   2   0   1   5   2  11   6  24   2   1   6  10   2   1   1  11   9  0.41 1.39
  121 P   -3  7 -3 -3 -2  0 -2 -4  0 -3 -4 -1 -3 -3  4 -3 -3  2 -1 -4    1  55   1   1   1   3   1   1   2   2   2   1   0   1  20   1   1   3   2   1  1.19 1.34
  122 F    0  3 -3 -2 -5 -2  0 -1  2 -4 -2 -1 -4  1  5 -2 -2 -3  1 -4    6  16   0   2   0   1   6   4   5   0   4   3   0   6  32   3   2   0   6   1  0.66 1.46
  123 A    2 -1  0  1 -4  2  1 -1  6 -3 -4 -2 -1 -3 -2 -1  2  0 -1 -3   20   3   3   7   0   8  11   4  18   1   1   1   1   1   1   3  11   1   2   1  0.46 1.47
  124 G   -2 -4 -3 -3 -5 -4 -3  3 -1 -4 -3 -4 -4  0 -4 -1  2 -2  7 -4    3   0   0   2   0   0   2  20   1   0   1   0   0   2   1   4  16   0  47   0  1.18 1.57
  125 G   -1 -3 -3 -1 -4 -3 -3  6  7 -5 -5 -4 -2 -4 -2 -1 -3 -5 -2 -4    5   1   1   3   0   0   2  53  25   0   0   0   1   1   2   3   1   0   1   1  1.25 1.58
  126 P    0 -1 -2  4 -6 -1  1  0 -4 -4 -5 -1  0 -5  6 -2 -2 -6 -4 -4    7   3   1  23   0   2  10   7   0   1   0   3   2   0  35   2   2   0   0   1  0.88 1.60
  127 N   -3  0  3  3 -6 -1 -2  4  2 -5 -5 -1 -4 -3 -1 -1 -1 -6 -3 -5    1   4  16  15   0   3   2  36   6   0   1   4   0   1   3   3   4   0   1   0  0.70 1.55
  128 H   -3 -5 -5 -5 -4 -3 -5 -6  5 -4 -1 -5  0  3 -5 -4 -3  0  8 -4    2   0   0   0   0   1   0   0  13   0   5   0   2   9   0   1   1   0  65   1  1.82 1.55
  129 Y   -4 -3 -5 -6 -4 -3 -5 -6  0 -4 -4 -5 -4  3 -6 -5 -4 -1  9 -4    0   1   0   0   0   1   0   0   1   0   0   0   0   7   0   0   1   0  88   0  2.50 1.56
  130 A    5 -4 -4 -4 -1 -3  2  3 -5 -3 -1 -4 -4 -5 -4 -1 -3 -6 -5 -1   50   0   0   0   1   0  17  19   0   1   6   0   0   0   0   3   0   0   0   3  0.87 1.56
  131 V    6 -5 -4 -5  1 -4 -4  0 -5 -3 -2 -4 -4 -5 -4  2 -2 -6 -5  0   62   0   0   0   3   0   0   5   0   1   5   0   0   0   0  16   1   0   0   7  1.03 1.56
  132 F   -4 -5 -4 -5  2 -4 -5 -5 -3 -3 -2 -5 -2  6 -6 -4 -3  0  7  1    0   0   1   0   5   1   0   0   0   0   1   0   1  38   0   1   1   1  38  11  1.50 1.56
  133 C   -3 -6 -6 -6  0 -5 -6 -6 -6  3  3 -6 -1  4 -5 -5 -3 -1 -3  5    1   0   0   0   2   0   0   0   0  13  25   0   1  17   0   0   0   1   0  38  0.99 1.56
  134 E   -3  5 -4 -4 -4 -2  2 -5  0  1  2 -2 -2  0 -4 -2 -3 -5 -1 -1    2  32   0   0   0   1  16   0   2   9  24   0   0   3   0   2   1   0   2   3  0.62 1.56
  135 D   -3 -5  1  8 -6 -3 -1 -1 -4 -6 -7 -4 -6 -7 -5 -3 -3 -7 -6 -6    2   0   5  88   0   0   0   3   0   0   0   0   0   0   0   1   1   0   0   0  2.08 1.52
  136 P   -2 -4 -5 -3 -4 -4 -3 -3 -4 -2 -1 -4 -5 -4  8 -3 -3 -4 -5 -3    2   0   0   1   0   0   1   2   0   2   7   0   0   1  79   1   1   0   0   1  2.11 1.52
  137 N    0 -4 -1  7 -6 -1  3 -4 -2 -5 -5 -3 -3 -4 -4 -2 -3 -3 -5 -4    7   0   1  63   0   2  19   0   1   0   1   0   1   1   0   2   1   0   0   1  1.40 1.52
  138 R   -3  1 -3 -3 -6 -3 -4  7 -4 -7 -7 -3 -6 -6 -5 -3 -4 -6 -6 -6    0   9   1   1   0   0   0  87   0   0   0   1   0   0   0   1   0   0   0   0  1.91 1.52
  139 I   -5 -3  7 -2 -6 -3 -4 -4  4  1 -2 -3 -1  1 -5 -3 -3 -2  3 -4    0   1  61   0   0   1   0   0  10   9   3   0   1   5   0   0   0   1   9   0  1.36 1.52
  140 K   -3  2  4 -3 -6  1  1 -4 -1 -3 -3  5 -2 -6 -4 -2 -2 -6 -3 -5    2  11  21   0   0   6   7   0   1   2   3  41   1   0   0   2   2   0   1   0  0.88 1.52
  141 V   -3 -6 -6 -6 -2 -5 -6 -7 -6  6  3 -6 -1 -2 -6 -5 -4 -5 -4  4    1   0   0   0   1   0   0   0   0  46  24   0   1   1   0   0   0   0   0  27  1.25 1.51
  142 E   -1 -3 -1 -2  5 -1  7 -5  0 -6 -6 -2 -5 -6 -4 -2 -3 -6 -5 -4    5   0   2   0  13   1  75   0   2   0   0   0   0   0   0   1   0   0   0   0  1.58 1.49
  143 I    4 -5 -5 -6  0 -5 -5 -4 -5  3  2 -5 -1  1 -5 -3 -3 -5 -4  2   39   0   0   0   2   0   0   0   0  20  19   0   0   5   0   0   1   0   0  13  0.79 1.48
  144 V   -2 -5 -5 -6  2 -5 -5 -6 -2  0 -2 -5  2 -1 -5 -3  3 -5 -2  6    1   0   0   0   3   0   0   0   1   3   0   0   6   3   0   0  17   0   1  64  1.15 1.44
  145 A    4 -5 -5 -5 10 -4 -5 -2 -5 -4 -4 -4 -4 -5 -4 -2 -3  0 -5 -3   38   0   0   0  59   0   0   2   0   0   0   0   0   0   0   1   0   1   0   0  1.94 1.17
  146 P   -2 -4 -4 -3 -5 -3 -3 -4 -4 -4 -5 -3 -4 -5  8 -2 -3 -5 -5 -4    0   0   0   0   0   0   0   0   0   0   0   0   0   0 100   0   0   0   0   0  2.64 0.62

                      K         Lambda
Standard Ungapped    0.1384     0.3210
Standard Gapped      0.0410     0.2670
PSI Ungapped         0.1812     0.3182
PSI Gapped           0.0555     0.2670
```
