## Supplementary material for "A multi-task deep-learning system for predicting membrane associations and secondary structures of proteins": Code and Raw Data: 3ct8A.jufo9d

```
   1 M C SO   0.110  0.122  0.366  0.044  0.028  0.141  0.025  0.039  0.125  0.225
   2 G C SO   0.096  0.145  0.416  0.045  0.025  0.116  0.024  0.041  0.093  0.271
   3 S C SO   0.116  0.134  0.405  0.043  0.026  0.142  0.021  0.036  0.077  0.263
   4 D C SO   0.090  0.110  0.402  0.045  0.030  0.162  0.029  0.048  0.083  0.240
   5 K C SO   0.072  0.118  0.332  0.045  0.056  0.188  0.029  0.055  0.105  0.144
   6 I C SO   0.096  0.129  0.303  0.048  0.050  0.167  0.031  0.047  0.130  0.135
   7 H C SO   0.117  0.079  0.287  0.052  0.041  0.181  0.023  0.047  0.174  0.106
   8 H E SO   0.051  0.062  0.240  0.062  0.049  0.181  0.021  0.082  0.253  0.013
   9 H E SO   0.038  0.059  0.234  0.061  0.071  0.197  0.027  0.064  0.248  0.015
  10 H C SO   0.032  0.054  0.240  0.056  0.068  0.235  0.042  0.071  0.202  0.006
  11 H C SO   0.066  0.070  0.230  0.063  0.081  0.223  0.034  0.071  0.162  0.007
  12 H C SO   0.041  0.085  0.267  0.054  0.051  0.206  0.048  0.086  0.163  0.062
  13 E C SO   0.064  0.059  0.305  0.060  0.052  0.186  0.048  0.092  0.133  0.119
  14 N C SO   0.062  0.079  0.295  0.053  0.094  0.248  0.041  0.030  0.097  0.046
  15 L H SO   0.065  0.049  0.215  0.062  0.108  0.340  0.038  0.031  0.092  0.125
  16 Y H SO   0.051  0.074  0.244  0.047  0.090  0.325  0.039  0.031  0.099  0.082
  17 F H SO   0.046  0.068  0.250  0.054  0.055  0.336  0.039  0.045  0.108  0.086
  18 Q C SO   0.055  0.072  0.284  0.059  0.049  0.233  0.032  0.051  0.165  0.052
  19 G C SO   0.075  0.070  0.376  0.059  0.030  0.143  0.029  0.041  0.177  0.199
  20 M C SO   0.064  0.062  0.288  0.075  0.044  0.158  0.035  0.034  0.240  0.048
  21 L E SO   0.110  0.035  0.188  0.080  0.037  0.136  0.043  0.042  0.329  0.141
  22 H E SO   0.043  0.052  0.203  0.098  0.045  0.090  0.064  0.042  0.364  0.161
  23 H E SO   0.039  0.026  0.115  0.091  0.065  0.087  0.062  0.068  0.447  0.332
  24 V E SO   0.041  0.027  0.083  0.071  0.062  0.058  0.112  0.060  0.487  0.375
  25 E E SO   0.035  0.035  0.101  0.073  0.066  0.082  0.084  0.061  0.463  0.362
  26 I E SO   0.066  0.045  0.107  0.056  0.055  0.078  0.120  0.038  0.436  0.316
  27 N E SO   0.037  0.056  0.145  0.066  0.066  0.065  0.094  0.033  0.439  0.294
  28 V E SO   0.042  0.050  0.218  0.078  0.061  0.117  0.078  0.061  0.296  0.078
  29 D C SO   0.036  0.108  0.244  0.090  0.124  0.149  0.060  0.051  0.138  0.094
  30 H C SO   0.051  0.078  0.280  0.085  0.123  0.220  0.027  0.040  0.096  0.060
  31 L H SO   0.029  0.060  0.136  0.089  0.163  0.390  0.043  0.029  0.061  0.227
  32 E H SO   0.019  0.037  0.097  0.078  0.206  0.444  0.051  0.024  0.044  0.239
  33 E H SO   0.018  0.053  0.086  0.081  0.155  0.463  0.042  0.031  0.072  0.309
  34 S H SO   0.024  0.033  0.107  0.067  0.139  0.473  0.027  0.066  0.065  0.334
  35 I H SO   0.022  0.036  0.089  0.063  0.092  0.495  0.034  0.088  0.082  0.404
  36 A H SO   0.030  0.039  0.103  0.064  0.057  0.466  0.027  0.121  0.093  0.345
  37 F H SO   0.030  0.056  0.130  0.059  0.051  0.419  0.027  0.128  0.100  0.290
  38 W H SO   0.019  0.038  0.091  0.099  0.049  0.411  0.032  0.158  0.104  0.253
  39 D H SO   0.022  0.028  0.079  0.096  0.087  0.442  0.044  0.070  0.132  0.310
  40 W H SO   0.035  0.028  0.055  0.085  0.098  0.458  0.048  0.065  0.129  0.329
  41 L H SO   0.026  0.027  0.080  0.091  0.052  0.425  0.099  0.057  0.142  0.283
  42 L H SO   0.022  0.044  0.104  0.070  0.053  0.349  0.145  0.038  0.174  0.175
  43 G H SO   0.020  0.092  0.194  0.071  0.049  0.281  0.178  0.021  0.096  0.088
  44 E H SO   0.043  0.058  0.194  0.049  0.054  0.324  0.169  0.023  0.086  0.130
  45 L C SO   0.024  0.077  0.295  0.067  0.034  0.220  0.162  0.031  0.090  0.074
  46 G C SO   0.032  0.129  0.379  0.056  0.028  0.091  0.139  0.030  0.115  0.240
  47 Y C SO   0.050  0.124  0.345  0.057  0.032  0.095  0.095  0.044  0.157  0.188
  48 E E SO   0.037  0.121  0.245  0.059  0.040  0.093  0.059  0.073  0.275  0.030
  49 D E SO   0.032  0.095  0.197  0.054  0.065  0.103  0.032  0.089  0.333  0.136
  50 Y E SO   0.032  0.091  0.189  0.036  0.052  0.082  0.023  0.178  0.317  0.128
  51 Q E SO   0.043  0.136  0.203  0.048  0.030  0.053  0.018  0.203  0.267  0.064
  52 S C SO   0.044  0.194  0.279  0.039  0.030  0.062  0.018  0.144  0.190  0.084
  53 W C SO   0.032  0.220  0.332  0.046  0.036  0.057  0.020  0.086  0.170  0.113
  54 S C SO   0.060  0.155  0.322  0.054  0.042  0.076  0.026  0.145  0.120  0.167
  55 R C SO   0.024  0.209  0.317  0.049  0.058  0.065  0.024  0.068  0.185  0.108
  56 G C SO   0.024  0.134  0.306  0.053  0.056  0.078  0.029  0.118  0.202  0.103
  57 K E SO   0.022  0.119  0.230  0.055  0.043  0.057  0.035  0.146  0.293  0.064
  58 S E SO   0.014  0.110  0.212  0.045  0.028  0.032  0.057  0.121  0.381  0.169
  59 Y E SO   0.016  0.102  0.215  0.038  0.032  0.053  0.090  0.078  0.376  0.161
  60 K E SO   0.016  0.083  0.270  0.056  0.044  0.067  0.080  0.093  0.291  0.021
  61 H C SO   0.032  0.141  0.401  0.056  0.027  0.074  0.053  0.066  0.149  0.252
  62 G C SO   0.031  0.141  0.452  0.063  0.036  0.076  0.050  0.040  0.112  0.310
  63 K C SO   0.045  0.097  0.477  0.062  0.035  0.069  0.040  0.045  0.131  0.346
  64 T C SO   0.043  0.074  0.347  0.071  0.052  0.089  0.045  0.058  0.221  0.126
  65 Y E SO   0.022  0.060  0.266  0.062  0.049  0.110  0.065  0.059  0.307  0.041
  66 L E SO   0.036  0.053  0.214  0.074  0.038  0.084  0.043  0.073  0.386  0.173
  67 V E SO   0.072  0.068  0.176  0.061  0.039  0.077  0.037  0.041  0.431  0.255
  68 F E SO   0.047  0.059  0.158  0.057  0.032  0.073  0.046  0.060  0.469  0.310
  69 V E SO   0.029  0.074  0.161  0.059  0.034  0.055  0.090  0.041  0.457  0.296
  70 Q E SO   0.035  0.074  0.148  0.056  0.033  0.056  0.103  0.059  0.436  0.288
  71 T E SO   0.045  0.091  0.254  0.047  0.030  0.049  0.062  0.064  0.357  0.103
  72 E C SO   0.033  0.134  0.303  0.057  0.030  0.065  0.041  0.110  0.228  0.076
  73 D C SO   0.053  0.149  0.346  0.056  0.033  0.073  0.035  0.088  0.167  0.180
  74 R C SO   0.039  0.091  0.362  0.055  0.041  0.101  0.027  0.119  0.164  0.198
  75 F C SO   0.040  0.113  0.391  0.050  0.035  0.134  0.022  0.065  0.149  0.242
  76 Q C SO   0.063  0.129  0.410  0.046  0.022  0.124  0.023  0.060  0.123  0.281
  77 T C SO   0.067  0.161  0.423  0.050  0.029  0.106  0.020  0.041  0.104  0.262
  78 P C SO   0.068  0.132  0.417  0.051  0.022  0.141  0.016  0.050  0.102  0.277
  79 T C SO   0.057  0.150  0.376  0.049  0.039  0.146  0.018  0.044  0.122  0.225
  80 F C SO   0.064  0.123  0.378  0.060  0.046  0.165  0.023  0.035  0.106  0.214
  81 H C SO   0.060  0.156  0.375  0.055  0.042  0.126  0.025  0.041  0.120  0.219
  82 R C SO   0.067  0.125  0.399  0.052  0.034  0.104  0.030  0.054  0.135  0.265
  83 K C SO   0.044  0.121  0.443  0.052  0.029  0.080  0.029  0.041  0.162  0.281
  84 R C SO   0.047  0.113  0.444  0.044  0.027  0.124  0.047  0.038  0.115  0.320
  85 T C SO   0.070  0.117  0.437  0.055  0.031  0.094  0.035  0.035  0.127  0.310
  86 G C SO   0.060  0.102  0.440  0.056  0.033  0.111  0.036  0.032  0.131  0.309
  87 L C SO   0.038  0.055  0.317  0.070  0.033  0.167  0.031  0.062  0.227  0.090
  88 N E SO   0.044  0.044  0.219  0.079  0.038  0.163  0.036  0.054  0.324  0.105
  89 H E SO   0.047  0.027  0.120  0.078  0.044  0.156  0.052  0.062  0.415  0.259
  90 L E SO   0.028  0.029  0.084  0.100  0.043  0.142  0.073  0.035  0.466  0.323
  91 A E SO   0.038  0.039  0.083  0.075  0.047  0.183  0.067  0.031  0.437  0.254
  92 F E SO   0.038  0.043  0.093  0.065  0.050  0.250  0.080  0.021  0.362  0.112
  93 H E SO   0.034  0.047  0.123  0.062  0.039  0.256  0.057  0.049  0.334  0.078
  94 A H SO   0.029  0.094  0.278  0.050  0.025  0.286  0.065  0.027  0.146  0.007
  95 A C SO   0.021  0.082  0.414  0.062  0.025  0.259  0.042  0.043  0.052  0.155
  96 S C SO   0.027  0.082  0.415  0.062  0.021  0.288  0.030  0.034  0.041  0.128
  97 R H SO   0.021  0.044  0.203  0.071  0.056  0.451  0.047  0.064  0.043  0.248
  98 E H SO   0.019  0.042  0.194  0.059  0.039  0.473  0.047  0.088  0.039  0.279
  99 K H SO   0.019  0.041  0.125  0.058  0.049  0.469  0.029  0.148  0.061  0.321
 100 V H SO   0.021  0.037  0.095  0.058  0.063  0.509  0.027  0.132  0.059  0.377
 101 D H SO   0.020  0.046  0.082  0.068  0.056  0.547  0.031  0.092  0.059  0.454
 102 E H SO   0.019  0.040  0.067  0.062  0.072  0.559  0.040  0.082  0.059  0.477
 103 L H SO   0.028  0.029  0.052  0.056  0.076  0.590  0.059  0.044  0.065  0.514
 104 T H SO   0.024  0.026  0.050  0.053  0.083  0.564  0.091  0.046  0.064  0.474
 105 Q H SO   0.022  0.029  0.052  0.047  0.098  0.533  0.141  0.026  0.053  0.392
 106 K H SO   0.026  0.034  0.055  0.050  0.071  0.560  0.127  0.025  0.052  0.433
 107 L H SO   0.022  0.022  0.071  0.054  0.072  0.556  0.080  0.055  0.068  0.476
 108 K H SO   0.017  0.030  0.096  0.064  0.071  0.517  0.103  0.033  0.068  0.413
 109 E H SO   0.019  0.064  0.161  0.045  0.050  0.438  0.141  0.028  0.054  0.276
 110 R C SO   0.022  0.089  0.371  0.047  0.020  0.254  0.077  0.044  0.076  0.117
 111 G C SO   0.034  0.084  0.474  0.056  0.020  0.149  0.035  0.055  0.092  0.325
 112 D C SO   0.066  0.041  0.433  0.063  0.020  0.122  0.027  0.120  0.109  0.311
 113 P C SO   0.043  0.033  0.342  0.047  0.020  0.113  0.031  0.161  0.210  0.131
 114 I C SO   0.025  0.065  0.322  0.049  0.023  0.093  0.056  0.058  0.309  0.013
 115 L C SO   0.036  0.097  0.333  0.037  0.023  0.060  0.037  0.057  0.320  0.013
 116 Y C SO   0.033  0.142  0.416  0.033  0.022  0.063  0.051  0.023  0.216  0.200
 117 E C SO   0.030  0.169  0.419  0.036  0.020  0.073  0.059  0.028  0.166  0.250
 118 D C SO   0.050  0.183  0.461  0.034  0.019  0.070  0.040  0.021  0.122  0.278
 119 R C SO   0.038  0.166  0.444  0.038  0.023  0.078  0.034  0.038  0.139  0.277
 120 H C SO   0.034  0.137  0.444  0.043  0.020  0.072  0.027  0.058  0.165  0.278
 121 P C SO   0.040  0.102  0.443  0.044  0.023  0.103  0.026  0.066  0.153  0.291
 122 F C SO   0.049  0.078  0.431  0.054  0.024  0.124  0.018  0.076  0.145  0.287
 123 A C SO   0.023  0.087  0.421  0.042  0.020  0.116  0.020  0.117  0.155  0.266
 124 G C SO   0.027  0.132  0.494  0.042  0.021  0.072  0.026  0.079  0.107  0.362
 125 G C SO   0.035  0.164  0.511  0.047  0.021  0.080  0.035  0.032  0.075  0.347
 126 P C SO   0.045  0.090  0.512  0.058  0.031  0.135  0.036  0.038  0.055  0.377
 127 N C SO   0.045  0.070  0.458  0.052  0.031  0.142  0.066  0.045  0.092  0.316
 128 H C SO   0.032  0.055  0.265  0.063  0.067  0.130  0.104  0.043  0.242  0.023
 129 Y E SO   0.023  0.032  0.156  0.054  0.057  0.158  0.140  0.031  0.349  0.191
 130 A E SO   0.018  0.034  0.115  0.069  0.053  0.160  0.118  0.029  0.404  0.244
 131 V E SO   0.019  0.036  0.096  0.058  0.054  0.144  0.112  0.027  0.454  0.310
 132 F E SO   0.024  0.033  0.093  0.068  0.045  0.106  0.076  0.037  0.518  0.413
 133 C E SO   0.034  0.043  0.145  0.047  0.031  0.092  0.062  0.060  0.486  0.342
 134 E C SO   0.058  0.073  0.313  0.037  0.022  0.113  0.061  0.039  0.283  0.031
 135 D C SO   0.063  0.103  0.456  0.052  0.020  0.135  0.028  0.036  0.108  0.322
 136 P C SO   0.038  0.077  0.477  0.063  0.039  0.183  0.023  0.033  0.067  0.294
 137 N C SO   0.039  0.077  0.480  0.064  0.039  0.209  0.023  0.024  0.046  0.271
 138 R C SO   0.036  0.067  0.466  0.053  0.030  0.224  0.023  0.043  0.057  0.242
 139 I C SO   0.040  0.046  0.439  0.056  0.038  0.201  0.024  0.065  0.091  0.239
 140 K E SO   0.025  0.031  0.235  0.056  0.048  0.187  0.026  0.064  0.330  0.095
 141 V E SO   0.023  0.029  0.141  0.058  0.056  0.196  0.038  0.059  0.398  0.202
 142 E E SO   0.031  0.040  0.085  0.057  0.063  0.120  0.069  0.035  0.500  0.380
 143 I E SO   0.033  0.044  0.098  0.051  0.049  0.090  0.087  0.021  0.528  0.430
 144 V E SO   0.053  0.055  0.157  0.047  0.034  0.059  0.070  0.020  0.506  0.349
 145 A E SO   0.058  0.078  0.271  0.050  0.028  0.081  0.047  0.020  0.367  0.097
 146 P C SO   0.052  0.083  0.400  0.062  0.029  0.148  0.034  0.023  0.169  0.231
```
