## Supplementary material for "A multi-task deep-learning system for predicting membrane associations and secondary structures of proteins": Code and Raw Data: 3ct8A.jufo9d_ss

```
   1 M C   0.598  0.213  0.189
   2 G C   0.657  0.185  0.158
   3 S C   0.655  0.210  0.134
   4 D C   0.602  0.238  0.160
   5 K C   0.522  0.289  0.189
   6 I C   0.527  0.266  0.207
   7 H C   0.482  0.274  0.244
   8 H E   0.353  0.292  0.355
   9 H E   0.331  0.329  0.339
  10 H H   0.327  0.358  0.315
  11 H H   0.366  0.366  0.268
  12 H C   0.393  0.310  0.297
  13 E C   0.429  0.297  0.274
  14 N C   0.436  0.396  0.168
  15 L H   0.329  0.510  0.161
  16 Y H   0.369  0.463  0.169
  17 F H   0.365  0.445  0.191
  18 Q C   0.412  0.341  0.247
  19 G C   0.521  0.232  0.247
  20 M C   0.414  0.277  0.309
  21 L E   0.333  0.253  0.414
  22 H E   0.298  0.233  0.470
  23 H E   0.180  0.243  0.577
  24 V E   0.151  0.190  0.658
  25 E E   0.171  0.221  0.608
  26 I E   0.218  0.188  0.593
  27 N E   0.238  0.196  0.566
  28 V E   0.310  0.255  0.435
  29 D C   0.389  0.363  0.248
  30 H H   0.410  0.428  0.163
  31 L H   0.225  0.642  0.133
  32 E H   0.153  0.728  0.119
  33 E H   0.156  0.699  0.145
  34 S H   0.165  0.678  0.157
  35 I H   0.146  0.650  0.204
  36 A H   0.172  0.587  0.241
  37 F H   0.216  0.529  0.255
  38 W H   0.147  0.558  0.294
  39 D H   0.129  0.625  0.247
  40 W H   0.118  0.641  0.242
  41 L H   0.133  0.569  0.299
  42 L H   0.171  0.472  0.357
  43 G H   0.305  0.400  0.294
  44 E H   0.295  0.427  0.278
  45 L C   0.396  0.321  0.283
  46 G C   0.540  0.175  0.285
  47 Y C   0.519  0.184  0.296
  48 E E   0.403  0.191  0.406
  49 D E   0.324  0.221  0.454
  50 Y E   0.312  0.170  0.518
  51 Q E   0.381  0.131  0.488
  52 S C   0.517  0.132  0.352
  53 W C   0.584  0.140  0.276
  54 S C   0.536  0.172  0.291
  55 R C   0.550  0.173  0.277
  56 G C   0.463  0.187  0.350
  57 K E   0.370  0.156  0.474
  58 S E   0.335  0.106  0.559
  59 Y E   0.333  0.123  0.543
  60 K E   0.369  0.167  0.464
  61 H C   0.574  0.157  0.268
  62 G C   0.623  0.175  0.202
  63 K C   0.618  0.167  0.215
  64 T C   0.464  0.212  0.324
  65 Y E   0.347  0.221  0.432
  66 L E   0.303  0.195  0.502
  67 V E   0.316  0.176  0.508
  68 F E   0.264  0.162  0.575
  69 V E   0.264  0.148  0.588
  70 Q E   0.257  0.145  0.598
  71 T E   0.390  0.126  0.484
  72 E C   0.470  0.151  0.379
  73 D C   0.548  0.162  0.290
  74 R C   0.492  0.197  0.310
  75 F C   0.544  0.219  0.237
  76 Q C   0.602  0.192  0.206
  77 T C   0.651  0.185  0.164
  78 P C   0.618  0.214  0.168
  79 T C   0.582  0.234  0.183
  80 F C   0.565  0.270  0.164
  81 H C   0.591  0.223  0.186
  82 R C   0.591  0.190  0.219
  83 K C   0.608  0.161  0.231
  84 R C   0.605  0.195  0.200
  85 T C   0.624  0.179  0.197
  86 G C   0.602  0.200  0.198
  87 L C   0.411  0.270  0.320
  88 N E   0.307  0.279  0.414
  89 H E   0.193  0.279  0.528
  90 L E   0.141  0.285  0.574
  91 A E   0.161  0.304  0.535
  92 F E   0.174  0.364  0.462
  93 H E   0.204  0.357  0.440
  94 A C   0.402  0.361  0.237
  95 A C   0.517  0.346  0.138
  96 S C   0.525  0.370  0.105
  97 R H   0.268  0.578  0.154
  98 E H   0.254  0.571  0.174
  99 K H   0.186  0.576  0.238
 100 V H   0.153  0.629  0.218
 101 D H   0.148  0.670  0.182
 102 E H   0.126  0.693  0.181
 103 L H   0.110  0.721  0.168
 104 T H   0.099  0.701  0.200
 105 Q H   0.103  0.677  0.220
 106 K H   0.115  0.681  0.204
 107 L H   0.115  0.682  0.203
 108 K H   0.143  0.652  0.205
 109 E H   0.244  0.533  0.223
 110 R C   0.482  0.321  0.197
 111 G C   0.592  0.226  0.183
 112 D C   0.540  0.205  0.256
 113 P C   0.418  0.180  0.402
 114 I E   0.412  0.165  0.423
 115 L C   0.465  0.120  0.415
 116 Y C   0.591  0.119  0.290
 117 E C   0.618  0.129  0.253
 118 D C   0.695  0.123  0.182
 119 R C   0.649  0.140  0.211
 120 H C   0.615  0.135  0.250
 121 P C   0.586  0.170  0.245
 122 F C   0.559  0.202  0.239
 123 A C   0.530  0.178  0.292
 124 G C   0.653  0.135  0.212
 125 G C   0.709  0.149  0.142
 126 P C   0.647  0.224  0.129
 127 N C   0.572  0.225  0.203
 128 H E   0.351  0.260  0.388
 129 Y E   0.211  0.269  0.520
 130 A E   0.167  0.282  0.550
 131 V E   0.152  0.256  0.592
 132 F E   0.150  0.219  0.631
 133 C E   0.222  0.170  0.608
 134 E C   0.444  0.173  0.383
 135 D C   0.622  0.206  0.172
 136 P C   0.592  0.286  0.122
 137 N C   0.596  0.311  0.093
 138 R C   0.569  0.308  0.123
 139 I C   0.525  0.295  0.180
 140 K E   0.290  0.290  0.420
 141 V E   0.194  0.310  0.496
 142 E E   0.157  0.240  0.604
 143 I E   0.174  0.191  0.635
 144 V E   0.264  0.140  0.596
 145 A E   0.407  0.159  0.435
 146 P C   0.535  0.239  0.226
```
