## Supplementary material for "A multi-task deep-learning system for predicting membrane associations and secondary structures of proteins": Code and Raw Data: 3ct8A.jufo9d_tm

```
   1 M SO   0.179  0.189  0.632
   2 G SO   0.165  0.211  0.625
   3 S SO   0.180  0.196  0.624
   4 D SO   0.164  0.188  0.648
   5 K SO   0.146  0.229  0.625
   6 I SO   0.174  0.226  0.600
   7 H SO   0.192  0.166  0.641
   8 H SO   0.133  0.193  0.674
   9 H SO   0.126  0.194  0.680
  10 H SO   0.130  0.193  0.677
  11 H SO   0.163  0.223  0.615
  12 H SO   0.143  0.221  0.636
  13 E SO   0.172  0.204  0.624
  14 N SO   0.156  0.204  0.640
  15 L SO   0.165  0.187  0.647
  16 Y SO   0.137  0.196  0.668
  17 F SO   0.139  0.167  0.694
  18 Q SO   0.145  0.172  0.682
  19 G SO   0.164  0.140  0.696
  20 M SO   0.174  0.140  0.686
  21 L SO   0.233  0.114  0.652
  22 H SO   0.205  0.138  0.656
  23 H SO   0.192  0.159  0.649
  24 V SO   0.223  0.149  0.628
  25 E SO   0.192  0.162  0.646
  26 I SO   0.242  0.138  0.620
  27 N SO   0.197  0.155  0.648
  28 V SO   0.199  0.172  0.630
  29 D SO   0.186  0.283  0.531
  30 H SO   0.163  0.241  0.596
  31 L SO   0.161  0.252  0.587
  32 E SO   0.148  0.267  0.585
  33 E SO   0.140  0.238  0.622
  34 S SO   0.118  0.238  0.645
  35 I SO   0.119  0.215  0.666
  36 A SO   0.121  0.217  0.662
  37 F SO   0.115  0.236  0.649
  38 W SO   0.150  0.245  0.605
  39 D SO   0.162  0.186  0.652
  40 W SO   0.168  0.191  0.642
  41 L SO   0.216  0.137  0.647
  42 L SO   0.237  0.136  0.627
  43 G SO   0.268  0.161  0.571
  44 E SO   0.261  0.135  0.604
  45 L SO   0.253  0.142  0.605
  46 G SO   0.227  0.188  0.586
  47 Y SO   0.202  0.201  0.597
  48 E SO   0.155  0.234  0.612
  49 D SO   0.118  0.250  0.633
  50 Y SO   0.091  0.321  0.588
  51 Q SO   0.109  0.369  0.522
  52 S SO   0.101  0.369  0.530
  53 W SO   0.098  0.342  0.560
  54 S SO   0.140  0.342  0.518
  55 R SO   0.097  0.335  0.568
  56 G SO   0.107  0.307  0.586
  57 K SO   0.112  0.308  0.580
  58 S SO   0.116  0.259  0.626
  59 Y SO   0.144  0.212  0.644
  60 K SO   0.152  0.220  0.627
  61 H SO   0.141  0.235  0.624
  62 G SO   0.143  0.217  0.639
  63 K SO   0.146  0.177  0.677
  64 T SO   0.159  0.184  0.657
  65 Y SO   0.148  0.168  0.684
  66 L SO   0.153  0.163  0.684
  67 V SO   0.169  0.148  0.683
  68 F SO   0.150  0.151  0.699
  69 V SO   0.178  0.149  0.674
  70 Q SO   0.195  0.166  0.639
  71 T SO   0.155  0.185  0.660
  72 E SO   0.131  0.273  0.596
  73 D SO   0.144  0.270  0.586
  74 R SO   0.122  0.252  0.626
  75 F SO   0.113  0.213  0.674
  76 Q SO   0.131  0.211  0.657
  77 T SO   0.137  0.231  0.633
  78 P SO   0.136  0.204  0.660
  79 T SO   0.123  0.233  0.644
  80 F SO   0.147  0.204  0.649
  81 H SO   0.140  0.240  0.621
  82 R SO   0.149  0.213  0.638
  83 K SO   0.125  0.191  0.685
  84 R SO   0.138  0.178  0.683
  85 T SO   0.160  0.183  0.657
  86 G SO   0.152  0.166  0.682
  87 L SO   0.140  0.150  0.711
  88 N SO   0.159  0.135  0.706
  89 H SO   0.177  0.133  0.690
  90 L SO   0.201  0.107  0.692
  91 A SO   0.180  0.118  0.702
  92 F SO   0.182  0.114  0.704
  93 H SO   0.153  0.135  0.712
  94 A SO   0.143  0.147  0.710
  95 A SO   0.125  0.150  0.725
  96 S SO   0.119  0.137  0.744
  97 R SO   0.139  0.164  0.697
  98 E SO   0.125  0.169  0.706
  99 K SO   0.106  0.239  0.655
 100 V SO   0.106  0.232  0.663
 101 D SO   0.118  0.194  0.687
 102 E SO   0.122  0.194  0.685
 103 L SO   0.144  0.149  0.707
 104 T SO   0.168  0.154  0.678
 105 Q SO   0.209  0.153  0.638
 106 K SO   0.203  0.130  0.667
 107 L SO   0.156  0.149  0.695
 108 K SO   0.185  0.134  0.681
 109 E SO   0.205  0.142  0.653
 110 R SO   0.146  0.153  0.701
 111 G SO   0.125  0.159  0.715
 112 D SO   0.156  0.180  0.663
 113 P SO   0.121  0.214  0.665
 114 I SO   0.130  0.146  0.725
 115 L SO   0.109  0.177  0.713
 116 Y SO   0.118  0.187  0.695
 117 E SO   0.125  0.217  0.659
 118 D SO   0.124  0.223  0.653
 119 R SO   0.111  0.228  0.661
 120 H SO   0.105  0.215  0.680
 121 P SO   0.110  0.191  0.699
 122 F SO   0.121  0.179  0.700
 123 A SO   0.085  0.224  0.691
 124 G SO   0.095  0.233  0.673
 125 G SO   0.117  0.217  0.665
 126 P SO   0.139  0.159  0.702
 127 N SO   0.162  0.146  0.692
 128 H SO   0.199  0.164  0.637
 129 Y SO   0.217  0.120  0.663
 130 A SO   0.205  0.116  0.679
 131 V SO   0.189  0.117  0.694
 132 F SO   0.168  0.115  0.717
 133 C SO   0.143  0.134  0.723
 134 E SO   0.157  0.134  0.709
 135 D SO   0.143  0.158  0.699
 136 P SO   0.124  0.149  0.728
 137 N SO   0.126  0.140  0.735
 138 R SO   0.112  0.141  0.747
 139 I SO   0.120  0.149  0.731
 140 K SO   0.106  0.143  0.751
 141 V SO   0.120  0.145  0.735
 142 E SO   0.157  0.138  0.705
 143 I SO   0.171  0.114  0.715
 144 V SO   0.170  0.109  0.721
 145 A SO   0.155  0.125  0.720
 146 P SO   0.148  0.136  0.716
```
