## Supplementary material for "A multi-task deep-learning system for predicting membrane associations and secondary structures of proteins": Code and Raw Data: 3ct8A.jufo9d_tmh

```
   1 M - --   0.432  0.568
   2 G - --   0.434  0.566
   3 S - --   0.432  0.568
   4 D - --   0.434  0.566
   5 K - --   0.434  0.566
   6 I - --   0.437  0.563
   7 H - --   0.441  0.559
   8 H - --   0.451  0.549
   9 H - --   0.450  0.550
  10 H - --   0.445  0.555
  11 H - --   0.451  0.549
  12 H - --   0.443  0.557
  13 E - --   0.449  0.551
  14 N - --   0.442  0.558
  15 L - --   0.451  0.549
  16 Y - --   0.436  0.564
  17 F - --   0.443  0.557
  18 Q - --   0.448  0.552
  19 G - --   0.448  0.552
  20 M - --   0.464  0.536
  21 L - --   0.469  0.531
  22 H - --   0.487  0.513
  23 H - --   0.480  0.520
  24 V - --   0.460  0.540
  25 E - --   0.462  0.538
  26 I - --   0.445  0.555
  27 N - --   0.454  0.546
  28 V - --   0.467  0.533
  29 D - --   0.478  0.522
  30 H - --   0.474  0.526
  31 L - --   0.478  0.522
  32 E - --   0.467  0.533
  33 E - --   0.469  0.531
  34 S - --   0.455  0.545
  35 I - --   0.452  0.548
  36 A - --   0.453  0.547
  37 F - --   0.448  0.552
  38 W - --   0.487  0.513
  39 D - --   0.485  0.515
  40 W - --   0.474  0.526
  41 L - --   0.480  0.520
  42 L - --   0.459  0.541
  43 G - --   0.460  0.540
  44 E - --   0.438  0.562
  45 L - --   0.456  0.544
  46 G - --   0.445  0.555
  47 Y - --   0.446  0.554
  48 E - --   0.448  0.552
  49 D - --   0.442  0.558
  50 Y - --   0.425  0.575
  51 Q - --   0.437  0.563
  52 S - --   0.428  0.572
  53 W - --   0.435  0.565
  54 S - --   0.443  0.557
  55 R - --   0.438  0.562
  56 G - --   0.442  0.558
  57 K - --   0.444  0.556
  58 S - --   0.434  0.566
  59 Y - --   0.427  0.573
  60 K - --   0.445  0.555
  61 H - --   0.445  0.555
  62 G - --   0.452  0.548
  63 K - --   0.451  0.549
  64 T - --   0.460  0.540
  65 Y - --   0.451  0.549
  66 L - --   0.462  0.538
  67 V - --   0.449  0.551
  68 F - --   0.446  0.554
  69 V - --   0.448  0.552
  70 Q - --   0.445  0.555
  71 T - --   0.436  0.564
  72 E - --   0.445  0.555
  73 D - --   0.445  0.555
  74 R - --   0.444  0.556
  75 F - --   0.439  0.561
  76 Q - --   0.435  0.565
  77 T - --   0.439  0.561
  78 P - --   0.440  0.560
  79 T - --   0.438  0.562
  80 F - --   0.449  0.551
  81 H - --   0.443  0.557
  82 R - --   0.441  0.559
  83 K - --   0.441  0.559
  84 R - --   0.433  0.567
  85 T - --   0.443  0.557
  86 G - --   0.445  0.555
  87 L - --   0.459  0.541
  88 N - --   0.468  0.532
  89 H - --   0.467  0.533
  90 L - --   0.489  0.511
  91 A - --   0.463  0.537
  92 F - --   0.453  0.547
  93 H - --   0.451  0.549
  94 A - --   0.439  0.561
  95 A - --   0.450  0.550
  96 S - --   0.451  0.549
  97 R - --   0.460  0.540
  98 E - --   0.448  0.552
  99 K - --   0.447  0.553
 100 V - --   0.447  0.553
 101 D - --   0.456  0.544
 102 E - --   0.451  0.549
 103 L - --   0.445  0.555
 104 T - --   0.442  0.558
 105 Q - --   0.436  0.564
 106 K - --   0.438  0.562
 107 L - --   0.443  0.557
 108 K - --   0.453  0.547
 109 E - --   0.434  0.566
 110 R - --   0.436  0.564
 111 G - --   0.445  0.555
 112 D - --   0.452  0.548
 113 P - --   0.436  0.564
 114 I - --   0.438  0.562
 115 L - --   0.426  0.574
 116 Y - --   0.422  0.578
 117 E - --   0.425  0.575
 118 D - --   0.423  0.577
 119 R - --   0.427  0.573
 120 H - --   0.432  0.568
 121 P - --   0.433  0.567
 122 F - --   0.443  0.557
 123 A - --   0.431  0.569
 124 G - --   0.431  0.569
 125 G - --   0.436  0.564
 126 P - --   0.447  0.553
 127 N - --   0.440  0.560
 128 H - --   0.452  0.548
 129 Y - --   0.443  0.557
 130 A - --   0.458  0.542
 131 V - --   0.447  0.553
 132 F - --   0.457  0.543
 133 C - --   0.436  0.564
 134 E - --   0.426  0.574
 135 D - --   0.441  0.559
 136 P - --   0.452  0.548
 137 N - --   0.453  0.547
 138 R - --   0.442  0.558
 139 I - --   0.445  0.555
 140 K - --   0.445  0.555
 141 V - --   0.447  0.553
 142 E - --   0.446  0.554
 143 I - --   0.440  0.560
 144 V - --   0.435  0.565
 145 A - --   0.439  0.561
 146 P - --   0.451  0.549
```
