## Supplementary material for "A multi-task deep-learning system for predicting membrane associations and secondary structures of proteins": Code and Raw Data: 3ct8A.jufo9d_tms

```
   1 M - --   0.414  0.586
   2 G - --   0.413  0.587
   3 S - --   0.410  0.590
   4 D - --   0.418  0.582
   5 K - --   0.418  0.582
   6 I - --   0.420  0.580
   7 H - --   0.412  0.588
   8 H - --   0.409  0.591
   9 H - --   0.416  0.584
  10 H - --   0.431  0.569
  11 H - --   0.423  0.577
  12 H - --   0.437  0.563
  13 E - --   0.437  0.563
  14 N - --   0.430  0.570
  15 L - --   0.427  0.573
  16 Y - --   0.428  0.572
  17 F - --   0.428  0.572
  18 Q - --   0.421  0.579
  19 G - --   0.418  0.582
  20 M - --   0.424  0.576
  21 L - --   0.432  0.568
  22 H - --   0.453  0.547
  23 H - --   0.451  0.549
  24 V E MC   0.501  0.499
  25 E - --   0.473  0.527
  26 I E MC   0.509  0.491
  27 N - --   0.483  0.517
  28 V - --   0.467  0.533
  29 D - --   0.449  0.551
  30 H - --   0.416  0.584
  31 L - --   0.432  0.568
  32 E - --   0.440  0.560
  33 E - --   0.431  0.569
  34 S - --   0.416  0.584
  35 I - --   0.423  0.577
  36 A - --   0.416  0.584
  37 F - --   0.416  0.584
  38 W - --   0.421  0.579
  39 D - --   0.433  0.567
  40 W - --   0.437  0.563
  41 L - --   0.488  0.512
  42 L E MC   0.534  0.466
  43 G E MC   0.567  0.433
  44 E E MC   0.558  0.442
  45 L E MC   0.551  0.449
  46 G E MC   0.528  0.472
  47 Y - --   0.484  0.516
  48 E - --   0.448  0.552
  49 D - --   0.421  0.579
  50 Y - --   0.412  0.588
  51 Q - --   0.407  0.593
  52 S - --   0.407  0.593
  53 W - --   0.409  0.591
  54 S - --   0.415  0.585
  55 R - --   0.413  0.587
  56 G - --   0.418  0.582
  57 K - --   0.424  0.576
  58 S - --   0.446  0.554
  59 Y - --   0.479  0.521
  60 K - --   0.469  0.531
  61 H - --   0.442  0.558
  62 G - --   0.439  0.561
  63 K - --   0.429  0.571
  64 T - --   0.434  0.566
  65 Y - --   0.454  0.546
  66 L - --   0.432  0.568
  67 V - --   0.426  0.574
  68 F - --   0.434  0.566
  69 V - --   0.479  0.521
  70 Q - --   0.492  0.508
  71 T - --   0.451  0.549
  72 E - --   0.430  0.570
  73 D - --   0.424  0.576
  74 R - --   0.416  0.584
  75 F - --   0.411  0.589
  76 Q - --   0.411  0.589
  77 T - --   0.408  0.592
  78 P - --   0.405  0.595
  79 T - --   0.407  0.593
  80 F - --   0.412  0.588
  81 H - --   0.414  0.586
  82 R - --   0.419  0.581
  83 K - --   0.418  0.582
  84 R - --   0.436  0.564
  85 T - --   0.424  0.576
  86 G - --   0.424  0.576
  87 L - --   0.420  0.580
  88 N - --   0.425  0.575
  89 H - --   0.441  0.559
  90 L - --   0.462  0.538
  91 A - --   0.456  0.544
  92 F - --   0.468  0.532
  93 H - --   0.446  0.554
  94 A - --   0.453  0.547
  95 A - --   0.431  0.569
  96 S - --   0.419  0.581
  97 R - --   0.436  0.564
  98 E - --   0.436  0.564
  99 K - --   0.418  0.582
 100 V - --   0.416  0.584
 101 D - --   0.420  0.580
 102 E - --   0.429  0.571
 103 L - --   0.448  0.552
 104 T - --   0.480  0.520
 105 Q E MC   0.530  0.470
 106 K E MC   0.516  0.484
 107 L - --   0.469  0.531
 108 K - --   0.492  0.508
 109 E E MC   0.530  0.470
 110 R - --   0.466  0.534
 111 G - --   0.424  0.576
 112 D - --   0.416  0.584
 113 P - --   0.420  0.580
 114 I - --   0.445  0.555
 115 L - --   0.426  0.574
 116 Y - --   0.440  0.560
 117 E - --   0.448  0.552
 118 D - --   0.428  0.572
 119 R - --   0.423  0.577
 120 H - --   0.416  0.584
 121 P - --   0.415  0.585
 122 F - --   0.407  0.593
 123 A - --   0.409  0.591
 124 G - --   0.415  0.585
 125 G - --   0.424  0.576
 126 P - --   0.425  0.575
 127 N - --   0.455  0.545
 128 H - --   0.493  0.507
 129 Y E MC   0.529  0.471
 130 A E MC   0.507  0.493
 131 V E MC   0.501  0.499
 132 F - --   0.465  0.535
 133 C - --   0.451  0.549
 134 E - --   0.450  0.550
 135 D - --   0.417  0.583
 136 P - --   0.411  0.589
 137 N - --   0.412  0.588
 138 R - --   0.412  0.588
 139 I - --   0.413  0.587
 140 K - --   0.415  0.585
 141 V - --   0.427  0.573
 142 E - --   0.457  0.543
 143 I - --   0.476  0.524
 144 V - --   0.459  0.541
 145 A - --   0.436  0.564
 146 P - --   0.422  0.578
```
