## Supplementary material for "A multi-task deep-learning system for predicting membrane associations and secondary structures of proteins": Code and Raw Data: 3ct8A.jufo9d_topo

```
number of residues:	146

 MGSDKIHHHH HHENLYFQGM LHHVEINVDH LEESIAFWDW LLGELGYEDY
 ---------- ---------- ---------- ---------- -SSSSS----

 QSWSRGKSYK HGKTYLVFVQ TEDRFQTPTF HRKRTGLNHL AFHAASREKV
 ---------- ---------- ---------- ---------- ----------

 DELTQKLKER GDPILYEDRH PFAGGPNHYA VFCEDPNRIK VEIVAP
 ---------- ---------- ---------- ---------- ------
```
