## Supplementary material for "A multi-task deep-learning system for predicting membrane associations and secondary structures of proteins": Code and Raw Data: 3ct8A.psipred_output

```
BLASTP 2.2.18 [Mar-02-2008]


Reference: Altschul, Stephen F., Thomas L. Madden, Alejandro A. Schaffer, 
Jinghui Zhang, Zheng Zhang, Webb Miller, and David J. Lipman (1997), 
"Gapped BLAST and PSI-BLAST: a new generation of protein database search
programs",  Nucleic Acids Res. 25:3389-3402.


Reference for compositional score matrix adjustment: Altschul, Stephen F., 
John C. Wootton, E. Michael Gertz, Richa Agarwala, Aleksandr Morgulis,
Alejandro A. Schaffer, and Yi-Kuo Yu (2005) "Protein database searches
using compositionally adjusted substitution matrices", FEBS J. 272:5101-5109.


Reference for composition-based statistics starting in round 2:
Schaffer, Alejandro A., L. Aravind, Thomas L. Madden,
Sergei Shavirin, John L. Spouge, Yuri I. Wolf,  
Eugene V. Koonin, and Stephen F. Altschul (2001), 
"Improving the accuracy of PSI-BLAST protein database searches with 
composition-based statistics and other refinements",  Nucleic Acids Res. 29:2994-3005.

Query= 3CT8:A|PDBID|CHAIN|SEQUENCE
         (146 letters)

Database: filtnr 
           15,322,545 sequences; 5,254,608,391 total letters

Searching..................................................done


Results from round 1


                                                                 Score    E
Sequences producing significant alignments:                      (bits) Value

gi|186973108|pdb|3CT8|A Chain A, Crystal Structure Of A Putative...   301   3e-80
gi|15614723|ref|NP_243026.1| hypothetical protein BH2160 [Bacill...   267   3e-70
gi|339289611|gb|AEJ43721.1| Glyoxalase/bleomycin resistance prot...   185   2e-45
gi|337749681|ref|YP_004643843.1| hypothetical protein KNP414_054...   183   7e-45
gi|258511110|ref|YP_003184544.1| glyoxalase/bleomycin resistance...   181   4e-44
gi|23097965|ref|NP_691431.1| hypothetical protein OB0510 [Oceano...   180   6e-44
gi|154686619|ref|YP_001421780.1| YqjT [Bacillus amyloliquefacien...   179   1e-43
gi|327440481|dbj|BAK16846.1| lactoylglutathione lyase [Solibacil...   178   2e-43
gi|334133473|ref|ZP_08507025.1| glyoxalase family protein [Paeni...   177   6e-43
gi|157693242|ref|YP_001487704.1| glyoxalase [Bacillus pumilus SA...   176   7e-43
gi|169828714|ref|YP_001698872.1| hypothetical protein Bsph_3237 ...   174   3e-42
gi|126651544|ref|ZP_01723747.1| hypothetical protein BB14905_130...   174   6e-42
gi|253575573|ref|ZP_04852909.1| conserved hypothetical protein [...   173   1e-41
gi|149179943|ref|ZP_01858448.1| hypothetical protein BSG1_02970 ...   172   1e-41
gi|163791035|ref|ZP_02185456.1| hypothetical protein CAT7_11995 ...   172   2e-41
gi|322371585|ref|ZP_08046131.1| glyoxalase [Haladaptatus pauciha...   172   2e-41
gi|311030245|ref|ZP_07708335.1| hypothetical protein Bm3-1_06851...   170   7e-41
gi|328956559|ref|YP_004373945.1| uncharacterized protein YqjT [C...   170   8e-41
gi|254826866|ref|ZP_05231553.1| glyoxalase [Listeria monocytogen...   170   8e-41
gi|16804284|ref|NP_465769.1| hypothetical protein lmo2245 [Liste...   169   1e-40
gi|328957561|ref|YP_004374947.1| uncharacterized protein YqjT [C...   169   1e-40
gi|311068975|ref|YP_003973898.1| YqjT protein [Bacillus atrophae...   168   2e-40
gi|323490376|ref|ZP_08095591.1| glyoxalase [Planococcus donghaen...   168   2e-40
gi|52080902|ref|YP_079693.1| hypothetical protein BL00802 [Bacil...   167   5e-40
gi|317130647|ref|YP_004096929.1| glyoxalase/bleomycin resistance...   165   2e-39
gi|319652494|ref|ZP_08006609.1| hypothetical protein HMPREF1013_...   164   4e-39
gi|321311853|ref|YP_004204140.1| putative lyase [Bacillus subtil...   164   5e-39
gi|16079432|ref|NP_390256.1| lyase [Bacillus subtilis subsp. sub...   164   5e-39
gi|47093360|ref|ZP_00231128.1| glyoxalase family protein [Lister...   163   6e-39
gi|46908478|ref|YP_014867.1| glyoxalase family protein [Listeria...   163   7e-39
gi|14327911|ref|NP_116735.1| hypothetical protein pCRL2911_01 [L...   163   7e-39
gi|313607320|gb|EFR83740.1| glyoxalase family protein [Listeria ...   163   8e-39
gi|290893596|ref|ZP_06556578.1| glyoxalase [Listeria monocytogen...   163   9e-39
gi|296333474|ref|ZP_06875927.1| putative lyase [Bacillus subtili...   162   2e-38
gi|345023326|ref|ZP_08786939.1| glyoxalase/bleomycin resistance ...   161   3e-38
gi|291484809|dbj|BAI85884.1| hypothetical protein BSNT_03532 [Ba...   161   4e-38
gi|89096899|ref|ZP_01169790.1| hypothetical protein B14911_18380...   160   6e-38
gi|313125763|ref|YP_004036033.1| lactoylglutathione lyase-like l...   160   8e-38
gi|229917565|ref|YP_002886211.1| Glyoxalase/bleomycin resistance...   155   2e-36
gi|226311813|ref|YP_002771707.1| hypothetical protein BBR47_2226...   150   5e-35
gi|255016935|ref|ZP_05289061.1| hypothetical protein LmonF_02146...   149   9e-35
gi|217963593|ref|YP_002349271.1| glyoxalase [Listeria monocytoge...   147   7e-34
gi|346982704|emb|CBW86723.1| Putative unknown protein [Listeria ...   145   2e-33
gi|313636722|gb|EFS02384.1| glyoxalase family protein [Listeria ...   144   4e-33
gi|16801410|ref|NP_471678.1| hypothetical protein lin2347 [Liste...   144   5e-33
gi|315283355|ref|ZP_07871566.1| glyoxalase family protein [Liste...   144   5e-33
gi|313632226|gb|EFR99289.1| glyoxalase family protein [Listeria ...   142   1e-32
gi|289435586|ref|YP_003465458.1| glyoxalase family protein [List...   142   2e-32
gi|223932585|ref|ZP_03624585.1| Glyoxalase/bleomycin resistance ...   142   2e-32
gi|146320292|ref|YP_001200003.1| lactoylglutathione lyase and re...   142   2e-32
gi|330832306|ref|YP_004401131.1| Glyoxalase/bleomycin resistance...   139   2e-31
gi|299822413|ref|ZP_07054299.1| glyoxalase [Listeria grayi DSM 2...   138   2e-31
gi|313617602|gb|EFR89911.1| glyoxalase family protein [Listeria ...   136   1e-30
gi|340765042|gb|EGR87568.1| glyoxalase family protein [Streptoco...   135   3e-30
gi|251782971|ref|YP_002997274.1| glyoxalase/bleomycin resistance...   134   3e-30
gi|289582042|ref|YP_003480508.1| glyoxalase/bleomycin resistance...   133   1e-29
gi|323127779|gb|ADX25076.1| lactoylglutathione lyase-like lyase ...   133   1e-29
gi|339480240|ref|ZP_08655899.1| hypothetical protein LpseK3_0063...   132   1e-29
gi|322412303|gb|EFY03211.1| lactoylglutathione lyase [Streptococ...   131   3e-29
gi|259047655|ref|ZP_05738056.1| glyoxalase family protein [Granu...   131   3e-29
gi|319946815|ref|ZP_08021049.1| glyoxalase [Streptococcus austra...   129   1e-28
gi|313622710|gb|EFR93063.1| glyoxalase family protein [Listeria ...   125   2e-27
gi|260584132|ref|ZP_05851880.1| glyoxalase [Granulicatella elega...   124   3e-27
gi|291451070|ref|ZP_06590460.1| YqjT [Streptomyces albus J1074] ...   119   1e-25
gi|281414044|ref|ZP_06245786.1| ribonuclease HI [Micrococcus lut...   118   3e-25
gi|239917465|ref|YP_002957023.1| ribonuclease HI [Micrococcus lu...   118   3e-25
gi|318057256|ref|ZP_07975979.1| hypothetical protein SSA3_04916 ...   117   5e-25
gi|148271884|ref|YP_001221445.1| hypothetical protein CMM_0705 [...   117   5e-25
gi|302523115|ref|ZP_07275457.1| ribonuclease H [Streptomyces sp....   117   5e-25
gi|326780236|ref|ZP_08239501.1| Methyltransferase type 11 [Strep...   117   7e-25
gi|182439571|ref|YP_001827290.1| hypothetical protein SGR_5778 [...   117   8e-25
gi|229819521|ref|YP_002881047.1| hypothetical protein Bcav_1024 ...   115   2e-24
gi|333023062|ref|ZP_08451126.1| putative glyoxalase family prote...   115   2e-24
gi|295835496|ref|ZP_06822429.1| glyoxalase [Streptomyces sp. SPB...   115   2e-24
gi|297202155|ref|ZP_06919552.1| conserved hypothetical protein [...   114   3e-24
gi|294631204|ref|ZP_06709764.1| glyoxalase [Streptomyces sp. e14...   114   4e-24
gi|170782620|ref|YP_001710954.1| putative resistance protein [Cl...   114   4e-24
gi|146318111|ref|YP_001197823.1| lactoylglutathione lyase and re...   113   8e-24
gi|289706127|ref|ZP_06502498.1| ribonuclease HI [Micrococcus lut...   112   1e-23
gi|291443616|ref|ZP_06583006.1| yqjT [Streptomyces roseosporus N...   112   1e-23
gi|119962024|ref|YP_947165.1| glyoxalase family protein [Arthrob...   112   1e-23
gi|269793924|ref|YP_003313379.1| ribosomal protein N-acetylase [...   112   2e-23
gi|239986676|ref|ZP_04707340.1| hypothetical protein SrosN1_0514...   112   2e-23
gi|335038423|ref|ZP_08531672.1| glyoxalase [Caldalkalibacillus t...   110   6e-23
gi|296128122|ref|YP_003635372.1| Glyoxalase/bleomycin resistance...   110   8e-23
gi|271961673|ref|YP_003335869.1| hypothetical protein Sros_0069 ...   110   1e-22
gi|320011655|gb|ADW06505.1| Methyltransferase type 11 [Streptomy...   110   1e-22
gi|315503965|ref|YP_004082852.1| hypothetical protein ML5_3185 [...   109   1e-22
gi|317125680|ref|YP_004099792.1| methylated-DNA-(protein)-cystei...   109   1e-22
gi|291298537|ref|YP_003509815.1| glyoxalase/bleomycin resistance...   108   3e-22
gi|302869573|ref|YP_003838210.1| hypothetical protein Micau_5126...   108   3e-22
gi|300784643|ref|YP_003764934.1| GCN5-related N-acetyltransferas...   108   3e-22
gi|257057013|ref|YP_003134845.1| hypothetical protein Svir_30430...   108   4e-22
gi|326692626|ref|ZP_08229631.1| Glyoxalase/bleomycin resistance ...   107   5e-22
gi|315641862|ref|ZP_07896854.1| glyoxalase [Enterococcus italicu...   107   6e-22
gi|328884173|emb|CCA57412.1| Phosphoglycerate mutase family [Str...   107   6e-22
gi|256823969|ref|YP_003147929.1| hypothetical protein Ksed_00670...   107   7e-22
gi|119963868|ref|YP_946096.1| hypothetical protein AAur_0276 [Ar...   105   2e-21
gi|256390735|ref|YP_003112299.1| hypothetical protein Caci_1537 ...   105   2e-21
gi|330469836|ref|YP_004407579.1| hypothetical protein VAB18032_2...   105   3e-21
gi|297160759|gb|ADI10471.1| Glyoxalase/bleomycin resistance prot...   103   8e-21
gi|332524280|ref|ZP_08400502.1| glyoxalase family protein [Rubri...   102   2e-20
gi|284032496|ref|YP_003382427.1| hypothetical protein Kfla_4610 ...   102   2e-20
gi|50955076|ref|YP_062364.1| hypothetical protein Lxx14457 [Leif...    99   3e-19
gi|333373670|ref|ZP_08465575.1| glyoxalase [Desmospora sp. 8437]...    97   7e-19
gi|332671909|ref|YP_004454917.1| glyoxalase/bleomycin resistance...    97   7e-19
gi|308177354|ref|YP_003916760.1| hypothetical protein AARI_15660...    97   9e-19
gi|184199781|ref|YP_001853988.1| hypothetical protein KRH_01350 ...    95   4e-18
gi|323359981|ref|YP_004226377.1| lactoylglutathione lyase [Micro...    94   8e-18
gi|302524688|ref|ZP_07277030.1| conserved hypothetical protein [...    93   1e-17
gi|205372696|ref|ZP_03225507.1| hypothetical protein Bcoam_04425...    91   4e-17
gi|315304429|ref|ZP_07874718.1| glyoxalase family protein [Liste...    91   6e-17
gi|311893667|dbj|BAJ26075.1| hypothetical protein KSE_02250 [Kit...    88   4e-16
gi|257068094|ref|YP_003154349.1| hypothetical protein Bfae_09050...    83   2e-14
gi|326334167|ref|ZP_08200391.1| putative glyoxalase family prote...    73   2e-11
gi|340794527|ref|YP_004759990.1| hypothetical protein CVAR_1563 ...    68   3e-10
gi|34496070|ref|NP_900285.1| hypothetical protein CV_0615 [Chrom...    61   5e-08
gi|118464402|ref|YP_879445.1| glyoxalase [Mycobacterium avium 10...    61   6e-08
gi|269120836|ref|YP_003309013.1| glyoxalase/bleomycin resistance...    60   7e-08
gi|41406254|ref|NP_959090.1| hypothetical protein MAP0156 [Mycob...    60   8e-08
gi|54027507|ref|YP_121749.1| hypothetical protein nfa55330 [Noca...    60   8e-08
gi|337751214|ref|YP_004645376.1| putative glyoxalase [Paenibacil...    59   3e-07
gi|345138291|dbj|BAK67900.1| conserved hypothetical protein [Sph...    59   3e-07
gi|337748074|ref|YP_004642236.1| Glyoxalase/bleomycin resistance...    57   6e-07
gi|328882471|emb|CCA55710.1| lactoylglutathione lyase [Streptomy...    57   1e-06
gi|115524879|ref|YP_781790.1| glyoxalase/bleomycin resistance pr...    55   3e-06
gi|183983589|ref|YP_001851880.1| hypothetical protein MMAR_3611 ...    54   8e-06
gi|300775135|ref|ZP_07084997.1| lactoylglutathione lyase [Chryse...    54   9e-06
gi|257868019|ref|ZP_05647672.1| predicted protein [Enterococcus ...    53   1e-05
gi|325570597|ref|ZP_08146323.1| glyoxalase [Enterococcus casseli...    53   2e-05
gi|37521712|ref|NP_925089.1| hypothetical protein gll2143 [Gloeo...    52   2e-05
gi|257868457|ref|ZP_05648110.1| predicted protein [Enterococcus ...    52   2e-05
gi|336310815|ref|ZP_08565785.1| hypothetical protein SOHN41_0126...    52   3e-05
gi|254819696|ref|ZP_05224697.1| hypothetical protein MintA_07224...    52   3e-05
gi|293376772|ref|ZP_06622994.1| glyoxalase family protein [Turic...    51   5e-05
gi|254500887|ref|ZP_05113038.1| glyoxalase family protein [Labre...    51   6e-05
gi|255690875|ref|ZP_05414550.1| putative acetyltransferase [Bact...    50   8e-05
gi|327194872|gb|EGE61704.1| putative glyoxylase protein [Rhizobi...    50   9e-05
gi|197105395|ref|YP_002130772.1| glyoxalase/bleomycin resistance...    50   1e-04
gi|257876915|ref|ZP_05656568.1| predicted protein [Enterococcus ...    50   1e-04
gi|91199583|emb|CAI77937.1| putative glyoxalase [Streptomyces am...    50   1e-04
gi|217976586|ref|YP_002360733.1| Glyoxalase/bleomycin resistance...    50   2e-04
gi|154252040|ref|YP_001412864.1| glyoxalase/bleomycin resistance...    49   2e-04
gi|71280228|ref|YP_268576.1| glyoxalase family protein [Colwelli...    49   2e-04
gi|161519833|ref|YP_001583260.1| glyoxalase/bleomycin resistance...    49   2e-04
gi|229018574|ref|ZP_04175430.1| hypothetical protein bcere0030_3...    49   2e-04
gi|228946977|ref|ZP_04109274.1| hypothetical protein bthur0007_3...    49   2e-04
gi|330822328|ref|YP_004362549.1| lactoylglutathione lyase protei...    49   2e-04
gi|296168854|ref|ZP_06850526.1| conserved hypothetical protein [...    49   3e-04
gi|345871462|ref|ZP_08823407.1| Glyoxalase/bleomycin resistance ...    49   3e-04
gi|171910505|ref|ZP_02925975.1| Glyoxalase/bleomycin resistance ...    49   3e-04
gi|222086744|ref|YP_002545278.1| lactoylglutathione lyase protei...    49   3e-04
gi|190893441|ref|YP_001979983.1| glyoxylase [Rhizobium etli CIAT...    49   3e-04
gi|160880763|ref|YP_001559731.1| glyoxalase/bleomycin resistance...    49   3e-04
gi|284031832|ref|YP_003381763.1| glyoxalase/bleomycin resistance...    49   3e-04
gi|254249663|ref|ZP_04942983.1| Glyoxalase/bleomycin resistance ...    49   3e-04
gi|342860129|ref|ZP_08716781.1| hypothetical protein MCOL_14660 ...    49   3e-04
gi|338783523|gb|EGP47889.1| glyoxalase/bleomycin resistance prot...    49   3e-04
gi|254254729|ref|ZP_04948046.1| Lactoylglutathione lyase [Burkho...    49   4e-04
gi|271962769|ref|YP_003336965.1| glyoxalase/bleomycin resistance...    48   4e-04
gi|221200676|ref|ZP_03573717.1| glyoxalase family protein [Burkh...    48   4e-04
gi|312200181|ref|YP_004020242.1| glyoxalase/bleomycin resistance...    48   4e-04
gi|300118337|ref|ZP_07056084.1| glyoxylase family protein (lacto...    48   4e-04
gi|221210370|ref|ZP_03583350.1| glyoxalase/bleomycin resistance ...    48   5e-04
gi|291439639|ref|ZP_06579029.1| lactoylglutathione lyase [Strept...    48   5e-04
gi|242240131|ref|YP_002988312.1| glyoxalase/bleomycin resistance...    48   5e-04
gi|345502923|gb|AEN97606.1| glyoxalase/bleomycin resistance prot...    48   5e-04
gi|324327268|gb|ADY22528.1| glyoxylase family protein [Bacillus ...    48   5e-04
gi|115359590|ref|YP_776728.1| glyoxalase/bleomycin resistance pr...    48   6e-04
gi|297199704|ref|ZP_06917101.1| lactoylglutathione lyase [Strept...    48   6e-04
gi|297196170|ref|ZP_06913568.1| lactoylglutathione lyase [Strept...    48   6e-04
gi|262039561|ref|ZP_06012860.1| glyoxalase family protein [Lepto...    47   6e-04
gi|222095830|ref|YP_002529887.1| hypothetical protein BCQ_2170 [...    47   7e-04
gi|229197460|ref|ZP_04324187.1| hypothetical protein bcere0001_3...    47   7e-04
gi|345136909|dbj|BAK66518.1| hypothetical protein SLG_18430 [Sph...    47   7e-04
gi|343967602|gb|EGV35845.1| glyoxalase [Neisseria weaveri ATCC 5...    47   7e-04
gi|229162232|ref|ZP_04290201.1| hypothetical protein bcere0009_3...    47   7e-04
gi|301054840|ref|YP_003793051.1| putative glyoxylase family prot...    47   7e-04
gi|229092307|ref|ZP_04223479.1| hypothetical protein bcere0021_3...    47   7e-04
gi|325845679|ref|ZP_08168962.1| glyoxalase family protein [Turic...    47   8e-04
gi|196037982|ref|ZP_03105292.1| glyoxylase family protein [Bacil...    47   8e-04
gi|118478643|ref|YP_895794.1| glyoxylase family protein (lactoyl...    47   8e-04
gi|118616963|ref|YP_905295.1| hypothetical protein MUL_1255 [Myc...    47   8e-04
gi|225865326|ref|YP_002750704.1| glyoxylase family protein [Baci...    47   9e-04
gi|229097803|ref|ZP_04228757.1| hypothetical protein bcere0020_3...    47   9e-04
gi|229012223|ref|ZP_04169401.1| hypothetical protein bmyco0001_2...    47   0.001
gi|229196458|ref|ZP_04323204.1| Glyoxalase/bleomycin resistance ...    47   0.001
gi|54025816|ref|YP_120058.1| hypothetical protein nfa38460 [Noca...    47   0.001
gi|229116814|ref|ZP_04246198.1| hypothetical protein bcere0017_3...    47   0.001
gi|84494619|ref|ZP_00993738.1| GloA [Janibacter sp. HTCC2649] >g...    47   0.001
gi|229031026|ref|ZP_04187041.1| hypothetical protein bcere0028_3...    47   0.001
gi|254506312|ref|ZP_05118455.1| lactoylglutathione lyase [Vibrio...    47   0.001
gi|52142199|ref|YP_084633.1| glyoxylase family protein (lactoylg...    47   0.001
gi|163815771|ref|ZP_02207142.1| hypothetical protein COPEUT_0195...    47   0.001
gi|170702023|ref|ZP_02892941.1| Glyoxalase/bleomycin resistance ...    47   0.001
gi|229075327|ref|ZP_04208320.1| hypothetical protein bcere0024_3...    47   0.001
gi|300118033|ref|ZP_07055781.1| hypothetical protein BCSJ1_08993...    47   0.001
gi|229185593|ref|ZP_04312772.1| hypothetical protein bcere0004_3...    47   0.001
gi|107027677|ref|YP_625188.1| glyoxalase/bleomycin resistance pr...    47   0.001
gi|77163635|ref|YP_342160.1| hypothetical protein Noc_0097 [Nitr...    47   0.001
gi|153008290|ref|YP_001369505.1| glyoxalase/bleomycin resistance...    47   0.001
gi|269122094|ref|YP_003310271.1| glyoxalase/bleomycin resistance...    47   0.001
gi|160893071|ref|ZP_02073859.1| hypothetical protein CLOL250_006...    47   0.001
gi|218659080|ref|ZP_03515010.1| probable glyoxylase protein [Rhi...    47   0.001
gi|229004950|ref|ZP_04162677.1| Glyoxalase/bleomycin resistance ...    47   0.001
gi|206974699|ref|ZP_03235615.1| glyoxylase family protein [Bacil...    47   0.001
gi|258543879|ref|ZP_05704113.1| glyoxalase family protein [Cardi...    47   0.001
gi|228934632|ref|ZP_04097466.1| hypothetical protein bthur0009_3...    47   0.001
gi|239833031|ref|ZP_04681360.1| glyoxalase/bleomycin resistance ...    47   0.001
gi|345874513|ref|ZP_08826324.1| lactoylglutathione lyase [Neisse...    47   0.001
gi|340787962|ref|YP_004753427.1| putative glyoxylase [Collimonas...    46   0.001
gi|52143221|ref|YP_083607.1| hypothetical protein BCZK2015 [Baci...    46   0.001
gi|65320637|ref|ZP_00393596.1| COG0346: Lactoylglutathione lyase...    46   0.002
gi|261415845|ref|YP_003249528.1| Glyoxalase/bleomycin resistance...    46   0.002
gi|228985323|ref|ZP_04145484.1| Glyoxalase/bleomycin resistance ...    46   0.002
gi|30263307|ref|NP_845684.1| glyoxylase family protein [Bacillus...    46   0.002
gi|229086054|ref|ZP_04218275.1| hypothetical protein bcere0022_2...    46   0.002
gi|300112809|ref|YP_003759384.1| hypothetical protein Nwat_0081 ...    46   0.002
gi|229139960|ref|ZP_04268524.1| hypothetical protein bcere0013_3...    46   0.002
gi|163940705|ref|YP_001645589.1| glyoxalase/bleomycin resistance...    46   0.002
gi|288921584|ref|ZP_06415856.1| Glyoxalase/bleomycin resistance ...    46   0.002
gi|29349914|ref|NP_813417.1| putative acetyltransferase [Bactero...    46   0.002
gi|196035611|ref|ZP_03103015.1| glyoxylase family protein [Bacil...    46   0.002
gi|300742281|ref|ZP_07072302.1| glyoxalase family protein [Rothi...    46   0.002
gi|343493841|ref|ZP_08732136.1| lactoylglutathione lyase [Vibrio...    46   0.002
gi|229060637|ref|ZP_04197995.1| hypothetical protein bcere0026_2...    46   0.002
gi|172064401|ref|YP_001812052.1| glyoxalase/bleomycin resistance...    46   0.002
gi|164515695|emb|CAP48016.1| putative integron gene cassette pro...    46   0.002
gi|78060991|ref|YP_370899.1| glyoxalase/bleomycin resistance pro...    45   0.002
gi|256823103|ref|YP_003147066.1| Glyoxalase/bleomycin resistance...    45   0.002
gi|229005411|ref|ZP_04163124.1| hypothetical protein bmyco0002_2...    45   0.002
gi|317405830|gb|EFV86117.1| lactoylgluthathione Lyase [Achromoba...    45   0.003
gi|72161312|ref|YP_288969.1| hypothetical protein Tfu_0908 [Ther...    45   0.003
gi|162457263|ref|YP_001619630.1| hypothetical protein sce8978 [S...    45   0.003
gi|47564484|ref|ZP_00235529.1| lactoylglutathione lyase [Bacillu...    45   0.003
gi|256838942|ref|ZP_05544452.1| conserved hypothetical protein [...    45   0.003
gi|206978254|ref|ZP_03239133.1| conserved hypothetical protein [...    45   0.003
gi|229012550|ref|ZP_04169724.1| hypothetical protein bmyco0001_2...    45   0.003
gi|150010119|ref|YP_001304862.1| putative acetyltransferase [Par...    45   0.003
gi|229133841|ref|ZP_04262664.1| hypothetical protein bcere0014_2...    45   0.003
gi|228966246|ref|ZP_04127306.1| hypothetical protein bthur0004_3...    45   0.003
gi|218898425|ref|YP_002446836.1| glyoxylase [Bacillus cereus G98...    45   0.003
gi|255523502|ref|ZP_05390470.1| Glyoxalase/bleomycin resistance ...    45   0.003
gi|152975424|ref|YP_001374941.1| hypothetical protein Bcer98_163...    45   0.003
gi|228909154|ref|ZP_04072982.1| hypothetical protein bthur0013_3...    45   0.003
gi|163941001|ref|YP_001645885.1| glyoxalase/bleomycin resistance...    45   0.004
gi|257868291|ref|ZP_05647944.1| glyoxalase [Enterococcus casseli...    45   0.004
gi|206564544|ref|YP_002235307.1| putative glyoxalase/bleomycin r...    45   0.004
gi|258655024|ref|YP_003204180.1| glyoxalase/bleomycin resistance...    45   0.004
gi|29831945|ref|NP_826579.1| lactoylglutathione lyase [Streptomy...    45   0.004
gi|167648112|ref|YP_001685775.1| glyoxalase/bleomycin resistance...    45   0.005
gi|228997874|ref|ZP_04157477.1| hypothetical protein bmyco0003_2...    45   0.005
gi|253569717|ref|ZP_04847126.1| conserved hypothetical protein [...    45   0.005
gi|325473925|gb|EGC77113.1| glyoxalase [Treponema denticola F0402]     45   0.005
gi|229018277|ref|ZP_04175149.1| hypothetical protein bcere0030_2...    45   0.005
gi|261214852|ref|ZP_05929133.1| glyoxalase/bleomycin resistance ...    45   0.005
gi|262382594|ref|ZP_06075731.1| conserved hypothetical protein [...    45   0.005
gi|42526875|ref|NP_971973.1| glyoxalase family protein [Treponem...    45   0.005
gi|298384167|ref|ZP_06993728.1| acetyltransferase [Bacteroides s...    45   0.005
gi|325519306|gb|EGC98742.1| glyoxalase/bleomycin resistance prot...    45   0.005
gi|49477558|ref|YP_036345.1| hypothetical protein BT9727_2016 [B...    45   0.005
gi|320156147|ref|YP_004188526.1| glyoxalase family protein [Vibr...    45   0.005
gi|301308169|ref|ZP_07214123.1| glyoxalase family protein [Bacte...    45   0.005
gi|218514348|ref|ZP_03511188.1| probable glyoxylase protein [Rhi...    45   0.005
gi|294627740|ref|ZP_06706322.1| conserved hypothetical protein [...    44   0.005
gi|293607476|ref|ZP_06689813.1| glyoxalase [Achromobacter piecha...    44   0.005
gi|228986424|ref|ZP_04146560.1| hypothetical protein bthur0001_3...    44   0.005
gi|262200344|ref|YP_003271552.1| glyoxalase/bleomycin resistance...    44   0.005
gi|228997325|ref|ZP_04156947.1| Glyoxalase/bleomycin resistance ...    44   0.005
gi|229091225|ref|ZP_04222445.1| Glyoxalase/bleomycin resistance ...    44   0.006
gi|103485866|ref|YP_615427.1| glyoxalase/bleomycin resistance pr...    44   0.006
gi|295093039|emb|CBK82130.1| Lactoylglutathione lyase and relate...    44   0.007
gi|119775489|ref|YP_928229.1| hypothetical protein Sama_2354 [Sh...    44   0.007
gi|262067477|ref|ZP_06027089.1| glyoxalase family protein [Fusob...    44   0.007
gi|257877896|ref|ZP_05657549.1| glyoxalase [Enterococcus casseli...    44   0.007
gi|222087673|ref|YP_002546210.1| lactoylglutathione lyase protei...    44   0.007
gi|17986448|ref|NP_539082.1| lactoylglutathione lyase [Brucella ...    44   0.007
gi|154252433|ref|YP_001413257.1| hypothetical protein Plav_1986 ...    44   0.008
gi|290579962|ref|YP_003484354.1| hypothetical protein SmuNN2025_...    44   0.008
gi|313147137|ref|ZP_07809330.1| conserved hypothetical protein [...    44   0.008
gi|255012621|ref|ZP_05284747.1| putative acetyltransferase [Bact...    44   0.008
gi|338738512|ref|YP_004675474.1| Glyoxalase/bleomycin resistance...    44   0.008
gi|196039826|ref|ZP_03107130.1| conserved hypothetical protein [...    44   0.008
gi|23502751|ref|NP_698878.1| glyoxalase family protein [Brucella...    44   0.008
gi|228991766|ref|ZP_04151705.1| hypothetical protein bpmyx0001_2...    44   0.008
gi|149276570|ref|ZP_01882714.1| hypothetical protein PBAL39_0258...    44   0.008
gi|291518626|emb|CBK73847.1| Lactoylglutathione lyase and relate...    44   0.008
gi|229134198|ref|ZP_04263014.1| hypothetical protein bcere0014_3...    44   0.009
gi|325568164|ref|ZP_08144605.1| glyoxalase [Enterococcus casseli...    44   0.009
gi|331090517|ref|ZP_08339370.1| hypothetical protein HMPREF9477_...    44   0.009
gi|213963852|ref|ZP_03392100.1| lactoylglutathione lyase [Capnoc...    44   0.009
gi|229161211|ref|ZP_04289198.1| Glyoxalase/bleomycin resistance ...    44   0.009
gi|209695126|ref|YP_002263055.1| hypothetical protein VSAL_I1625...    44   0.009
gi|319641483|ref|ZP_07996173.1| acetyltransferase [Bacteroides s...    44   0.009
gi|222086028|ref|YP_002544560.1| lactoylglutathione lyase protei...    44   0.010
gi|212691890|ref|ZP_03300018.1| hypothetical protein BACDOR_0138...    44   0.010
gi|21230217|ref|NP_636134.1| hypothetical protein XCC0743 [Xanth...    44   0.011
gi|313900053|ref|ZP_07833553.1| glyoxalase family protein [Clost...    44   0.011
gi|209965491|ref|YP_002298406.1| glyoxalase family protein [Rhod...    44   0.011
gi|169627745|ref|YP_001701394.1| putative glyoxalase/bleomycin r...    44   0.012
gi|24380059|ref|NP_722014.1| hypothetical protein SMU.1681c [Str...    43   0.012
gi|337278087|ref|YP_004617558.1| lactoylglutathione lyase [Ramli...    43   0.012
gi|229156946|ref|ZP_04285027.1| hypothetical protein bcere0010_3...    43   0.012
gi|320094746|ref|ZP_08026495.1| glyoxalase [Actinomyces sp. oral...    43   0.012
gi|160881483|ref|YP_001560451.1| hypothetical protein Cphy_3359 ...    43   0.012
gi|341935692|gb|AEL05831.1| glyoxalase-bleomycin resistance prot...    43   0.013
gi|37523628|ref|NP_927005.1| hypothetical protein gll4059 [Gloeo...    43   0.013
gi|325478961|gb|EGC82063.1| glyoxalase family protein [Anaerococ...    43   0.013
gi|331694853|ref|YP_004331092.1| glyoxalase/bleomycin resistance...    43   0.013
gi|161527897|ref|YP_001581723.1| glyoxalase/bleomycin resistance...    43   0.014
gi|228940404|ref|ZP_04102974.1| hypothetical protein bthur0008_3...    43   0.014
gi|326941036|gb|AEA16932.1| lactoylglutathione lyase [Bacillus t...    43   0.015
gi|41410039|ref|NP_962875.1| hypothetical protein MAP3941 [Mycob...    43   0.015
gi|162453664|ref|YP_001616031.1| hypothetical protein sce5388 [S...    43   0.015
gi|153807701|ref|ZP_01960369.1| hypothetical protein BACCAC_0198...    43   0.015
gi|228991227|ref|ZP_04151185.1| Glyoxalase/bleomycin resistance ...    43   0.016
gi|317406558|gb|EFV86752.1| hypothetical protein HMPREF0005_0494...    43   0.016
gi|118464020|ref|YP_883829.1| glyoxalase [Mycobacterium avium 10...    43   0.017
gi|237744409|ref|ZP_04574890.1| lactoylglutathione lyase [Fusoba...    43   0.017
gi|261217729|ref|ZP_05932010.1| glyoxalase/bleomycin resistance ...    43   0.018
gi|296327445|ref|ZP_06869992.1| lactoylglutathione lyase [Fusoba...    43   0.018
gi|149187034|ref|ZP_01865341.1| hypothetical protein ED21_31274 ...    43   0.018
gi|229115711|ref|ZP_04245116.1| Glyoxalase/bleomycin resistance ...    43   0.019
gi|325279920|ref|YP_004252462.1| Glyoxalase/bleomycin resistance...    43   0.019
gi|238751547|ref|ZP_04613038.1| Glyoxalase/bleomycin resistance ...    43   0.019
gi|229155817|ref|ZP_04283920.1| Glyoxalase/bleomycin resistance ...    43   0.019
gi|262408793|ref|ZP_06085339.1| conserved hypothetical protein [...    43   0.019
gi|339890413|gb|EGQ79540.1| glyoxalase [Fusobacterium nucleatum ...    43   0.019
gi|19704385|ref|NP_603947.1| lactoylglutathione lyase [Fusobacte...    42   0.020
gi|315284338|ref|ZP_07872142.1| glyoxalase family protein [Liste...    42   0.021
gi|291562385|emb|CBL41201.1| Lactoylglutathione lyase and relate...    42   0.021
gi|296330015|ref|ZP_06872499.1| putative lyase [Bacillus subtili...    42   0.022
gi|298483414|ref|ZP_07001591.1| acetyltransferase [Bacteroides s...    42   0.022
gi|336405817|ref|ZP_08586486.1| hypothetical protein HMPREF0127_...    42   0.022
gi|294785379|ref|ZP_06750667.1| glyoxalase family protein [Fusob...    42   0.022
gi|299148879|ref|ZP_07041941.1| putative acetyltransferase [Bact...    42   0.022
gi|307130495|ref|YP_003882511.1| glyoxalase family protein [Dick...    42   0.022
gi|342900244|ref|ZP_08722066.1| hypothetical protein SmacN1_0237...    42   0.023
gi|293369130|ref|ZP_06615724.1| acetyltransferase, GNAT family [...    42   0.023
gi|295087074|emb|CBK68597.1| Acetyltransferases, including N-ace...    42   0.023
gi|229074917|ref|ZP_04207926.1| Glyoxalase/bleomycin resistance ...    42   0.023
gi|315919705|ref|ZP_07915945.1| conserved hypothetical protein [...    42   0.023
gi|336415088|ref|ZP_08595431.1| hypothetical protein HMPREF1017_...    42   0.023
gi|229173614|ref|ZP_04301156.1| hypothetical protein bcere0006_2...    42   0.025
gi|119383488|ref|YP_914544.1| glyoxalase/bleomycin resistance pr...    42   0.026
gi|124006256|ref|ZP_01691091.1| glyoxalase family protein [Micro...    42   0.026
gi|319792551|ref|YP_004154191.1| glyoxalase/bleomycin resistance...    42   0.026
gi|338214537|ref|YP_004658600.1| Glyoxalase/bleomycin resistance...    42   0.026
gi|150006263|ref|YP_001301007.1| putative acetyltransferase [Bac...    42   0.028
gi|34763318|ref|ZP_00144274.1| Lactoylglutathione lyase [Fusobac...    42   0.029
gi|16081138|ref|NP_391966.1| lyase [Bacillus subtilis subsp. sub...    42   0.030
gi|254303108|ref|ZP_04970466.1| lactoylglutathione lyase [Fusoba...    42   0.030
gi|154251115|ref|YP_001411939.1| glyoxalase/bleomycin resistance...    42   0.031
gi|169630139|ref|YP_001703788.1| hypothetical protein MAB_3056c ...    42   0.031
gi|302531137|ref|ZP_07283479.1| predicted protein [Streptomyces ...    42   0.031
gi|239814705|ref|YP_002943615.1| glyoxalase/bleomycin resistance...    42   0.032
gi|217965504|ref|YP_002351182.1| glyoxalase [Listeria monocytoge...    42   0.032
gi|340752642|ref|ZP_08689440.1| lactoylglutathione lyase [Fusoba...    42   0.032
gi|321313646|ref|YP_004205933.1| putative lyase [Bacillus subtil...    42   0.033
gi|46906644|ref|YP_013033.1| glyoxalase family protein [Listeria...    42   0.034
gi|290892433|ref|ZP_06555427.1| glyoxalase [Listeria monocytogen...    42   0.034
gi|336418425|ref|ZP_08598702.1| glyoxalase family protein [Fusob...    42   0.034
gi|126733069|ref|ZP_01748825.1| hypothetical protein SSE37_14414...    42   0.035
gi|329955388|ref|ZP_08296296.1| glyoxalase family protein [Bacte...    42   0.036
gi|150392403|ref|YP_001322452.1| glyoxalase/bleomycin resistance...    42   0.037
gi|237816262|ref|ZP_04595255.1| lactoylglutathione lyase [Brucel...    42   0.037
gi|146306427|ref|YP_001186892.1| lactoylglutathione lyase [Pseud...    42   0.038
gi|160887294|ref|ZP_02068297.1| hypothetical protein BACOVA_0531...    42   0.039
gi|62290756|ref|YP_222549.1| glyoxalase family protein [Brucella...    42   0.040
gi|221369657|ref|YP_002520753.1| hypothetical protein RSKD131_38...    42   0.040
gi|229096732|ref|ZP_04227703.1| Glyoxalase/bleomycin resistance ...    42   0.040
gi|237708876|ref|ZP_04539357.1| conserved hypothetical protein [...    42   0.042
gi|342859050|ref|ZP_08715704.1| glyoxalase [Mycobacterium colomb...    42   0.042
gi|302534425|ref|ZP_07286767.1| lactoylglutathione lyase [Strept...    42   0.043
gi|337754381|ref|YP_004646892.1| lactoylglutathione lyase [Franc...    42   0.043
gi|228959177|ref|ZP_04120874.1| hypothetical protein bthur0005_2...    42   0.043
gi|334145342|ref|YP_004538552.1| glyoxalase/bleomycin resistance...    42   0.043
gi|16802451|ref|NP_463936.1| hypothetical protein lmo0406 [Liste...    42   0.044
gi|153815748|ref|ZP_01968416.1| hypothetical protein RUMTOR_0198...    42   0.044
gi|197305215|pdb|3E5D|A Chain A, Crystal Structure Of A Putative...    42   0.044
gi|218235104|ref|YP_002366933.1| hypothetical protein BCB4264_A2...    42   0.044
gi|255025842|ref|ZP_05297828.1| hypothetical protein LmonocytFSL...    42   0.044
gi|47091552|ref|ZP_00229349.1| glyoxalase family protein [Lister...    41   0.045
gi|163795097|ref|ZP_02189065.1| probable lactoylglutathione lyas...    41   0.046
gi|294782491|ref|ZP_06747817.1| glyoxalase family protein [Fusob...    41   0.046
gi|296170196|ref|ZP_06851790.1| lactoylglutathione lyase [Mycoba...    41   0.047
gi|75761368|ref|ZP_00741341.1| Hypothetical protein RBTH_01942 [...    41   0.048
gi|228952575|ref|ZP_04114651.1| Glyoxalase/bleomycin resistance ...    41   0.048
gi|163793628|ref|ZP_02187603.1| putative glyoxylase [alpha prote...    41   0.049
gi|326792498|ref|YP_004310319.1| glyoxalase/bleomycin resistance...    41   0.050
gi|30021070|ref|NP_832701.1| lactoylglutathione lyase [Bacillus ...    41   0.050
gi|228920945|ref|ZP_04084283.1| Glyoxalase/bleomycin resistance ...    41   0.052
gi|50085322|ref|YP_046832.1| lactoylglutathione lyase [Acinetoba...    41   0.052
gi|167626706|ref|YP_001677206.1| glyoxalase family protein [Fran...    41   0.052
gi|313906257|ref|ZP_07839601.1| Glyoxalase/bleomycin resistance ...    41   0.053
gi|222110982|ref|YP_002553246.1| glyoxalase/bleomycin resistance...    41   0.054
gi|229109676|ref|ZP_04239262.1| Glyoxalase/bleomycin resistance ...    41   0.055
gi|293188992|ref|ZP_06607725.1| glyoxalase family protein [Actin...    41   0.057
gi|271499943|ref|YP_003332968.1| glyoxalase/bleomycin resistance...    41   0.058
gi|50122422|ref|YP_051589.1| hypothetical protein ECA3501 [Pecto...    41   0.059
gi|77462091|ref|YP_351595.1| putative glyoxalase family protein ...    41   0.060
gi|228472373|ref|ZP_04057138.1| lactoylglutathione lyase [Capnoc...    41   0.060
gi|167761859|ref|ZP_02433986.1| hypothetical protein BACSTE_0020...    41   0.061
gi|310658930|ref|YP_003936651.1| glyoxalase family protein [Clos...    41   0.061
gi|283796069|ref|ZP_06345222.1| glyoxalase family protein [Clost...    41   0.063
gi|329961972|ref|ZP_08299983.1| glyoxalase family protein [Bacte...    41   0.066
gi|206971776|ref|ZP_03232725.1| lactoylglutathione lyase [Bacill...    41   0.067
gi|229826673|ref|ZP_04452742.1| hypothetical protein GCWU000182_...    41   0.069
gi|228921620|ref|ZP_04084939.1| hypothetical protein bthur0011_2...    41   0.071
gi|293605186|ref|ZP_06687575.1| glyoxalase [Achromobacter piecha...    41   0.071
gi|229191057|ref|ZP_04318047.1| hypothetical protein bcere0002_2...    41   0.072
gi|229011509|ref|ZP_04168697.1| Glyoxalase/bleomycin resistance ...    41   0.072
gi|319944083|ref|ZP_08018362.1| glyoxalase [Lautropia mirabilis ...    41   0.076
gi|284993232|ref|YP_003411787.1| glyoxalase/bleomycin resistance...    40   0.082
gi|121594345|ref|YP_986241.1| glyoxalase/bleomycin resistance pr...    40   0.084
gi|305665888|ref|YP_003862175.1| hypothetical protein FB2170_063...    40   0.084
gi|225021543|ref|ZP_03710735.1| hypothetical protein CORMATOL_01...    40   0.085
gi|339493188|ref|YP_004713481.1| lactoylglutathione lyase [Pseud...    40   0.085
gi|254774318|ref|ZP_05215834.1| glyoxalase/bleomycin resistance ...    40   0.086
gi|291486720|dbj|BAI87795.1| hypothetical protein BSNT_06260 [Ba...    40   0.087
gi|254875831|ref|ZP_05248541.1| glyoxalase [Francisella philomir...    40   0.089
gi|305681171|ref|ZP_07403978.1| glyoxalase family protein [Coryn...    40   0.090
gi|228907965|ref|ZP_04071816.1| Glyoxalase/bleomycin resistance ...    40   0.091
gi|302873172|ref|YP_003841805.1| Glyoxalase/bleomycin resistance...    40   0.092
gi|120401783|ref|YP_951612.1| glyoxalase/bleomycin resistance pr...    40   0.095
gi|91793228|ref|YP_562879.1| glyoxalase I [Shewanella denitrific...    40   0.097
gi|227329898|ref|ZP_03833922.1| hypothetical protein PcarcW_2219...    40   0.098
gi|123475047|ref|XP_001320703.1| glyoxalase [Trichomonas vaginal...    40   0.10 
gi|162149479|ref|YP_001603940.1| hypothetical protein GDI_3717 [...    40   0.10 
gi|307132041|ref|YP_003884057.1| Lactoylglutathione lyase-like l...    40   0.10 
gi|187922687|ref|YP_001894329.1| lactoylglutathione lyase [Burkh...    40   0.11 
gi|146281588|ref|YP_001171741.1| lactoylglutathione lyase [Pseud...    40   0.11 
gi|310825783|ref|YP_003958140.1| lactoylglutathione lyase [Eubac...    40   0.11 
gi|118471324|ref|YP_890951.1| lactoylglutathione lyase [Mycobact...    40   0.12 
gi|111220750|ref|YP_711544.1| glyoxalase family protein [Frankia...    40   0.12 
gi|86358230|ref|YP_470122.1| lactoylglutathione lyase [Rhizobium...    40   0.13 
gi|322385689|ref|ZP_08059333.1| glyoxalase [Streptococcus crista...    40   0.13 
gi|336460929|gb|EGO39812.1| lactoylglutathione lyase-like lyase ...    40   0.13 
gi|17552228|ref|NP_497827.1| GLyOxalase Domain containing family...    40   0.13 
gi|145300414|ref|YP_001143255.1| hypothetical protein ASA_3539 [...    40   0.13 
gi|60681951|ref|YP_212095.1| hypothetical protein BF2471 [Bacter...    40   0.14 
gi|145592577|ref|YP_001156874.1| glyoxalase/bleomycin resistance...    40   0.14 
gi|291446882|ref|ZP_06586272.1| lactoylglutathione lyase [Strept...    40   0.14 
gi|225024753|ref|ZP_03713945.1| hypothetical protein EIKCOROL_01...    40   0.14 
gi|229046663|ref|ZP_04192311.1| hypothetical protein bcere0027_2...    40   0.14 
gi|110633321|ref|YP_673529.1| glyoxalase/bleomycin resistance pr...    40   0.14 
gi|253689681|ref|YP_003018871.1| Glyoxalase/bleomycin resistance...    40   0.14 
gi|239989866|ref|ZP_04710530.1| hypothetical protein SrosN1_2136...    40   0.15 
gi|229134351|ref|ZP_04263164.1| Glyoxalase [Bacillus cereus BDRD...    40   0.15 
gi|118466897|ref|YP_880682.1| glyoxalase/bleomycin resistance pr...    40   0.15 
gi|229167686|ref|ZP_04295420.1| hypothetical protein bcere0007_2...    40   0.15 
gi|288929588|ref|ZP_06423432.1| glyoxalase family protein [Prevo...    40   0.15 
gi|16799506|ref|NP_469774.1| hypothetical protein lin0429 [Liste...    40   0.16 
gi|218264751|ref|ZP_03478463.1| hypothetical protein PRABACTJOHN...    40   0.16 
gi|336250000|ref|YP_004593710.1| glyoxalase/bleomycin resistance...    40   0.16 
gi|346980900|emb|CBW84817.1| Putative YyaH protein [Listeria iva...    40   0.16 
gi|302672031|ref|YP_003831991.1| glyoxalase [Butyrivibrio proteo...    40   0.16 
gi|218459197|ref|ZP_03499288.1| probable glyoxylase protein [Rhi...    40   0.17 
gi|315224896|ref|ZP_07866716.1| lactoylglutathione lyase [Capnoc...    40   0.17 
gi|327314479|ref|YP_004329916.1| glyoxalase family protein [Prev...    40   0.17 
gi|218679181|ref|ZP_03527078.1| putative glyoxalase [Rhizobium e...    39   0.17 
gi|326336270|ref|ZP_08202441.1| glyoxalase [Capnocytophaga sp. o...    39   0.17 
gi|227113665|ref|ZP_03827321.1| hypothetical protein PcarbP_1190...    39   0.17 
gi|227328435|ref|ZP_03832459.1| hypothetical protein PcarcW_1433...    39   0.18 
gi|30020322|ref|NP_831953.1| hypothetical protein BC2188 [Bacill...    39   0.18 
gi|164517709|emb|CAP48904.1| putative integron gene cassette pro...    39   0.18 
gi|332557497|ref|ZP_08411819.1| hypothetical protein RSWS8N_0056...    39   0.18 
gi|311108277|ref|YP_003981130.1| glyoxalase/bleomycin resistance...    39   0.19 
gi|293394440|ref|ZP_06638738.1| glyoxalase [Serratia odorifera D...    39   0.20 
gi|334130430|ref|ZP_08504227.1| hypothetical protein METUNv1_012...    39   0.20 
gi|154491949|ref|ZP_02031575.1| hypothetical protein PARMER_0157...    39   0.21 
gi|192291232|ref|YP_001991837.1| glyoxalase/bleomycin resistance...    39   0.22 
gi|125623061|ref|YP_001031544.1| putative lactoylglutathione lya...    39   0.22 
gi|228958503|ref|ZP_04120223.1| Glyoxalase/bleomycin resistance ...    39   0.23 
gi|255929956|gb|ACU42690.1| hypothetical protein [Vibrio vulnifi...    39   0.24 
gi|294056209|ref|YP_003549867.1| Glyoxalase/bleomycin resistance...    39   0.25 
gi|313610772|gb|EFR85788.1| glyoxalase family protein [Listeria ...    39   0.26 
gi|257457152|ref|ZP_05622328.1| glyoxalase family protein [Trepo...    39   0.29 
gi|320156159|ref|YP_004188538.1| lactoylglutathione lyase [Vibri...    39   0.30 
gi|328468824|gb|EGF39784.1| lactoylglutathione lyase [Vibrio par...    39   0.30 
gi|53713678|ref|YP_099670.1| hypothetical protein BF2387 [Bacter...    39   0.30 
gi|146279062|ref|YP_001169221.1| glyoxalase/bleomycin resistance...    39   0.31 
gi|261822713|ref|YP_003260819.1| glyoxalase/bleomycin resistance...    39   0.31 
gi|291455266|ref|ZP_06594656.1| extradiol dioxygenase [Streptomy...    39   0.32 
gi|126649890|ref|ZP_01722126.1| probable glyoxalase protein [Bac...    39   0.32 
gi|52424652|ref|YP_087789.1| GloA protein [Mannheimia succinicip...    39   0.33 
gi|323524763|ref|YP_004226916.1| lactoylglutathione lyase [Burkh...    39   0.35 
gi|221194533|ref|ZP_03567590.1| lactoylglutathione lyase [Atopob...    39   0.36 
gi|291521419|emb|CBK79712.1| Lactoylglutathione lyase and relate...    39   0.37 
gi|190890982|ref|YP_001977524.1| lactoylglutathione lyase [Rhizo...    39   0.38 
gi|261854722|ref|YP_003262005.1| glyoxalase/bleomycin resistance...    38   0.38 
gi|329765406|ref|ZP_08256986.1| glyoxalase/bleomycin resistance ...    38   0.40 
gi|315648770|ref|ZP_07901865.1| hypothetical protein PVOR_26148 ...    38   0.40 
gi|88801042|ref|ZP_01116591.1| hypothetical protein MED297_05129...    38   0.41 
gi|255024252|ref|ZP_05296238.1| YyaH protein [Listeria monocytog...    38   0.41 
gi|126727018|ref|ZP_01742856.1| hypothetical protein RB2150_1806...    38   0.42 
gi|229174189|ref|ZP_04301724.1| Glyoxalase [Bacillus cereus MM3]...    38   0.42 
gi|206603861|gb|EDZ40341.1| Glyoxalase family protein [Leptospir...    38   0.43 
gi|339007492|ref|ZP_08640067.1| catechol-2,3-dioxygenase [Brevib...    38   0.43 
gi|329851030|ref|ZP_08265787.1| glyoxalase/Bleomycin resistance ...    38   0.43 

Searching..................................................done


Results from round 2


                                                                 Score    E
Sequences producing significant alignments:                      (bits) Value
Sequences used in model and found again:

gi|186973108|pdb|3CT8|A Chain A, Crystal Structure Of A Putative...   235   2e-60
gi|15614723|ref|NP_243026.1| hypothetical protein BH2160 [Bacill...   213   1e-53
gi|327440481|dbj|BAK16846.1| lactoylglutathione lyase [Solibacil...   212   2e-53
gi|149179943|ref|ZP_01858448.1| hypothetical protein BSG1_02970 ...   209   8e-53
gi|23097965|ref|NP_691431.1| hypothetical protein OB0510 [Oceano...   208   3e-52
gi|317130647|ref|YP_004096929.1| glyoxalase/bleomycin resistance...   206   9e-52
gi|311030245|ref|ZP_07708335.1| hypothetical protein Bm3-1_06851...   206   1e-51
gi|157693242|ref|YP_001487704.1| glyoxalase [Bacillus pumilus SA...   204   2e-51
gi|253575573|ref|ZP_04852909.1| conserved hypothetical protein [...   204   5e-51
gi|328957561|ref|YP_004374947.1| uncharacterized protein YqjT [C...   203   7e-51
gi|339289611|gb|AEJ43721.1| Glyoxalase/bleomycin resistance prot...   201   2e-50
gi|337749681|ref|YP_004643843.1| hypothetical protein KNP414_054...   200   6e-50
gi|345023326|ref|ZP_08786939.1| glyoxalase/bleomycin resistance ...   200   6e-50
gi|154686619|ref|YP_001421780.1| YqjT [Bacillus amyloliquefacien...   200   7e-50
gi|169828714|ref|YP_001698872.1| hypothetical protein Bsph_3237 ...   199   9e-50
gi|334133473|ref|ZP_08507025.1| glyoxalase family protein [Paeni...   199   9e-50
gi|258511110|ref|YP_003184544.1| glyoxalase/bleomycin resistance...   199   1e-49
gi|126651544|ref|ZP_01723747.1| hypothetical protein BB14905_130...   199   1e-49
gi|16079432|ref|NP_390256.1| lyase [Bacillus subtilis subsp. sub...   198   3e-49
gi|14327911|ref|NP_116735.1| hypothetical protein pCRL2911_01 [L...   197   3e-49
gi|163791035|ref|ZP_02185456.1| hypothetical protein CAT7_11995 ...   197   4e-49
gi|323490376|ref|ZP_08095591.1| glyoxalase [Planococcus donghaen...   197   4e-49
gi|328956559|ref|YP_004373945.1| uncharacterized protein YqjT [C...   197   4e-49
gi|52080902|ref|YP_079693.1| hypothetical protein BL00802 [Bacil...   197   6e-49
gi|321311853|ref|YP_004204140.1| putative lyase [Bacillus subtil...   196   8e-49
gi|319652494|ref|ZP_08006609.1| hypothetical protein HMPREF1013_...   196   1e-48
gi|291484809|dbj|BAI85884.1| hypothetical protein BSNT_03532 [Ba...   196   1e-48
gi|311068975|ref|YP_003973898.1| YqjT protein [Bacillus atrophae...   194   3e-48
gi|16804284|ref|NP_465769.1| hypothetical protein lmo2245 [Liste...   193   9e-48
gi|254826866|ref|ZP_05231553.1| glyoxalase [Listeria monocytogen...   192   9e-48
gi|296333474|ref|ZP_06875927.1| putative lyase [Bacillus subtili...   192   2e-47
gi|89096899|ref|ZP_01169790.1| hypothetical protein B14911_18380...   191   4e-47
gi|322371585|ref|ZP_08046131.1| glyoxalase [Haladaptatus pauciha...   191   4e-47
gi|47093360|ref|ZP_00231128.1| glyoxalase family protein [Lister...   189   1e-46
gi|46908478|ref|YP_014867.1| glyoxalase family protein [Listeria...   189   2e-46
gi|313607320|gb|EFR83740.1| glyoxalase family protein [Listeria ...   189   2e-46
gi|299822413|ref|ZP_07054299.1| glyoxalase [Listeria grayi DSM 2...   188   2e-46
gi|290893596|ref|ZP_06556578.1| glyoxalase [Listeria monocytogen...   188   2e-46
gi|226311813|ref|YP_002771707.1| hypothetical protein BBR47_2226...   186   1e-45
gi|319946815|ref|ZP_08021049.1| glyoxalase [Streptococcus austra...   183   8e-45
gi|146320292|ref|YP_001200003.1| lactoylglutathione lyase and re...   182   1e-44
gi|223932585|ref|ZP_03624585.1| Glyoxalase/bleomycin resistance ...   182   1e-44
gi|259047655|ref|ZP_05738056.1| glyoxalase family protein [Granu...   181   3e-44
gi|313125763|ref|YP_004036033.1| lactoylglutathione lyase-like l...   181   5e-44
gi|330832306|ref|YP_004401131.1| Glyoxalase/bleomycin resistance...   180   5e-44
gi|269793924|ref|YP_003313379.1| ribosomal protein N-acetylase [...   179   1e-43
gi|251782971|ref|YP_002997274.1| glyoxalase/bleomycin resistance...   178   2e-43
gi|340765042|gb|EGR87568.1| glyoxalase family protein [Streptoco...   178   2e-43
gi|323127779|gb|ADX25076.1| lactoylglutathione lyase-like lyase ...   177   5e-43
gi|318057256|ref|ZP_07975979.1| hypothetical protein SSA3_04916 ...   176   1e-42
gi|326780236|ref|ZP_08239501.1| Methyltransferase type 11 [Strep...   176   1e-42
gi|302523115|ref|ZP_07275457.1| ribonuclease H [Streptomyces sp....   176   1e-42
gi|182439571|ref|YP_001827290.1| hypothetical protein SGR_5778 [...   175   2e-42
gi|322412303|gb|EFY03211.1| lactoylglutathione lyase [Streptococ...   175   2e-42
gi|229917565|ref|YP_002886211.1| Glyoxalase/bleomycin resistance...   173   7e-42
gi|271961673|ref|YP_003335869.1| hypothetical protein Sros_0069 ...   173   8e-42
gi|333023062|ref|ZP_08451126.1| putative glyoxalase family prote...   172   1e-41
gi|260584132|ref|ZP_05851880.1| glyoxalase [Granulicatella elega...   172   2e-41
gi|315283355|ref|ZP_07871566.1| glyoxalase family protein [Liste...   172   2e-41
gi|291298537|ref|YP_003509815.1| glyoxalase/bleomycin resistance...   172   2e-41
gi|239986676|ref|ZP_04707340.1| hypothetical protein SrosN1_0514...   172   2e-41
gi|297202155|ref|ZP_06919552.1| conserved hypothetical protein [...   172   2e-41
gi|16801410|ref|NP_471678.1| hypothetical protein lin2347 [Liste...   171   3e-41
gi|295835496|ref|ZP_06822429.1| glyoxalase [Streptomyces sp. SPB...   171   3e-41
gi|320011655|gb|ADW06505.1| Methyltransferase type 11 [Streptomy...   171   4e-41
gi|217963593|ref|YP_002349271.1| glyoxalase [Listeria monocytoge...   169   9e-41
gi|339480240|ref|ZP_08655899.1| hypothetical protein LpseK3_0063...   169   1e-40
gi|291451070|ref|ZP_06590460.1| YqjT [Streptomyces albus J1074] ...   169   2e-40
gi|317125680|ref|YP_004099792.1| methylated-DNA-(protein)-cystei...   169   2e-40
gi|297160759|gb|ADI10471.1| Glyoxalase/bleomycin resistance prot...   168   2e-40
gi|281414044|ref|ZP_06245786.1| ribonuclease HI [Micrococcus lut...   167   3e-40
gi|328884173|emb|CCA57412.1| Phosphoglycerate mutase family [Str...   167   4e-40
gi|302869573|ref|YP_003838210.1| hypothetical protein Micau_5126...   167   4e-40
gi|313636722|gb|EFS02384.1| glyoxalase family protein [Listeria ...   167   4e-40
gi|294631204|ref|ZP_06709764.1| glyoxalase [Streptomyces sp. e14...   167   5e-40
gi|239917465|ref|YP_002957023.1| ribonuclease HI [Micrococcus lu...   167   5e-40
gi|289435586|ref|YP_003465458.1| glyoxalase family protein [List...   167   7e-40
gi|346982704|emb|CBW86723.1| Putative unknown protein [Listeria ...   166   8e-40
gi|313632226|gb|EFR99289.1| glyoxalase family protein [Listeria ...   166   8e-40
gi|296128122|ref|YP_003635372.1| Glyoxalase/bleomycin resistance...   166   1e-39
gi|229819521|ref|YP_002881047.1| hypothetical protein Bcav_1024 ...   166   1e-39
gi|315503965|ref|YP_004082852.1| hypothetical protein ML5_3185 [...   166   1e-39
gi|119962024|ref|YP_947165.1| glyoxalase family protein [Arthrob...   166   1e-39
gi|291443616|ref|ZP_06583006.1| yqjT [Streptomyces roseosporus N...   165   2e-39
gi|300784643|ref|YP_003764934.1| GCN5-related N-acetyltransferas...   164   3e-39
gi|255016935|ref|ZP_05289061.1| hypothetical protein LmonF_02146...   164   5e-39
gi|256823969|ref|YP_003147929.1| hypothetical protein Ksed_00670...   163   6e-39
gi|330469836|ref|YP_004407579.1| hypothetical protein VAB18032_2...   162   1e-38
gi|256390735|ref|YP_003112299.1| hypothetical protein Caci_1537 ...   162   1e-38
gi|289706127|ref|ZP_06502498.1| ribonuclease HI [Micrococcus lut...   162   2e-38
gi|302524688|ref|ZP_07277030.1| conserved hypothetical protein [...   161   3e-38
gi|119963868|ref|YP_946096.1| hypothetical protein AAur_0276 [Ar...   161   4e-38
gi|332671909|ref|YP_004454917.1| glyoxalase/bleomycin resistance...   160   8e-38
gi|326692626|ref|ZP_08229631.1| Glyoxalase/bleomycin resistance ...   157   6e-37
gi|284032496|ref|YP_003382427.1| hypothetical protein Kfla_4610 ...   157   6e-37
gi|313617602|gb|EFR89911.1| glyoxalase family protein [Listeria ...   155   2e-36
gi|257057013|ref|YP_003134845.1| hypothetical protein Svir_30430...   153   7e-36
gi|148271884|ref|YP_001221445.1| hypothetical protein CMM_0705 [...   152   1e-35
gi|170782620|ref|YP_001710954.1| putative resistance protein [Cl...   152   2e-35
gi|184199781|ref|YP_001853988.1| hypothetical protein KRH_01350 ...   149   1e-34
gi|308177354|ref|YP_003916760.1| hypothetical protein AARI_15660...   149   2e-34
gi|313622710|gb|EFR93063.1| glyoxalase family protein [Listeria ...   149   2e-34
gi|289582042|ref|YP_003480508.1| glyoxalase/bleomycin resistance...   148   3e-34
gi|323359981|ref|YP_004226377.1| lactoylglutathione lyase [Micro...   147   6e-34
gi|146318111|ref|YP_001197823.1| lactoylglutathione lyase and re...   146   8e-34
gi|311893667|dbj|BAJ26075.1| hypothetical protein KSE_02250 [Kit...   145   2e-33
gi|315641862|ref|ZP_07896854.1| glyoxalase [Enterococcus italicu...   144   3e-33
gi|50955076|ref|YP_062364.1| hypothetical protein Lxx14457 [Leif...   142   2e-32
gi|333373670|ref|ZP_08465575.1| glyoxalase [Desmospora sp. 8437]...   136   9e-31
gi|257068094|ref|YP_003154349.1| hypothetical protein Bfae_09050...   133   7e-30
gi|345138291|dbj|BAK67900.1| conserved hypothetical protein [Sph...   132   2e-29
gi|335038423|ref|ZP_08531672.1| glyoxalase [Caldalkalibacillus t...   130   6e-29
gi|197105395|ref|YP_002130772.1| glyoxalase/bleomycin resistance...   123   8e-27
gi|326334167|ref|ZP_08200391.1| putative glyoxalase family prote...   120   7e-26
gi|337748074|ref|YP_004642236.1| Glyoxalase/bleomycin resistance...   119   1e-25
gi|269120836|ref|YP_003309013.1| glyoxalase/bleomycin resistance...   117   4e-25
gi|115524879|ref|YP_781790.1| glyoxalase/bleomycin resistance pr...   117   4e-25
gi|332524280|ref|ZP_08400502.1| glyoxalase family protein [Rubri...   117   5e-25
gi|154252040|ref|YP_001412864.1| glyoxalase/bleomycin resistance...   117   5e-25
gi|222095830|ref|YP_002529887.1| hypothetical protein BCQ_2170 [...   116   1e-24
gi|34496070|ref|NP_900285.1| hypothetical protein CV_0615 [Chrom...   115   2e-24
gi|118464402|ref|YP_879445.1| glyoxalase [Mycobacterium avium 10...   115   2e-24
gi|300775135|ref|ZP_07084997.1| lactoylglutathione lyase [Chryse...   115   2e-24
gi|41406254|ref|NP_959090.1| hypothetical protein MAP0156 [Mycob...   114   5e-24
gi|284031832|ref|YP_003381763.1| glyoxalase/bleomycin resistance...   112   2e-23
gi|337751214|ref|YP_004645376.1| putative glyoxalase [Paenibacil...   111   4e-23
gi|297196170|ref|ZP_06913568.1| lactoylglutathione lyase [Strept...   110   5e-23
gi|54027507|ref|YP_121749.1| hypothetical protein nfa55330 [Noca...   110   6e-23
gi|342860129|ref|ZP_08716781.1| hypothetical protein MCOL_14660 ...   110   8e-23
gi|257868457|ref|ZP_05648110.1| predicted protein [Enterococcus ...   110   9e-23
gi|54025816|ref|YP_120058.1| hypothetical protein nfa38460 [Noca...   110   9e-23
gi|271962769|ref|YP_003336965.1| glyoxalase/bleomycin resistance...   109   1e-22
gi|91199583|emb|CAI77937.1| putative glyoxalase [Streptomyces am...   109   2e-22
gi|345871462|ref|ZP_08823407.1| Glyoxalase/bleomycin resistance ...   109   2e-22
gi|183983589|ref|YP_001851880.1| hypothetical protein MMAR_3611 ...   109   2e-22
gi|255690875|ref|ZP_05414550.1| putative acetyltransferase [Bact...   108   4e-22
gi|229196458|ref|ZP_04323204.1| Glyoxalase/bleomycin resistance ...   107   7e-22
gi|254819696|ref|ZP_05224697.1| hypothetical protein MintA_07224...   106   9e-22
gi|257868019|ref|ZP_05647672.1| predicted protein [Enterococcus ...   106   1e-21
gi|222086744|ref|YP_002545278.1| lactoylglutathione lyase protei...   106   1e-21
gi|171910505|ref|ZP_02925975.1| Glyoxalase/bleomycin resistance ...   106   1e-21
gi|221210370|ref|ZP_03583350.1| glyoxalase/bleomycin resistance ...   105   3e-21
gi|161519833|ref|YP_001583260.1| glyoxalase/bleomycin resistance...   104   5e-21
gi|221200676|ref|ZP_03573717.1| glyoxalase family protein [Burkh...   104   5e-21
gi|262039561|ref|ZP_06012860.1| glyoxalase family protein [Lepto...   104   5e-21
gi|254254729|ref|ZP_04948046.1| Lactoylglutathione lyase [Burkho...   103   8e-21
gi|257876915|ref|ZP_05656568.1| predicted protein [Enterococcus ...   103   9e-21
gi|325570597|ref|ZP_08146323.1| glyoxalase [Enterococcus casseli...   103   9e-21
gi|340794527|ref|YP_004759990.1| hypothetical protein CVAR_1563 ...   102   1e-20
gi|296168854|ref|ZP_06850526.1| conserved hypothetical protein [...   102   2e-20
gi|242240131|ref|YP_002988312.1| glyoxalase/bleomycin resistance...   102   2e-20
gi|160880763|ref|YP_001559731.1| glyoxalase/bleomycin resistance...   102   2e-20
gi|328882471|emb|CCA55710.1| lactoylglutathione lyase [Streptomy...   102   2e-20
gi|297199704|ref|ZP_06917101.1| lactoylglutathione lyase [Strept...   102   2e-20
gi|37521712|ref|NP_925089.1| hypothetical protein gll2143 [Gloeo...   102   3e-20
gi|254500887|ref|ZP_05113038.1| glyoxalase family protein [Labre...   100   5e-20
gi|118616963|ref|YP_905295.1| hypothetical protein MUL_1255 [Myc...   100   7e-20
gi|293376772|ref|ZP_06622994.1| glyoxalase family protein [Turic...   100   7e-20
gi|217976586|ref|YP_002360733.1| Glyoxalase/bleomycin resistance...   100   9e-20
gi|291439639|ref|ZP_06579029.1| lactoylglutathione lyase [Strept...   100   1e-19
gi|315304429|ref|ZP_07874718.1| glyoxalase family protein [Liste...   100   1e-19
gi|229018574|ref|ZP_04175430.1| hypothetical protein bcere0030_3...    99   2e-19
gi|118478643|ref|YP_895794.1| glyoxylase family protein (lactoyl...    99   2e-19
gi|254249663|ref|ZP_04942983.1| Glyoxalase/bleomycin resistance ...    99   3e-19
gi|345136909|dbj|BAK66518.1| hypothetical protein SLG_18430 [Sph...    99   3e-19
gi|325845679|ref|ZP_08168962.1| glyoxalase family protein [Turic...    98   4e-19
gi|327194872|gb|EGE61704.1| putative glyoxylase protein [Rhizobi...    97   7e-19
gi|196037982|ref|ZP_03105292.1| glyoxylase family protein [Bacil...    97   8e-19
gi|228946977|ref|ZP_04109274.1| hypothetical protein bthur0007_3...    97   1e-18
gi|115359590|ref|YP_776728.1| glyoxalase/bleomycin resistance pr...    96   1e-18
gi|336310815|ref|ZP_08565785.1| hypothetical protein SOHN41_0126...    95   3e-18
gi|229162232|ref|ZP_04290201.1| hypothetical protein bcere0009_3...    95   3e-18
gi|229097803|ref|ZP_04228757.1| hypothetical protein bcere0020_3...    95   3e-18
gi|71280228|ref|YP_268576.1| glyoxalase family protein [Colwelli...    95   3e-18
gi|229092307|ref|ZP_04223479.1| hypothetical protein bcere0021_3...    95   4e-18
gi|205372696|ref|ZP_03225507.1| hypothetical protein Bcoam_04425...    95   4e-18
gi|300118337|ref|ZP_07056084.1| glyoxylase family protein (lacto...    94   4e-18
gi|229197460|ref|ZP_04324187.1| hypothetical protein bcere0001_3...    94   5e-18
gi|190893441|ref|YP_001979983.1| glyoxylase [Rhizobium etli CIAT...    94   7e-18
gi|301054840|ref|YP_003793051.1| putative glyoxylase family prot...    94   7e-18
gi|324327268|gb|ADY22528.1| glyoxylase family protein [Bacillus ...    94   7e-18
gi|225865326|ref|YP_002750704.1| glyoxylase family protein [Baci...    93   1e-17
gi|338783523|gb|EGP47889.1| glyoxalase/bleomycin resistance prot...    93   2e-17
gi|330822328|ref|YP_004362549.1| lactoylglutathione lyase protei...    91   4e-17
gi|229012223|ref|ZP_04169401.1| hypothetical protein bmyco0001_2...    88   4e-16
gi|343967602|gb|EGV35845.1| glyoxalase [Neisseria weaveri ATCC 5...    86   2e-15

Sequences not found previously or not previously below threshold:

gi|228985323|ref|ZP_04145484.1| Glyoxalase/bleomycin resistance ...   115   1e-24
gi|229155817|ref|ZP_04283920.1| Glyoxalase/bleomycin resistance ...   115   2e-24
gi|206978254|ref|ZP_03239133.1| conserved hypothetical protein [...   115   3e-24
gi|338738512|ref|YP_004675474.1| Glyoxalase/bleomycin resistance...   111   3e-23
gi|49477558|ref|YP_036345.1| hypothetical protein BT9727_2016 [B...   108   3e-22
gi|229091225|ref|ZP_04222445.1| Glyoxalase/bleomycin resistance ...   108   3e-22
gi|196039826|ref|ZP_03107130.1| conserved hypothetical protein [...   108   3e-22
gi|300118033|ref|ZP_07055781.1| hypothetical protein BCSJ1_08993...   107   4e-22
gi|52143221|ref|YP_083607.1| hypothetical protein BCZK2015 [Baci...   107   8e-22
gi|229074917|ref|ZP_04207926.1| Glyoxalase/bleomycin resistance ...   107   8e-22
gi|229115711|ref|ZP_04245116.1| Glyoxalase/bleomycin resistance ...   106   1e-21
gi|229096732|ref|ZP_04227703.1| Glyoxalase/bleomycin resistance ...   105   2e-21
gi|337278087|ref|YP_004617558.1| lactoylglutathione lyase [Ramli...   105   2e-21
gi|229011509|ref|ZP_04168697.1| Glyoxalase/bleomycin resistance ...   104   4e-21
gi|75761368|ref|ZP_00741341.1| Hypothetical protein RBTH_01942 [...   104   5e-21
gi|218235104|ref|YP_002366933.1| hypothetical protein BCB4264_A2...   104   5e-21
gi|228952575|ref|ZP_04114651.1| Glyoxalase/bleomycin resistance ...   104   5e-21
gi|84494619|ref|ZP_00993738.1| GloA [Janibacter sp. HTCC2649] >g...   104   7e-21
gi|228920945|ref|ZP_04084283.1| Glyoxalase/bleomycin resistance ...   103   9e-21
gi|302534425|ref|ZP_07286767.1| lactoylglutathione lyase [Strept...   103   1e-20
gi|229109676|ref|ZP_04239262.1| Glyoxalase/bleomycin resistance ...   102   1e-20
gi|152975424|ref|YP_001374941.1| hypothetical protein Bcer98_163...   102   1e-20
gi|30020322|ref|NP_831953.1| hypothetical protein BC2188 [Bacill...   102   2e-20
gi|228907965|ref|ZP_04071816.1| Glyoxalase/bleomycin resistance ...   102   2e-20
gi|313900053|ref|ZP_07833553.1| glyoxalase family protein [Clost...   101   3e-20
gi|228958503|ref|ZP_04120223.1| Glyoxalase/bleomycin resistance ...   100   8e-20
gi|29349914|ref|NP_813417.1| putative acetyltransferase [Bactero...   100   9e-20
gi|50122422|ref|YP_051589.1| hypothetical protein ECA3501 [Pecto...   100   9e-20
gi|228940404|ref|ZP_04102974.1| hypothetical protein bthur0008_3...   100   1e-19
gi|77163635|ref|YP_342160.1| hypothetical protein Noc_0097 [Nitr...   100   1e-19
gi|239833031|ref|ZP_04681360.1| glyoxalase/bleomycin resistance ...    99   2e-19
gi|340787962|ref|YP_004753427.1| putative glyoxylase [Collimonas...    99   2e-19
gi|253569717|ref|ZP_04847126.1| conserved hypothetical protein [...    99   2e-19
gi|17986448|ref|NP_539082.1| lactoylglutathione lyase [Brucella ...    99   2e-19
gi|298384167|ref|ZP_06993728.1| acetyltransferase [Bacteroides s...    99   2e-19
gi|229004950|ref|ZP_04162677.1| Glyoxalase/bleomycin resistance ...    99   3e-19
gi|229161211|ref|ZP_04289198.1| Glyoxalase/bleomycin resistance ...    98   3e-19
gi|300112809|ref|YP_003759384.1| hypothetical protein Nwat_0081 ...    98   3e-19
gi|172064401|ref|YP_001812052.1| glyoxalase/bleomycin resistance...    98   4e-19
gi|319641483|ref|ZP_07996173.1| acetyltransferase [Bacteroides s...    98   4e-19
gi|239989866|ref|ZP_04710530.1| hypothetical protein SrosN1_2136...    98   4e-19
gi|326941036|gb|AEA16932.1| lactoylglutathione lyase [Bacillus t...    98   5e-19
gi|261214852|ref|ZP_05929133.1| glyoxalase/bleomycin resistance ...    97   6e-19
gi|23502751|ref|NP_698878.1| glyoxalase family protein [Brucella...    97   7e-19
gi|319792551|ref|YP_004154191.1| glyoxalase/bleomycin resistance...    97   8e-19
gi|291446882|ref|ZP_06586272.1| lactoylglutathione lyase [Strept...    97   8e-19
gi|107027677|ref|YP_625188.1| glyoxalase/bleomycin resistance pr...    97   8e-19
gi|325519306|gb|EGC98742.1| glyoxalase/bleomycin resistance prot...    97   8e-19
gi|153008290|ref|YP_001369505.1| glyoxalase/bleomycin resistance...    97   8e-19
gi|331694853|ref|YP_004331092.1| glyoxalase/bleomycin resistance...    97   9e-19
gi|229012550|ref|ZP_04169724.1| hypothetical protein bmyco0001_2...    97   9e-19
gi|78060991|ref|YP_370899.1| glyoxalase/bleomycin resistance pro...    97   9e-19
gi|261217729|ref|ZP_05932010.1| glyoxalase/bleomycin resistance ...    97   1e-18
gi|315919705|ref|ZP_07915945.1| conserved hypothetical protein [...    96   1e-18
gi|258543879|ref|ZP_05704113.1| glyoxalase family protein [Cardi...    96   1e-18
gi|293607476|ref|ZP_06689813.1| glyoxalase [Achromobacter piecha...    96   1e-18
gi|169630139|ref|YP_001703788.1| hypothetical protein MAB_3056c ...    96   1e-18
gi|206564544|ref|YP_002235307.1| putative glyoxalase/bleomycin r...    96   1e-18
gi|228997325|ref|ZP_04156947.1| Glyoxalase/bleomycin resistance ...    96   1e-18
gi|298483414|ref|ZP_07001591.1| acetyltransferase [Bacteroides s...    96   2e-18
gi|299148879|ref|ZP_07041941.1| putative acetyltransferase [Bact...    96   2e-18
gi|229185593|ref|ZP_04312772.1| hypothetical protein bcere0004_3...    96   2e-18
gi|295087074|emb|CBK68597.1| Acetyltransferases, including N-ace...    96   2e-18
gi|261822713|ref|YP_003260819.1| glyoxalase/bleomycin resistance...    96   2e-18
gi|336415088|ref|ZP_08595431.1| hypothetical protein HMPREF1017_...    96   2e-18
gi|150006263|ref|YP_001301007.1| putative acetyltransferase [Bac...    96   2e-18
gi|262408793|ref|ZP_06085339.1| conserved hypothetical protein [...    96   2e-18
gi|293369130|ref|ZP_06615724.1| acetyltransferase, GNAT family [...    96   2e-18
gi|325687643|gb|EGD29664.1| glyoxalase [Streptococcus sanguinis ...    96   2e-18
gi|196035611|ref|ZP_03103015.1| glyoxylase family protein [Bacil...    96   2e-18
gi|229086054|ref|ZP_04218275.1| hypothetical protein bcere0022_2...    96   2e-18
gi|336405817|ref|ZP_08586486.1| hypothetical protein HMPREF0127_...    96   2e-18
gi|228991227|ref|ZP_04151185.1| Glyoxalase/bleomycin resistance ...    96   2e-18
gi|170702023|ref|ZP_02892941.1| Glyoxalase/bleomycin resistance ...    96   2e-18
gi|237816262|ref|ZP_04595255.1| lactoylglutathione lyase [Brucel...    95   3e-18
gi|262282872|ref|ZP_06060639.1| asparaginyl-tRNA synthetase [Str...    95   3e-18
gi|213963852|ref|ZP_03392100.1| lactoylglutathione lyase [Capnoc...    95   3e-18
gi|332362116|gb|EGJ39918.1| glyoxalase [Streptococcus sanguinis ...    95   3e-18
gi|290579962|ref|YP_003484354.1| hypothetical protein SmuNN2025_...    95   4e-18
gi|29831945|ref|NP_826579.1| lactoylglutathione lyase [Streptomy...    95   4e-18
gi|332359711|gb|EGJ37528.1| glyoxalase [Streptococcus sanguinis ...    95   4e-18
gi|239814705|ref|YP_002943615.1| glyoxalase/bleomycin resistance...    94   4e-18
gi|326336270|ref|ZP_08202441.1| glyoxalase [Capnocytophaga sp. o...    94   5e-18
gi|229116814|ref|ZP_04246198.1| hypothetical protein bcere0017_3...    94   5e-18
gi|162453664|ref|YP_001616031.1| hypothetical protein sce5388 [S...    94   5e-18
gi|229031026|ref|ZP_04187041.1| hypothetical protein bcere0028_3...    94   5e-18
gi|255012621|ref|ZP_05284747.1| putative acetyltransferase [Bact...    94   5e-18
gi|212691890|ref|ZP_03300018.1| hypothetical protein BACDOR_0138...    94   5e-18
gi|253689681|ref|YP_003018871.1| Glyoxalase/bleomycin resistance...    94   5e-18
gi|331697862|ref|YP_004334101.1| glyoxalase/bleomycin resistance...    94   6e-18
gi|315224896|ref|ZP_07866716.1| lactoylglutathione lyase [Capnoc...    94   6e-18
gi|160887294|ref|ZP_02068297.1| hypothetical protein BACOVA_0531...    94   6e-18
gi|317406558|gb|EFV86752.1| hypothetical protein HMPREF0005_0494...    94   7e-18
gi|301308169|ref|ZP_07214123.1| glyoxalase family protein [Bacte...    94   7e-18
gi|24380059|ref|NP_722014.1| hypothetical protein SMU.1681c [Str...    94   7e-18
gi|65320637|ref|ZP_00393596.1| COG0346: Lactoylglutathione lyase...    94   8e-18
gi|62290756|ref|YP_222549.1| glyoxalase family protein [Brucella...    94   8e-18
gi|153807701|ref|ZP_01960369.1| hypothetical protein BACCAC_0198...    94   8e-18
gi|229139960|ref|ZP_04268524.1| hypothetical protein bcere0013_3...    94   8e-18
gi|343493841|ref|ZP_08732136.1| lactoylglutathione lyase [Vibrio...    94   9e-18
gi|258655024|ref|YP_003204180.1| glyoxalase/bleomycin resistance...    94   9e-18
gi|256838942|ref|ZP_05544452.1| conserved hypothetical protein [...    94   9e-18
gi|228934632|ref|ZP_04097466.1| hypothetical protein bthur0009_3...    94   1e-17
gi|52142199|ref|YP_084633.1| glyoxylase family protein (lactoylg...    94   1e-17
gi|228966246|ref|ZP_04127306.1| hypothetical protein bthur0004_3...    93   1e-17
gi|150010119|ref|YP_001304862.1| putative acetyltransferase [Par...    93   1e-17
gi|237708876|ref|ZP_04539357.1| conserved hypothetical protein [...    93   1e-17
gi|227329898|ref|ZP_03833922.1| hypothetical protein PcarcW_2219...    93   1e-17
gi|342900244|ref|ZP_08722066.1| hypothetical protein SmacN1_0237...    93   1e-17
gi|30263307|ref|NP_845684.1| glyoxylase family protein [Bacillus...    93   1e-17
gi|229134198|ref|ZP_04263014.1| hypothetical protein bcere0014_3...    93   1e-17
gi|118471324|ref|YP_890951.1| lactoylglutathione lyase [Mycobact...    93   1e-17
gi|228986424|ref|ZP_04146560.1| hypothetical protein bthur0001_3...    93   2e-17
gi|262382594|ref|ZP_06075731.1| conserved hypothetical protein [...    92   2e-17
gi|327474920|gb|EGF20325.1| glyoxalase [Streptococcus sanguinis ...    92   2e-17
gi|126733069|ref|ZP_01748825.1| hypothetical protein SSE37_14414...    92   2e-17
gi|324994043|gb|EGC25962.1| glyoxalase [Streptococcus sanguinis ...    92   2e-17
gi|310658930|ref|YP_003936651.1| glyoxalase family protein [Clos...    92   2e-17
gi|163857932|ref|YP_001632230.1| lactoylgluthathione lyase [Bord...    92   3e-17
gi|149276570|ref|ZP_01882714.1| hypothetical protein PBAL39_0258...    92   3e-17
gi|119383488|ref|YP_914544.1| glyoxalase/bleomycin resistance pr...    92   3e-17
gi|228997874|ref|ZP_04157477.1| hypothetical protein bmyco0003_2...    92   3e-17
gi|228472373|ref|ZP_04057138.1| lactoylglutathione lyase [Capnoc...    92   3e-17
gi|229005411|ref|ZP_04163124.1| hypothetical protein bmyco0002_2...    92   3e-17
gi|228991766|ref|ZP_04151705.1| hypothetical protein bpmyx0001_2...    92   3e-17
gi|229075327|ref|ZP_04208320.1| hypothetical protein bcere0024_3...    91   4e-17
gi|322385689|ref|ZP_08059333.1| glyoxalase [Streptococcus crista...    91   4e-17
gi|218659080|ref|ZP_03515010.1| probable glyoxylase protein [Rhi...    91   4e-17
gi|163795097|ref|ZP_02189065.1| probable lactoylglutathione lyas...    91   4e-17
gi|229156946|ref|ZP_04285027.1| hypothetical protein bcere0010_3...    91   4e-17
gi|145592577|ref|YP_001156874.1| glyoxalase/bleomycin resistance...    91   4e-17
gi|218898425|ref|YP_002446836.1| glyoxylase [Bacillus cereus G98...    91   5e-17
gi|342859050|ref|ZP_08715704.1| glyoxalase [Mycobacterium colomb...    91   5e-17
gi|118464020|ref|YP_883829.1| glyoxalase [Mycobacterium avium 10...    91   5e-17
gi|124006256|ref|ZP_01691091.1| glyoxalase family protein [Micro...    91   5e-17
gi|315613514|ref|ZP_07888421.1| glyoxalase [Streptococcus sangui...    91   5e-17
gi|163941001|ref|YP_001645885.1| glyoxalase/bleomycin resistance...    91   5e-17
gi|41410039|ref|NP_962875.1| hypothetical protein MAP3941 [Mycob...    91   6e-17
gi|254819774|ref|ZP_05224775.1| hypothetical protein MintA_07614...    91   6e-17
gi|325279920|ref|YP_004252462.1| Glyoxalase/bleomycin resistance...    91   6e-17
gi|206974699|ref|ZP_03235615.1| glyoxylase family protein [Bacil...    91   6e-17
gi|325916584|ref|ZP_08178849.1| lactoylglutathione lyase-like ly...    91   7e-17
gi|317405830|gb|EFV86117.1| lactoylgluthathione Lyase [Achromoba...    91   8e-17
gi|116871790|ref|YP_848571.1| glyoxalase family protein [Listeri...    91   8e-17
gi|162457263|ref|YP_001619630.1| hypothetical protein sce8978 [S...    91   8e-17
gi|323497453|ref|ZP_08102471.1| lactoylglutathione lyase [Vibrio...    90   8e-17
gi|84385349|ref|ZP_00988381.1| hypothetical protein V12B01_16801...    90   9e-17
gi|86358230|ref|YP_470122.1| lactoylglutathione lyase [Rhizobium...    90   1e-16
gi|87121531|ref|ZP_01077419.1| putative dioxygenase [Marinomonas...    90   1e-16
gi|340359990|ref|ZP_08682461.1| glyoxalase [Actinomyces sp. oral...    90   1e-16
gi|13470424|ref|NP_101992.1| hypothetical protein mll0128 [Mesor...    90   1e-16
gi|16799506|ref|NP_469774.1| hypothetical protein lin0429 [Liste...    90   1e-16
gi|120401783|ref|YP_951612.1| glyoxalase/bleomycin resistance pr...    90   1e-16
gi|118468915|ref|YP_885287.1| glyoxalase [Mycobacterium smegmati...    90   1e-16
gi|47564484|ref|ZP_00235529.1| lactoylglutathione lyase [Bacillu...    90   1e-16
gi|315284338|ref|ZP_07872142.1| glyoxalase family protein [Liste...    90   1e-16
gi|229018277|ref|ZP_04175149.1| hypothetical protein bcere0030_2...    90   1e-16
gi|326317439|ref|YP_004235111.1| glyoxalase/bleomycin resistance...    90   1e-16
gi|345874513|ref|ZP_08826324.1| lactoylglutathione lyase [Neisse...    90   1e-16
gi|167761859|ref|ZP_02433986.1| hypothetical protein BACSTE_0020...    90   1e-16
gi|296102324|ref|YP_003612470.1| glyoxalase/bleomycin resistance...    89   1e-16
gi|320094746|ref|ZP_08026495.1| glyoxalase [Actinomyces sp. oral...    89   2e-16
gi|300742281|ref|ZP_07072302.1| glyoxalase family protein [Rothi...    89   2e-16
gi|162454521|ref|YP_001616888.1| lactoylglutathione lyase [Soran...    89   2e-16
gi|229085184|ref|ZP_04217429.1| Glyoxalase/bleomycin resistance ...    89   2e-16
gi|302865576|ref|YP_003834213.1| glyoxalase/bleomycin resistance...    89   2e-16
gi|222086028|ref|YP_002544560.1| lactoylglutathione lyase protei...    89   2e-16
gi|329955388|ref|ZP_08296296.1| glyoxalase family protein [Bacte...    89   2e-16
gi|262200344|ref|YP_003271552.1| glyoxalase/bleomycin resistance...    89   2e-16
gi|229173614|ref|ZP_04301156.1| hypothetical protein bcere0006_2...    89   2e-16
gi|336116916|ref|YP_004571683.1| hypothetical protein MLP_12660 ...    89   2e-16
gi|108797590|ref|YP_637787.1| glyoxalase/bleomycin resistance pr...    89   2e-16
gi|148254190|ref|YP_001238775.1| putative glyoxalase [Bradyrhizo...    89   2e-16
gi|21242596|ref|NP_642178.1| hypothetical protein XAC1852 [Xanth...    89   2e-16
gi|113866137|ref|YP_724626.1| lactoylglutathione lyase or relate...    89   2e-16
gi|194291285|ref|YP_002007192.1| glyoxalase/bleomycin resistance...    89   2e-16
gi|229060637|ref|ZP_04197995.1| hypothetical protein bcere0026_2...    89   2e-16
gi|289433731|ref|YP_003463603.1| glyoxylase family protein [List...    89   2e-16
gi|291562385|emb|CBL41201.1| Lactoylglutathione lyase and relate...    89   2e-16
gi|110633321|ref|YP_673529.1| glyoxalase/bleomycin resistance pr...    89   3e-16
gi|295675984|ref|YP_003604508.1| Glyoxalase/bleomycin resistance...    89   3e-16
gi|307132041|ref|YP_003884057.1| Lactoylglutathione lyase-like l...    89   3e-16
gi|218675878|ref|YP_002394697.1| Glyoxalase/bleomycin resistance...    89   3e-16
gi|160897643|ref|YP_001563225.1| glyoxalase/bleomycin resistance...    89   3e-16
gi|319944083|ref|ZP_08018362.1| glyoxalase [Lautropia mirabilis ...    89   3e-16
gi|94314108|ref|YP_587317.1| Glyoxalase/bleomycin family protein...    89   3e-16
gi|284035767|ref|YP_003385697.1| glyoxalase/bleomycin resistance...    89   3e-16
gi|218679181|ref|ZP_03527078.1| putative glyoxalase [Rhizobium e...    88   3e-16
gi|227113613|ref|ZP_03827269.1| hypothetical protein PcarbP_1164...    88   3e-16
gi|228909154|ref|ZP_04072982.1| hypothetical protein bthur0013_3...    88   3e-16
gi|222085355|ref|YP_002543885.1| lactoylglutathione lyase protei...    88   3e-16
gi|346980900|emb|CBW84817.1| Putative YyaH protein [Listeria iva...    88   4e-16
gi|116251173|ref|YP_767011.1| glyoxalase [Rhizobium leguminosaru...    88   4e-16
gi|46906644|ref|YP_013033.1| glyoxalase family protein [Listeria...    88   4e-16
gi|321313646|ref|YP_004205933.1| putative lyase [Bacillus subtil...    88   4e-16
gi|47091552|ref|ZP_00229349.1| glyoxalase family protein [Lister...    88   4e-16
gi|217965504|ref|YP_002351182.1| glyoxalase [Listeria monocytoge...    88   4e-16
gi|229133841|ref|ZP_04262664.1| hypothetical protein bcere0014_2...    88   4e-16
gi|333380541|ref|ZP_08472232.1| hypothetical protein HMPREF9455_...    88   4e-16
gi|338214537|ref|YP_004658600.1| Glyoxalase/bleomycin resistance...    88   4e-16
gi|86144707|ref|ZP_01063039.1| hypothetical protein MED222_09858...    88   4e-16
gi|241763033|ref|ZP_04761094.1| Glyoxalase/bleomycin resistance ...    88   4e-16
gi|315301463|ref|ZP_07872624.1| glyoxalase family protein [Liste...    88   4e-16
gi|313634867|gb|EFS01277.1| glyoxalase family protein [Listeria ...    88   4e-16
gi|262067477|ref|ZP_06027089.1| glyoxalase family protein [Fusob...    88   4e-16
gi|158422375|ref|YP_001523667.1| hypothetical protein AZC_0751 [...    88   5e-16
gi|329961972|ref|ZP_08299983.1| glyoxalase family protein [Bacte...    88   5e-16
gi|190890982|ref|YP_001977524.1| lactoylglutathione lyase [Rhizo...    88   5e-16
gi|153837033|ref|ZP_01989700.1| lactoylglutathione lyase [Vibrio...    88   5e-16
gi|296330015|ref|ZP_06872499.1| putative lyase [Bacillus subtili...    87   6e-16
gi|289663397|ref|ZP_06484978.1| glyoxalase family protein [Xanth...    87   6e-16
gi|116252804|ref|YP_768642.1| hypothetical protein RL3060 [Rhizo...    87   6e-16
gi|315442306|ref|YP_004075185.1| lactoylglutathione lyase-like l...    87   6e-16
gi|145220740|ref|YP_001131418.1| glyoxalase/bleomycin resistance...    87   7e-16
gi|337269204|ref|YP_004613259.1| Glyoxalase/bleomycin resistance...    87   7e-16
gi|78047454|ref|YP_363629.1| hypothetical protein XCV1898 [Xanth...    87   7e-16
gi|255929956|gb|ACU42690.1| hypothetical protein [Vibrio vulnifi...    87   7e-16
gi|146279062|ref|YP_001169221.1| glyoxalase/bleomycin resistance...    87   7e-16
gi|336418425|ref|ZP_08598702.1| glyoxalase family protein [Fusob...    87   8e-16
gi|326792498|ref|YP_004310319.1| glyoxalase/bleomycin resistance...    87   8e-16
gi|169862951|ref|XP_001838099.1| glyoxalase/bleomycin resistance...    87   8e-16
gi|320156159|ref|YP_004188538.1| lactoylglutathione lyase [Vibri...    87   8e-16
gi|163940705|ref|YP_001645589.1| glyoxalase/bleomycin resistance...    87   9e-16
gi|262039174|ref|ZP_06012494.1| lactoylglutathione lyase [Leptot...    87   9e-16
gi|305665888|ref|YP_003862175.1| hypothetical protein FB2170_063...    87   9e-16
gi|311108277|ref|YP_003981130.1| glyoxalase/bleomycin resistance...    87   9e-16
gi|327189696|gb|EGE56843.1| putative lactoylglutathione lyase pr...    87   9e-16
gi|218463657|ref|ZP_03503748.1| probable lactoylglutathione lyas...    87   9e-16
gi|30021070|ref|NP_832701.1| lactoylglutathione lyase [Bacillus ...    87   1e-15
gi|257124990|ref|YP_003163104.1| glyoxalase/bleomycin resistance...    87   1e-15
gi|269960346|ref|ZP_06174720.1| conserved hypothetical protein [...    87   1e-15
gi|256823103|ref|YP_003147066.1| Glyoxalase/bleomycin resistance...    87   1e-15
gi|254000060|ref|YP_003052123.1| Glyoxalase/bleomycin resistance...    87   1e-15
gi|328468824|gb|EGF39784.1| lactoylglutathione lyase [Vibrio par...    87   1e-15
gi|78060089|ref|YP_366664.1| putative glyoxalase/bleomycin resis...    87   1e-15
gi|260891642|ref|ZP_05902905.1| glyoxalase family protein [Lepto...    87   1e-15
gi|148974159|ref|ZP_01811692.1| hypothetical protein VSWAT3_1356...    86   1e-15
gi|218663089|ref|ZP_03519019.1| probable lactoylglutathione lyas...    86   1e-15
gi|294624581|ref|ZP_06703256.1| conserved hypothetical protein [...    86   1e-15
gi|290892433|ref|ZP_06555427.1| glyoxalase [Listeria monocytogen...    86   1e-15
gi|254303108|ref|ZP_04970466.1| lactoylglutathione lyase [Fusoba...    86   1e-15
gi|254250653|ref|ZP_04943972.1| hypothetical protein BCPG_05552 ...    86   1e-15
gi|16802451|ref|NP_463936.1| hypothetical protein lmo0406 [Liste...    86   1e-15
gi|325000450|ref|ZP_08121562.1| glyoxalase/bleomycin resistance ...    86   1e-15
gi|77462091|ref|YP_351595.1| putative glyoxalase family protein ...    86   1e-15
gi|13476471|ref|NP_108041.1| hypothetical protein mlr7800 [Mesor...    86   1e-15
gi|169627745|ref|YP_001701394.1| putative glyoxalase/bleomycin r...    86   1e-15
gi|261854722|ref|YP_003262005.1| glyoxalase/bleomycin resistance...    86   2e-15
gi|84386517|ref|ZP_00989544.1| hypothetical protein V12B01_17586...    86   2e-15
gi|153006108|ref|YP_001380433.1| glyoxalase/bleomycin resistance...    86   2e-15
gi|197305215|pdb|3E5D|A Chain A, Crystal Structure Of A Putative...    86   2e-15
gi|331090517|ref|ZP_08339370.1| hypothetical protein HMPREF9477_...    86   2e-15
gi|146312333|ref|YP_001177407.1| glyoxalase/bleomycin resistance...    86   2e-15
gi|339324254|ref|YP_004683947.1| lactoylglutathione lyase [Cupri...    86   2e-15
gi|312621017|ref|YP_003993745.1| lactoylglutathione lyase [Photo...    86   2e-15
gi|16081138|ref|NP_391966.1| lyase [Bacillus subtilis subsp. sub...    86   2e-15
gi|153831997|ref|ZP_01984664.1| lactoylglutathione lyase [Vibrio...    86   2e-15
gi|160888879|ref|ZP_02069882.1| hypothetical protein BACUNI_0129...    86   2e-15
gi|154251115|ref|YP_001411939.1| glyoxalase/bleomycin resistance...    86   2e-15
gi|229167686|ref|ZP_04295420.1| hypothetical protein bcere0007_2...    86   2e-15
gi|209965491|ref|YP_002298406.1| glyoxalase family protein [Rhod...    86   2e-15
gi|342810656|gb|EGU45727.1| Glyoxalase/bleomycin resistance prot...    86   2e-15
gi|294627740|ref|ZP_06706322.1| conserved hypothetical protein [...    86   2e-15
gi|340617526|ref|YP_004735979.1| glyoxalase superfamily protein ...    86   2e-15
gi|254875831|ref|ZP_05248541.1| glyoxalase [Francisella philomir...    86   2e-15
gi|221369657|ref|YP_002520753.1| hypothetical protein RSKD131_38...    86   2e-15
gi|228959177|ref|ZP_04120874.1| hypothetical protein bthur0005_2...    86   2e-15
gi|28900157|ref|NP_799812.1| hypothetical protein VPA0302 [Vibri...    86   2e-15
gi|86356906|ref|YP_468798.1| lactoylglutathione lyase [Rhizobium...    86   2e-15
gi|192291232|ref|YP_001991837.1| glyoxalase/bleomycin resistance...    86   2e-15
gi|298293260|ref|YP_003695199.1| glyoxalase/bleomycin resistance...    86   2e-15
gi|148254916|ref|YP_001239501.1| hypothetical protein BBta_3502 ...    86   2e-15
gi|255025842|ref|ZP_05297828.1| hypothetical protein LmonocytFSL...    86   2e-15
gi|227821305|ref|YP_002825275.1| probable lactoylglutathione lya...    86   2e-15
gi|261252703|ref|ZP_05945276.1| lactoylglutathione lyase [Vibrio...    86   2e-15
gi|296137932|ref|YP_003645175.1| glyoxalase/bleomycin resistance...    86   3e-15
gi|319784479|ref|YP_004143955.1| glyoxalase/bleomycin resistance...    86   3e-15
gi|206971776|ref|ZP_03232725.1| lactoylglutathione lyase [Bacill...    85   3e-15
gi|343508615|ref|ZP_08745936.1| lactoylglutathione lyase [Vibrio...    85   3e-15
gi|153833640|ref|ZP_01986307.1| glyoxalase/bleomycin resistance ...    85   3e-15
gi|37680121|ref|NP_934730.1| lactoylglutathione lyase [Vibrio vu...    85   3e-15
gi|329851030|ref|ZP_08265787.1| glyoxalase/Bleomycin resistance ...    85   3e-15
gi|153832298|ref|ZP_01984965.1| lactoylglutathione lyase [Vibrio...    85   3e-15
gi|159035915|ref|YP_001535168.1| glyoxalase/bleomycin resistance...    85   3e-15
gi|306822565|ref|ZP_07455943.1| lactoylglutathione lyase [Bifido...    85   3e-15
gi|254506312|ref|ZP_05118455.1| lactoylglutathione lyase [Vibrio...    85   3e-15
gi|332557497|ref|ZP_08411819.1| hypothetical protein RSWS8N_0056...    85   3e-15
gi|340785300|ref|YP_004750765.1| hypothetical protein CFU_0104 [...    85   3e-15
gi|284037956|ref|YP_003387886.1| glyoxalase/bleomycin resistance...    85   3e-15
gi|241205320|ref|YP_002976416.1| glyoxalase/bleomycin resistance...    85   3e-15
gi|254228018|ref|ZP_04921448.1| lactoylglutathione lyase [Vibrio...    85   3e-15
gi|39935650|ref|NP_947926.1| glyoxalase [Rhodopseudomonas palust...    85   4e-15
gi|291486720|dbj|BAI87795.1| hypothetical protein BSNT_06260 [Ba...    85   4e-15
gi|27365770|ref|NP_761298.1| Lactoylglutathione lyase [Vibrio vu...    85   4e-15
gi|154491949|ref|ZP_02031575.1| hypothetical protein PARMER_0157...    85   4e-15
gi|269959860|ref|ZP_06174237.1| conserved hypothetical protein [...    85   4e-15
gi|340752642|ref|ZP_08689440.1| lactoylglutathione lyase [Fusoba...    85   4e-15
gi|323494015|ref|ZP_08099131.1| lactoylglutathione lyase [Vibrio...    85   4e-15
gi|218264751|ref|ZP_03478463.1| hypothetical protein PRABACTJOHN...    85   4e-15
gi|300773042|ref|ZP_07082911.1| lactoylglutathione lyase [Sphing...    85   4e-15
gi|222148111|ref|YP_002549068.1| Lactoylglutathione lyase [Agrob...    85   4e-15
gi|111220750|ref|YP_711544.1| glyoxalase family protein [Frankia...    85   4e-15
gi|333377949|ref|ZP_08469682.1| hypothetical protein HMPREF9456_...    85   5e-15
gi|313639515|gb|EFS04353.1| glyoxalase family protein [Listeria ...    84   5e-15
gi|337754381|ref|YP_004646892.1| lactoylglutathione lyase [Franc...    84   5e-15
gi|149187034|ref|ZP_01865341.1| hypothetical protein ED21_31274 ...    84   5e-15
gi|270293649|ref|ZP_06199851.1| conserved hypothetical protein [...    84   5e-15
gi|152970634|ref|YP_001335743.1| putative glyoxalase/bleomycin r...    84   5e-15
gi|293605186|ref|ZP_06687575.1| glyoxalase [Achromobacter piecha...    84   5e-15
gi|146341594|ref|YP_001206642.1| putative glyoxalase/dioxygenase...    84   5e-15
gi|241203775|ref|YP_002974871.1| glyoxalase/bleomycin resistance...    84   5e-15
gi|323493444|ref|ZP_08098566.1| Glyoxalase/bleomycin resistance ...    84   5e-15
gi|209548506|ref|YP_002280423.1| glyoxalase/bleomycin resistance...    84   5e-15
gi|262044244|ref|ZP_06017311.1| glyoxalase [Klebsiella pneumonia...    84   6e-15

Searching..................................................done


Results from round 3


                                                                 Score    E
Sequences producing significant alignments:                      (bits) Value
Sequences used in model and found again:

gi|186973108|pdb|3CT8|A Chain A, Crystal Structure Of A Putative...   188   2e-46
gi|149179943|ref|ZP_01858448.1| hypothetical protein BSG1_02970 ...   173   6e-42
gi|327440481|dbj|BAK16846.1| lactoylglutathione lyase [Solibacil...   172   1e-41
gi|311030245|ref|ZP_07708335.1| hypothetical protein Bm3-1_06851...   171   3e-41
gi|253575573|ref|ZP_04852909.1| conserved hypothetical protein [...   171   4e-41
gi|15614723|ref|NP_243026.1| hypothetical protein BH2160 [Bacill...   169   9e-41
gi|23097965|ref|NP_691431.1| hypothetical protein OB0510 [Oceano...   169   1e-40
gi|334133473|ref|ZP_08507025.1| glyoxalase family protein [Paeni...   168   2e-40
gi|323490376|ref|ZP_08095591.1| glyoxalase [Planococcus donghaen...   168   2e-40
gi|16079432|ref|NP_390256.1| lyase [Bacillus subtilis subsp. sub...   167   6e-40
gi|157693242|ref|YP_001487704.1| glyoxalase [Bacillus pumilus SA...   166   1e-39
gi|291484809|dbj|BAI85884.1| hypothetical protein BSNT_03532 [Ba...   165   2e-39
gi|328957561|ref|YP_004374947.1| uncharacterized protein YqjT [C...   164   3e-39
gi|321311853|ref|YP_004204140.1| putative lyase [Bacillus subtil...   164   3e-39
gi|163791035|ref|ZP_02185456.1| hypothetical protein CAT7_11995 ...   164   3e-39
gi|317130647|ref|YP_004096929.1| glyoxalase/bleomycin resistance...   164   4e-39
gi|311068975|ref|YP_003973898.1| YqjT protein [Bacillus atrophae...   163   7e-39
gi|52080902|ref|YP_079693.1| hypothetical protein BL00802 [Bacil...   163   9e-39
gi|339289611|gb|AEJ43721.1| Glyoxalase/bleomycin resistance prot...   163   9e-39
gi|154686619|ref|YP_001421780.1| YqjT [Bacillus amyloliquefacien...   162   1e-38
gi|328956559|ref|YP_004373945.1| uncharacterized protein YqjT [C...   162   1e-38
gi|337749681|ref|YP_004643843.1| hypothetical protein KNP414_054...   161   4e-38
gi|322371585|ref|ZP_08046131.1| glyoxalase [Haladaptatus pauciha...   161   4e-38
gi|296333474|ref|ZP_06875927.1| putative lyase [Bacillus subtili...   161   5e-38
gi|126651544|ref|ZP_01723747.1| hypothetical protein BB14905_130...   161   5e-38
gi|345023326|ref|ZP_08786939.1| glyoxalase/bleomycin resistance ...   160   5e-38
gi|169828714|ref|YP_001698872.1| hypothetical protein Bsph_3237 ...   160   6e-38
gi|258511110|ref|YP_003184544.1| glyoxalase/bleomycin resistance...   159   9e-38
gi|299822413|ref|ZP_07054299.1| glyoxalase [Listeria grayi DSM 2...   158   2e-37
gi|14327911|ref|NP_116735.1| hypothetical protein pCRL2911_01 [L...   158   2e-37
gi|254826866|ref|ZP_05231553.1| glyoxalase [Listeria monocytogen...   157   3e-37
gi|319652494|ref|ZP_08006609.1| hypothetical protein HMPREF1013_...   157   4e-37
gi|47093360|ref|ZP_00231128.1| glyoxalase family protein [Lister...   157   4e-37
gi|313607320|gb|EFR83740.1| glyoxalase family protein [Listeria ...   157   4e-37
gi|16804284|ref|NP_465769.1| hypothetical protein lmo2245 [Liste...   157   5e-37
gi|46908478|ref|YP_014867.1| glyoxalase family protein [Listeria...   157   6e-37
gi|290893596|ref|ZP_06556578.1| glyoxalase [Listeria monocytogen...   157   6e-37
gi|146320292|ref|YP_001200003.1| lactoylglutathione lyase and re...   156   1e-36
gi|89096899|ref|ZP_01169790.1| hypothetical protein B14911_18380...   156   1e-36
gi|226311813|ref|YP_002771707.1| hypothetical protein BBR47_2226...   156   2e-36
gi|223932585|ref|ZP_03624585.1| Glyoxalase/bleomycin resistance ...   154   4e-36
gi|330832306|ref|YP_004401131.1| Glyoxalase/bleomycin resistance...   153   6e-36
gi|313125763|ref|YP_004036033.1| lactoylglutathione lyase-like l...   152   1e-35
gi|340765042|gb|EGR87568.1| glyoxalase family protein [Streptoco...   152   2e-35
gi|251782971|ref|YP_002997274.1| glyoxalase/bleomycin resistance...   151   2e-35
gi|323127779|gb|ADX25076.1| lactoylglutathione lyase-like lyase ...   151   4e-35
gi|322412303|gb|EFY03211.1| lactoylglutathione lyase [Streptococ...   146   7e-34
gi|300775135|ref|ZP_07084997.1| lactoylglutathione lyase [Chryse...   144   5e-33
gi|259047655|ref|ZP_05738056.1| glyoxalase family protein [Granu...   144   6e-33
gi|318057256|ref|ZP_07975979.1| hypothetical protein SSA3_04916 ...   144   6e-33
gi|319946815|ref|ZP_08021049.1| glyoxalase [Streptococcus austra...   143   7e-33
gi|302523115|ref|ZP_07275457.1| ribonuclease H [Streptomyces sp....   143   8e-33
gi|162454521|ref|YP_001616888.1| lactoylglutathione lyase [Soran...   142   1e-32
gi|229917565|ref|YP_002886211.1| Glyoxalase/bleomycin resistance...   141   4e-32
gi|333023062|ref|ZP_08451126.1| putative glyoxalase family prote...   141   4e-32
gi|315283355|ref|ZP_07871566.1| glyoxalase family protein [Liste...   141   5e-32
gi|295835496|ref|ZP_06822429.1| glyoxalase [Streptomyces sp. SPB...   140   6e-32
gi|16801410|ref|NP_471678.1| hypothetical protein lin2347 [Liste...   139   1e-31
gi|260584132|ref|ZP_05851880.1| glyoxalase [Granulicatella elega...   139   2e-31
gi|262282872|ref|ZP_06060639.1| asparaginyl-tRNA synthetase [Str...   139   2e-31
gi|222086744|ref|YP_002545278.1| lactoylglutathione lyase protei...   138   3e-31
gi|339480240|ref|ZP_08655899.1| hypothetical protein LpseK3_0063...   138   3e-31
gi|332362116|gb|EGJ39918.1| glyoxalase [Streptococcus sanguinis ...   138   3e-31
gi|217963593|ref|YP_002349271.1| glyoxalase [Listeria monocytoge...   138   3e-31
gi|332359711|gb|EGJ37528.1| glyoxalase [Streptococcus sanguinis ...   138   3e-31
gi|269793924|ref|YP_003313379.1| ribosomal protein N-acetylase [...   137   5e-31
gi|325687643|gb|EGD29664.1| glyoxalase [Streptococcus sanguinis ...   137   5e-31
gi|221210370|ref|ZP_03583350.1| glyoxalase/bleomycin resistance ...   137   6e-31
gi|326780236|ref|ZP_08239501.1| Methyltransferase type 11 [Strep...   137   6e-31
gi|337278087|ref|YP_004617558.1| lactoylglutathione lyase [Ramli...   137   7e-31
gi|291298537|ref|YP_003509815.1| glyoxalase/bleomycin resistance...   136   8e-31
gi|324994043|gb|EGC25962.1| glyoxalase [Streptococcus sanguinis ...   136   8e-31
gi|255690875|ref|ZP_05414550.1| putative acetyltransferase [Bact...   136   9e-31
gi|327474920|gb|EGF20325.1| glyoxalase [Streptococcus sanguinis ...   136   1e-30
gi|221200676|ref|ZP_03573717.1| glyoxalase family protein [Burkh...   136   2e-30
gi|297202155|ref|ZP_06919552.1| conserved hypothetical protein [...   136   2e-30
gi|345138291|dbj|BAK67900.1| conserved hypothetical protein [Sph...   136   2e-30
gi|182439571|ref|YP_001827290.1| hypothetical protein SGR_5778 [...   135   2e-30
gi|346982704|emb|CBW86723.1| Putative unknown protein [Listeria ...   135   2e-30
gi|322385689|ref|ZP_08059333.1| glyoxalase [Streptococcus crista...   135   2e-30
gi|222086028|ref|YP_002544560.1| lactoylglutathione lyase protei...   135   2e-30
gi|160897643|ref|YP_001563225.1| glyoxalase/bleomycin resistance...   135   2e-30
gi|229185593|ref|ZP_04312772.1| hypothetical protein bcere0004_3...   135   2e-30
gi|313636722|gb|EFS02384.1| glyoxalase family protein [Listeria ...   135   2e-30
gi|239986676|ref|ZP_04707340.1| hypothetical protein SrosN1_0514...   135   2e-30
gi|161519833|ref|YP_001583260.1| glyoxalase/bleomycin resistance...   134   3e-30
gi|315613514|ref|ZP_07888421.1| glyoxalase [Streptococcus sangui...   134   3e-30
gi|313632226|gb|EFR99289.1| glyoxalase family protein [Listeria ...   134   4e-30
gi|254254729|ref|ZP_04948046.1| Lactoylglutathione lyase [Burkho...   134   4e-30
gi|289435586|ref|YP_003465458.1| glyoxalase family protein [List...   134   4e-30
gi|118478643|ref|YP_895794.1| glyoxylase family protein (lactoyl...   134   4e-30
gi|196037982|ref|ZP_03105292.1| glyoxylase family protein [Bacil...   134   4e-30
gi|17986448|ref|NP_539082.1| lactoylglutathione lyase [Brucella ...   134   5e-30
gi|228940404|ref|ZP_04102974.1| hypothetical protein bthur0008_3...   134   5e-30
gi|239833031|ref|ZP_04681360.1| glyoxalase/bleomycin resistance ...   133   7e-30
gi|326941036|gb|AEA16932.1| lactoylglutathione lyase [Bacillus t...   133   7e-30
gi|315284338|ref|ZP_07872142.1| glyoxalase family protein [Liste...   133   7e-30
gi|229018574|ref|ZP_04175430.1| hypothetical protein bcere0030_3...   133   7e-30
gi|37521712|ref|NP_925089.1| hypothetical protein gll2143 [Gloeo...   133   8e-30
gi|196035611|ref|ZP_03103015.1| glyoxylase family protein [Bacil...   133   9e-30
gi|116871790|ref|YP_848571.1| glyoxalase family protein [Listeri...   133   1e-29
gi|16799506|ref|NP_469774.1| hypothetical protein lin0429 [Liste...   133   1e-29
gi|296128122|ref|YP_003635372.1| Glyoxalase/bleomycin resistance...   133   1e-29
gi|301054840|ref|YP_003793051.1| putative glyoxylase family prot...   132   1e-29
gi|84494619|ref|ZP_00993738.1| GloA [Janibacter sp. HTCC2649] >g...   132   1e-29
gi|313634867|gb|EFS01277.1| glyoxalase family protein [Listeria ...   132   1e-29
gi|229162232|ref|ZP_04290201.1| hypothetical protein bcere0009_3...   132   1e-29
gi|229012550|ref|ZP_04169724.1| hypothetical protein bmyco0001_2...   132   1e-29
gi|65320637|ref|ZP_00393596.1| COG0346: Lactoylglutathione lyase...   132   2e-29
gi|271961673|ref|YP_003335869.1| hypothetical protein Sros_0069 ...   132   2e-29
gi|47091552|ref|ZP_00229349.1| glyoxalase family protein [Lister...   132   2e-29
gi|46906644|ref|YP_013033.1| glyoxalase family protein [Listeria...   132   2e-29
gi|217965504|ref|YP_002351182.1| glyoxalase [Listeria monocytoge...   132   2e-29
gi|281414044|ref|ZP_06245786.1| ribonuclease HI [Micrococcus lut...   132   2e-29
gi|229031026|ref|ZP_04187041.1| hypothetical protein bcere0028_3...   132   2e-29
gi|326336270|ref|ZP_08202441.1| glyoxalase [Capnocytophaga sp. o...   132   2e-29
gi|261217729|ref|ZP_05932010.1| glyoxalase/bleomycin resistance ...   132   2e-29
gi|289433731|ref|YP_003463603.1| glyoxylase family protein [List...   132   2e-29
gi|294631204|ref|ZP_06709764.1| glyoxalase [Streptomyces sp. e14...   131   2e-29
gi|84385349|ref|ZP_00988381.1| hypothetical protein V12B01_16801...   131   3e-29
gi|254249663|ref|ZP_04942983.1| Glyoxalase/bleomycin resistance ...   131   3e-29
gi|217976586|ref|YP_002360733.1| Glyoxalase/bleomycin resistance...   131   3e-29
gi|30263307|ref|NP_845684.1| glyoxylase family protein [Bacillus...   131   3e-29
gi|229139960|ref|ZP_04268524.1| hypothetical protein bcere0013_3...   131   3e-29
gi|300118337|ref|ZP_07056084.1| glyoxylase family protein (lacto...   131   3e-29
gi|23502751|ref|NP_698878.1| glyoxalase family protein [Brucella...   131   3e-29
gi|239917465|ref|YP_002957023.1| ribonuclease HI [Micrococcus lu...   131   3e-29
gi|317125680|ref|YP_004099792.1| methylated-DNA-(protein)-cystei...   131   3e-29
gi|229197460|ref|ZP_04324187.1| hypothetical protein bcere0001_3...   131   3e-29
gi|228966246|ref|ZP_04127306.1| hypothetical protein bthur0004_3...   131   3e-29
gi|326692626|ref|ZP_08229631.1| Glyoxalase/bleomycin resistance ...   131   3e-29
gi|325519306|gb|EGC98742.1| glyoxalase/bleomycin resistance prot...   131   4e-29
gi|340787962|ref|YP_004753427.1| putative glyoxylase [Collimonas...   131   4e-29
gi|16802451|ref|NP_463936.1| hypothetical protein lmo0406 [Liste...   131   4e-29
gi|107027677|ref|YP_625188.1| glyoxalase/bleomycin resistance pr...   131   4e-29
gi|239814705|ref|YP_002943615.1| glyoxalase/bleomycin resistance...   131   4e-29
gi|319792551|ref|YP_004154191.1| glyoxalase/bleomycin resistance...   131   5e-29
gi|228946977|ref|ZP_04109274.1| hypothetical protein bthur0007_3...   131   5e-29
gi|315224896|ref|ZP_07866716.1| lactoylglutathione lyase [Capnoc...   131   5e-29
gi|290892433|ref|ZP_06555427.1| glyoxalase [Listeria monocytogen...   131   5e-29
gi|52142199|ref|YP_084633.1| glyoxylase family protein (lactoylg...   130   6e-29
gi|229092307|ref|ZP_04223479.1| hypothetical protein bcere0021_3...   130   6e-29
gi|255025842|ref|ZP_05297828.1| hypothetical protein LmonocytFSL...   130   6e-29
gi|213963852|ref|ZP_03392100.1| lactoylglutathione lyase [Capnoc...   130   6e-29
gi|225865326|ref|YP_002750704.1| glyoxylase family protein [Baci...   130   6e-29
gi|237816262|ref|ZP_04595255.1| lactoylglutathione lyase [Brucel...   130   7e-29
gi|328884173|emb|CCA57412.1| Phosphoglycerate mutase family [Str...   130   7e-29
gi|261214852|ref|ZP_05929133.1| glyoxalase/bleomycin resistance ...   130   7e-29
gi|118590541|ref|ZP_01547943.1| hypothetical protein SIAM614_031...   130   8e-29
gi|297160759|gb|ADI10471.1| Glyoxalase/bleomycin resistance prot...   130   9e-29
gi|256390735|ref|YP_003112299.1| hypothetical protein Caci_1537 ...   130   9e-29
gi|229134198|ref|ZP_04263014.1| hypothetical protein bcere0014_3...   129   1e-28
gi|317406558|gb|EFV86752.1| hypothetical protein HMPREF0005_0494...   129   1e-28
gi|258543879|ref|ZP_05704113.1| glyoxalase family protein [Cardi...   129   1e-28
gi|172064401|ref|YP_001812052.1| glyoxalase/bleomycin resistance...   129   1e-28
gi|324327268|gb|ADY22528.1| glyoxylase family protein [Bacillus ...   129   1e-28
gi|228934632|ref|ZP_04097466.1| hypothetical protein bthur0009_3...   129   1e-28
gi|228472373|ref|ZP_04057138.1| lactoylglutathione lyase [Capnoc...   129   1e-28
gi|313639515|gb|EFS04353.1| glyoxalase family protein [Listeria ...   129   1e-28
gi|346980900|emb|CBW84817.1| Putative YyaH protein [Listeria iva...   129   1e-28
gi|228986424|ref|ZP_04146560.1| hypothetical protein bthur0001_3...   129   1e-28
gi|290579962|ref|YP_003484354.1| hypothetical protein SmuNN2025_...   129   1e-28
gi|254000060|ref|YP_003052123.1| Glyoxalase/bleomycin resistance...   129   1e-28
gi|291443616|ref|ZP_06583006.1| yqjT [Streptomyces roseosporus N...   129   1e-28
gi|86358230|ref|YP_470122.1| lactoylglutathione lyase [Rhizobium...   129   1e-28
gi|302869573|ref|YP_003838210.1| hypothetical protein Micau_5126...   129   1e-28
gi|229116814|ref|ZP_04246198.1| hypothetical protein bcere0017_3...   129   2e-28
gi|148254916|ref|YP_001239501.1| hypothetical protein BBta_3502 ...   129   2e-28
gi|218675878|ref|YP_002394697.1| Glyoxalase/bleomycin resistance...   129   2e-28
gi|153008290|ref|YP_001369505.1| glyoxalase/bleomycin resistance...   129   2e-28
gi|344207270|ref|YP_004792411.1| Glyoxalase/bleomycin resistance...   129   2e-28
gi|255016935|ref|ZP_05289061.1| hypothetical protein LmonF_02146...   129   2e-28
gi|148974159|ref|ZP_01811692.1| hypothetical protein VSWAT3_1356...   129   2e-28
gi|50122422|ref|YP_051589.1| hypothetical protein ECA3501 [Pecto...   129   2e-28
gi|269960346|ref|ZP_06174720.1| conserved hypothetical protein [...   129   2e-28
gi|27375630|ref|NP_767159.1| hypothetical protein blr0519 [Brady...   129   2e-28
gi|229097803|ref|ZP_04228757.1| hypothetical protein bcere0020_3...   128   2e-28
gi|146312333|ref|YP_001177407.1| glyoxalase/bleomycin resistance...   128   2e-28
gi|197305215|pdb|3E5D|A Chain A, Crystal Structure Of A Putative...   128   2e-28
gi|315503965|ref|YP_004082852.1| hypothetical protein ML5_3185 [...   128   2e-28
gi|78060991|ref|YP_370899.1| glyoxalase/bleomycin resistance pro...   128   2e-28
gi|342900244|ref|ZP_08722066.1| hypothetical protein SmacN1_0237...   128   2e-28
gi|342810656|gb|EGU45727.1| Glyoxalase/bleomycin resistance prot...   128   2e-28
gi|331697862|ref|YP_004334101.1| glyoxalase/bleomycin resistance...   128   2e-28
gi|293607476|ref|ZP_06689813.1| glyoxalase [Achromobacter piecha...   128   3e-28
gi|329851030|ref|ZP_08265787.1| glyoxalase/Bleomycin resistance ...   128   3e-28
gi|194291285|ref|YP_002007192.1| glyoxalase/bleomycin resistance...   128   3e-28
gi|323493444|ref|ZP_08098566.1| Glyoxalase/bleomycin resistance ...   128   3e-28
gi|218898425|ref|YP_002446836.1| glyoxylase [Bacillus cereus G98...   128   3e-28
gi|332671909|ref|YP_004454917.1| glyoxalase/bleomycin resistance...   128   3e-28
gi|256823969|ref|YP_003147929.1| hypothetical protein Ksed_00670...   128   3e-28
gi|261854722|ref|YP_003262005.1| glyoxalase/bleomycin resistance...   128   3e-28
gi|24380059|ref|NP_722014.1| hypothetical protein SMU.1681c [Str...   128   3e-28
gi|13470424|ref|NP_101992.1| hypothetical protein mll0128 [Mesor...   128   3e-28
gi|86144707|ref|ZP_01063039.1| hypothetical protein MED222_09858...   128   3e-28
gi|284035767|ref|YP_003385697.1| glyoxalase/bleomycin resistance...   128   3e-28
gi|229075327|ref|ZP_04208320.1| hypothetical protein bcere0024_3...   128   3e-28
gi|94314108|ref|YP_587317.1| Glyoxalase/bleomycin family protein...   128   3e-28
gi|110633321|ref|YP_673529.1| glyoxalase/bleomycin resistance pr...   128   3e-28
gi|206564544|ref|YP_002235307.1| putative glyoxalase/bleomycin r...   127   3e-28
gi|320011655|gb|ADW06505.1| Methyltransferase type 11 [Streptomy...   127   4e-28
gi|153832298|ref|ZP_01984965.1| lactoylglutathione lyase [Vibrio...   127   4e-28
gi|254228018|ref|ZP_04921448.1| lactoylglutathione lyase [Vibrio...   127   4e-28
gi|310658930|ref|YP_003936651.1| glyoxalase family protein [Clos...   127   4e-28
gi|62290756|ref|YP_222549.1| glyoxalase family protein [Brucella...   127   4e-28
gi|229086054|ref|ZP_04218275.1| hypothetical protein bcere0022_2...   127   4e-28
gi|171910505|ref|ZP_02925975.1| Glyoxalase/bleomycin resistance ...   127   4e-28
gi|115359590|ref|YP_776728.1| glyoxalase/bleomycin resistance pr...   127   4e-28
gi|170702023|ref|ZP_02892941.1| Glyoxalase/bleomycin resistance ...   127   4e-28
gi|325916584|ref|ZP_08178849.1| lactoylglutathione lyase-like ly...   127   4e-28
gi|163941001|ref|YP_001645885.1| glyoxalase/bleomycin resistance...   127   5e-28
gi|119962024|ref|YP_947165.1| glyoxalase family protein [Arthrob...   127   5e-28
gi|153837033|ref|ZP_01989700.1| lactoylglutathione lyase [Vibrio...   127   5e-28
gi|113866137|ref|YP_724626.1| lactoylglutathione lyase or relate...   127   5e-28
gi|325279920|ref|YP_004252462.1| Glyoxalase/bleomycin resistance...   127   5e-28
gi|315301463|ref|ZP_07872624.1| glyoxalase family protein [Liste...   127   6e-28
gi|229018277|ref|ZP_04175149.1| hypothetical protein bcere0030_2...   127   6e-28
gi|291451070|ref|ZP_06590460.1| YqjT [Streptomyces albus J1074] ...   127   6e-28
gi|321313646|ref|YP_004205933.1| putative lyase [Bacillus subtil...   127   6e-28
gi|229156946|ref|ZP_04285027.1| hypothetical protein bcere0010_3...   127   6e-28
gi|124006256|ref|ZP_01691091.1| glyoxalase family protein [Micro...   127   6e-28
gi|315919705|ref|ZP_07915945.1| conserved hypothetical protein [...   127   6e-28
gi|253689681|ref|YP_003018871.1| Glyoxalase/bleomycin resistance...   127   6e-28
gi|221369657|ref|YP_002520753.1| hypothetical protein RSKD131_38...   127   7e-28
gi|228909154|ref|ZP_04072982.1| hypothetical protein bthur0013_3...   127   7e-28
gi|30021070|ref|NP_832701.1| lactoylglutathione lyase [Bacillus ...   127   7e-28
gi|289706127|ref|ZP_06502498.1| ribonuclease HI [Micrococcus lut...   127   7e-28
gi|311106989|ref|YP_003979842.1| glyoxalase/bleomycin resistance...   127   8e-28
gi|299148879|ref|ZP_07041941.1| putative acetyltransferase [Bact...   126   8e-28
gi|258623714|ref|ZP_05718691.1| lactoylglutathione lyase [Vibrio...   126   8e-28
gi|298483414|ref|ZP_07001591.1| acetyltransferase [Bacteroides s...   126   8e-28
gi|119383488|ref|YP_914544.1| glyoxalase/bleomycin resistance pr...   126   8e-28
gi|338778440|gb|EGP42913.1| glyoxalase/bleomycin resistance prot...   126   8e-28
gi|343501598|ref|ZP_08739471.1| Glyoxalase/bleomycin resistance ...   126   9e-28
gi|84386517|ref|ZP_00989544.1| hypothetical protein V12B01_17586...   126   9e-28
gi|307705988|ref|ZP_07642812.1| glyoxalase/Bleomycin resistance ...   126   9e-28
gi|58582525|ref|YP_201541.1| hypothetical protein XOO2902 [Xanth...   126   1e-27
gi|295087074|emb|CBK68597.1| Acetyltransferases, including N-ace...   126   1e-27
gi|206974699|ref|ZP_03235615.1| glyoxylase family protein [Bacil...   126   1e-27
gi|336415088|ref|ZP_08595431.1| hypothetical protein HMPREF1017_...   126   1e-27
gi|169862951|ref|XP_001838099.1| glyoxalase/bleomycin resistance...   126   1e-27
gi|319939056|ref|ZP_08013420.1| asparaginyl-tRNA synthetase [Str...   126   1e-27
gi|293369130|ref|ZP_06615724.1| acetyltransferase, GNAT family [...   126   1e-27
gi|228997874|ref|ZP_04157477.1| hypothetical protein bmyco0003_2...   126   1e-27
gi|336405817|ref|ZP_08586486.1| hypothetical protein HMPREF0127_...   126   1e-27
gi|332528240|ref|ZP_08404245.1| glyoxalase/bleomycin resistance ...   126   1e-27
gi|262408793|ref|ZP_06085339.1| conserved hypothetical protein [...   126   1e-27
gi|289663397|ref|ZP_06484978.1| glyoxalase family protein [Xanth...   126   1e-27
gi|222085355|ref|YP_002543885.1| lactoylglutathione lyase protei...   126   1e-27
gi|334130430|ref|ZP_08504227.1| hypothetical protein METUNv1_012...   126   1e-27
gi|229133841|ref|ZP_04262664.1| hypothetical protein bcere0014_2...   126   2e-27
gi|47564484|ref|ZP_00235529.1| lactoylglutathione lyase [Bacillu...   126   2e-27
gi|337269204|ref|YP_004613259.1| Glyoxalase/bleomycin resistance...   126   2e-27
gi|125718193|ref|YP_001035326.1| hypothetical protein SSA_1378 [...   126   2e-27
gi|148254190|ref|YP_001238775.1| putative glyoxalase [Bradyrhizo...   126   2e-27
gi|228991766|ref|ZP_04151705.1| hypothetical protein bpmyx0001_2...   126   2e-27
gi|261822713|ref|YP_003260819.1| glyoxalase/bleomycin resistance...   126   2e-27
gi|37680121|ref|NP_934730.1| lactoylglutathione lyase [Vibrio vu...   125   2e-27
gi|313617602|gb|EFR89911.1| glyoxalase family protein [Listeria ...   125   2e-27
gi|343493841|ref|ZP_08732136.1| lactoylglutathione lyase [Vibrio...   125   2e-27
gi|226945303|ref|YP_002800376.1| Glyoxalase/Bleomycin resistance...   125   2e-27
gi|163858165|ref|YP_001632463.1| hypothetical protein Bpet3850 [...   125   2e-27
gi|87121531|ref|ZP_01077419.1| putative dioxygenase [Marinomonas...   125   2e-27
gi|305665888|ref|YP_003862175.1| hypothetical protein FB2170_063...   125   2e-27
gi|119963868|ref|YP_946096.1| hypothetical protein AAur_0276 [Ar...   125   2e-27
gi|29349914|ref|NP_813417.1| putative acetyltransferase [Bactero...   125   2e-27
gi|229060637|ref|ZP_04197995.1| hypothetical protein bcere0026_2...   125   2e-27
gi|229005411|ref|ZP_04163124.1| hypothetical protein bmyco0002_2...   125   2e-27
gi|291562385|emb|CBL41201.1| Lactoylglutathione lyase and relate...   125   2e-27
gi|339324254|ref|YP_004683947.1| lactoylglutathione lyase [Cupri...   125   2e-27
gi|229819521|ref|YP_002881047.1| hypothetical protein Bcav_1024 ...   125   2e-27
gi|186682647|ref|YP_001865843.1| glyoxalase/bleomycin resistance...   125   3e-27
gi|269218688|ref|ZP_06162542.1| glyoxalase family protein [Actin...   125   3e-27
gi|338214537|ref|YP_004658600.1| Glyoxalase/bleomycin resistance...   125   3e-27
gi|340785300|ref|YP_004750765.1| hypothetical protein CFU_0104 [...   124   3e-27
gi|146341594|ref|YP_001206642.1| putative glyoxalase/dioxygenase...   124   3e-27
gi|262067477|ref|ZP_06027089.1| glyoxalase family protein [Fusob...   124   3e-27
gi|327189696|gb|EGE56843.1| putative lactoylglutathione lyase pr...   124   3e-27
gi|289582042|ref|YP_003480508.1| glyoxalase/bleomycin resistance...   124   3e-27
gi|154251115|ref|YP_001411939.1| glyoxalase/bleomycin resistance...   124   3e-27
gi|160887294|ref|ZP_02068297.1| hypothetical protein BACOVA_0531...   124   3e-27
gi|296330015|ref|ZP_06872499.1| putative lyase [Bacillus subtili...   124   3e-27
gi|116252804|ref|YP_768642.1| hypothetical protein RL3060 [Rhizo...   124   4e-27
gi|330505344|ref|YP_004382213.1| glyoxalase/bleomycin resistance...   124   4e-27
gi|28900157|ref|NP_799812.1| hypothetical protein VPA0302 [Vibri...   124   4e-27
gi|330469836|ref|YP_004407579.1| hypothetical protein VAB18032_2...   124   4e-27
gi|84624409|ref|YP_451781.1| hypothetical protein XOO_2752 [Xant...   124   4e-27
gi|319641483|ref|ZP_07996173.1| acetyltransferase [Bacteroides s...   124   4e-27
gi|317407504|gb|EFV87458.1| glyoxalase/bleomycin resistance prot...   124   4e-27
gi|21242596|ref|NP_642178.1| hypothetical protein XAC1852 [Xanth...   124   4e-27
gi|323497453|ref|ZP_08102471.1| lactoylglutathione lyase [Vibrio...   124   4e-27
gi|145592577|ref|YP_001156874.1| glyoxalase/bleomycin resistance...   124   4e-27
gi|154488834|ref|ZP_02029683.1| hypothetical protein BIFADO_0214...   124   4e-27
gi|296102324|ref|YP_003612470.1| glyoxalase/bleomycin resistance...   124   4e-27
gi|262039174|ref|ZP_06012494.1| lactoylglutathione lyase [Leptot...   124   5e-27
gi|345874513|ref|ZP_08826324.1| lactoylglutathione lyase [Neisse...   124   5e-27
gi|332557497|ref|ZP_08411819.1| hypothetical protein RSWS8N_0056...   124   5e-27
gi|153006108|ref|YP_001380433.1| glyoxalase/bleomycin resistance...   124   5e-27
gi|253569717|ref|ZP_04847126.1| conserved hypothetical protein [...   124   5e-27
gi|146279062|ref|YP_001169221.1| glyoxalase/bleomycin resistance...   124   5e-27
gi|241763033|ref|ZP_04761094.1| Glyoxalase/bleomycin resistance ...   124   5e-27
gi|213692801|ref|YP_002323387.1| Glyoxalase/bleomycin resistance...   124   5e-27
gi|120401783|ref|YP_951612.1| glyoxalase/bleomycin resistance pr...   124   5e-27
gi|187930817|ref|YP_001901304.1| Glyoxalase/bleomycin resistance...   124   5e-27
gi|206562376|ref|YP_002233139.1| putative exported glyoxalase [B...   124   5e-27
gi|298384167|ref|ZP_06993728.1| acetyltransferase [Bacteroides s...   124   5e-27
gi|284032496|ref|YP_003382427.1| hypothetical protein Kfla_4610 ...   124   6e-27
gi|167761859|ref|ZP_02433986.1| hypothetical protein BACSTE_0020...   124   6e-27
gi|293606826|ref|ZP_06689177.1| glyoxalase [Achromobacter piecha...   124   6e-27
gi|254303108|ref|ZP_04970466.1| lactoylglutathione lyase [Fusoba...   124   6e-27
gi|336418425|ref|ZP_08598702.1| glyoxalase family protein [Fusob...   123   7e-27
gi|326317439|ref|YP_004235111.1| glyoxalase/bleomycin resistance...   123   7e-27
gi|42522064|ref|NP_967444.1| putative lactoylglutathione lyase [...   123   7e-27
gi|302524688|ref|ZP_07277030.1| conserved hypothetical protein [...   123   8e-27
gi|119026063|ref|YP_909908.1| hypothetical protein BAD_1045 [Bif...   123   8e-27
gi|329955388|ref|ZP_08296296.1| glyoxalase family protein [Bacte...   123   8e-27
gi|311064671|ref|YP_003971396.1| glyoxalase family protein [Bifi...   123   8e-27
gi|343521965|ref|ZP_08758931.1| glyoxalase family protein [Actin...   123   8e-27
gi|329961972|ref|ZP_08299983.1| glyoxalase family protein [Bacte...   123   9e-27
gi|163760566|ref|ZP_02167647.1| hypothetical protein HPDFL43_117...   123   9e-27
gi|108797590|ref|YP_637787.1| glyoxalase/bleomycin resistance pr...   123   9e-27
gi|329890878|ref|ZP_08269221.1| glyoxalase/Bleomycin resistance ...   123   9e-27
gi|307132041|ref|YP_003884057.1| Lactoylglutathione lyase-like l...   123   9e-27
gi|16081138|ref|NP_391966.1| lyase [Bacillus subtilis subsp. sub...   123   9e-27
gi|229173614|ref|ZP_04301156.1| hypothetical protein bcere0006_2...   123   1e-26
gi|228959177|ref|ZP_04120874.1| hypothetical protein bthur0005_2...   123   1e-26
gi|154688188|ref|YP_001423349.1| YyaH [Bacillus amyloliquefacien...   123   1e-26
gi|308175789|ref|YP_003922494.1| lyase [Bacillus amyloliquefacie...   123   1e-26
gi|339890413|gb|EGQ79540.1| glyoxalase [Fusobacterium nucleatum ...   123   1e-26
gi|302865576|ref|YP_003834213.1| glyoxalase/bleomycin resistance...   123   1e-26
gi|343508615|ref|ZP_08745936.1| lactoylglutathione lyase [Vibrio...   123   1e-26
gi|298293260|ref|YP_003695199.1| glyoxalase/bleomycin resistance...   122   1e-26
gi|78047454|ref|YP_363629.1| hypothetical protein XCV1898 [Xanth...   122   1e-26
gi|340359990|ref|ZP_08682461.1| glyoxalase [Actinomyces sp. oral...   122   1e-26
gi|19704385|ref|NP_603947.1| lactoylglutathione lyase [Fusobacte...   122   1e-26
gi|257124990|ref|YP_003163104.1| glyoxalase/bleomycin resistance...   122   1e-26
gi|225021543|ref|ZP_03710735.1| hypothetical protein CORMATOL_01...   122   1e-26
gi|310287568|ref|YP_003938826.1| lactoylglutathione lyase [Bifid...   122   1e-26
gi|294624581|ref|ZP_06703256.1| conserved hypothetical protein [...   122   1e-26
gi|241205320|ref|YP_002976416.1| glyoxalase/bleomycin resistance...   122   1e-26
gi|340617526|ref|YP_004735979.1| glyoxalase superfamily protein ...   122   1e-26
gi|222148111|ref|YP_002549068.1| Lactoylglutathione lyase [Agrob...   122   1e-26
gi|150006263|ref|YP_001301007.1| putative acetyltransferase [Bac...   122   1e-26
gi|153807701|ref|ZP_01960369.1| hypothetical protein BACCAC_0198...   122   1e-26
gi|38017375|gb|AAR05376.1| hypothetical protein [Aeromonas hydro...   122   1e-26
gi|237744409|ref|ZP_04574890.1| lactoylglutathione lyase [Fusoba...   122   1e-26
gi|319944083|ref|ZP_08018362.1| glyoxalase [Lautropia mirabilis ...   122   1e-26
gi|118468915|ref|YP_885287.1| glyoxalase [Mycobacterium smegmati...   122   1e-26
gi|345138257|dbj|BAK67866.1| conserved hypothetical protein [Sph...   122   2e-26
gi|310287786|ref|YP_003939044.1| Glyoxalase/bleomycin resistance...   122   2e-26
gi|206971776|ref|ZP_03232725.1| lactoylglutathione lyase [Bacill...   122   2e-26
gi|320527392|ref|ZP_08028574.1| glyoxalase family protein [Solob...   122   2e-26
gi|327194872|gb|EGE61704.1| putative glyoxylase protein [Rhizobi...   122   2e-26
gi|154252433|ref|YP_001413257.1| hypothetical protein Plav_1986 ...   122   2e-26
gi|158337901|ref|YP_001519077.1| glyoxalase/bleomycin resistance...   122   2e-26
gi|197105395|ref|YP_002130772.1| glyoxalase/bleomycin resistance...   122   2e-26
gi|320094746|ref|ZP_08026495.1| glyoxalase [Actinomyces sp. oral...   122   2e-26
gi|158422375|ref|YP_001523667.1| hypothetical protein AZC_0751 [...   122   2e-26
gi|338741414|ref|YP_004678376.1| hypothetical protein HYPMC_4604...   122   2e-26
gi|289668851|ref|ZP_06489926.1| glyoxalase family protein [Xanth...   122   2e-26
gi|328470134|gb|EGF41045.1| hypothetical protein VP10329_05037 [...   122   2e-26
gi|159035915|ref|YP_001535168.1| glyoxalase/bleomycin resistance...   122   2e-26
gi|254875831|ref|ZP_05248541.1| glyoxalase [Francisella philomir...   122   2e-26
gi|336116916|ref|YP_004571683.1| hypothetical protein MLP_12660 ...   122   2e-26
gi|307704412|ref|ZP_07641324.1| glyoxalase/Bleomycin resistance ...   122   2e-26
gi|229817415|ref|ZP_04447697.1| hypothetical protein BIFANG_0267...   122   2e-26
gi|340752642|ref|ZP_08689440.1| lactoylglutathione lyase [Fusoba...   122   2e-26
gi|339455302|gb|EGP67909.1| glyoxalase family protein [Streptoco...   122   2e-26
gi|293395225|ref|ZP_06639511.1| glyoxalase [Serratia odorifera D...   122   2e-26
gi|320531537|ref|ZP_08032487.1| glyoxalase family protein [Actin...   121   3e-26
gi|255012621|ref|ZP_05284747.1| putative acetyltransferase [Bact...   121   3e-26
gi|229012223|ref|ZP_04169401.1| hypothetical protein bmyco0001_2...   121   3e-26
gi|225024753|ref|ZP_03713945.1| hypothetical protein EIKCOROL_01...   121   3e-26
gi|190891381|ref|YP_001977923.1| lactoylglutathione lyase [Rhizo...   121   3e-26
gi|332530926|ref|ZP_08406850.1| hypothetical protein HGR_13289 [...   121   3e-26
gi|333380541|ref|ZP_08472232.1| hypothetical protein HMPREF9455_...   121   3e-26
gi|301308169|ref|ZP_07214123.1| glyoxalase family protein [Bacte...   121   3e-26
gi|221194533|ref|ZP_03567590.1| lactoylglutathione lyase [Atopob...   121   3e-26
gi|260891642|ref|ZP_05902905.1| glyoxalase family protein [Lepto...   121   3e-26
gi|146318111|ref|YP_001197823.1| lactoylglutathione lyase and re...   121   3e-26
gi|117617761|ref|YP_858049.1| glyoxalase family protein [Aeromon...   121   3e-26
gi|328468824|gb|EGF39784.1| lactoylglutathione lyase [Vibrio par...   121   3e-26
gi|294056209|ref|YP_003549867.1| Glyoxalase/bleomycin resistance...   121   3e-26
gi|300742281|ref|ZP_07072302.1| glyoxalase family protein [Rothi...   121   3e-26
gi|326772406|ref|ZP_08231690.1| glyoxalase family protein [Actin...   121   3e-26
gi|325690552|gb|EGD32555.1| glyoxalase [Streptococcus sanguinis ...   121   3e-26
gi|331090517|ref|ZP_08339370.1| hypothetical protein HMPREF9477_...   121   3e-26
gi|77462091|ref|YP_351595.1| putative glyoxalase family protein ...   121   3e-26
gi|294677634|ref|YP_003578249.1| glyoxalase/bleomycin resistance...   121   3e-26
gi|121594345|ref|YP_986241.1| glyoxalase/bleomycin resistance pr...   121   4e-26
gi|339321871|ref|YP_004680765.1| glyoxalase/bleomycin resistance...   121   4e-26
gi|315442306|ref|YP_004075185.1| lactoylglutathione lyase-like l...   121   4e-26
gi|310818795|ref|YP_003951153.1| glyoxalase family protein [Stig...   121   4e-26
gi|145220740|ref|YP_001131418.1| glyoxalase/bleomycin resistance...   121   4e-26
gi|255523502|ref|ZP_05390470.1| Glyoxalase/bleomycin resistance ...   121   4e-26
gi|300784643|ref|YP_003764934.1| GCN5-related N-acetyltransferas...   121   4e-26
gi|294782491|ref|ZP_06747817.1| glyoxalase family protein [Fusob...   121   4e-26
gi|162453664|ref|YP_001616031.1| hypothetical protein sce5388 [S...   121   4e-26
gi|163940705|ref|YP_001645589.1| glyoxalase/bleomycin resistance...   120   4e-26
gi|153831997|ref|ZP_01984664.1| lactoylglutathione lyase [Vibrio...   120   4e-26
gi|194291659|ref|YP_002007566.1| glyoxalase/dioxygenase [Cupriav...   120   4e-26
gi|262044244|ref|ZP_06017311.1| glyoxalase [Klebsiella pneumonia...   120   4e-26
gi|323500057|ref|ZP_08105011.1| Glyoxalase/bleomycin resistance ...   120   4e-26
gi|343967602|gb|EGV35845.1| glyoxalase [Neisseria weaveri ATCC 5...   120   5e-26
gi|209917472|ref|YP_002291556.1| hypothetical protein ECSE_0281 ...   120   5e-26
gi|237708876|ref|ZP_04539357.1| conserved hypothetical protein [...   120   5e-26
gi|312621017|ref|YP_003993745.1| lactoylglutathione lyase [Photo...   120   5e-26
gi|160888879|ref|ZP_02069882.1| hypothetical protein BACUNI_0129...   120   5e-26
gi|27365770|ref|NP_761298.1| Lactoylglutathione lyase [Vibrio vu...   120   5e-26
gi|313620575|gb|EFR91906.1| glyoxalase family protein [Listeria ...   120   5e-26
gi|261252703|ref|ZP_05945276.1| lactoylglutathione lyase [Vibrio...   120   5e-26
gi|333373670|ref|ZP_08465575.1| glyoxalase [Desmospora sp. 8437]...   120   5e-26
gi|229046663|ref|ZP_04192311.1| hypothetical protein bcere0027_2...   120   5e-26
gi|170782620|ref|YP_001710954.1| putative resistance protein [Cl...   120   6e-26
gi|212691890|ref|ZP_03300018.1| hypothetical protein BACDOR_0138...   120   6e-26
gi|269122094|ref|YP_003310271.1| glyoxalase/bleomycin resistance...   120   6e-26
gi|337280884|ref|YP_004620356.1| hypothetical protein Rta_32260 ...   120   6e-26
gi|311070621|ref|YP_003975544.1| YyaH protein [Bacillus atrophae...   120   6e-26
gi|343516758|ref|ZP_08753786.1| lactoylglutathione lyase [Vibrio...   120   6e-26
gi|162451366|ref|YP_001613733.1| hypothetical protein sce3094 [S...   120   6e-26
gi|342164161|ref|YP_004768800.1| lactoylglutathione lyase [Strep...   120   6e-26
gi|150018264|ref|YP_001310518.1| glyoxalase/bleomycin resistance...   120   6e-26
gi|27365848|ref|NP_761376.1| Lactoylglutathione lyase [Vibrio vu...   120   6e-26
gi|190893441|ref|YP_001979983.1| glyoxylase [Rhizobium etli CIAT...   120   6e-26
gi|295675984|ref|YP_003604508.1| Glyoxalase/bleomycin resistance...   120   7e-26
gi|254506312|ref|ZP_05118455.1| lactoylglutathione lyase [Vibrio...   120   7e-26
gi|221235546|ref|YP_002517983.1| glyoxalase family protein [Caul...   120   7e-26
gi|13471744|ref|NP_103311.1| hypothetical protein mll1814 [Mesor...   120   7e-26
gi|116694560|ref|YP_728771.1| glyoxalase/bleomycin resistance pr...   120   7e-26
gi|238895121|ref|YP_002919856.1| putative glyoxalase/bleomycin r...   120   7e-26
gi|323351391|ref|ZP_08087047.1| glyoxalase [Streptococcus sangui...   120   7e-26
gi|336393411|ref|ZP_08574810.1| glyoxalase/bleomycin resistance ...   120   8e-26
gi|169834318|ref|YP_001694948.1| glyoxalase family protein [Stre...   120   8e-26
gi|116251173|ref|YP_767011.1| glyoxalase [Rhizobium leguminosaru...   120   8e-26
gi|118464020|ref|YP_883829.1| glyoxalase [Mycobacterium avium 10...   120   8e-26
gi|229103565|ref|ZP_04234247.1| hypothetical protein bcere0019_2...   120   8e-26
gi|337754381|ref|YP_004646892.1| lactoylglutathione lyase [Franc...   120   8e-26
gi|254418342|ref|ZP_05032066.1| glyoxalase family protein [Brevu...   120   9e-26
gi|257057013|ref|YP_003134845.1| hypothetical protein Svir_30430...   120   9e-26
gi|255929956|gb|ACU42690.1| hypothetical protein [Vibrio vulnifi...   120   9e-26
gi|327463304|gb|EGF09625.1| glyoxalase [Streptococcus sanguinis ...   120   9e-26
gi|319793235|ref|YP_004154875.1| glyoxalase/bleomycin resistance...   120   9e-26
gi|296454002|ref|YP_003661145.1| glyoxalase/bleomycin resistance...   120   9e-26
gi|222110982|ref|YP_002553246.1| glyoxalase/bleomycin resistance...   119   1e-25
gi|284037956|ref|YP_003387886.1| glyoxalase/bleomycin resistance...   119   1e-25
gi|291518626|emb|CBK73847.1| Lactoylglutathione lyase and relate...   119   1e-25
gi|206576513|ref|YP_002240740.1| glyoxalase family protein [Kleb...   119   1e-25
gi|228921620|ref|ZP_04084939.1| hypothetical protein bthur0011_2...   119   1e-25
gi|160893071|ref|ZP_02073859.1| hypothetical protein CLOL250_006...   119   1e-25
gi|86747924|ref|YP_484420.1| glyoxalase/bleomycin resistance pro...   119   1e-25
gi|341823297|emb|CCC74221.1| lactoylglutathione lyase and relate...   119   1e-25
gi|291486720|dbj|BAI87795.1| hypothetical protein BSNT_06260 [Ba...   119   1e-25
gi|254255631|ref|ZP_04948947.1| Glyoxalase/bleomycin resistance ...   119   1e-25
gi|150010119|ref|YP_001304862.1| putative acetyltransferase [Par...   119   1e-25
gi|154491949|ref|ZP_02031575.1| hypothetical protein PARMER_0157...   119   1e-25
gi|229167686|ref|ZP_04295420.1| hypothetical protein bcere0007_2...   119   1e-25
gi|262382594|ref|ZP_06075731.1| conserved hypothetical protein [...   119   1e-25
gi|305681171|ref|ZP_07403978.1| glyoxalase family protein [Coryn...   119   1e-25
gi|171682596|ref|XP_001906241.1| hypothetical protein [Podospora...   119   1e-25
gi|229097478|ref|ZP_04228438.1| hypothetical protein bcere0020_2...   119   1e-25
gi|257877495|ref|ZP_05657148.1| glyoxylase [Enterococcus casseli...   119   1e-25
gi|42526875|ref|NP_971973.1| glyoxalase family protein [Treponem...   119   1e-25
gi|270293649|ref|ZP_06199851.1| conserved hypothetical protein [...   119   1e-25
gi|339641118|ref|ZP_08662562.1| glyoxalase family protein [Strep...   119   1e-25
gi|320156159|ref|YP_004188538.1| lactoylglutathione lyase [Vibri...   119   1e-25
gi|323494015|ref|ZP_08099131.1| lactoylglutathione lyase [Vibrio...   119   2e-25
gi|41410039|ref|NP_962875.1| hypothetical protein MAP3941 [Mycob...   119   2e-25
gi|313906257|ref|ZP_07839601.1| Glyoxalase/bleomycin resistance ...   119   2e-25
gi|325473925|gb|EGC77113.1| glyoxalase [Treponema denticola F0402]    119   2e-25
gi|254819774|ref|ZP_05224775.1| hypothetical protein MintA_07614...   119   2e-25
gi|170698862|ref|ZP_02889924.1| Glyoxalase/bleomycin resistance ...   119   2e-25
gi|167589076|ref|ZP_02381464.1| Glyoxalase/bleomycin resistance ...   119   2e-25
gi|115360468|ref|YP_777605.1| glyoxalase/bleomycin resistance pr...   119   2e-25
gi|258655024|ref|YP_003204180.1| glyoxalase/bleomycin resistance...   119   2e-25
gi|152970634|ref|YP_001335743.1| putative glyoxalase/bleomycin r...   119   2e-25
gi|148271884|ref|YP_001221445.1| hypothetical protein CMM_0705 [...   119   2e-25
gi|342859050|ref|ZP_08715704.1| glyoxalase [Mycobacterium colomb...   119   2e-25
gi|163815771|ref|ZP_02207142.1| hypothetical protein COPEUT_0195...   119   2e-25
gi|256838942|ref|ZP_05544452.1| conserved hypothetical protein [...   119   2e-25
gi|311064483|ref|YP_003971208.1| glyoxalase family protein [Bifi...   119   2e-25
gi|77377693|gb|ABA70588.1| hypothetical protein [Penicillium chr...   119   2e-25
gi|313622710|gb|EFR93063.1| glyoxalase family protein [Listeria ...   118   2e-25
gi|78063515|ref|YP_373423.1| glyoxalase/bleomycin resistance pro...   118   2e-25
gi|291456625|ref|ZP_06596015.1| glyoxalase family protein [Bifid...   118   2e-25
gi|218679181|ref|ZP_03527078.1| putative glyoxalase [Rhizobium e...   118   2e-25
gi|83816682|ref|YP_446445.1| glyoxalase family protein [Saliniba...   118   2e-25
gi|325568910|ref|ZP_08145203.1| glyoxalase [Enterococcus casseli...   118   2e-25
gi|190890982|ref|YP_001977524.1| lactoylglutathione lyase [Rhizo...   118   2e-25
gi|218463657|ref|ZP_03503748.1| probable lactoylglutathione lyas...   118   3e-25
gi|296327445|ref|ZP_06869992.1| lactoylglutathione lyase [Fusoba...   118   3e-25
gi|338974013|ref|ZP_08629375.1| putative lyase [Bradyrhizobiacea...   118   3e-25
gi|227821305|ref|YP_002825275.1| probable lactoylglutathione lya...   118   3e-25
gi|163857932|ref|YP_001632230.1| lactoylgluthathione lyase [Bord...   118   3e-25
gi|218659080|ref|ZP_03515010.1| probable glyoxylase protein [Rhi...   118   3e-25
gi|242240131|ref|YP_002988312.1| glyoxalase/bleomycin resistance...   118   3e-25
gi|336249973|ref|YP_004593683.1| putative glyoxalase/bleomycin r...   118   3e-25
gi|152982649|ref|YP_001352179.1| lactoylglutathione lyase [Janth...   118   3e-25
gi|261323847|ref|ZP_05963044.1| glyoxalase/bleomycin resistance ...   118   3e-25
gi|27376221|ref|NP_767750.1| hypothetical protein bll1110 [Brady...   118   3e-25
gi|260777947|ref|ZP_05886840.1| lactoylglutathione lyase [Vibrio...   118   3e-25

Sequences not found previously or not previously below threshold:

Searching..................................................done


Results from round 4


                                                                 Score    E
Sequences producing significant alignments:                      (bits) Value
Sequences used in model and found again:

gi|186973108|pdb|3CT8|A Chain A, Crystal Structure Of A Putative...   172   2e-41
gi|162454521|ref|YP_001616888.1| lactoylglutathione lyase [Soran...   164   3e-39
gi|253575573|ref|ZP_04852909.1| conserved hypothetical protein [...   162   2e-38
gi|334133473|ref|ZP_08507025.1| glyoxalase family protein [Paeni...   159   1e-37
gi|323490376|ref|ZP_08095591.1| glyoxalase [Planococcus donghaen...   159   1e-37
gi|311030245|ref|ZP_07708335.1| hypothetical protein Bm3-1_06851...   159   1e-37
gi|160897643|ref|YP_001563225.1| glyoxalase/bleomycin resistance...   159   2e-37
gi|17986448|ref|NP_539082.1| lactoylglutathione lyase [Brucella ...   159   2e-37
gi|149179943|ref|ZP_01858448.1| hypothetical protein BSG1_02970 ...   159   2e-37
gi|327440481|dbj|BAK16846.1| lactoylglutathione lyase [Solibacil...   158   3e-37
gi|222086028|ref|YP_002544560.1| lactoylglutathione lyase protei...   157   4e-37
gi|239833031|ref|ZP_04681360.1| glyoxalase/bleomycin resistance ...   157   5e-37
gi|16079432|ref|NP_390256.1| lyase [Bacillus subtilis subsp. sub...   157   7e-37
gi|261217729|ref|ZP_05932010.1| glyoxalase/bleomycin resistance ...   156   8e-37
gi|262282872|ref|ZP_06060639.1| asparaginyl-tRNA synthetase [Str...   156   1e-36
gi|15614723|ref|NP_243026.1| hypothetical protein BH2160 [Bacill...   156   1e-36
gi|23502751|ref|NP_698878.1| glyoxalase family protein [Brucella...   155   2e-36
gi|332359711|gb|EGJ37528.1| glyoxalase [Streptococcus sanguinis ...   155   2e-36
gi|291484809|dbj|BAI85884.1| hypothetical protein BSNT_03532 [Ba...   155   2e-36
gi|23097965|ref|NP_691431.1| hypothetical protein OB0510 [Oceano...   155   2e-36
gi|325687643|gb|EGD29664.1| glyoxalase [Streptococcus sanguinis ...   155   3e-36
gi|324994043|gb|EGC25962.1| glyoxalase [Streptococcus sanguinis ...   155   3e-36
gi|321311853|ref|YP_004204140.1| putative lyase [Bacillus subtil...   154   3e-36
gi|237816262|ref|ZP_04595255.1| lactoylglutathione lyase [Brucel...   154   3e-36
gi|157693242|ref|YP_001487704.1| glyoxalase [Bacillus pumilus SA...   154   3e-36
gi|332362116|gb|EGJ39918.1| glyoxalase [Streptococcus sanguinis ...   154   3e-36
gi|311068975|ref|YP_003973898.1| YqjT protein [Bacillus atrophae...   154   3e-36
gi|222086744|ref|YP_002545278.1| lactoylglutathione lyase protei...   154   4e-36
gi|261214852|ref|ZP_05929133.1| glyoxalase/bleomycin resistance ...   154   4e-36
gi|118590541|ref|ZP_01547943.1| hypothetical protein SIAM614_031...   154   5e-36
gi|328957561|ref|YP_004374947.1| uncharacterized protein YqjT [C...   154   5e-36
gi|322385689|ref|ZP_08059333.1| glyoxalase [Streptococcus crista...   154   6e-36
gi|327474920|gb|EGF20325.1| glyoxalase [Streptococcus sanguinis ...   154   6e-36
gi|317406558|gb|EFV86752.1| hypothetical protein HMPREF0005_0494...   153   8e-36
gi|110633321|ref|YP_673529.1| glyoxalase/bleomycin resistance pr...   153   9e-36
gi|293607476|ref|ZP_06689813.1| glyoxalase [Achromobacter piecha...   152   1e-35
gi|27375630|ref|NP_767159.1| hypothetical protein blr0519 [Brady...   152   1e-35
gi|163791035|ref|ZP_02185456.1| hypothetical protein CAT7_11995 ...   152   1e-35
gi|315613514|ref|ZP_07888421.1| glyoxalase [Streptococcus sangui...   152   1e-35
gi|337278087|ref|YP_004617558.1| lactoylglutathione lyase [Ramli...   152   2e-35
gi|296333474|ref|ZP_06875927.1| putative lyase [Bacillus subtili...   152   2e-35
gi|328956559|ref|YP_004373945.1| uncharacterized protein YqjT [C...   152   2e-35
gi|94314108|ref|YP_587317.1| Glyoxalase/bleomycin family protein...   152   2e-35
gi|52080902|ref|YP_079693.1| hypothetical protein BL00802 [Bacil...   151   3e-35
gi|254000060|ref|YP_003052123.1| Glyoxalase/bleomycin resistance...   151   3e-35
gi|317130647|ref|YP_004096929.1| glyoxalase/bleomycin resistance...   151   3e-35
gi|339289611|gb|AEJ43721.1| Glyoxalase/bleomycin resistance prot...   151   3e-35
gi|194291285|ref|YP_002007192.1| glyoxalase/bleomycin resistance...   151   3e-35
gi|62290756|ref|YP_222549.1| glyoxalase family protein [Brucella...   151   3e-35
gi|153008290|ref|YP_001369505.1| glyoxalase/bleomycin resistance...   151   3e-35
gi|221210370|ref|ZP_03583350.1| glyoxalase/bleomycin resistance ...   151   4e-35
gi|154686619|ref|YP_001421780.1| YqjT [Bacillus amyloliquefacien...   151   4e-35
gi|344207270|ref|YP_004792411.1| Glyoxalase/bleomycin resistance...   151   4e-35
gi|153006108|ref|YP_001380433.1| glyoxalase/bleomycin resistance...   150   6e-35
gi|340787962|ref|YP_004753427.1| putative glyoxylase [Collimonas...   150   6e-35
gi|322371585|ref|ZP_08046131.1| glyoxalase [Haladaptatus pauciha...   150   7e-35
gi|345023326|ref|ZP_08786939.1| glyoxalase/bleomycin resistance ...   150   7e-35
gi|37521712|ref|NP_925089.1| hypothetical protein gll2143 [Gloeo...   150   8e-35
gi|113866137|ref|YP_724626.1| lactoylglutathione lyase or relate...   150   8e-35
gi|221200676|ref|ZP_03573717.1| glyoxalase family protein [Burkh...   149   1e-34
gi|300775135|ref|ZP_07084997.1| lactoylglutathione lyase [Chryse...   149   1e-34
gi|217976586|ref|YP_002360733.1| Glyoxalase/bleomycin resistance...   149   1e-34
gi|146312333|ref|YP_001177407.1| glyoxalase/bleomycin resistance...   149   1e-34
gi|337749681|ref|YP_004643843.1| hypothetical protein KNP414_054...   149   1e-34
gi|254254729|ref|ZP_04948046.1| Lactoylglutathione lyase [Burkho...   149   2e-34
gi|148254190|ref|YP_001238775.1| putative glyoxalase [Bradyrhizo...   149   2e-34
gi|169828714|ref|YP_001698872.1| hypothetical protein Bsph_3237 ...   149   2e-34
gi|332528240|ref|ZP_08404245.1| glyoxalase/bleomycin resistance ...   149   2e-34
gi|313607320|gb|EFR83740.1| glyoxalase family protein [Listeria ...   149   2e-34
gi|258511110|ref|YP_003184544.1| glyoxalase/bleomycin resistance...   149   2e-34
gi|290579962|ref|YP_003484354.1| hypothetical protein SmuNN2025_...   148   2e-34
gi|47093360|ref|ZP_00231128.1| glyoxalase family protein [Lister...   148   2e-34
gi|261854722|ref|YP_003262005.1| glyoxalase/bleomycin resistance...   148   2e-34
gi|50122422|ref|YP_051589.1| hypothetical protein ECA3501 [Pecto...   148   3e-34
gi|154251115|ref|YP_001411939.1| glyoxalase/bleomycin resistance...   148   3e-34
gi|146320292|ref|YP_001200003.1| lactoylglutathione lyase and re...   148   3e-34
gi|290893596|ref|ZP_06556578.1| glyoxalase [Listeria monocytogen...   148   3e-34
gi|161519833|ref|YP_001583260.1| glyoxalase/bleomycin resistance...   148   3e-34
gi|329851030|ref|ZP_08265787.1| glyoxalase/Bleomycin resistance ...   148   3e-34
gi|46908478|ref|YP_014867.1| glyoxalase family protein [Listeria...   148   3e-34
gi|163858165|ref|YP_001632463.1| hypothetical protein Bpet3850 [...   147   4e-34
gi|330505344|ref|YP_004382213.1| glyoxalase/bleomycin resistance...   147   4e-34
gi|126651544|ref|ZP_01723747.1| hypothetical protein BB14905_130...   147   5e-34
gi|84385349|ref|ZP_00988381.1| hypothetical protein V12B01_16801...   147   5e-34
gi|334130430|ref|ZP_08504227.1| hypothetical protein METUNv1_012...   147   6e-34
gi|253689681|ref|YP_003018871.1| Glyoxalase/bleomycin resistance...   147   6e-34
gi|16804284|ref|NP_465769.1| hypothetical protein lmo2245 [Liste...   147   7e-34
gi|89096899|ref|ZP_01169790.1| hypothetical protein B14911_18380...   147   7e-34
gi|269218688|ref|ZP_06162542.1| glyoxalase family protein [Actin...   147   7e-34
gi|254826866|ref|ZP_05231553.1| glyoxalase [Listeria monocytogen...   146   8e-34
gi|339324254|ref|YP_004683947.1| lactoylglutathione lyase [Cupri...   146   9e-34
gi|254249663|ref|ZP_04942983.1| Glyoxalase/bleomycin resistance ...   146   9e-34
gi|325519306|gb|EGC98742.1| glyoxalase/bleomycin resistance prot...   146   9e-34
gi|311106989|ref|YP_003979842.1| glyoxalase/bleomycin resistance...   146   9e-34
gi|326317439|ref|YP_004235111.1| glyoxalase/bleomycin resistance...   146   1e-33
gi|13470424|ref|NP_101992.1| hypothetical protein mll0128 [Mesor...   146   1e-33
gi|24380059|ref|NP_722014.1| hypothetical protein SMU.1681c [Str...   146   1e-33
gi|223932585|ref|ZP_03624585.1| Glyoxalase/bleomycin resistance ...   146   1e-33
gi|338778440|gb|EGP42913.1| glyoxalase/bleomycin resistance prot...   146   1e-33
gi|58582525|ref|YP_201541.1| hypothetical protein XOO2902 [Xanth...   146   1e-33
gi|289663397|ref|ZP_06484978.1| glyoxalase family protein [Xanth...   146   1e-33
gi|107027677|ref|YP_625188.1| glyoxalase/bleomycin resistance pr...   145   1e-33
gi|317407504|gb|EFV87458.1| glyoxalase/bleomycin resistance prot...   145   2e-33
gi|325916584|ref|ZP_08178849.1| lactoylglutathione lyase-like ly...   145   2e-33
gi|330832306|ref|YP_004401131.1| Glyoxalase/bleomycin resistance...   145   2e-33
gi|342900244|ref|ZP_08722066.1| hypothetical protein SmacN1_0237...   145   2e-33
gi|261822713|ref|YP_003260819.1| glyoxalase/bleomycin resistance...   145   2e-33
gi|119383488|ref|YP_914544.1| glyoxalase/bleomycin resistance pr...   145   2e-33
gi|21242596|ref|NP_642178.1| hypothetical protein XAC1852 [Xanth...   145   2e-33
gi|14327911|ref|NP_116735.1| hypothetical protein pCRL2911_01 [L...   145   2e-33
gi|241763033|ref|ZP_04761094.1| Glyoxalase/bleomycin resistance ...   145   2e-33
gi|226945303|ref|YP_002800376.1| Glyoxalase/Bleomycin resistance...   145   2e-33
gi|299822413|ref|ZP_07054299.1| glyoxalase [Listeria grayi DSM 2...   145   2e-33
gi|313125763|ref|YP_004036033.1| lactoylglutathione lyase-like l...   145   2e-33
gi|206562376|ref|YP_002233139.1| putative exported glyoxalase [B...   145   2e-33
gi|148254916|ref|YP_001239501.1| hypothetical protein BBta_3502 ...   145   3e-33
gi|226311813|ref|YP_002771707.1| hypothetical protein BBR47_2226...   144   3e-33
gi|42522064|ref|NP_967444.1| putative lactoylglutathione lyase [...   144   4e-33
gi|338741414|ref|YP_004678376.1| hypothetical protein HYPMC_4604...   144   4e-33
gi|221369657|ref|YP_002520753.1| hypothetical protein RSKD131_38...   144   4e-33
gi|294624581|ref|ZP_06703256.1| conserved hypothetical protein [...   144   4e-33
gi|293606826|ref|ZP_06689177.1| glyoxalase [Achromobacter piecha...   144   4e-33
gi|329890878|ref|ZP_08269221.1| glyoxalase/Bleomycin resistance ...   144   4e-33
gi|337269204|ref|YP_004613259.1| Glyoxalase/bleomycin resistance...   144   5e-33
gi|86358230|ref|YP_470122.1| lactoylglutathione lyase [Rhizobium...   144   5e-33
gi|187930817|ref|YP_001901304.1| Glyoxalase/bleomycin resistance...   144   5e-33
gi|222148111|ref|YP_002549068.1| Lactoylglutathione lyase [Agrob...   144   5e-33
gi|186682647|ref|YP_001865843.1| glyoxalase/bleomycin resistance...   144   5e-33
gi|84624409|ref|YP_451781.1| hypothetical protein XOO_2752 [Xant...   144   6e-33
gi|319652494|ref|ZP_08006609.1| hypothetical protein HMPREF1013_...   144   6e-33
gi|319939056|ref|ZP_08013420.1| asparaginyl-tRNA synthetase [Str...   144   6e-33
gi|343521965|ref|ZP_08758931.1| glyoxalase family protein [Actin...   144   6e-33
gi|78047454|ref|YP_363629.1| hypothetical protein XCV1898 [Xanth...   144   6e-33
gi|163760566|ref|ZP_02167647.1| hypothetical protein HPDFL43_117...   143   7e-33
gi|327194872|gb|EGE61704.1| putative glyoxylase protein [Rhizobi...   143   7e-33
gi|84494619|ref|ZP_00993738.1| GloA [Janibacter sp. HTCC2649] >g...   143   7e-33
gi|326772406|ref|ZP_08231690.1| glyoxalase family protein [Actin...   143   1e-32
gi|320531537|ref|ZP_08032487.1| glyoxalase family protein [Actin...   143   1e-32
gi|171910505|ref|ZP_02925975.1| Glyoxalase/bleomycin resistance ...   143   1e-32
gi|38017375|gb|AAR05376.1| hypothetical protein [Aeromonas hydro...   142   1e-32
gi|261323847|ref|ZP_05963044.1| glyoxalase/bleomycin resistance ...   142   1e-32
gi|146341594|ref|YP_001206642.1| putative glyoxalase/dioxygenase...   142   2e-32
gi|172064401|ref|YP_001812052.1| glyoxalase/bleomycin resistance...   142   2e-32
gi|332557497|ref|ZP_08411819.1| hypothetical protein RSWS8N_0056...   142   2e-32
gi|77377693|gb|ABA70588.1| hypothetical protein [Penicillium chr...   142   2e-32
gi|310287568|ref|YP_003938826.1| lactoylglutathione lyase [Bifid...   142   2e-32
gi|340765042|gb|EGR87568.1| glyoxalase family protein [Streptoco...   142   2e-32
gi|345138257|dbj|BAK67866.1| conserved hypothetical protein [Sph...   142   2e-32
gi|78060991|ref|YP_370899.1| glyoxalase/bleomycin resistance pro...   142   2e-32
gi|206564544|ref|YP_002235307.1| putative glyoxalase/bleomycin r...   142   2e-32
gi|258623714|ref|ZP_05718691.1| lactoylglutathione lyase [Vibrio...   142   2e-32
gi|163857932|ref|YP_001632230.1| lactoylgluthathione lyase [Bord...   142   2e-32
gi|222085355|ref|YP_002543885.1| lactoylglutathione lyase protei...   142   2e-32
gi|293395225|ref|ZP_06639511.1| glyoxalase [Serratia odorifera D...   142   2e-32
gi|251782971|ref|YP_002997274.1| glyoxalase/bleomycin resistance...   142   2e-32
gi|332530926|ref|ZP_08406850.1| hypothetical protein HGR_13289 [...   141   3e-32
gi|289668851|ref|ZP_06489926.1| glyoxalase family protein [Xanth...   141   3e-32
gi|294677634|ref|YP_003578249.1| glyoxalase/bleomycin resistance...   141   3e-32
gi|13471744|ref|NP_103311.1| hypothetical protein mll1814 [Mesor...   141   3e-32
gi|307132041|ref|YP_003884057.1| Lactoylglutathione lyase-like l...   141   3e-32
gi|262044244|ref|ZP_06017311.1| glyoxalase [Klebsiella pneumonia...   141   3e-32
gi|162451366|ref|YP_001613733.1| hypothetical protein sce3094 [S...   141   3e-32
gi|326336270|ref|ZP_08202441.1| glyoxalase [Capnocytophaga sp. o...   141   3e-32
gi|295675984|ref|YP_003604508.1| Glyoxalase/bleomycin resistance...   141   3e-32
gi|190893441|ref|YP_001979983.1| glyoxylase [Rhizobium etli CIAT...   141   4e-32
gi|298293260|ref|YP_003695199.1| glyoxalase/bleomycin resistance...   141   4e-32
gi|87121531|ref|ZP_01077419.1| putative dioxygenase [Marinomonas...   141   4e-32
gi|329946155|ref|ZP_08293768.1| glyoxalase family protein [Actin...   140   4e-32
gi|323127779|gb|ADX25076.1| lactoylglutathione lyase-like lyase ...   140   5e-32
gi|320527392|ref|ZP_08028574.1| glyoxalase family protein [Solob...   140   5e-32
gi|340785300|ref|YP_004750765.1| hypothetical protein CFU_0104 [...   140   5e-32
gi|115359590|ref|YP_776728.1| glyoxalase/bleomycin resistance pr...   140   5e-32
gi|331697862|ref|YP_004334101.1| glyoxalase/bleomycin resistance...   140   5e-32
gi|116252804|ref|YP_768642.1| hypothetical protein RL3060 [Rhizo...   140   5e-32
gi|78063515|ref|YP_373423.1| glyoxalase/bleomycin resistance pro...   140   5e-32
gi|170702023|ref|ZP_02892941.1| Glyoxalase/bleomycin resistance ...   140   5e-32
gi|121594345|ref|YP_986241.1| glyoxalase/bleomycin resistance pr...   140   6e-32
gi|117617761|ref|YP_858049.1| glyoxalase family protein [Aeromon...   140   6e-32
gi|310818795|ref|YP_003951153.1| glyoxalase family protein [Stig...   140   7e-32
gi|345874513|ref|ZP_08826324.1| lactoylglutathione lyase [Neisse...   140   7e-32
gi|37680121|ref|NP_934730.1| lactoylglutathione lyase [Vibrio vu...   140   7e-32
gi|154252433|ref|YP_001413257.1| hypothetical protein Plav_1986 ...   140   7e-32
gi|167589076|ref|ZP_02381464.1| Glyoxalase/bleomycin resistance ...   140   8e-32
gi|169862951|ref|XP_001838099.1| glyoxalase/bleomycin resistance...   140   8e-32
gi|327189696|gb|EGE56843.1| putative lactoylglutathione lyase pr...   140   9e-32
gi|154488834|ref|ZP_02029683.1| hypothetical protein BIFADO_0214...   140   9e-32
gi|116871790|ref|YP_848571.1| glyoxalase family protein [Listeri...   140   9e-32
gi|170698862|ref|ZP_02889924.1| Glyoxalase/bleomycin resistance ...   139   1e-31
gi|340359990|ref|ZP_08682461.1| glyoxalase [Actinomyces sp. oral...   139   1e-31
gi|194291659|ref|YP_002007566.1| glyoxalase/dioxygenase [Cupriav...   139   1e-31
gi|241205320|ref|YP_002976416.1| glyoxalase/bleomycin resistance...   139   1e-31
gi|317405830|gb|EFV86117.1| lactoylgluthathione Lyase [Achromoba...   139   1e-31
gi|163859009|ref|YP_001633307.1| hypothetical protein Bpetpseudo...   139   1e-31
gi|115360468|ref|YP_777605.1| glyoxalase/bleomycin resistance pr...   139   1e-31
gi|171682596|ref|XP_001906241.1| hypothetical protein [Podospora...   139   1e-31
gi|307705988|ref|ZP_07642812.1| glyoxalase/Bleomycin resistance ...   139   1e-31
gi|213692801|ref|YP_002323387.1| Glyoxalase/bleomycin resistance...   139   1e-31
gi|119026063|ref|YP_909908.1| hypothetical protein BAD_1045 [Bif...   139   1e-31
gi|318057256|ref|ZP_07975979.1| hypothetical protein SSA3_04916 ...   139   1e-31
gi|228940404|ref|ZP_04102974.1| hypothetical protein bthur0008_3...   139   1e-31
gi|339321871|ref|YP_004680765.1| glyoxalase/bleomycin resistance...   139   2e-31
gi|238895121|ref|YP_002919856.1| putative glyoxalase/bleomycin r...   139   2e-31
gi|296102324|ref|YP_003612470.1| glyoxalase/bleomycin resistance...   139   2e-31
gi|311064671|ref|YP_003971396.1| glyoxalase family protein [Bifi...   138   2e-31
gi|152970634|ref|YP_001335743.1| putative glyoxalase/bleomycin r...   138   2e-31
gi|16799506|ref|NP_469774.1| hypothetical protein lin0429 [Liste...   138   2e-31
gi|255690875|ref|ZP_05414550.1| putative acetyltransferase [Bact...   138   2e-31
gi|313634867|gb|EFS01277.1| glyoxalase family protein [Listeria ...   138   2e-31
gi|115358069|ref|YP_775207.1| glyoxalase/bleomycin resistance pr...   138   2e-31
gi|158422375|ref|YP_001523667.1| hypothetical protein AZC_0751 [...   138   2e-31
gi|134293112|ref|YP_001116848.1| glyoxalase/bleomycin resistance...   138   2e-31
gi|311108277|ref|YP_003981130.1| glyoxalase/bleomycin resistance...   138   2e-31
gi|120401783|ref|YP_951612.1| glyoxalase/bleomycin resistance pr...   138   2e-31
gi|118478643|ref|YP_895794.1| glyoxylase family protein (lactoyl...   138   2e-31
gi|326941036|gb|AEA16932.1| lactoylglutathione lyase [Bacillus t...   138   2e-31
gi|146279062|ref|YP_001169221.1| glyoxalase/bleomycin resistance...   138   2e-31
gi|116694560|ref|YP_728771.1| glyoxalase/bleomycin resistance pr...   138   2e-31
gi|302523115|ref|ZP_07275457.1| ribonuclease H [Streptomyces sp....   138   2e-31
gi|171316244|ref|ZP_02905466.1| Glyoxalase/bleomycin resistance ...   138   2e-31
gi|145592577|ref|YP_001156874.1| glyoxalase/bleomycin resistance...   138   2e-31
gi|254418342|ref|ZP_05032066.1| glyoxalase family protein [Brevu...   138   3e-31
gi|337267822|ref|YP_004611877.1| Glyoxalase/bleomycin resistance...   138   3e-31
gi|78048854|ref|YP_365029.1| hypothetical protein XCV3298 [Xanth...   138   3e-31
gi|300742281|ref|ZP_07072302.1| glyoxalase family protein [Rothi...   138   3e-31
gi|315284338|ref|ZP_07872142.1| glyoxalase family protein [Liste...   138   3e-31
gi|343493841|ref|ZP_08732136.1| lactoylglutathione lyase [Vibrio...   138   3e-31
gi|338783523|gb|EGP47889.1| glyoxalase/bleomycin resistance prot...   138   3e-31
gi|222110982|ref|YP_002553246.1| glyoxalase/bleomycin resistance...   138   3e-31
gi|311064483|ref|YP_003971208.1| glyoxalase family protein [Bifi...   138   3e-31
gi|159035915|ref|YP_001535168.1| glyoxalase/bleomycin resistance...   138   3e-31
gi|337280884|ref|YP_004620356.1| hypothetical protein Rta_32260 ...   138   3e-31
gi|229185593|ref|ZP_04312772.1| hypothetical protein bcere0004_3...   137   4e-31
gi|172065743|ref|YP_001816455.1| glyoxalase/bleomycin resistance...   137   4e-31
gi|334319012|ref|YP_004551571.1| Glyoxalase/bleomycin resistance...   137   4e-31
gi|196037982|ref|ZP_03105292.1| glyoxylase family protein [Bacil...   137   4e-31
gi|134093860|ref|YP_001098935.1| hypothetical protein HEAR0608 [...   137   4e-31
gi|310287786|ref|YP_003939044.1| Glyoxalase/bleomycin resistance...   137   4e-31
gi|294625595|ref|ZP_06704220.1| conserved hypothetical protein [...   137   4e-31
gi|343508615|ref|ZP_08745936.1| lactoylglutathione lyase [Vibrio...   137   4e-31
gi|229817415|ref|ZP_04447697.1| hypothetical protein BIFANG_0267...   137   4e-31
gi|255956705|ref|XP_002569105.1| Pc21g21290 [Penicillium chrysog...   137   5e-31
gi|193782665|ref|NP_435989.2| Lyase [Sinorhizobium meliloti 1021...   137   5e-31
gi|218659080|ref|ZP_03515010.1| probable glyoxylase protein [Rhi...   137   5e-31
gi|190575928|ref|YP_001973773.1| putative glyoxalase/bleomycin r...   137   5e-31
gi|209917472|ref|YP_002291556.1| hypothetical protein ECSE_0281 ...   137   5e-31
gi|254255631|ref|ZP_04948947.1| Glyoxalase/bleomycin resistance ...   137   5e-31
gi|289433731|ref|YP_003463603.1| glyoxylase family protein [List...   137   5e-31
gi|158337901|ref|YP_001519077.1| glyoxalase/bleomycin resistance...   137   6e-31
gi|325917885|ref|ZP_08180060.1| lactoylglutathione lyase-like ly...   137   6e-31
gi|194367269|ref|YP_002029879.1| Glyoxalase/bleomycin resistance...   137   6e-31
gi|290509129|ref|ZP_06548500.1| glyoxalase [Klebsiella sp. 1_1_5...   137   6e-31
gi|227821305|ref|YP_002825275.1| probable lactoylglutathione lya...   137   6e-31
gi|323497453|ref|ZP_08102471.1| lactoylglutathione lyase [Vibrio...   137   6e-31
gi|345138291|dbj|BAK67900.1| conserved hypothetical protein [Sph...   137   6e-31
gi|288935060|ref|YP_003439119.1| glyoxalase/bleomycin resistance...   137   7e-31
gi|228472373|ref|ZP_04057138.1| lactoylglutathione lyase [Capnoc...   137   7e-31
gi|322412303|gb|EFY03211.1| lactoylglutathione lyase [Streptococ...   137   8e-31
gi|229018574|ref|ZP_04175430.1| hypothetical protein bcere0030_3...   137   8e-31
gi|229139960|ref|ZP_04268524.1| hypothetical protein bcere0013_3...   137   8e-31
gi|196035611|ref|ZP_03103015.1| glyoxylase family protein [Bacil...   137   8e-31
gi|343967602|gb|EGV35845.1| glyoxalase [Neisseria weaveri ATCC 5...   137   8e-31
gi|254250653|ref|ZP_04943972.1| hypothetical protein BCPG_05552 ...   136   8e-31
gi|333023062|ref|ZP_08451126.1| putative glyoxalase family prote...   136   9e-31
gi|171316062|ref|ZP_02905288.1| Glyoxalase/bleomycin resistance ...   136   9e-31
gi|338974531|ref|ZP_08629889.1| hypothetical protein CSIRO_2986 ...   136   9e-31
gi|206576513|ref|YP_002240740.1| glyoxalase family protein [Kleb...   136   9e-31
gi|336249973|ref|YP_004593683.1| putative glyoxalase/bleomycin r...   136   9e-31
gi|161521184|ref|YP_001584611.1| glyoxalase/bleomycin resistance...   136   1e-30
gi|301054840|ref|YP_003793051.1| putative glyoxylase family prot...   136   1e-30
gi|293394440|ref|ZP_06638738.1| glyoxalase [Serratia odorifera D...   136   1e-30
gi|229162232|ref|ZP_04290201.1| hypothetical protein bcere0009_3...   136   1e-30
gi|319944083|ref|ZP_08018362.1| glyoxalase [Lautropia mirabilis ...   136   1e-30
gi|206578959|ref|YP_002238084.1| glyoxalase family protein [Kleb...   136   1e-30
gi|302865576|ref|YP_003834213.1| glyoxalase/bleomycin resistance...   136   1e-30
gi|107028835|ref|YP_625930.1| glyoxalase/bleomycin resistance pr...   136   1e-30
gi|170701963|ref|ZP_02892886.1| Glyoxalase/bleomycin resistance ...   136   1e-30
gi|108797590|ref|YP_637787.1| glyoxalase/bleomycin resistance pr...   136   1e-30
gi|222874297|gb|EEF11428.1| predicted protein [Populus trichocarpa]   136   1e-30
gi|65320637|ref|ZP_00393596.1| COG0346: Lactoylglutathione lyase...   136   1e-30
gi|221235546|ref|YP_002517983.1| glyoxalase family protein [Caul...   136   1e-30
gi|125718193|ref|YP_001035326.1| hypothetical protein SSA_1378 [...   136   1e-30
gi|152982649|ref|YP_001352179.1| lactoylglutathione lyase [Janth...   136   1e-30
gi|330504964|ref|YP_004381833.1| glyoxalase/bleomycin resistance...   136   1e-30
gi|145300414|ref|YP_001143255.1| hypothetical protein ASA_3539 [...   136   1e-30
gi|118468915|ref|YP_885287.1| glyoxalase [Mycobacterium smegmati...   136   1e-30
gi|315224896|ref|ZP_07866716.1| lactoylglutathione lyase [Capnoc...   136   1e-30
gi|213963852|ref|ZP_03392100.1| lactoylglutathione lyase [Capnoc...   136   1e-30
gi|319782647|ref|YP_004142123.1| glyoxalase/bleomycin resistance...   136   1e-30
gi|300313874|ref|YP_003777966.1| lactoylglutathione lyase [Herba...   135   1e-30
gi|172062867|ref|YP_001810518.1| glyoxalase/bleomycin resistance...   135   1e-30
gi|153837033|ref|ZP_01989700.1| lactoylglutathione lyase [Vibrio...   135   1e-30
gi|325518553|gb|EGC98230.1| glyoxalase/bleomycin resistance prot...   135   1e-30
gi|312621017|ref|YP_003993745.1| lactoylglutathione lyase [Photo...   135   1e-30
gi|217965504|ref|YP_002351182.1| glyoxalase [Listeria monocytoge...   135   2e-30
gi|293396002|ref|ZP_06640283.1| lactoylglutathione lyase [Serrat...   135   2e-30
gi|295835496|ref|ZP_06822429.1| glyoxalase [Streptomyces sp. SPB...   135   2e-30
gi|170735551|ref|YP_001774665.1| glyoxalase/bleomycin resistance...   135   2e-30
gi|46906644|ref|YP_013033.1| glyoxalase family protein [Listeria...   135   2e-30
gi|47091552|ref|ZP_00229349.1| glyoxalase family protein [Lister...   135   2e-30
gi|330822328|ref|YP_004362549.1| lactoylglutathione lyase protei...   135   2e-30
gi|229012550|ref|ZP_04169724.1| hypothetical protein bmyco0001_2...   135   2e-30
gi|150377381|ref|YP_001313976.1| glyoxalase/bleomycin resistance...   135   2e-30
gi|254521799|ref|ZP_05133854.1| glyoxalase/bleomycin resistance ...   135   2e-30
gi|296454002|ref|YP_003661145.1| glyoxalase/bleomycin resistance...   135   2e-30
gi|190574162|ref|YP_001972007.1| hypothetical protein Smlt2208 [...   135   2e-30
gi|313140356|ref|ZP_07802549.1| conserved hypothetical protein [...   135   2e-30
gi|336116916|ref|YP_004571683.1| hypothetical protein MLP_12660 ...   135   2e-30
gi|220925151|ref|YP_002500453.1| glyoxalase/bleomycin resistance...   135   2e-30
gi|221212437|ref|ZP_03585414.1| glyoxalase/bleomycin resistance ...   135   2e-30
gi|115379257|ref|ZP_01466371.1| glyoxalase/bleomycin resistance ...   135   2e-30
gi|228946977|ref|ZP_04109274.1| hypothetical protein bthur0007_3...   135   2e-30
gi|296134654|ref|YP_003641896.1| Glyoxalase/bleomycin resistance...   135   2e-30
gi|270262063|ref|ZP_06190335.1| glyoxalase/bleomycin resistance ...   135   2e-30
gi|325279920|ref|YP_004252462.1| Glyoxalase/bleomycin resistance...   135   2e-30
gi|83716675|ref|YP_438866.1| glyoxalase family protein [Burkhold...   135   2e-30
gi|328468824|gb|EGF39784.1| lactoylglutathione lyase [Vibrio par...   135   2e-30
gi|254248718|ref|ZP_04942038.1| Glyoxalase/bleomycin resistance ...   135   2e-30
gi|190891381|ref|YP_001977923.1| lactoylglutathione lyase [Rhizo...   135   2e-30
gi|150395599|ref|YP_001326066.1| glyoxalase/bleomycin resistance...   135   2e-30
gi|167590580|ref|ZP_02382968.1| Glyoxalase/bleomycin resistance ...   135   2e-30
gi|269960346|ref|ZP_06174720.1| conserved hypothetical protein [...   135   2e-30
gi|30263307|ref|NP_845684.1| glyoxylase family protein [Bacillus...   135   2e-30
gi|229031026|ref|ZP_04187041.1| hypothetical protein bcere0028_3...   135   3e-30
gi|294338600|emb|CAZ86929.1| putative glyoxalase [Thiomonas sp. ...   135   3e-30
gi|86747924|ref|YP_484420.1| glyoxalase/bleomycin resistance pro...   135   3e-30
gi|77462091|ref|YP_351595.1| putative glyoxalase family protein ...   135   3e-30
gi|300118337|ref|ZP_07056084.1| glyoxylase family protein (lacto...   135   3e-30
gi|254506312|ref|ZP_05118455.1| lactoylglutathione lyase [Vibrio...   135   3e-30
gi|16802451|ref|NP_463936.1| hypothetical protein lmo0406 [Liste...   135   3e-30
gi|343516758|ref|ZP_08753786.1| lactoylglutathione lyase [Vibrio...   135   3e-30
gi|153831997|ref|ZP_01984664.1| lactoylglutathione lyase [Vibrio...   134   3e-30
gi|192291232|ref|YP_001991837.1| glyoxalase/bleomycin resistance...   134   3e-30
gi|339455302|gb|EGP67909.1| glyoxalase family protein [Streptoco...   134   3e-30
gi|229197460|ref|ZP_04324187.1| hypothetical protein bcere0001_3...   134   3e-30
gi|149921483|ref|ZP_01909935.1| hypothetical protein PPSIR1_3076...   134   3e-30
gi|333927456|ref|YP_004501035.1| glyoxalase/bleomycin resistance...   134   3e-30
gi|333814706|gb|AEG07374.1| Glyoxalase/bleomycin resistance prot...   134   3e-30
gi|229092307|ref|ZP_04223479.1| hypothetical protein bcere0021_3...   134   3e-30
gi|255025842|ref|ZP_05297828.1| hypothetical protein LmonocytFSL...   134   4e-30
gi|115491133|ref|XP_001210194.1| hypothetical protein ATEG_00108...   134   4e-30
gi|157370848|ref|YP_001478837.1| glyoxalase/bleomycin resistance...   134   4e-30
gi|261252703|ref|ZP_05945276.1| lactoylglutathione lyase [Vibrio...   134   4e-30
gi|186472183|ref|YP_001859525.1| glyoxalase/bleomycin resistance...   134   4e-30
gi|225024753|ref|ZP_03713945.1| hypothetical protein EIKCOROL_01...   134   4e-30
gi|78062992|ref|YP_372900.1| glyoxalase/bleomycin resistance pro...   134   4e-30
gi|302656320|ref|XP_003019914.1| glyoxalase family protein [Tric...   134   5e-30
gi|52142199|ref|YP_084633.1| glyoxylase family protein (lactoylg...   134   5e-30
gi|310658930|ref|YP_003936651.1| glyoxalase family protein [Clos...   134   5e-30
gi|194365578|ref|YP_002028188.1| Glyoxalase/bleomycin resistance...   133   5e-30
gi|228934632|ref|ZP_04097466.1| hypothetical protein bthur0009_3...   133   6e-30
gi|153832298|ref|ZP_01984965.1| lactoylglutathione lyase [Vibrio...   133   6e-30
gi|295691039|ref|YP_003594732.1| glyoxalase/bleomycin resistance...   133   6e-30
gi|315498595|ref|YP_004087399.1| glyoxalase/bleomycin resistance...   133   6e-30
gi|330012809|ref|ZP_08307490.1| glyoxalase family protein [Klebs...   133   6e-30
gi|343501598|ref|ZP_08739471.1| Glyoxalase/bleomycin resistance ...   133   6e-30
gi|116686786|ref|YP_840033.1| glyoxalase/bleomycin resistance pr...   133   6e-30
gi|39935650|ref|NP_947926.1| glyoxalase [Rhodopseudomonas palust...   133   7e-30
gi|254228018|ref|ZP_04921448.1| lactoylglutathione lyase [Vibrio...   133   7e-30
gi|225865326|ref|YP_002750704.1| glyoxylase family protein [Baci...   133   7e-30
gi|228986424|ref|ZP_04146560.1| hypothetical protein bthur0001_3...   133   7e-30
gi|315442306|ref|YP_004075185.1| lactoylglutathione lyase-like l...   133   7e-30
gi|156977586|ref|YP_001448492.1| lactoylglutathione lyase [Vibri...   133   7e-30
gi|255929956|gb|ACU42690.1| hypothetical protein [Vibrio vulnifi...   133   7e-30
gi|221196961|ref|ZP_03570008.1| glyoxalase/bleomycin resistance ...   133   8e-30
gi|145220740|ref|YP_001131418.1| glyoxalase/bleomycin resistance...   133   8e-30
gi|284035767|ref|YP_003385697.1| glyoxalase/bleomycin resistance...   133   8e-30
gi|313639515|gb|EFS04353.1| glyoxalase family protein [Listeria ...   133   8e-30
gi|338974013|ref|ZP_08629375.1| putative lyase [Bradyrhizobiacea...   133   8e-30
gi|323494015|ref|ZP_08099131.1| lactoylglutathione lyase [Vibrio...   133   8e-30
gi|254521841|ref|ZP_05133896.1| glyoxalase/bleomycin resistance ...   133   8e-30
gi|323493444|ref|ZP_08098566.1| Glyoxalase/bleomycin resistance ...   133   8e-30
gi|107026770|ref|YP_624281.1| glyoxalase/bleomycin resistance pr...   133   8e-30
gi|227329898|ref|ZP_03833922.1| hypothetical protein PcarcW_2219...   133   8e-30
gi|319793235|ref|YP_004154875.1| glyoxalase/bleomycin resistance...   133   8e-30
gi|162453664|ref|YP_001616031.1| hypothetical protein sce5388 [S...   133   9e-30
gi|296810286|ref|XP_002845481.1| glyoxalase/bleomycin resistance...   133   1e-29
gi|152980625|ref|YP_001353537.1| hypothetical protein mma_1847 [...   133   1e-29
gi|261193102|ref|XP_002622957.1| glyoxalase/bleomycin resistance...   133   1e-29
gi|260575461|ref|ZP_05843460.1| Glyoxalase/bleomycin resistance ...   133   1e-29
gi|296135117|ref|YP_003642359.1| Glyoxalase/bleomycin resistance...   133   1e-29
gi|320156159|ref|YP_004188538.1| lactoylglutathione lyase [Vibri...   133   1e-29
gi|239613673|gb|EEQ90660.1| glyoxalase/bleomycin resistance prot...   133   1e-29
gi|339641118|ref|ZP_08662562.1| glyoxalase family protein [Strep...   133   1e-29
gi|290892433|ref|ZP_06555427.1| glyoxalase [Listeria monocytogen...   133   1e-29
gi|342164161|ref|YP_004768800.1| lactoylglutathione lyase [Strep...   133   1e-29
gi|291456625|ref|ZP_06596015.1| glyoxalase family protein [Bifid...   133   1e-29
gi|346980900|emb|CBW84817.1| Putative YyaH protein [Listeria iva...   133   1e-29
gi|27365770|ref|NP_761298.1| Lactoylglutathione lyase [Vibrio vu...   132   1e-29
gi|307704412|ref|ZP_07641324.1| glyoxalase/Bleomycin resistance ...   132   1e-29
gi|206974699|ref|ZP_03235615.1| glyoxylase family protein [Bacil...   132   1e-29
gi|321313646|ref|YP_004205933.1| putative lyase [Bacillus subtil...   132   1e-29
gi|27365848|ref|NP_761376.1| Lactoylglutathione lyase [Vibrio vu...   132   1e-29
gi|240273783|gb|EER37302.1| glyoxalase/bleomycin resistance prot...   132   1e-29
gi|242240131|ref|YP_002988312.1| glyoxalase/bleomycin resistance...   132   1e-29
gi|338972831|ref|ZP_08628202.1| hypothetical protein CSIRO_1273 ...   132   1e-29
gi|269967158|ref|ZP_06181224.1| hypothetical protein VMC_26540 [...   132   1e-29
gi|78060089|ref|YP_366664.1| putative glyoxalase/bleomycin resis...   132   1e-29
gi|228966246|ref|ZP_04127306.1| hypothetical protein bthur0004_3...   132   1e-29
gi|229097803|ref|ZP_04228757.1| hypothetical protein bcere0020_3...   132   2e-29
gi|206562829|ref|YP_002233592.1| glyoxalase/bleomycin resistance...   132   2e-29
gi|21243893|ref|NP_643475.1| hypothetical protein XAC3167 [Xanth...   132   2e-29
gi|91225303|ref|ZP_01260471.1| hypothetical protein V12G01_21088...   132   2e-29
gi|258543879|ref|ZP_05704113.1| glyoxalase family protein [Cardi...   132   2e-29
gi|229116814|ref|ZP_04246198.1| hypothetical protein bcere0017_3...   132   2e-29
gi|330820912|ref|YP_004349774.1| Glyoxalase family protein famil...   132   2e-29
gi|28900157|ref|NP_799812.1| hypothetical protein VPA0302 [Vibri...   132   2e-29
gi|324327268|gb|ADY22528.1| glyoxylase family protein [Bacillus ...   132   2e-29
gi|218675878|ref|YP_002394697.1| Glyoxalase/bleomycin resistance...   132   2e-29
gi|229134198|ref|ZP_04263014.1| hypothetical protein bcere0014_3...   132   2e-29
gi|294627740|ref|ZP_06706322.1| conserved hypothetical protein [...   132   2e-29
gi|146308748|ref|YP_001189213.1| glyoxalase/bleomycin resistance...   132   2e-29
gi|254418286|ref|ZP_05032010.1| hypothetical protein BBAL3_596 [...   132   2e-29
gi|330816948|ref|YP_004360653.1| Glyoxalase/bleomycin resistance...   132   2e-29
gi|88801042|ref|ZP_01116591.1| hypothetical protein MED297_05129...   132   2e-29
gi|333810645|gb|AEG03314.1| Glyoxalase/bleomycin resistance prot...   132   2e-29
gi|153833640|ref|ZP_01986307.1| glyoxalase/bleomycin resistance ...   132   2e-29
gi|152970642|ref|YP_001335751.1| glyoxalase I, nickel isomerase ...   132   2e-29
gi|229075327|ref|ZP_04208320.1| hypothetical protein bcere0024_3...   131   3e-29
gi|302510719|ref|XP_003017311.1| glyoxalase family protein [Arth...   131   3e-29
gi|259047655|ref|ZP_05738056.1| glyoxalase family protein [Granu...   131   3e-29
gi|119196175|ref|XP_001248691.1| predicted protein [Coccidioides...   131   3e-29
gi|27365799|ref|NP_761327.1| Lactoylglutathione lyase [Vibrio vu...   131   3e-29
gi|27376221|ref|NP_767750.1| hypothetical protein bll1110 [Brady...   131   3e-29
gi|209521295|ref|ZP_03270013.1| Glyoxalase/bleomycin resistance ...   131   3e-29
gi|170701031|ref|ZP_02892010.1| Glyoxalase/bleomycin resistance ...   131   3e-29
gi|146284021|ref|YP_001174174.1| lactoylglutathione lyase [Pseud...   131   3e-29
gi|229156946|ref|ZP_04285027.1| hypothetical protein bcere0010_3...   131   4e-29
gi|339479078|gb|ABE95541.1| Glyoxalase family protein [Bifidobac...   131   4e-29
gi|167648112|ref|YP_001685775.1| glyoxalase/bleomycin resistance...   131   4e-29
gi|258569855|ref|XP_002543731.1| predicted protein [Uncinocarpus...   131   4e-29
gi|119776674|ref|YP_929414.1| hypothetical protein Sama_3542 [Sh...   131   4e-29
gi|86144707|ref|ZP_01063039.1| hypothetical protein MED222_09858...   131   4e-29
gi|160901308|ref|YP_001566890.1| glyoxalase/bleomycin resistance...   131   4e-29
gi|326315456|ref|YP_004233128.1| glyoxalase/bleomycin resistance...   131   4e-29
gi|315283355|ref|ZP_07871566.1| glyoxalase family protein [Liste...   131   4e-29
gi|325690552|gb|EGD32555.1| glyoxalase [Streptococcus sanguinis ...   131   4e-29
gi|148974159|ref|ZP_01811692.1| hypothetical protein VSWAT3_1356...   130   4e-29
gi|213692513|ref|YP_002323099.1| Glyoxalase/bleomycin resistance...   130   5e-29
gi|340617526|ref|YP_004735979.1| glyoxalase superfamily protein ...   130   5e-29
gi|291298537|ref|YP_003509815.1| glyoxalase/bleomycin resistance...   130   5e-29
gi|13476471|ref|NP_108041.1| hypothetical protein mlr7800 [Mesor...   130   5e-29
gi|197305215|pdb|3E5D|A Chain A, Crystal Structure Of A Putative...   130   5e-29
gi|319784479|ref|YP_004143955.1| glyoxalase/bleomycin resistance...   130   5e-29
gi|343502942|ref|ZP_08740778.1| lactoylglutathione lyase [Vibrio...   130   6e-29
gi|206580701|ref|YP_002238073.1| glyoxalase family protein [Kleb...   130   6e-29
gi|311106944|ref|YP_003979797.1| glyoxalase/bleomycin resistance...   130   6e-29
gi|315301463|ref|ZP_07872624.1| glyoxalase family protein [Liste...   130   6e-29
gi|319946815|ref|ZP_08021049.1| glyoxalase [Streptococcus austra...   130   6e-29
gi|298291073|ref|YP_003693012.1| glyoxalase/bleomycin resistance...   130   6e-29
gi|163941001|ref|YP_001645885.1| glyoxalase/bleomycin resistance...   130   6e-29
gi|154244120|ref|YP_001415078.1| glyoxalase/bleomycin resistance...   130   6e-29
gi|254819774|ref|ZP_05224775.1| hypothetical protein MintA_07614...   130   7e-29
gi|126445150|ref|YP_001063459.1| hypothetical protein BURPS668_A...   130   7e-29
gi|229917565|ref|YP_002886211.1| Glyoxalase/bleomycin resistance...   130   7e-29
gi|294339168|emb|CAZ87522.1| Putative lactoylglutathione lyase p...   130   7e-29
gi|333900202|ref|YP_004474075.1| Glyoxalase/bleomycin resistance...   130   7e-29
gi|47564484|ref|ZP_00235529.1| lactoylglutathione lyase [Bacillu...   130   7e-29
gi|229086054|ref|ZP_04218275.1| hypothetical protein bcere0022_2...   130   7e-29
gi|305665888|ref|YP_003862175.1| hypothetical protein FB2170_063...   130   7e-29
gi|340030303|ref|ZP_08666366.1| glyoxalase/bleomycin resistance ...   130   7e-29
gi|262044232|ref|ZP_06017300.1| conserved hypothetical protein [...   130   7e-29
gi|315919705|ref|ZP_07915945.1| conserved hypothetical protein [...   130   7e-29
gi|154287062|ref|XP_001544326.1| conserved hypothetical protein ...   130   8e-29
gi|269959860|ref|ZP_06174237.1| conserved hypothetical protein [...   130   8e-29
gi|124006256|ref|ZP_01691091.1| glyoxalase family protein [Micro...   130   8e-29
gi|297202155|ref|ZP_06919552.1| conserved hypothetical protein [...   130   8e-29
gi|218898425|ref|YP_002446836.1| glyoxylase [Bacillus cereus G98...   130   8e-29
gi|323351391|ref|ZP_08087047.1| glyoxalase [Streptococcus sangui...   130   8e-29
gi|209964757|ref|YP_002297672.1| glyoxalase family protein [Rhod...   130   9e-29
gi|239814705|ref|YP_002943615.1| glyoxalase/bleomycin resistance...   130   9e-29
gi|342810656|gb|EGU45727.1| Glyoxalase/bleomycin resistance prot...   130   9e-29
gi|296128122|ref|YP_003635372.1| Glyoxalase/bleomycin resistance...   130   9e-29
gi|118464020|ref|YP_883829.1| glyoxalase [Mycobacterium avium 10...   130   9e-29
gi|332559058|ref|ZP_08413380.1| hypothetical protein RSWS8N_0838...   130   9e-29
gi|319792551|ref|YP_004154191.1| glyoxalase/bleomycin resistance...   130   1e-28
gi|254875831|ref|ZP_05248541.1| glyoxalase [Francisella philomir...   130   1e-28
gi|94313561|ref|YP_586770.1| Glyoxalase/bleomycin family protein...   130   1e-28
gi|77464180|ref|YP_353684.1| hypothetical protein RSP_0608 [Rhod...   130   1e-28
gi|326780236|ref|ZP_08239501.1| Methyltransferase type 11 [Strep...   130   1e-28
gi|334705375|ref|ZP_08521241.1| glyoxalase/bleomycin resistance ...   130   1e-28
gi|237731363|ref|ZP_04561844.1| glyoxalase/bleomycin resistance ...   129   1e-28
gi|337269746|ref|YP_004613801.1| Glyoxalase/bleomycin resistance...   129   1e-28
gi|222084955|ref|YP_002543484.1| lactoylglutathione lyase protei...   129   1e-28
gi|293605186|ref|ZP_06687575.1| glyoxalase [Achromobacter piecha...   129   1e-28
gi|299148879|ref|ZP_07041941.1| putative acetyltransferase [Bact...   129   1e-28
gi|190890982|ref|YP_001977524.1| lactoylglutathione lyase [Rhizo...   129   1e-28
gi|298483414|ref|ZP_07001591.1| acetyltransferase [Bacteroides s...   129   1e-28
gi|116251173|ref|YP_767011.1| glyoxalase [Rhizobium leguminosaru...   129   1e-28
gi|342859050|ref|ZP_08715704.1| glyoxalase [Mycobacterium colomb...   129   1e-28
gi|209965491|ref|YP_002298406.1| glyoxalase family protein [Rhod...   129   1e-28
gi|284042882|ref|YP_003393222.1| glyoxalase/bleomycin resistance...   129   1e-28
gi|238895141|ref|YP_002919876.1| glyoxalase family protein [Kleb...   129   1e-28
gi|269793924|ref|YP_003313379.1| ribosomal protein N-acetylase [...   129   1e-28
gi|227113613|ref|ZP_03827269.1| hypothetical protein PcarbP_1164...   129   1e-28
gi|330809317|ref|YP_004353779.1| hypothetical protein PSEBR_a249...   129   1e-28
gi|218463657|ref|ZP_03503748.1| probable lactoylglutathione lyas...   129   1e-28
gi|295087074|emb|CBK68597.1| Acetyltransferases, including N-ace...   129   1e-28
gi|16801410|ref|NP_471678.1| hypothetical protein lin2347 [Liste...   129   1e-28
gi|121719492|ref|XP_001276445.1| glyoxalase family protein [Aspe...   129   1e-28
gi|336415088|ref|ZP_08595431.1| hypothetical protein HMPREF1017_...   129   1e-28

Sequences not found previously or not previously below threshold:

Searching..................................................done


Results from round 5


                                                                 Score    E
Sequences producing significant alignments:                      (bits) Value
Sequences used in model and found again:

gi|186973108|pdb|3CT8|A Chain A, Crystal Structure Of A Putative...   175   3e-42
gi|253575573|ref|ZP_04852909.1| conserved hypothetical protein [...   168   2e-40
gi|311030245|ref|ZP_07708335.1| hypothetical protein Bm3-1_06851...   166   1e-39
gi|327440481|dbj|BAK16846.1| lactoylglutathione lyase [Solibacil...   166   1e-39
gi|149179943|ref|ZP_01858448.1| hypothetical protein BSG1_02970 ...   165   2e-39
gi|334133473|ref|ZP_08507025.1| glyoxalase family protein [Paeni...   164   3e-39
gi|162454521|ref|YP_001616888.1| lactoylglutathione lyase [Soran...   164   5e-39
gi|328957561|ref|YP_004374947.1| uncharacterized protein YqjT [C...   163   7e-39
gi|323490376|ref|ZP_08095591.1| glyoxalase [Planococcus donghaen...   163   8e-39
gi|157693242|ref|YP_001487704.1| glyoxalase [Bacillus pumilus SA...   163   9e-39
gi|16079432|ref|NP_390256.1| lyase [Bacillus subtilis subsp. sub...   162   1e-38
gi|317130647|ref|YP_004096929.1| glyoxalase/bleomycin resistance...   161   3e-38
gi|23097965|ref|NP_691431.1| hypothetical protein OB0510 [Oceano...   161   3e-38
gi|291484809|dbj|BAI85884.1| hypothetical protein BSNT_03532 [Ba...   161   3e-38
gi|311068975|ref|YP_003973898.1| YqjT protein [Bacillus atrophae...   160   5e-38
gi|345023326|ref|ZP_08786939.1| glyoxalase/bleomycin resistance ...   160   7e-38
gi|321311853|ref|YP_004204140.1| putative lyase [Bacillus subtil...   160   8e-38
gi|15614723|ref|NP_243026.1| hypothetical protein BH2160 [Bacill...   160   8e-38
gi|163791035|ref|ZP_02185456.1| hypothetical protein CAT7_11995 ...   159   1e-37
gi|296333474|ref|ZP_06875927.1| putative lyase [Bacillus subtili...   158   3e-37
gi|52080902|ref|YP_079693.1| hypothetical protein BL00802 [Bacil...   158   3e-37
gi|154686619|ref|YP_001421780.1| YqjT [Bacillus amyloliquefacien...   158   3e-37
gi|328956559|ref|YP_004373945.1| uncharacterized protein YqjT [C...   158   3e-37
gi|169828714|ref|YP_001698872.1| hypothetical protein Bsph_3237 ...   157   5e-37
gi|322371585|ref|ZP_08046131.1| glyoxalase [Haladaptatus pauciha...   157   5e-37
gi|339289611|gb|AEJ43721.1| Glyoxalase/bleomycin resistance prot...   157   7e-37
gi|17986448|ref|NP_539082.1| lactoylglutathione lyase [Brucella ...   156   9e-37
gi|160897643|ref|YP_001563225.1| glyoxalase/bleomycin resistance...   156   9e-37
gi|222086028|ref|YP_002544560.1| lactoylglutathione lyase protei...   156   1e-36
gi|239833031|ref|ZP_04681360.1| glyoxalase/bleomycin resistance ...   155   1e-36
gi|126651544|ref|ZP_01723747.1| hypothetical protein BB14905_130...   155   2e-36
gi|337749681|ref|YP_004643843.1| hypothetical protein KNP414_054...   155   2e-36
gi|14327911|ref|NP_116735.1| hypothetical protein pCRL2911_01 [L...   155   3e-36
gi|146320292|ref|YP_001200003.1| lactoylglutathione lyase and re...   155   3e-36
gi|261217729|ref|ZP_05932010.1| glyoxalase/bleomycin resistance ...   154   4e-36
gi|223932585|ref|ZP_03624585.1| Glyoxalase/bleomycin resistance ...   154   4e-36
gi|313607320|gb|EFR83740.1| glyoxalase family protein [Listeria ...   154   5e-36
gi|47093360|ref|ZP_00231128.1| glyoxalase family protein [Lister...   154   6e-36
gi|258511110|ref|YP_003184544.1| glyoxalase/bleomycin resistance...   154   6e-36
gi|23502751|ref|NP_698878.1| glyoxalase family protein [Brucella...   154   6e-36
gi|262282872|ref|ZP_06060639.1| asparaginyl-tRNA synthetase [Str...   153   7e-36
gi|290893596|ref|ZP_06556578.1| glyoxalase [Listeria monocytogen...   153   8e-36
gi|46908478|ref|YP_014867.1| glyoxalase family protein [Listeria...   153   9e-36
gi|325687643|gb|EGD29664.1| glyoxalase [Streptococcus sanguinis ...   152   1e-35
gi|324994043|gb|EGC25962.1| glyoxalase [Streptococcus sanguinis ...   152   1e-35
gi|16804284|ref|NP_465769.1| hypothetical protein lmo2245 [Liste...   152   1e-35
gi|332359711|gb|EGJ37528.1| glyoxalase [Streptococcus sanguinis ...   152   1e-35
gi|330832306|ref|YP_004401131.1| Glyoxalase/bleomycin resistance...   152   1e-35
gi|340787962|ref|YP_004753427.1| putative glyoxylase [Collimonas...   152   2e-35
gi|222086744|ref|YP_002545278.1| lactoylglutathione lyase protei...   152   2e-35
gi|261214852|ref|ZP_05929133.1| glyoxalase/bleomycin resistance ...   152   2e-35
gi|237816262|ref|ZP_04595255.1| lactoylglutathione lyase [Brucel...   152   2e-35
gi|254826866|ref|ZP_05231553.1| glyoxalase [Listeria monocytogen...   152   2e-35
gi|154251115|ref|YP_001411939.1| glyoxalase/bleomycin resistance...   152   2e-35
gi|319652494|ref|ZP_08006609.1| hypothetical protein HMPREF1013_...   152   2e-35
gi|332362116|gb|EGJ39918.1| glyoxalase [Streptococcus sanguinis ...   151   2e-35
gi|300775135|ref|ZP_07084997.1| lactoylglutathione lyase [Chryse...   151   3e-35
gi|110633321|ref|YP_673529.1| glyoxalase/bleomycin resistance pr...   151   3e-35
gi|327474920|gb|EGF20325.1| glyoxalase [Streptococcus sanguinis ...   151   3e-35
gi|226311813|ref|YP_002771707.1| hypothetical protein BBR47_2226...   151   4e-35
gi|313125763|ref|YP_004036033.1| lactoylglutathione lyase-like l...   151   4e-35
gi|37521712|ref|NP_925089.1| hypothetical protein gll2143 [Gloeo...   150   4e-35
gi|89096899|ref|ZP_01169790.1| hypothetical protein B14911_18380...   150   4e-35
gi|322385689|ref|ZP_08059333.1| glyoxalase [Streptococcus crista...   150   5e-35
gi|315613514|ref|ZP_07888421.1| glyoxalase [Streptococcus sangui...   150   7e-35
gi|153008290|ref|YP_001369505.1| glyoxalase/bleomycin resistance...   150   7e-35
gi|94314108|ref|YP_587317.1| Glyoxalase/bleomycin family protein...   150   8e-35
gi|194291285|ref|YP_002007192.1| glyoxalase/bleomycin resistance...   150   9e-35
gi|254000060|ref|YP_003052123.1| Glyoxalase/bleomycin resistance...   149   9e-35
gi|293607476|ref|ZP_06689813.1| glyoxalase [Achromobacter piecha...   149   9e-35
gi|221210370|ref|ZP_03583350.1| glyoxalase/bleomycin resistance ...   149   1e-34
gi|337278087|ref|YP_004617558.1| lactoylglutathione lyase [Ramli...   149   1e-34
gi|27375630|ref|NP_767159.1| hypothetical protein blr0519 [Brady...   149   1e-34
gi|299822413|ref|ZP_07054299.1| glyoxalase [Listeria grayi DSM 2...   149   1e-34
gi|62290756|ref|YP_222549.1| glyoxalase family protein [Brucella...   149   1e-34
gi|317406558|gb|EFV86752.1| hypothetical protein HMPREF0005_0494...   149   1e-34
gi|118590541|ref|ZP_01547943.1| hypothetical protein SIAM614_031...   148   2e-34
gi|261854722|ref|YP_003262005.1| glyoxalase/bleomycin resistance...   148   3e-34
gi|113866137|ref|YP_724626.1| lactoylglutathione lyase or relate...   148   3e-34
gi|221200676|ref|ZP_03573717.1| glyoxalase family protein [Burkh...   148   3e-34
gi|217976586|ref|YP_002360733.1| Glyoxalase/bleomycin resistance...   148   3e-34
gi|290579962|ref|YP_003484354.1| hypothetical protein SmuNN2025_...   147   4e-34
gi|332530926|ref|ZP_08406850.1| hypothetical protein HGR_13289 [...   147   4e-34
gi|344207270|ref|YP_004792411.1| Glyoxalase/bleomycin resistance...   147   4e-34
gi|153006108|ref|YP_001380433.1| glyoxalase/bleomycin resistance...   147   5e-34
gi|254254729|ref|ZP_04948046.1| Lactoylglutathione lyase [Burkho...   147   5e-34
gi|340765042|gb|EGR87568.1| glyoxalase family protein [Streptoco...   147   5e-34
gi|332528240|ref|ZP_08404245.1| glyoxalase/bleomycin resistance ...   147   6e-34
gi|251782971|ref|YP_002997274.1| glyoxalase/bleomycin resistance...   147   6e-34
gi|50122422|ref|YP_051589.1| hypothetical protein ECA3501 [Pecto...   147   8e-34
gi|161519833|ref|YP_001583260.1| glyoxalase/bleomycin resistance...   146   1e-33
gi|330505344|ref|YP_004382213.1| glyoxalase/bleomycin resistance...   146   1e-33
gi|148254190|ref|YP_001238775.1| putative glyoxalase [Bradyrhizo...   146   1e-33
gi|323127779|gb|ADX25076.1| lactoylglutathione lyase-like lyase ...   145   2e-33
gi|326336270|ref|ZP_08202441.1| glyoxalase [Capnocytophaga sp. o...   145   2e-33
gi|153837033|ref|ZP_01989700.1| lactoylglutathione lyase [Vibrio...   145   2e-33
gi|254249663|ref|ZP_04942983.1| Glyoxalase/bleomycin resistance ...   145   2e-33
gi|146312333|ref|YP_001177407.1| glyoxalase/bleomycin resistance...   145   2e-33
gi|24380059|ref|NP_722014.1| hypothetical protein SMU.1681c [Str...   145   2e-33
gi|325519306|gb|EGC98742.1| glyoxalase/bleomycin resistance prot...   145   2e-33
gi|13470424|ref|NP_101992.1| hypothetical protein mll0128 [Mesor...   145   3e-33
gi|327194872|gb|EGE61704.1| putative glyoxylase protein [Rhizobi...   145   3e-33
gi|107027677|ref|YP_625188.1| glyoxalase/bleomycin resistance pr...   144   3e-33
gi|269218688|ref|ZP_06162542.1| glyoxalase family protein [Actin...   144   3e-33
gi|258623714|ref|ZP_05718691.1| lactoylglutathione lyase [Vibrio...   144   3e-33
gi|318057256|ref|ZP_07975979.1| hypothetical protein SSA3_04916 ...   144   3e-33
gi|339324254|ref|YP_004683947.1| lactoylglutathione lyase [Cupri...   144   3e-33
gi|186682647|ref|YP_001865843.1| glyoxalase/bleomycin resistance...   144   4e-33
gi|329851030|ref|ZP_08265787.1| glyoxalase/Bleomycin resistance ...   144   4e-33
gi|253689681|ref|YP_003018871.1| Glyoxalase/bleomycin resistance...   144   4e-33
gi|84385349|ref|ZP_00988381.1| hypothetical protein V12B01_16801...   144   4e-33
gi|311106989|ref|YP_003979842.1| glyoxalase/bleomycin resistance...   144   4e-33
gi|326317439|ref|YP_004235111.1| glyoxalase/bleomycin resistance...   144   4e-33
gi|163858165|ref|YP_001632463.1| hypothetical protein Bpet3850 [...   144   4e-33
gi|163859009|ref|YP_001633307.1| hypothetical protein Bpetpseudo...   144   4e-33
gi|228940404|ref|ZP_04102974.1| hypothetical protein bthur0008_3...   144   5e-33
gi|302523115|ref|ZP_07275457.1| ribonuclease H [Streptomyces sp....   144   5e-33
gi|206562376|ref|YP_002233139.1| putative exported glyoxalase [B...   144   5e-33
gi|226945303|ref|YP_002800376.1| Glyoxalase/Bleomycin resistance...   144   6e-33
gi|118478643|ref|YP_895794.1| glyoxylase family protein (lactoyl...   143   7e-33
gi|119383488|ref|YP_914544.1| glyoxalase/bleomycin resistance pr...   143   7e-33
gi|338778440|gb|EGP42913.1| glyoxalase/bleomycin resistance prot...   143   7e-33
gi|261822713|ref|YP_003260819.1| glyoxalase/bleomycin resistance...   143   7e-33
gi|325916584|ref|ZP_08178849.1| lactoylglutathione lyase-like ly...   143   7e-33
gi|320527392|ref|ZP_08028574.1| glyoxalase family protein [Solob...   143   8e-33
gi|326941036|gb|AEA16932.1| lactoylglutathione lyase [Bacillus t...   143   8e-33
gi|171910505|ref|ZP_02925975.1| Glyoxalase/bleomycin resistance ...   143   8e-33
gi|342900244|ref|ZP_08722066.1| hypothetical protein SmacN1_0237...   143   8e-33
gi|294338600|emb|CAZ86929.1| putative glyoxalase [Thiomonas sp. ...   143   9e-33
gi|296134654|ref|YP_003641896.1| Glyoxalase/bleomycin resistance...   143   9e-33
gi|334130430|ref|ZP_08504227.1| hypothetical protein METUNv1_012...   143   1e-32
gi|241763033|ref|ZP_04761094.1| Glyoxalase/bleomycin resistance ...   143   1e-32
gi|289663397|ref|ZP_06484978.1| glyoxalase family protein [Xanth...   143   1e-32
gi|293606826|ref|ZP_06689177.1| glyoxalase [Achromobacter piecha...   143   1e-32
gi|87121531|ref|ZP_01077419.1| putative dioxygenase [Marinomonas...   143   1e-32
gi|319939056|ref|ZP_08013420.1| asparaginyl-tRNA synthetase [Str...   142   1e-32
gi|84494619|ref|ZP_00993738.1| GloA [Janibacter sp. HTCC2649] >g...   142   1e-32
gi|307132041|ref|YP_003884057.1| Lactoylglutathione lyase-like l...   142   1e-32
gi|222148111|ref|YP_002549068.1| Lactoylglutathione lyase [Agrob...   142   1e-32
gi|196037982|ref|ZP_03105292.1| glyoxylase family protein [Bacil...   142   1e-32
gi|37680121|ref|NP_934730.1| lactoylglutathione lyase [Vibrio vu...   142   1e-32
gi|343521965|ref|ZP_08758931.1| glyoxalase family protein [Actin...   142   1e-32
gi|58582525|ref|YP_201541.1| hypothetical protein XOO2902 [Xanth...   142   1e-32
gi|148254916|ref|YP_001239501.1| hypothetical protein BBta_3502 ...   142   2e-32
gi|317407504|gb|EFV87458.1| glyoxalase/bleomycin resistance prot...   142   2e-32
gi|167589076|ref|ZP_02381464.1| Glyoxalase/bleomycin resistance ...   142   2e-32
gi|337269204|ref|YP_004613259.1| Glyoxalase/bleomycin resistance...   142   2e-32
gi|229018574|ref|ZP_04175430.1| hypothetical protein bcere0030_3...   142   2e-32
gi|222874297|gb|EEF11428.1| predicted protein [Populus trichocarpa]   142   2e-32
gi|107028835|ref|YP_625930.1| glyoxalase/bleomycin resistance pr...   142   2e-32
gi|322412303|gb|EFY03211.1| lactoylglutathione lyase [Streptococ...   142   2e-32
gi|134293112|ref|YP_001116848.1| glyoxalase/bleomycin resistance...   142   2e-32
gi|21242596|ref|NP_642178.1| hypothetical protein XAC1852 [Xanth...   142   2e-32
gi|190893441|ref|YP_001979983.1| glyoxylase [Rhizobium etli CIAT...   142   2e-32
gi|228472373|ref|ZP_04057138.1| lactoylglutathione lyase [Capnoc...   142   2e-32
gi|187930817|ref|YP_001901304.1| Glyoxalase/bleomycin resistance...   142   2e-32
gi|163760566|ref|ZP_02167647.1| hypothetical protein HPDFL43_117...   142   2e-32
gi|333023062|ref|ZP_08451126.1| putative glyoxalase family prote...   142   2e-32
gi|326772406|ref|ZP_08231690.1| glyoxalase family protein [Actin...   142   2e-32
gi|320531537|ref|ZP_08032487.1| glyoxalase family protein [Actin...   142   2e-32
gi|186472183|ref|YP_001859525.1| glyoxalase/bleomycin resistance...   141   3e-32
gi|255690875|ref|ZP_05414550.1| putative acetyltransferase [Bact...   141   3e-32
gi|116871790|ref|YP_848571.1| glyoxalase family protein [Listeri...   141   3e-32
gi|229162232|ref|ZP_04290201.1| hypothetical protein bcere0009_3...   141   3e-32
gi|16799506|ref|NP_469774.1| hypothetical protein lin0429 [Liste...   141   3e-32
gi|196035611|ref|ZP_03103015.1| glyoxylase family protein [Bacil...   141   3e-32
gi|65320637|ref|ZP_00393596.1| COG0346: Lactoylglutathione lyase...   141   3e-32
gi|295835496|ref|ZP_06822429.1| glyoxalase [Streptomyces sp. SPB...   141   3e-32
gi|294624581|ref|ZP_06703256.1| conserved hypothetical protein [...   141   3e-32
gi|301054840|ref|YP_003793051.1| putative glyoxylase family prot...   141   3e-32
gi|213963852|ref|ZP_03392100.1| lactoylglutathione lyase [Capnoc...   141   4e-32
gi|172064401|ref|YP_001812052.1| glyoxalase/bleomycin resistance...   141   4e-32
gi|78047454|ref|YP_363629.1| hypothetical protein XCV1898 [Xanth...   141   4e-32
gi|329890878|ref|ZP_08269221.1| glyoxalase/Bleomycin resistance ...   141   4e-32
gi|167590580|ref|ZP_02382968.1| Glyoxalase/bleomycin resistance ...   141   4e-32
gi|261323847|ref|ZP_05963044.1| glyoxalase/bleomycin resistance ...   141   4e-32
gi|78060991|ref|YP_370899.1| glyoxalase/bleomycin resistance pro...   140   4e-32
gi|206564544|ref|YP_002235307.1| putative glyoxalase/bleomycin r...   140   4e-32
gi|315224896|ref|ZP_07866716.1| lactoylglutathione lyase [Capnoc...   140   4e-32
gi|338741414|ref|YP_004678376.1| hypothetical protein HYPMC_4604...   140   5e-32
gi|115358069|ref|YP_775207.1| glyoxalase/bleomycin resistance pr...   140   5e-32
gi|315284338|ref|ZP_07872142.1| glyoxalase family protein [Liste...   140   5e-32
gi|86358230|ref|YP_470122.1| lactoylglutathione lyase [Rhizobium...   140   5e-32
gi|220925151|ref|YP_002500453.1| glyoxalase/bleomycin resistance...   140   6e-32
gi|313634867|gb|EFS01277.1| glyoxalase family protein [Listeria ...   140   6e-32
gi|221235546|ref|YP_002517983.1| glyoxalase family protein [Caul...   140   6e-32
gi|229185593|ref|ZP_04312772.1| hypothetical protein bcere0004_3...   140   6e-32
gi|42522064|ref|NP_967444.1| putative lactoylglutathione lyase [...   140   6e-32
gi|222085355|ref|YP_002543885.1| lactoylglutathione lyase protei...   140   6e-32
gi|228946977|ref|ZP_04109274.1| hypothetical protein bthur0007_3...   140   7e-32
gi|84624409|ref|YP_451781.1| hypothetical protein XOO_2752 [Xant...   140   7e-32
gi|343508615|ref|ZP_08745936.1| lactoylglutathione lyase [Vibrio...   140   7e-32
gi|262044244|ref|ZP_06017311.1| glyoxalase [Klebsiella pneumonia...   140   7e-32
gi|229031026|ref|ZP_04187041.1| hypothetical protein bcere0028_3...   140   8e-32
gi|115359590|ref|YP_776728.1| glyoxalase/bleomycin resistance pr...   140   8e-32
gi|77377693|gb|ABA70588.1| hypothetical protein [Penicillium chr...   140   8e-32
gi|221369657|ref|YP_002520753.1| hypothetical protein RSKD131_38...   140   9e-32
gi|296135117|ref|YP_003642359.1| Glyoxalase/bleomycin resistance...   140   9e-32
gi|298293260|ref|YP_003695199.1| glyoxalase/bleomycin resistance...   140   9e-32
gi|170702023|ref|ZP_02892941.1| Glyoxalase/bleomycin resistance ...   140   9e-32
gi|169862951|ref|XP_001838099.1| glyoxalase/bleomycin resistance...   139   1e-31
gi|229139960|ref|ZP_04268524.1| hypothetical protein bcere0013_3...   139   1e-31
gi|300118337|ref|ZP_07056084.1| glyoxylase family protein (lacto...   139   1e-31
gi|78063515|ref|YP_373423.1| glyoxalase/bleomycin resistance pro...   139   1e-31
gi|154252433|ref|YP_001413257.1| hypothetical protein Plav_1986 ...   139   1e-31
gi|229197460|ref|ZP_04324187.1| hypothetical protein bcere0001_3...   139   1e-31
gi|30263307|ref|NP_845684.1| glyoxylase family protein [Bacillus...   139   1e-31
gi|340785300|ref|YP_004750765.1| hypothetical protein CFU_0104 [...   139   1e-31
gi|146341594|ref|YP_001206642.1| putative glyoxalase/dioxygenase...   139   1e-31
gi|163857932|ref|YP_001632230.1| lactoylgluthathione lyase [Bord...   139   1e-31
gi|229012550|ref|ZP_04169724.1| hypothetical protein bmyco0001_2...   139   1e-31
gi|229092307|ref|ZP_04223479.1| hypothetical protein bcere0021_3...   139   1e-31
gi|170698862|ref|ZP_02889924.1| Glyoxalase/bleomycin resistance ...   139   1e-31
gi|293395225|ref|ZP_06639511.1| glyoxalase [Serratia odorifera D...   139   1e-31
gi|150395599|ref|YP_001326066.1| glyoxalase/bleomycin resistance...   139   1e-31
gi|269960346|ref|ZP_06174720.1| conserved hypothetical protein [...   139   1e-31
gi|295675984|ref|YP_003604508.1| Glyoxalase/bleomycin resistance...   139   1e-31
gi|343493841|ref|ZP_08732136.1| lactoylglutathione lyase [Vibrio...   139   1e-31
gi|329946155|ref|ZP_08293768.1| glyoxalase family protein [Actin...   139   1e-31
gi|83716675|ref|YP_438866.1| glyoxalase family protein [Burkhold...   139   1e-31
gi|170701963|ref|ZP_02892886.1| Glyoxalase/bleomycin resistance ...   139   2e-31
gi|171682596|ref|XP_001906241.1| hypothetical protein [Podospora...   139   2e-31
gi|323493444|ref|ZP_08098566.1| Glyoxalase/bleomycin resistance ...   139   2e-31
gi|312621017|ref|YP_003993745.1| lactoylglutathione lyase [Photo...   139   2e-31
gi|289668851|ref|ZP_06489926.1| glyoxalase family protein [Xanth...   139   2e-31
gi|228986424|ref|ZP_04146560.1| hypothetical protein bthur0001_3...   139   2e-31
gi|229018277|ref|ZP_04175149.1| hypothetical protein bcere0030_2...   139   2e-31
gi|218659080|ref|ZP_03515010.1| probable glyoxylase protein [Rhi...   139   2e-31
gi|289433731|ref|YP_003463603.1| glyoxylase family protein [List...   139   2e-31
gi|115360468|ref|YP_777605.1| glyoxalase/bleomycin resistance pr...   139   2e-31
gi|52142199|ref|YP_084633.1| glyoxylase family protein (lactoylg...   139   2e-31
gi|228934632|ref|ZP_04097466.1| hypothetical protein bthur0009_3...   139   2e-31
gi|327189696|gb|EGE56843.1| putative lactoylglutathione lyase pr...   138   2e-31
gi|160901308|ref|YP_001566890.1| glyoxalase/bleomycin resistance...   138   2e-31
gi|171316062|ref|ZP_02905288.1| Glyoxalase/bleomycin resistance ...   138   2e-31
gi|225865326|ref|YP_002750704.1| glyoxylase family protein [Baci...   138   2e-31
gi|294677634|ref|YP_003578249.1| glyoxalase/bleomycin resistance...   138   2e-31
gi|343501598|ref|ZP_08739471.1| Glyoxalase/bleomycin resistance ...   138   3e-31
gi|161521184|ref|YP_001584611.1| glyoxalase/bleomycin resistance...   138   3e-31
gi|171316244|ref|ZP_02905466.1| Glyoxalase/bleomycin resistance ...   138   3e-31
gi|152970634|ref|YP_001335743.1| putative glyoxalase/bleomycin r...   138   3e-31
gi|238895121|ref|YP_002919856.1| putative glyoxalase/bleomycin r...   138   3e-31
gi|172062867|ref|YP_001810518.1| glyoxalase/bleomycin resistance...   138   3e-31
gi|323497453|ref|ZP_08102471.1| lactoylglutathione lyase [Vibrio...   138   3e-31
gi|153832298|ref|ZP_01984965.1| lactoylglutathione lyase [Vibrio...   138   3e-31
gi|162451366|ref|YP_001613733.1| hypothetical protein sce3094 [S...   138   3e-31
gi|254248718|ref|ZP_04942038.1| Glyoxalase/bleomycin resistance ...   138   3e-31
gi|331697862|ref|YP_004334101.1| glyoxalase/bleomycin resistance...   138   3e-31
gi|332557497|ref|ZP_08411819.1| hypothetical protein RSWS8N_0056...   138   3e-31
gi|325518553|gb|EGC98230.1| glyoxalase/bleomycin resistance prot...   137   4e-31
gi|343516758|ref|ZP_08753786.1| lactoylglutathione lyase [Vibrio...   137   4e-31
gi|340359990|ref|ZP_08682461.1| glyoxalase [Actinomyces sp. oral...   137   4e-31
gi|254228018|ref|ZP_04921448.1| lactoylglutathione lyase [Vibrio...   137   4e-31
gi|206974699|ref|ZP_03235615.1| glyoxylase family protein [Bacil...   137   4e-31
gi|217965504|ref|YP_002351182.1| glyoxalase [Listeria monocytoge...   137   4e-31
gi|229134198|ref|ZP_04263014.1| hypothetical protein bcere0014_3...   137   4e-31
gi|228966246|ref|ZP_04127306.1| hypothetical protein bthur0004_3...   137   4e-31
gi|311064671|ref|YP_003971396.1| glyoxalase family protein [Bifi...   137   4e-31
gi|158337901|ref|YP_001519077.1| glyoxalase/bleomycin resistance...   137   4e-31
gi|284035767|ref|YP_003385697.1| glyoxalase/bleomycin resistance...   137   4e-31
gi|310287568|ref|YP_003938826.1| lactoylglutathione lyase [Bifid...   137   4e-31
gi|46906644|ref|YP_013033.1| glyoxalase family protein [Listeria...   137   4e-31
gi|213692801|ref|YP_002323387.1| Glyoxalase/bleomycin resistance...   137   4e-31
gi|218675878|ref|YP_002394697.1| Glyoxalase/bleomycin resistance...   137   5e-31
gi|28900157|ref|NP_799812.1| hypothetical protein VPA0302 [Vibri...   137   5e-31
gi|229133841|ref|ZP_04262664.1| hypothetical protein bcere0014_2...   137   5e-31
gi|116252804|ref|YP_768642.1| hypothetical protein RL3060 [Rhizo...   137   5e-31
gi|294339168|emb|CAZ87522.1| Putative lactoylglutathione lyase p...   137   5e-31
gi|328468824|gb|EGF39784.1| lactoylglutathione lyase [Vibrio par...   137   5e-31
gi|323494015|ref|ZP_08099131.1| lactoylglutathione lyase [Vibrio...   137   5e-31
gi|330809317|ref|YP_004353779.1| hypothetical protein PSEBR_a249...   137   5e-31
gi|345138257|dbj|BAK67866.1| conserved hypothetical protein [Sph...   137   5e-31
gi|307705988|ref|ZP_07642812.1| glyoxalase/Bleomycin resistance ...   137   5e-31
gi|194291659|ref|YP_002007566.1| glyoxalase/dioxygenase [Cupriav...   137   5e-31
gi|325279920|ref|YP_004252462.1| Glyoxalase/bleomycin resistance...   137   5e-31
gi|47091552|ref|ZP_00229349.1| glyoxalase family protein [Lister...   137   5e-31
gi|334319012|ref|YP_004551571.1| Glyoxalase/bleomycin resistance...   137   6e-31
gi|311106944|ref|YP_003979797.1| glyoxalase/bleomycin resistance...   137   6e-31
gi|221212437|ref|ZP_03585414.1| glyoxalase/bleomycin resistance ...   137   6e-31
gi|258543879|ref|ZP_05704113.1| glyoxalase family protein [Cardi...   137   6e-31
gi|172065743|ref|YP_001816455.1| glyoxalase/bleomycin resistance...   137   6e-31
gi|333810645|gb|AEG03314.1| Glyoxalase/bleomycin resistance prot...   137   6e-31
gi|153831997|ref|ZP_01984664.1| lactoylglutathione lyase [Vibrio...   137   6e-31
gi|170701031|ref|ZP_02892010.1| Glyoxalase/bleomycin resistance ...   137   6e-31
gi|209521295|ref|ZP_03270013.1| Glyoxalase/bleomycin resistance ...   137   6e-31
gi|291298537|ref|YP_003509815.1| glyoxalase/bleomycin resistance...   137   7e-31
gi|38017375|gb|AAR05376.1| hypothetical protein [Aeromonas hydro...   137   7e-31
gi|317405830|gb|EFV86117.1| lactoylgluthathione Lyase [Achromoba...   137   7e-31
gi|324327268|gb|ADY22528.1| glyoxylase family protein [Bacillus ...   137   7e-31
gi|229156946|ref|ZP_04285027.1| hypothetical protein bcere0010_3...   137   7e-31
gi|193782665|ref|NP_435989.2| Lyase [Sinorhizobium meliloti 1021...   137   7e-31
gi|16802451|ref|NP_463936.1| hypothetical protein lmo0406 [Liste...   137   7e-31
gi|159035915|ref|YP_001535168.1| glyoxalase/bleomycin resistance...   137   8e-31
gi|255025842|ref|ZP_05297828.1| hypothetical protein LmonocytFSL...   137   8e-31
gi|146279062|ref|YP_001169221.1| glyoxalase/bleomycin resistance...   137   8e-31
gi|120401783|ref|YP_951612.1| glyoxalase/bleomycin resistance pr...   136   8e-31
gi|254255631|ref|ZP_04948947.1| Glyoxalase/bleomycin resistance ...   136   8e-31
gi|345874513|ref|ZP_08826324.1| lactoylglutathione lyase [Neisse...   136   8e-31
gi|86144707|ref|ZP_01063039.1| hypothetical protein MED222_09858...   136   9e-31
gi|290509129|ref|ZP_06548500.1| glyoxalase [Klebsiella sp. 1_1_5...   136   9e-31
gi|13471744|ref|NP_103311.1| hypothetical protein mll1814 [Mesor...   136   1e-30
gi|288935060|ref|YP_003439119.1| glyoxalase/bleomycin resistance...   136   1e-30
gi|297202155|ref|ZP_06919552.1| conserved hypothetical protein [...   136   1e-30
gi|152982649|ref|YP_001352179.1| lactoylglutathione lyase [Janth...   136   1e-30
gi|261252703|ref|ZP_05945276.1| lactoylglutathione lyase [Vibrio...   136   1e-30
gi|241205320|ref|YP_002976416.1| glyoxalase/bleomycin resistance...   136   1e-30
gi|310287786|ref|YP_003939044.1| Glyoxalase/bleomycin resistance...   136   1e-30
gi|310818795|ref|YP_003951153.1| glyoxalase family protein [Stig...   136   1e-30
gi|339321871|ref|YP_004680765.1| glyoxalase/bleomycin resistance...   136   1e-30
gi|163941001|ref|YP_001645885.1| glyoxalase/bleomycin resistance...   136   1e-30
gi|333900202|ref|YP_004474075.1| Glyoxalase/bleomycin resistance...   136   1e-30
gi|145592577|ref|YP_001156874.1| glyoxalase/bleomycin resistance...   136   1e-30
gi|78062992|ref|YP_372900.1| glyoxalase/bleomycin resistance pro...   136   1e-30
gi|293396002|ref|ZP_06640283.1| lactoylglutathione lyase [Serrat...   136   1e-30
gi|158422375|ref|YP_001523667.1| hypothetical protein AZC_0751 [...   136   1e-30
gi|259047655|ref|ZP_05738056.1| glyoxalase family protein [Granu...   136   1e-30
gi|313639515|gb|EFS04353.1| glyoxalase family protein [Listeria ...   136   1e-30
gi|254506312|ref|ZP_05118455.1| lactoylglutathione lyase [Vibrio...   136   1e-30
gi|260575461|ref|ZP_05843460.1| Glyoxalase/bleomycin resistance ...   136   1e-30
gi|315283355|ref|ZP_07871566.1| glyoxalase family protein [Liste...   136   1e-30
gi|345138291|dbj|BAK67900.1| conserved hypothetical protein [Sph...   136   1e-30
gi|206578959|ref|YP_002238084.1| glyoxalase family protein [Kleb...   135   1e-30
gi|255929956|gb|ACU42690.1| hypothetical protein [Vibrio vulnifi...   135   1e-30
gi|107026770|ref|YP_624281.1| glyoxalase/bleomycin resistance pr...   135   1e-30
gi|116694560|ref|YP_728771.1| glyoxalase/bleomycin resistance pr...   135   1e-30
gi|229060637|ref|ZP_04197995.1| hypothetical protein bcere0026_2...   135   1e-30
gi|47564484|ref|ZP_00235529.1| lactoylglutathione lyase [Bacillu...   135   1e-30
gi|300742281|ref|ZP_07072302.1| glyoxalase family protein [Rothi...   135   2e-30
gi|229086054|ref|ZP_04218275.1| hypothetical protein bcere0022_2...   135   2e-30
gi|270262063|ref|ZP_06190335.1| glyoxalase/bleomycin resistance ...   135   2e-30
gi|94313561|ref|YP_586770.1| Glyoxalase/bleomycin family protein...   135   2e-30
gi|333927456|ref|YP_004501035.1| glyoxalase/bleomycin resistance...   135   2e-30
gi|319944083|ref|ZP_08018362.1| glyoxalase [Lautropia mirabilis ...   135   2e-30
gi|330822328|ref|YP_004362549.1| lactoylglutathione lyase protei...   135   2e-30
gi|269793924|ref|YP_003313379.1| ribosomal protein N-acetylase [...   135   2e-30
gi|121594345|ref|YP_986241.1| glyoxalase/bleomycin resistance pr...   135   2e-30
gi|326780236|ref|ZP_08239501.1| Methyltransferase type 11 [Strep...   135   2e-30
gi|154488834|ref|ZP_02029683.1| hypothetical protein BIFADO_0214...   135   2e-30
gi|157370848|ref|YP_001478837.1| glyoxalase/bleomycin resistance...   135   2e-30
gi|229116814|ref|ZP_04246198.1| hypothetical protein bcere0017_3...   135   2e-30
gi|320156159|ref|YP_004188538.1| lactoylglutathione lyase [Vibri...   135   2e-30
gi|290892433|ref|ZP_06555427.1| glyoxalase [Listeria monocytogen...   135   2e-30
gi|221196961|ref|ZP_03570008.1| glyoxalase/bleomycin resistance ...   135   2e-30
gi|229097803|ref|ZP_04228757.1| hypothetical protein bcere0020_3...   135   2e-30
gi|206562829|ref|YP_002233592.1| glyoxalase/bleomycin resistance...   135   2e-30
gi|336249973|ref|YP_004593683.1| putative glyoxalase/bleomycin r...   135   2e-30
gi|124265867|ref|YP_001019871.1| hypothetical protein Mpe_A0674 ...   135   2e-30
gi|117617761|ref|YP_858049.1| glyoxalase family protein [Aeromon...   135   2e-30
gi|218898425|ref|YP_002446836.1| glyoxylase [Bacillus cereus G98...   135   2e-30
gi|134093860|ref|YP_001098935.1| hypothetical protein HEAR0608 [...   135   2e-30
gi|338783523|gb|EGP47889.1| glyoxalase/bleomycin resistance prot...   135   3e-30
gi|330820912|ref|YP_004349774.1| Glyoxalase family protein famil...   135   3e-30
gi|293394440|ref|ZP_06638738.1| glyoxalase [Serratia odorifera D...   135   3e-30
gi|330504964|ref|YP_004381833.1| glyoxalase/bleomycin resistance...   135   3e-30
gi|16801410|ref|NP_471678.1| hypothetical protein lin2347 [Liste...   135   3e-30
gi|338974531|ref|ZP_08629889.1| hypothetical protein CSIRO_2986 ...   135   3e-30
gi|125718193|ref|YP_001035326.1| hypothetical protein SSA_1378 [...   135   3e-30
gi|311108277|ref|YP_003981130.1| glyoxalase/bleomycin resistance...   135   3e-30
gi|115379257|ref|ZP_01466371.1| glyoxalase/bleomycin resistance ...   135   3e-30
gi|310658930|ref|YP_003936651.1| glyoxalase family protein [Clos...   135   3e-30
gi|322835613|ref|YP_004215639.1| glyoxalase/bleomycin resistance...   135   3e-30
gi|126445150|ref|YP_001063459.1| hypothetical protein BURPS668_A...   135   3e-30
gi|228997874|ref|ZP_04157477.1| hypothetical protein bmyco0003_2...   135   3e-30
gi|78048854|ref|YP_365029.1| hypothetical protein XCV3298 [Xanth...   134   3e-30
gi|328470134|gb|EGF41045.1| hypothetical protein VP10329_05037 [...   134   3e-30
gi|119026063|ref|YP_909908.1| hypothetical protein BAD_1045 [Bif...   134   3e-30
gi|150377381|ref|YP_001313976.1| glyoxalase/bleomycin resistance...   134   3e-30
gi|148974159|ref|ZP_01811692.1| hypothetical protein VSWAT3_1356...   134   3e-30
gi|229075327|ref|ZP_04208320.1| hypothetical protein bcere0024_3...   134   3e-30
gi|222084955|ref|YP_002543484.1| lactoylglutathione lyase protei...   134   3e-30
gi|86747924|ref|YP_484420.1| glyoxalase/bleomycin resistance pro...   134   4e-30
gi|27365848|ref|NP_761376.1| Lactoylglutathione lyase [Vibrio vu...   134   4e-30
gi|108797590|ref|YP_637787.1| glyoxalase/bleomycin resistance pr...   134   4e-30
gi|27365770|ref|NP_761298.1| Lactoylglutathione lyase [Vibrio vu...   134   4e-30
gi|300313874|ref|YP_003777966.1| lactoylglutathione lyase [Herba...   134   4e-30
gi|345641897|dbj|BAK75730.1| glyoxalase/bleomycin resistance pro...   134   4e-30
gi|209917472|ref|YP_002291556.1| hypothetical protein ECSE_0281 ...   134   4e-30
gi|149921483|ref|ZP_01909935.1| hypothetical protein PPSIR1_3076...   134   4e-30
gi|337280884|ref|YP_004620356.1| hypothetical protein Rta_32260 ...   134   4e-30
gi|255956705|ref|XP_002569105.1| Pc21g21290 [Penicillium chrysog...   134   4e-30
gi|228991766|ref|ZP_04151705.1| hypothetical protein bpmyx0001_2...   134   4e-30
gi|346980900|emb|CBW84817.1| Putative YyaH protein [Listeria iva...   134   4e-30
gi|254418342|ref|ZP_05032066.1| glyoxalase family protein [Brevu...   134   5e-30
gi|315919705|ref|ZP_07915945.1| conserved hypothetical protein [...   134   5e-30
gi|254250653|ref|ZP_04943972.1| hypothetical protein BCPG_05552 ...   134   5e-30
gi|323500057|ref|ZP_08105011.1| Glyoxalase/bleomycin resistance ...   134   5e-30
gi|118468915|ref|YP_885287.1| glyoxalase [Mycobacterium smegmati...   134   5e-30
gi|294625595|ref|ZP_06704220.1| conserved hypothetical protein [...   134   5e-30
gi|296128122|ref|YP_003635372.1| Glyoxalase/bleomycin resistance...   134   5e-30
gi|294627740|ref|ZP_06706322.1| conserved hypothetical protein [...   133   5e-30
gi|337267822|ref|YP_004611877.1| Glyoxalase/bleomycin resistance...   133   5e-30
gi|227821305|ref|YP_002825275.1| probable lactoylglutathione lya...   133   5e-30
gi|296102324|ref|YP_003612470.1| glyoxalase/bleomycin resistance...   133   5e-30
gi|239986676|ref|ZP_04707340.1| hypothetical protein SrosN1_0514...   133   6e-30
gi|296454002|ref|YP_003661145.1| glyoxalase/bleomycin resistance...   133   6e-30
gi|342810656|gb|EGU45727.1| Glyoxalase/bleomycin resistance prot...   133   6e-30
gi|229917565|ref|YP_002886211.1| Glyoxalase/bleomycin resistance...   133   6e-30
gi|228909154|ref|ZP_04072982.1| hypothetical protein bthur0013_3...   133   6e-30
gi|319946815|ref|ZP_08021049.1| glyoxalase [Streptococcus austra...   133   6e-30
gi|229817415|ref|ZP_04447697.1| hypothetical protein BIFANG_0267...   133   6e-30
gi|182439571|ref|YP_001827290.1| hypothetical protein SGR_5778 [...   133   6e-30
gi|298483414|ref|ZP_07001591.1| acetyltransferase [Bacteroides s...   133   6e-30
gi|299148879|ref|ZP_07041941.1| putative acetyltransferase [Bact...   133   6e-30
gi|190891381|ref|YP_001977923.1| lactoylglutathione lyase [Rhizo...   133   6e-30
gi|340617526|ref|YP_004735979.1| glyoxalase superfamily protein ...   133   6e-30
gi|294631204|ref|ZP_06709764.1| glyoxalase [Streptomyces sp. e14...   133   7e-30
gi|339480240|ref|ZP_08655899.1| hypothetical protein LpseK3_0063...   133   7e-30
gi|295087074|emb|CBK68597.1| Acetyltransferases, including N-ace...   133   8e-30
gi|343967602|gb|EGV35845.1| glyoxalase [Neisseria weaveri ATCC 5...   133   8e-30
gi|311064483|ref|YP_003971208.1| glyoxalase family protein [Bifi...   133   8e-30
gi|91225303|ref|ZP_01260471.1| hypothetical protein V12G01_21088...   133   8e-30
gi|206576513|ref|YP_002240740.1| glyoxalase family protein [Kleb...   133   8e-30
gi|336415088|ref|ZP_08595431.1| hypothetical protein HMPREF1017_...   133   8e-30
gi|229005411|ref|ZP_04163124.1| hypothetical protein bmyco0002_2...   133   8e-30
gi|321313646|ref|YP_004205933.1| putative lyase [Bacillus subtil...   133   8e-30
gi|336116916|ref|YP_004571683.1| hypothetical protein MLP_12660 ...   133   8e-30
gi|53722734|ref|YP_111719.1| hypothetical protein BPSS1713 [Burk...   133   8e-30
gi|254184982|ref|ZP_04891571.1| conserved hypothetical protein [...   133   8e-30
gi|84386517|ref|ZP_00989544.1| hypothetical protein V12B01_17586...   133   9e-30
gi|293369130|ref|ZP_06615724.1| acetyltransferase, GNAT family [...   133   9e-30
gi|262039174|ref|ZP_06012494.1| lactoylglutathione lyase [Leptot...   133   9e-30
gi|222110982|ref|YP_002553246.1| glyoxalase/bleomycin resistance...   133   9e-30
gi|336405817|ref|ZP_08586486.1| hypothetical protein HMPREF0127_...   133   9e-30
gi|27365799|ref|NP_761327.1| Lactoylglutathione lyase [Vibrio vu...   133   9e-30
gi|229173614|ref|ZP_04301156.1| hypothetical protein bcere0006_2...   133   9e-30
gi|218677614|ref|ZP_03525511.1| putative lactoylglutathione lyas...   133   9e-30
gi|319793235|ref|YP_004154875.1| glyoxalase/bleomycin resistance...   133   9e-30
gi|319641483|ref|ZP_07996173.1| acetyltransferase [Bacteroides s...   133   9e-30
gi|339455302|gb|EGP67909.1| glyoxalase family protein [Streptoco...   133   1e-29
gi|238024247|ref|YP_002908479.1| glyoxalase family protein [Burk...   133   1e-29
gi|262408793|ref|ZP_06085339.1| conserved hypothetical protein [...   133   1e-29
gi|229167686|ref|ZP_04295420.1| hypothetical protein bcere0007_2...   133   1e-29
gi|339641118|ref|ZP_08662562.1| glyoxalase family protein [Strep...   133   1e-29
gi|333814706|gb|AEG07374.1| Glyoxalase/bleomycin resistance prot...   133   1e-29
gi|77462091|ref|YP_351595.1| putative glyoxalase family protein ...   133   1e-29
gi|170735551|ref|YP_001774665.1| glyoxalase/bleomycin resistance...   133   1e-29
gi|156977586|ref|YP_001448492.1| lactoylglutathione lyase [Vibri...   133   1e-29
gi|291562385|emb|CBL41201.1| Lactoylglutathione lyase and relate...   132   1e-29
gi|305665888|ref|YP_003862175.1| hypothetical protein FB2170_063...   132   1e-29
gi|325917885|ref|ZP_08180060.1| lactoylglutathione lyase-like ly...   132   1e-29
gi|150018264|ref|YP_001310518.1| glyoxalase/bleomycin resistance...   132   1e-29
gi|190575928|ref|YP_001973773.1| putative glyoxalase/bleomycin r...   132   1e-29
gi|115491133|ref|XP_001210194.1| hypothetical protein ATEG_00108...   132   1e-29
gi|254875831|ref|ZP_05248541.1| glyoxalase [Francisella philomir...   132   1e-29
gi|160887294|ref|ZP_02068297.1| hypothetical protein BACOVA_0531...   132   1e-29
gi|217963593|ref|YP_002349271.1| glyoxalase [Listeria monocytoge...   132   1e-29
gi|269967158|ref|ZP_06181224.1| hypothetical protein VMC_26540 [...   132   1e-29
gi|338974013|ref|ZP_08629375.1| putative lyase [Bradyrhizobiacea...   132   1e-29
gi|329961972|ref|ZP_08299983.1| glyoxalase family protein [Bacte...   132   1e-29
gi|254438170|ref|ZP_05051664.1| glyoxalase family protein [Octad...   132   2e-29
gi|343502942|ref|ZP_08740778.1| lactoylglutathione lyase [Vibrio...   132   2e-29
gi|194367269|ref|YP_002029879.1| Glyoxalase/bleomycin resistance...   132   2e-29
gi|192291232|ref|YP_001991837.1| glyoxalase/bleomycin resistance...   132   2e-29
gi|167761859|ref|ZP_02433986.1| hypothetical protein BACSTE_0020...   132   2e-29
gi|302865576|ref|YP_003834213.1| glyoxalase/bleomycin resistance...   132   2e-29
gi|338972831|ref|ZP_08628202.1| hypothetical protein CSIRO_1273 ...   132   2e-29
gi|162453664|ref|YP_001616031.1| hypothetical protein sce5388 [S...   132   2e-29
gi|190574162|ref|YP_001972007.1| hypothetical protein Smlt2208 [...   132   2e-29
gi|225024753|ref|ZP_03713945.1| hypothetical protein EIKCOROL_01...   132   2e-29
gi|315301463|ref|ZP_07872624.1| glyoxalase family protein [Liste...   132   2e-29
gi|146284021|ref|YP_001174174.1| lactoylglutathione lyase [Pseud...   132   2e-29
gi|254521799|ref|ZP_05133854.1| glyoxalase/bleomycin resistance ...   132   2e-29
gi|337754381|ref|YP_004646892.1| lactoylglutathione lyase [Franc...   132   2e-29
gi|227329898|ref|ZP_03833922.1| hypothetical protein PcarcW_2219...   132   2e-29
gi|30021070|ref|NP_832701.1| lactoylglutathione lyase [Bacillus ...   132   2e-29
gi|229012223|ref|ZP_04169401.1| hypothetical protein bmyco0001_2...   132   2e-29
gi|319782647|ref|YP_004142123.1| glyoxalase/bleomycin resistance...   132   2e-29
gi|146308748|ref|YP_001189213.1| glyoxalase/bleomycin resistance...   132   2e-29
gi|255523502|ref|ZP_05390470.1| Glyoxalase/bleomycin resistance ...   131   3e-29
gi|315498595|ref|YP_004087399.1| glyoxalase/bleomycin resistance...   131   3e-29
gi|302656320|ref|XP_003019914.1| glyoxalase family protein [Tric...   131   3e-29
gi|254418286|ref|ZP_05032010.1| hypothetical protein BBAL3_596 [...   131   3e-29
gi|158423198|ref|YP_001524490.1| dioxygenase [Azorhizobium cauli...   131   3e-29
gi|291456625|ref|ZP_06596015.1| glyoxalase family protein [Bifid...   131   3e-29
gi|313636722|gb|EFS02384.1| glyoxalase family protein [Listeria ...   131   3e-29
gi|342164161|ref|YP_004768800.1| lactoylglutathione lyase [Strep...   131   3e-29
gi|39935650|ref|NP_947926.1| glyoxalase [Rhodopseudomonas palust...   131   3e-29
gi|262067477|ref|ZP_06027089.1| glyoxalase family protein [Fusob...   131   3e-29
gi|295691039|ref|YP_003594732.1| glyoxalase/bleomycin resistance...   131   3e-29
gi|242240131|ref|YP_002988312.1| glyoxalase/bleomycin resistance...   131   3e-29
gi|307704412|ref|ZP_07641324.1| glyoxalase/Bleomycin resistance ...   131   3e-29
gi|124006256|ref|ZP_01691091.1| glyoxalase family protein [Micro...   131   3e-29
gi|325690552|gb|EGD32555.1| glyoxalase [Streptococcus sanguinis ...   131   3e-29
gi|145220740|ref|YP_001131418.1| glyoxalase/bleomycin resistance...   131   4e-29
gi|315442306|ref|YP_004075185.1| lactoylglutathione lyase-like l...   131   4e-29
gi|261193102|ref|XP_002622957.1| glyoxalase/bleomycin resistance...   131   4e-29
gi|145300414|ref|YP_001143255.1| hypothetical protein ASA_3539 [...   131   4e-29
gi|319792551|ref|YP_004154191.1| glyoxalase/bleomycin resistance...   131   4e-29
gi|239814705|ref|YP_002943615.1| glyoxalase/bleomycin resistance...   131   4e-29
gi|317125680|ref|YP_004099792.1| methylated-DNA-(protein)-cystei...   131   4e-29
gi|150006263|ref|YP_001301007.1| putative acetyltransferase [Bac...   131   4e-29
gi|239613673|gb|EEQ90660.1| glyoxalase/bleomycin resistance prot...   131   4e-29
gi|346982704|emb|CBW86723.1| Putative unknown protein [Listeria ...   131   4e-29
gi|330816948|ref|YP_004360653.1| Glyoxalase/bleomycin resistance...   131   4e-29
gi|269959860|ref|ZP_06174237.1| conserved hypothetical protein [...   131   4e-29
gi|194365578|ref|YP_002028188.1| Glyoxalase/bleomycin resistance...   130   4e-29
gi|163940705|ref|YP_001645589.1| glyoxalase/bleomycin resistance...   130   5e-29
gi|281414044|ref|ZP_06245786.1| ribonuclease HI [Micrococcus lut...   130   5e-29
gi|153833640|ref|ZP_01986307.1| glyoxalase/bleomycin resistance ...   130   5e-29
gi|29349914|ref|NP_813417.1| putative acetyltransferase [Bactero...   130   5e-29

Sequences not found previously or not previously below threshold:

Searching..................................................done


Results from round 6


                                                                 Score    E
Sequences producing significant alignments:                      (bits) Value
Sequences used in model and found again:

gi|186973108|pdb|3CT8|A Chain A, Crystal Structure Of A Putative...   172   2e-41
gi|253575573|ref|ZP_04852909.1| conserved hypothetical protein [...   169   1e-40
gi|327440481|dbj|BAK16846.1| lactoylglutathione lyase [Solibacil...   167   7e-40
gi|311030245|ref|ZP_07708335.1| hypothetical protein Bm3-1_06851...   166   9e-40
gi|149179943|ref|ZP_01858448.1| hypothetical protein BSG1_02970 ...   166   1e-39
gi|334133473|ref|ZP_08507025.1| glyoxalase family protein [Paeni...   165   2e-39
gi|328957561|ref|YP_004374947.1| uncharacterized protein YqjT [C...   164   3e-39
gi|157693242|ref|YP_001487704.1| glyoxalase [Bacillus pumilus SA...   164   5e-39
gi|162454521|ref|YP_001616888.1| lactoylglutathione lyase [Soran...   164   5e-39
gi|323490376|ref|ZP_08095591.1| glyoxalase [Planococcus donghaen...   162   1e-38
gi|16079432|ref|NP_390256.1| lyase [Bacillus subtilis subsp. sub...   162   1e-38
gi|317130647|ref|YP_004096929.1| glyoxalase/bleomycin resistance...   162   2e-38
gi|345023326|ref|ZP_08786939.1| glyoxalase/bleomycin resistance ...   161   3e-38
gi|23097965|ref|NP_691431.1| hypothetical protein OB0510 [Oceano...   161   3e-38
gi|291484809|dbj|BAI85884.1| hypothetical protein BSNT_03532 [Ba...   161   3e-38
gi|311068975|ref|YP_003973898.1| YqjT protein [Bacillus atrophae...   160   5e-38
gi|321311853|ref|YP_004204140.1| putative lyase [Bacillus subtil...   159   1e-37
gi|163791035|ref|ZP_02185456.1| hypothetical protein CAT7_11995 ...   159   1e-37
gi|154686619|ref|YP_001421780.1| YqjT [Bacillus amyloliquefacien...   158   2e-37
gi|15614723|ref|NP_243026.1| hypothetical protein BH2160 [Bacill...   158   2e-37
gi|328956559|ref|YP_004373945.1| uncharacterized protein YqjT [C...   158   2e-37
gi|296333474|ref|ZP_06875927.1| putative lyase [Bacillus subtili...   158   3e-37
gi|169828714|ref|YP_001698872.1| hypothetical protein Bsph_3237 ...   158   3e-37
gi|322371585|ref|ZP_08046131.1| glyoxalase [Haladaptatus pauciha...   158   3e-37
gi|52080902|ref|YP_079693.1| hypothetical protein BL00802 [Bacil...   158   3e-37
gi|160897643|ref|YP_001563225.1| glyoxalase/bleomycin resistance...   157   7e-37
gi|339289611|gb|AEJ43721.1| Glyoxalase/bleomycin resistance prot...   156   9e-37
gi|146320292|ref|YP_001200003.1| lactoylglutathione lyase and re...   156   1e-36
gi|126651544|ref|ZP_01723747.1| hypothetical protein BB14905_130...   156   1e-36
gi|17986448|ref|NP_539082.1| lactoylglutathione lyase [Brucella ...   155   1e-36
gi|222086028|ref|YP_002544560.1| lactoylglutathione lyase protei...   155   1e-36
gi|14327911|ref|NP_116735.1| hypothetical protein pCRL2911_01 [L...   155   1e-36
gi|223932585|ref|ZP_03624585.1| Glyoxalase/bleomycin resistance ...   155   2e-36
gi|239833031|ref|ZP_04681360.1| glyoxalase/bleomycin resistance ...   155   2e-36
gi|337749681|ref|YP_004643843.1| hypothetical protein KNP414_054...   155   2e-36
gi|340787962|ref|YP_004753427.1| putative glyoxylase [Collimonas...   154   4e-36
gi|154251115|ref|YP_001411939.1| glyoxalase/bleomycin resistance...   154   5e-36
gi|262282872|ref|ZP_06060639.1| asparaginyl-tRNA synthetase [Str...   154   6e-36
gi|261217729|ref|ZP_05932010.1| glyoxalase/bleomycin resistance ...   154   6e-36
gi|330832306|ref|YP_004401131.1| Glyoxalase/bleomycin resistance...   153   7e-36
gi|23502751|ref|NP_698878.1| glyoxalase family protein [Brucella...   153   1e-35
gi|313607320|gb|EFR83740.1| glyoxalase family protein [Listeria ...   153   1e-35
gi|324994043|gb|EGC25962.1| glyoxalase [Streptococcus sanguinis ...   152   1e-35
gi|325687643|gb|EGD29664.1| glyoxalase [Streptococcus sanguinis ...   152   1e-35
gi|47093360|ref|ZP_00231128.1| glyoxalase family protein [Lister...   152   1e-35
gi|258511110|ref|YP_003184544.1| glyoxalase/bleomycin resistance...   152   1e-35
gi|332359711|gb|EGJ37528.1| glyoxalase [Streptococcus sanguinis ...   152   1e-35
gi|290893596|ref|ZP_06556578.1| glyoxalase [Listeria monocytogen...   152   2e-35
gi|16804284|ref|NP_465769.1| hypothetical protein lmo2245 [Liste...   152   2e-35
gi|46908478|ref|YP_014867.1| glyoxalase family protein [Listeria...   152   2e-35
gi|319652494|ref|ZP_08006609.1| hypothetical protein HMPREF1013_...   152   2e-35
gi|222086744|ref|YP_002545278.1| lactoylglutathione lyase protei...   152   2e-35
gi|89096899|ref|ZP_01169790.1| hypothetical protein B14911_18380...   152   2e-35
gi|332362116|gb|EGJ39918.1| glyoxalase [Streptococcus sanguinis ...   152   2e-35
gi|332530926|ref|ZP_08406850.1| hypothetical protein HGR_13289 [...   152   2e-35
gi|254826866|ref|ZP_05231553.1| glyoxalase [Listeria monocytogen...   151   2e-35
gi|313125763|ref|YP_004036033.1| lactoylglutathione lyase-like l...   151   3e-35
gi|237816262|ref|ZP_04595255.1| lactoylglutathione lyase [Brucel...   151   3e-35
gi|261214852|ref|ZP_05929133.1| glyoxalase/bleomycin resistance ...   151   3e-35
gi|37521712|ref|NP_925089.1| hypothetical protein gll2143 [Gloeo...   151   3e-35
gi|327474920|gb|EGF20325.1| glyoxalase [Streptococcus sanguinis ...   151   3e-35
gi|226311813|ref|YP_002771707.1| hypothetical protein BBR47_2226...   151   3e-35
gi|110633321|ref|YP_673529.1| glyoxalase/bleomycin resistance pr...   150   5e-35
gi|27375630|ref|NP_767159.1| hypothetical protein blr0519 [Brady...   150   6e-35
gi|254000060|ref|YP_003052123.1| Glyoxalase/bleomycin resistance...   150   6e-35
gi|322385689|ref|ZP_08059333.1| glyoxalase [Streptococcus crista...   150   7e-35
gi|194291285|ref|YP_002007192.1| glyoxalase/bleomycin resistance...   150   7e-35
gi|315613514|ref|ZP_07888421.1| glyoxalase [Streptococcus sangui...   150   7e-35
gi|94314108|ref|YP_587317.1| Glyoxalase/bleomycin family protein...   150   7e-35
gi|153008290|ref|YP_001369505.1| glyoxalase/bleomycin resistance...   150   8e-35
gi|221210370|ref|ZP_03583350.1| glyoxalase/bleomycin resistance ...   150   9e-35
gi|317406558|gb|EFV86752.1| hypothetical protein HMPREF0005_0494...   149   1e-34
gi|293607476|ref|ZP_06689813.1| glyoxalase [Achromobacter piecha...   149   1e-34
gi|337278087|ref|YP_004617558.1| lactoylglutathione lyase [Ramli...   149   2e-34
gi|118590541|ref|ZP_01547943.1| hypothetical protein SIAM614_031...   149   2e-34
gi|62290756|ref|YP_222549.1| glyoxalase family protein [Brucella...   149   2e-34
gi|167589076|ref|ZP_02381464.1| Glyoxalase/bleomycin resistance ...   149   2e-34
gi|261854722|ref|YP_003262005.1| glyoxalase/bleomycin resistance...   149   2e-34
gi|299822413|ref|ZP_07054299.1| glyoxalase [Listeria grayi DSM 2...   148   2e-34
gi|294338600|emb|CAZ86929.1| putative glyoxalase [Thiomonas sp. ...   148   2e-34
gi|113866137|ref|YP_724626.1| lactoylglutathione lyase or relate...   148   3e-34
gi|221200676|ref|ZP_03573717.1| glyoxalase family protein [Burkh...   148   3e-34
gi|332528240|ref|ZP_08404245.1| glyoxalase/bleomycin resistance ...   148   3e-34
gi|217976586|ref|YP_002360733.1| Glyoxalase/bleomycin resistance...   148   3e-34
gi|163859009|ref|YP_001633307.1| hypothetical protein Bpetpseudo...   148   3e-34
gi|254254729|ref|ZP_04948046.1| Lactoylglutathione lyase [Burkho...   148   3e-34
gi|340765042|gb|EGR87568.1| glyoxalase family protein [Streptoco...   147   4e-34
gi|300775135|ref|ZP_07084997.1| lactoylglutathione lyase [Chryse...   147   4e-34
gi|290579962|ref|YP_003484354.1| hypothetical protein SmuNN2025_...   147   4e-34
gi|50122422|ref|YP_051589.1| hypothetical protein ECA3501 [Pecto...   147   4e-34
gi|251782971|ref|YP_002997274.1| glyoxalase/bleomycin resistance...   147   4e-34
gi|344207270|ref|YP_004792411.1| Glyoxalase/bleomycin resistance...   147   5e-34
gi|296134654|ref|YP_003641896.1| Glyoxalase/bleomycin resistance...   147   5e-34
gi|134293112|ref|YP_001116848.1| glyoxalase/bleomycin resistance...   147   5e-34
gi|153006108|ref|YP_001380433.1| glyoxalase/bleomycin resistance...   147   5e-34
gi|222874297|gb|EEF11428.1| predicted protein [Populus trichocarpa]   147   6e-34
gi|186472183|ref|YP_001859525.1| glyoxalase/bleomycin resistance...   146   8e-34
gi|161519833|ref|YP_001583260.1| glyoxalase/bleomycin resistance...   146   9e-34
gi|107028835|ref|YP_625930.1| glyoxalase/bleomycin resistance pr...   146   9e-34
gi|254249663|ref|ZP_04942983.1| Glyoxalase/bleomycin resistance ...   146   1e-33
gi|330505344|ref|YP_004382213.1| glyoxalase/bleomycin resistance...   146   1e-33
gi|323127779|gb|ADX25076.1| lactoylglutathione lyase-like lyase ...   146   1e-33
gi|148254190|ref|YP_001238775.1| putative glyoxalase [Bradyrhizo...   145   1e-33
gi|107027677|ref|YP_625188.1| glyoxalase/bleomycin resistance pr...   145   1e-33
gi|325519306|gb|EGC98742.1| glyoxalase/bleomycin resistance prot...   145   2e-33
gi|318057256|ref|ZP_07975979.1| hypothetical protein SSA3_04916 ...   145   2e-33
gi|13470424|ref|NP_101992.1| hypothetical protein mll0128 [Mesor...   145   2e-33
gi|186682647|ref|YP_001865843.1| glyoxalase/bleomycin resistance...   145   2e-33
gi|269218688|ref|ZP_06162542.1| glyoxalase family protein [Actin...   145   2e-33
gi|115358069|ref|YP_775207.1| glyoxalase/bleomycin resistance pr...   145   2e-33
gi|302523115|ref|ZP_07275457.1| ribonuclease H [Streptomyces sp....   145   2e-33
gi|329851030|ref|ZP_08265787.1| glyoxalase/Bleomycin resistance ...   145   2e-33
gi|24380059|ref|NP_722014.1| hypothetical protein SMU.1681c [Str...   145   2e-33
gi|206562376|ref|YP_002233139.1| putative exported glyoxalase [B...   145   2e-33
gi|311106989|ref|YP_003979842.1| glyoxalase/bleomycin resistance...   145   2e-33
gi|326317439|ref|YP_004235111.1| glyoxalase/bleomycin resistance...   145   2e-33
gi|87121531|ref|ZP_01077419.1| putative dioxygenase [Marinomonas...   145   3e-33
gi|146312333|ref|YP_001177407.1| glyoxalase/bleomycin resistance...   145   3e-33
gi|253689681|ref|YP_003018871.1| Glyoxalase/bleomycin resistance...   145   3e-33
gi|339324254|ref|YP_004683947.1| lactoylglutathione lyase [Cupri...   145   3e-33
gi|167590580|ref|ZP_02382968.1| Glyoxalase/bleomycin resistance ...   145   3e-33
gi|170701963|ref|ZP_02892886.1| Glyoxalase/bleomycin resistance ...   145   3e-33
gi|84385349|ref|ZP_00988381.1| hypothetical protein V12B01_16801...   144   3e-33
gi|258623714|ref|ZP_05718691.1| lactoylglutathione lyase [Vibrio...   144   3e-33
gi|327194872|gb|EGE61704.1| putative glyoxylase protein [Rhizobi...   144   4e-33
gi|220925151|ref|YP_002500453.1| glyoxalase/bleomycin resistance...   144   4e-33
gi|296135117|ref|YP_003642359.1| Glyoxalase/bleomycin resistance...   144   5e-33
gi|343521965|ref|ZP_08758931.1| glyoxalase family protein [Actin...   144   5e-33
gi|226945303|ref|YP_002800376.1| Glyoxalase/Bleomycin resistance...   144   5e-33
gi|261822713|ref|YP_003260819.1| glyoxalase/bleomycin resistance...   144   5e-33
gi|153837033|ref|ZP_01989700.1| lactoylglutathione lyase [Vibrio...   144   6e-33
gi|293606826|ref|ZP_06689177.1| glyoxalase [Achromobacter piecha...   144   6e-33
gi|334130430|ref|ZP_08504227.1| hypothetical protein METUNv1_012...   144   6e-33
gi|325916584|ref|ZP_08178849.1| lactoylglutathione lyase-like ly...   144   6e-33
gi|326336270|ref|ZP_08202441.1| glyoxalase [Capnocytophaga sp. o...   143   7e-33
gi|307132041|ref|YP_003884057.1| Lactoylglutathione lyase-like l...   143   7e-33
gi|338778440|gb|EGP42913.1| glyoxalase/bleomycin resistance prot...   143   7e-33
gi|254248718|ref|ZP_04942038.1| Glyoxalase/bleomycin resistance ...   143   8e-33
gi|221235546|ref|YP_002517983.1| glyoxalase family protein [Caul...   143   8e-33
gi|222148111|ref|YP_002549068.1| Lactoylglutathione lyase [Agrob...   143   8e-33
gi|320531537|ref|ZP_08032487.1| glyoxalase family protein [Actin...   143   8e-33
gi|241763033|ref|ZP_04761094.1| Glyoxalase/bleomycin resistance ...   143   8e-33
gi|333023062|ref|ZP_08451126.1| putative glyoxalase family prote...   143   9e-33
gi|83716675|ref|YP_438866.1| glyoxalase family protein [Burkhold...   143   9e-33
gi|171910505|ref|ZP_02925975.1| Glyoxalase/bleomycin resistance ...   143   9e-33
gi|163858165|ref|YP_001632463.1| hypothetical protein Bpet3850 [...   143   9e-33
gi|342900244|ref|ZP_08722066.1| hypothetical protein SmacN1_0237...   143   9e-33
gi|326772406|ref|ZP_08231690.1| glyoxalase family protein [Actin...   143   9e-33
gi|161521184|ref|YP_001584611.1| glyoxalase/bleomycin resistance...   143   9e-33
gi|119383488|ref|YP_914544.1| glyoxalase/bleomycin resistance pr...   143   1e-32
gi|171316062|ref|ZP_02905288.1| Glyoxalase/bleomycin resistance ...   143   1e-32
gi|337269204|ref|YP_004613259.1| Glyoxalase/bleomycin resistance...   143   1e-32
gi|172062867|ref|YP_001810518.1| glyoxalase/bleomycin resistance...   142   1e-32
gi|322412303|gb|EFY03211.1| lactoylglutathione lyase [Streptococ...   142   1e-32
gi|295835496|ref|ZP_06822429.1| glyoxalase [Streptomyces sp. SPB...   142   1e-32
gi|150395599|ref|YP_001326066.1| glyoxalase/bleomycin resistance...   142   1e-32
gi|209521295|ref|ZP_03270013.1| Glyoxalase/bleomycin resistance ...   142   1e-32
gi|317407504|gb|EFV87458.1| glyoxalase/bleomycin resistance prot...   142   1e-32
gi|294339168|emb|CAZ87522.1| Putative lactoylglutathione lyase p...   142   1e-32
gi|330809317|ref|YP_004353779.1| hypothetical protein PSEBR_a249...   142   1e-32
gi|163760566|ref|ZP_02167647.1| hypothetical protein HPDFL43_117...   142   1e-32
gi|58582525|ref|YP_201541.1| hypothetical protein XOO2902 [Xanth...   142   2e-32
gi|187930817|ref|YP_001901304.1| Glyoxalase/bleomycin resistance...   142   2e-32
gi|148254916|ref|YP_001239501.1| hypothetical protein BBta_3502 ...   142   2e-32
gi|289663397|ref|ZP_06484978.1| glyoxalase family protein [Xanth...   142   2e-32
gi|319939056|ref|ZP_08013420.1| asparaginyl-tRNA synthetase [Str...   142   2e-32
gi|160901308|ref|YP_001566890.1| glyoxalase/bleomycin resistance...   142   2e-32
gi|172064401|ref|YP_001812052.1| glyoxalase/bleomycin resistance...   142   2e-32
gi|221212437|ref|ZP_03585414.1| glyoxalase/bleomycin resistance ...   142   2e-32
gi|325518553|gb|EGC98230.1| glyoxalase/bleomycin resistance prot...   142   2e-32
gi|206564544|ref|YP_002235307.1| putative glyoxalase/bleomycin r...   142   2e-32
gi|21242596|ref|NP_642178.1| hypothetical protein XAC1852 [Xanth...   142   2e-32
gi|84494619|ref|ZP_00993738.1| GloA [Janibacter sp. HTCC2649] >g...   142   2e-32
gi|190893441|ref|YP_001979983.1| glyoxylase [Rhizobium etli CIAT...   141   3e-32
gi|37680121|ref|NP_934730.1| lactoylglutathione lyase [Vibrio vu...   141   3e-32
gi|329890878|ref|ZP_08269221.1| glyoxalase/Bleomycin resistance ...   141   3e-32
gi|311106944|ref|YP_003979797.1| glyoxalase/bleomycin resistance...   141   3e-32
gi|78060991|ref|YP_370899.1| glyoxalase/bleomycin resistance pro...   141   3e-32
gi|107026770|ref|YP_624281.1| glyoxalase/bleomycin resistance pr...   141   4e-32
gi|78047454|ref|YP_363629.1| hypothetical protein XCV1898 [Xanth...   140   4e-32
gi|294624581|ref|ZP_06703256.1| conserved hypothetical protein [...   140   5e-32
gi|222085355|ref|YP_002543885.1| lactoylglutathione lyase protei...   140   5e-32
gi|170701031|ref|ZP_02892010.1| Glyoxalase/bleomycin resistance ...   140   5e-32
gi|118478643|ref|YP_895794.1| glyoxylase family protein (lactoyl...   140   5e-32
gi|333810645|gb|AEG03314.1| Glyoxalase/bleomycin resistance prot...   140   5e-32
gi|42522064|ref|NP_967444.1| putative lactoylglutathione lyase [...   140   5e-32
gi|293395225|ref|ZP_06639511.1| glyoxalase [Serratia odorifera D...   140   5e-32
gi|228940404|ref|ZP_04102974.1| hypothetical protein bthur0008_3...   140   5e-32
gi|261323847|ref|ZP_05963044.1| glyoxalase/bleomycin resistance ...   140   5e-32
gi|206562829|ref|YP_002233592.1| glyoxalase/bleomycin resistance...   140   5e-32
gi|115359590|ref|YP_776728.1| glyoxalase/bleomycin resistance pr...   140   5e-32
gi|330820912|ref|YP_004349774.1| Glyoxalase family protein famil...   140   5e-32
gi|94313561|ref|YP_586770.1| Glyoxalase/bleomycin family protein...   140   6e-32
gi|320527392|ref|ZP_08028574.1| glyoxalase family protein [Solob...   140   6e-32
gi|170702023|ref|ZP_02892941.1| Glyoxalase/bleomycin resistance ...   140   6e-32
gi|262044244|ref|ZP_06017311.1| glyoxalase [Klebsiella pneumonia...   140   6e-32
gi|78062992|ref|YP_372900.1| glyoxalase/bleomycin resistance pro...   140   6e-32
gi|340785300|ref|YP_004750765.1| hypothetical protein CFU_0104 [...   140   7e-32
gi|333900202|ref|YP_004474075.1| Glyoxalase/bleomycin resistance...   140   7e-32
gi|78063515|ref|YP_373423.1| glyoxalase/bleomycin resistance pro...   140   8e-32
gi|84624409|ref|YP_451781.1| hypothetical protein XOO_2752 [Xant...   140   8e-32
gi|326941036|gb|AEA16932.1| lactoylglutathione lyase [Bacillus t...   140   8e-32
gi|154252433|ref|YP_001413257.1| hypothetical protein Plav_1986 ...   140   8e-32
gi|298293260|ref|YP_003695199.1| glyoxalase/bleomycin resistance...   140   8e-32
gi|170698862|ref|ZP_02889924.1| Glyoxalase/bleomycin resistance ...   140   8e-32
gi|221196961|ref|ZP_03570008.1| glyoxalase/bleomycin resistance ...   140   9e-32
gi|343508615|ref|ZP_08745936.1| lactoylglutathione lyase [Vibrio...   140   9e-32
gi|329946155|ref|ZP_08293768.1| glyoxalase family protein [Actin...   140   9e-32
gi|338741414|ref|YP_004678376.1| hypothetical protein HYPMC_4604...   140   9e-32
gi|196037982|ref|ZP_03105292.1| glyoxylase family protein [Bacil...   140   9e-32
gi|228472373|ref|ZP_04057138.1| lactoylglutathione lyase [Capnoc...   139   1e-31
gi|77377693|gb|ABA70588.1| hypothetical protein [Penicillium chr...   139   1e-31
gi|169862951|ref|XP_001838099.1| glyoxalase/bleomycin resistance...   139   1e-31
gi|322835613|ref|YP_004215639.1| glyoxalase/bleomycin resistance...   139   1e-31
gi|115360468|ref|YP_777605.1| glyoxalase/bleomycin resistance pr...   139   1e-31
gi|86358230|ref|YP_470122.1| lactoylglutathione lyase [Rhizobium...   139   1e-31
gi|345641897|dbj|BAK75730.1| glyoxalase/bleomycin resistance pro...   139   1e-31
gi|124265867|ref|YP_001019871.1| hypothetical protein Mpe_A0674 ...   139   1e-31
gi|146341594|ref|YP_001206642.1| putative glyoxalase/dioxygenase...   139   1e-31
gi|312621017|ref|YP_003993745.1| lactoylglutathione lyase [Photo...   139   2e-31
gi|163857932|ref|YP_001632230.1| lactoylgluthathione lyase [Bord...   139   2e-31
gi|327189696|gb|EGE56843.1| putative lactoylglutathione lyase pr...   139   2e-31
gi|126445150|ref|YP_001063459.1| hypothetical protein BURPS668_A...   139   2e-31
gi|171316244|ref|ZP_02905466.1| Glyoxalase/bleomycin resistance ...   139   2e-31
gi|229018574|ref|ZP_04175430.1| hypothetical protein bcere0030_3...   138   2e-31
gi|319944083|ref|ZP_08018362.1| glyoxalase [Lautropia mirabilis ...   138   2e-31
gi|218659080|ref|ZP_03515010.1| probable glyoxylase protein [Rhi...   138   2e-31
gi|171682596|ref|XP_001906241.1| hypothetical protein [Podospora...   138   2e-31
gi|221369657|ref|YP_002520753.1| hypothetical protein RSKD131_38...   138   2e-31
gi|238024247|ref|YP_002908479.1| glyoxalase family protein [Burk...   138   2e-31
gi|229162232|ref|ZP_04290201.1| hypothetical protein bcere0009_3...   138   2e-31
gi|158337901|ref|YP_001519077.1| glyoxalase/bleomycin resistance...   138   2e-31
gi|315224896|ref|ZP_07866716.1| lactoylglutathione lyase [Capnoc...   138   2e-31
gi|196035611|ref|ZP_03103015.1| glyoxylase family protein [Bacil...   138   2e-31
gi|162451366|ref|YP_001613733.1| hypothetical protein sce3094 [S...   138   2e-31
gi|295675984|ref|YP_003604508.1| Glyoxalase/bleomycin resistance...   138   2e-31
gi|301054840|ref|YP_003793051.1| putative glyoxylase family prot...   138   2e-31
gi|343493841|ref|ZP_08732136.1| lactoylglutathione lyase [Vibrio...   138   2e-31
gi|65320637|ref|ZP_00393596.1| COG0346: Lactoylglutathione lyase...   138   2e-31
gi|345138257|dbj|BAK67866.1| conserved hypothetical protein [Sph...   138   3e-31
gi|213963852|ref|ZP_03392100.1| lactoylglutathione lyase [Capnoc...   138   3e-31
gi|194291659|ref|YP_002007566.1| glyoxalase/dioxygenase [Cupriav...   138   3e-31
gi|289668851|ref|ZP_06489926.1| glyoxalase family protein [Xanth...   138   3e-31
gi|238895121|ref|YP_002919856.1| putative glyoxalase/bleomycin r...   138   3e-31
gi|152970634|ref|YP_001335743.1| putative glyoxalase/bleomycin r...   138   3e-31
gi|255690875|ref|ZP_05414550.1| putative acetyltransferase [Bact...   138   3e-31
gi|291298537|ref|YP_003509815.1| glyoxalase/bleomycin resistance...   138   3e-31
gi|297202155|ref|ZP_06919552.1| conserved hypothetical protein [...   138   3e-31
gi|222084955|ref|YP_002543484.1| lactoylglutathione lyase protei...   138   4e-31
gi|340359990|ref|ZP_08682461.1| glyoxalase [Actinomyces sp. oral...   138   4e-31
gi|294677634|ref|YP_003578249.1| glyoxalase/bleomycin resistance...   137   4e-31
gi|339321871|ref|YP_004680765.1| glyoxalase/bleomycin resistance...   137   4e-31
gi|260575461|ref|ZP_05843460.1| Glyoxalase/bleomycin resistance ...   137   4e-31
gi|53722734|ref|YP_111719.1| hypothetical protein BPSS1713 [Burk...   137   4e-31
gi|334319012|ref|YP_004551571.1| Glyoxalase/bleomycin resistance...   137   4e-31
gi|254255631|ref|ZP_04948947.1| Glyoxalase/bleomycin resistance ...   137   4e-31
gi|172065743|ref|YP_001816455.1| glyoxalase/bleomycin resistance...   137   4e-31
gi|307705988|ref|ZP_07642812.1| glyoxalase/Bleomycin resistance ...   137   4e-31
gi|218677614|ref|ZP_03525511.1| putative lactoylglutathione lyas...   137   4e-31
gi|254184982|ref|ZP_04891571.1| conserved hypothetical protein [...   137   5e-31
gi|16799506|ref|NP_469774.1| hypothetical protein lin0429 [Liste...   137   5e-31
gi|343516758|ref|ZP_08753786.1| lactoylglutathione lyase [Vibrio...   137   5e-31
gi|228946977|ref|ZP_04109274.1| hypothetical protein bthur0007_3...   137   5e-31
gi|254438170|ref|ZP_05051664.1| glyoxalase family protein [Octad...   137   5e-31
gi|193782665|ref|NP_435989.2| Lyase [Sinorhizobium meliloti 1021...   137   5e-31
gi|229031026|ref|ZP_04187041.1| hypothetical protein bcere0028_3...   137   5e-31
gi|13471744|ref|NP_103311.1| hypothetical protein mll1814 [Mesor...   137   6e-31
gi|213692801|ref|YP_002323387.1| Glyoxalase/bleomycin resistance...   137   6e-31
gi|311064671|ref|YP_003971396.1| glyoxalase family protein [Bifi...   137   6e-31
gi|116694560|ref|YP_728771.1| glyoxalase/bleomycin resistance pr...   137   6e-31
gi|229197460|ref|ZP_04324187.1| hypothetical protein bcere0001_3...   137   6e-31
gi|333927456|ref|YP_004501035.1| glyoxalase/bleomycin resistance...   137   6e-31
gi|159035915|ref|YP_001535168.1| glyoxalase/bleomycin resistance...   137   6e-31
gi|229185593|ref|ZP_04312772.1| hypothetical protein bcere0004_3...   137   6e-31
gi|331697862|ref|YP_004334101.1| glyoxalase/bleomycin resistance...   137   7e-31
gi|328468824|gb|EGF39784.1| lactoylglutathione lyase [Vibrio par...   137   7e-31
gi|116871790|ref|YP_848571.1| glyoxalase family protein [Listeri...   137   7e-31
gi|310287568|ref|YP_003938826.1| lactoylglutathione lyase [Bifid...   137   7e-31
gi|152982649|ref|YP_001352179.1| lactoylglutathione lyase [Janth...   137   7e-31
gi|288935060|ref|YP_003439119.1| glyoxalase/bleomycin resistance...   137   7e-31
gi|290509129|ref|ZP_06548500.1| glyoxalase [Klebsiella sp. 1_1_5...   137   7e-31
gi|326780236|ref|ZP_08239501.1| Methyltransferase type 11 [Strep...   137   7e-31
gi|332557497|ref|ZP_08411819.1| hypothetical protein RSWS8N_0056...   137   7e-31
gi|116252804|ref|YP_768642.1| hypothetical protein RL3060 [Rhizo...   137   7e-31
gi|30263307|ref|NP_845684.1| glyoxylase family protein [Bacillus...   137   8e-31
gi|323494015|ref|ZP_08099131.1| lactoylglutathione lyase [Vibrio...   137   8e-31
gi|38017375|gb|AAR05376.1| hypothetical protein [Aeromonas hydro...   137   8e-31
gi|293396002|ref|ZP_06640283.1| lactoylglutathione lyase [Serrat...   137   8e-31
gi|323497453|ref|ZP_08102471.1| lactoylglutathione lyase [Vibrio...   137   8e-31
gi|270262063|ref|ZP_06190335.1| glyoxalase/bleomycin resistance ...   136   8e-31
gi|254506312|ref|ZP_05118455.1| lactoylglutathione lyase [Vibrio...   136   8e-31
gi|229092307|ref|ZP_04223479.1| hypothetical protein bcere0021_3...   136   9e-31
gi|149921483|ref|ZP_01909935.1| hypothetical protein PPSIR1_3076...   136   9e-31
gi|145592577|ref|YP_001156874.1| glyoxalase/bleomycin resistance...   136   9e-31
gi|91225303|ref|ZP_01260471.1| hypothetical protein V12G01_21088...   136   9e-31
gi|156977586|ref|YP_001448492.1| lactoylglutathione lyase [Vibri...   136   9e-31
gi|315284338|ref|ZP_07872142.1| glyoxalase family protein [Liste...   136   9e-31
gi|300118337|ref|ZP_07056084.1| glyoxylase family protein (lacto...   136   1e-30
gi|206578959|ref|YP_002238084.1| glyoxalase family protein [Kleb...   136   1e-30
gi|313634867|gb|EFS01277.1| glyoxalase family protein [Listeria ...   136   1e-30
gi|134093860|ref|YP_001098935.1| hypothetical protein HEAR0608 [...   136   1e-30
gi|229139960|ref|ZP_04268524.1| hypothetical protein bcere0013_3...   136   1e-30
gi|153831997|ref|ZP_01984664.1| lactoylglutathione lyase [Vibrio...   136   1e-30
gi|241205320|ref|YP_002976416.1| glyoxalase/bleomycin resistance...   136   1e-30
gi|300742281|ref|ZP_07072302.1| glyoxalase family protein [Rothi...   136   1e-30
gi|229012550|ref|ZP_04169724.1| hypothetical protein bmyco0001_2...   136   1e-30
gi|330504964|ref|YP_004381833.1| glyoxalase/bleomycin resistance...   136   1e-30
gi|310818795|ref|YP_003951153.1| glyoxalase family protein [Stig...   136   1e-30
gi|317405830|gb|EFV86117.1| lactoylgluthathione Lyase [Achromoba...   136   1e-30
gi|323493444|ref|ZP_08098566.1| Glyoxalase/bleomycin resistance ...   136   1e-30
gi|239986676|ref|ZP_04707340.1| hypothetical protein SrosN1_0514...   136   1e-30
gi|158422375|ref|YP_001523667.1| hypothetical protein AZC_0751 [...   135   1e-30
gi|345874513|ref|ZP_08826324.1| lactoylglutathione lyase [Neisse...   135   1e-30
gi|120401783|ref|YP_951612.1| glyoxalase/bleomycin resistance pr...   135   1e-30
gi|269793924|ref|YP_003313379.1| ribosomal protein N-acetylase [...   135   1e-30
gi|258543879|ref|ZP_05704113.1| glyoxalase family protein [Cardi...   135   1e-30
gi|115379257|ref|ZP_01466371.1| glyoxalase/bleomycin resistance ...   135   1e-30
gi|228934632|ref|ZP_04097466.1| hypothetical protein bthur0009_3...   135   1e-30
gi|310287786|ref|YP_003939044.1| Glyoxalase/bleomycin resistance...   135   2e-30
gi|157370848|ref|YP_001478837.1| glyoxalase/bleomycin resistance...   135   2e-30
gi|228986424|ref|ZP_04146560.1| hypothetical protein bthur0001_3...   135   2e-30
gi|150377381|ref|YP_001313976.1| glyoxalase/bleomycin resistance...   135   2e-30
gi|261252703|ref|ZP_05945276.1| lactoylglutathione lyase [Vibrio...   135   2e-30
gi|269967158|ref|ZP_06181224.1| hypothetical protein VMC_26540 [...   135   2e-30
gi|294627740|ref|ZP_06706322.1| conserved hypothetical protein [...   135   2e-30
gi|229018277|ref|ZP_04175149.1| hypothetical protein bcere0030_2...   135   2e-30
gi|343501598|ref|ZP_08739471.1| Glyoxalase/bleomycin resistance ...   135   2e-30
gi|269960346|ref|ZP_06174720.1| conserved hypothetical protein [...   135   2e-30
gi|300313874|ref|YP_003777966.1| lactoylglutathione lyase [Herba...   135   2e-30
gi|336249973|ref|YP_004593683.1| putative glyoxalase/bleomycin r...   135   2e-30
gi|146279062|ref|YP_001169221.1| glyoxalase/bleomycin resistance...   135   2e-30
gi|227821305|ref|YP_002825275.1| probable lactoylglutathione lya...   135   2e-30
gi|293394440|ref|ZP_06638738.1| glyoxalase [Serratia odorifera D...   135   2e-30
gi|86747924|ref|YP_484420.1| glyoxalase/bleomycin resistance pro...   135   2e-30
gi|121594345|ref|YP_986241.1| glyoxalase/bleomycin resistance pr...   135   2e-30
gi|330822328|ref|YP_004362549.1| lactoylglutathione lyase protei...   135   2e-30
gi|148554863|ref|YP_001262445.1| hypothetical protein Swit_1947 ...   135   2e-30
gi|52142199|ref|YP_084633.1| glyoxylase family protein (lactoylg...   135   2e-30
gi|225865326|ref|YP_002750704.1| glyoxylase family protein [Baci...   135   2e-30
gi|117617761|ref|YP_858049.1| glyoxalase family protein [Aeromon...   135   2e-30
gi|182439571|ref|YP_001827290.1| hypothetical protein SGR_5778 [...   135   3e-30
gi|311108277|ref|YP_003981130.1| glyoxalase/bleomycin resistance...   135   3e-30
gi|289433731|ref|YP_003463603.1| glyoxylase family protein [List...   135   3e-30
gi|269959860|ref|ZP_06174237.1| conserved hypothetical protein [...   135   3e-30
gi|218675878|ref|YP_002394697.1| Glyoxalase/bleomycin resistance...   135   3e-30
gi|319793235|ref|YP_004154875.1| glyoxalase/bleomycin resistance...   135   3e-30
gi|315283355|ref|ZP_07871566.1| glyoxalase family protein [Liste...   135   3e-30
gi|108797590|ref|YP_637787.1| glyoxalase/bleomycin resistance pr...   135   3e-30
gi|337280884|ref|YP_004620356.1| hypothetical protein Rta_32260 ...   135   3e-30
gi|254250653|ref|ZP_04943972.1| hypothetical protein BCPG_05552 ...   134   3e-30
gi|28900157|ref|NP_799812.1| hypothetical protein VPA0302 [Vibri...   134   3e-30
gi|259047655|ref|ZP_05738056.1| glyoxalase family protein [Granu...   134   3e-30
gi|337267822|ref|YP_004611877.1| Glyoxalase/bleomycin resistance...   134   4e-30
gi|197105962|ref|YP_002131339.1| lactoylglutathione lyase [Pheny...   134   4e-30
gi|78048854|ref|YP_365029.1| hypothetical protein XCV3298 [Xanth...   134   4e-30
gi|338974531|ref|ZP_08629889.1| hypothetical protein CSIRO_2986 ...   134   4e-30
gi|345138291|dbj|BAK67900.1| conserved hypothetical protein [Sph...   134   4e-30
gi|294631204|ref|ZP_06709764.1| glyoxalase [Streptomyces sp. e14...   134   4e-30
gi|338783523|gb|EGP47889.1| glyoxalase/bleomycin resistance prot...   134   4e-30
gi|153832298|ref|ZP_01984965.1| lactoylglutathione lyase [Vibrio...   134   4e-30
gi|206974699|ref|ZP_03235615.1| glyoxylase family protein [Bacil...   134   4e-30
gi|153833640|ref|ZP_01986307.1| glyoxalase/bleomycin resistance ...   134   4e-30
gi|209917472|ref|YP_002291556.1| hypothetical protein ECSE_0281 ...   134   4e-30
gi|229133841|ref|ZP_04262664.1| hypothetical protein bcere0014_2...   134   4e-30
gi|339480240|ref|ZP_08655899.1| hypothetical protein LpseK3_0063...   134   4e-30
gi|228966246|ref|ZP_04127306.1| hypothetical protein bthur0004_3...   134   4e-30
gi|229917565|ref|YP_002886211.1| Glyoxalase/bleomycin resistance...   134   4e-30
gi|125718193|ref|YP_001035326.1| hypothetical protein SSA_1378 [...   134   4e-30
gi|255929956|gb|ACU42690.1| hypothetical protein [Vibrio vulnifi...   134   4e-30
gi|15890715|ref|NP_356387.1| hypothetical protein Atu4267 [Agrob...   134   5e-30
gi|16801410|ref|NP_471678.1| hypothetical protein lin2347 [Liste...   134   5e-30
gi|86144707|ref|ZP_01063039.1| hypothetical protein MED222_09858...   134   5e-30
gi|296454002|ref|YP_003661145.1| glyoxalase/bleomycin resistance...   134   5e-30
gi|296102324|ref|YP_003612470.1| glyoxalase/bleomycin resistance...   133   5e-30
gi|339641118|ref|ZP_08662562.1| glyoxalase family protein [Strep...   133   5e-30
gi|255956705|ref|XP_002569105.1| Pc21g21290 [Penicillium chrysog...   133   5e-30
gi|190891381|ref|YP_001977923.1| lactoylglutathione lyase [Rhizo...   133   6e-30
gi|229134198|ref|ZP_04263014.1| hypothetical protein bcere0014_3...   133   6e-30
gi|254228018|ref|ZP_04921448.1| lactoylglutathione lyase [Vibrio...   133   6e-30
gi|163941001|ref|YP_001645885.1| glyoxalase/bleomycin resistance...   133   6e-30
gi|338974013|ref|ZP_08629375.1| putative lyase [Bradyrhizobiacea...   133   6e-30
gi|154488834|ref|ZP_02029683.1| hypothetical protein BIFADO_0214...   133   7e-30
gi|296128122|ref|YP_003635372.1| Glyoxalase/bleomycin resistance...   133   7e-30
gi|320156159|ref|YP_004188538.1| lactoylglutathione lyase [Vibri...   133   7e-30
gi|118468915|ref|YP_885287.1| glyoxalase [Mycobacterium smegmati...   133   7e-30
gi|254418342|ref|ZP_05032066.1| glyoxalase family protein [Brevu...   133   7e-30
gi|217965504|ref|YP_002351182.1| glyoxalase [Listeria monocytoge...   133   7e-30
gi|158423198|ref|YP_001524490.1| dioxygenase [Azorhizobium cauli...   133   7e-30
gi|46906644|ref|YP_013033.1| glyoxalase family protein [Listeria...   133   7e-30
gi|298294330|ref|YP_003696269.1| glyoxalase/bleomycin resistance...   133   7e-30
gi|170735551|ref|YP_001774665.1| glyoxalase/bleomycin resistance...   133   7e-30
gi|284035767|ref|YP_003385697.1| glyoxalase/bleomycin resistance...   133   8e-30
gi|294625595|ref|ZP_06704220.1| conserved hypothetical protein [...   133   8e-30
gi|325279920|ref|YP_004252462.1| Glyoxalase/bleomycin resistance...   133   8e-30
gi|190575928|ref|YP_001973773.1| putative glyoxalase/bleomycin r...   133   8e-30
gi|324327268|gb|ADY22528.1| glyoxylase family protein [Bacillus ...   133   8e-30
gi|229156946|ref|ZP_04285027.1| hypothetical protein bcere0010_3...   133   8e-30
gi|339455302|gb|EGP67909.1| glyoxalase family protein [Streptoco...   133   8e-30
gi|119899997|ref|YP_935210.1| dioxygenase-family protein [Azoarc...   133   8e-30
gi|146308748|ref|YP_001189213.1| glyoxalase/bleomycin resistance...   133   9e-30
gi|27365848|ref|NP_761376.1| Lactoylglutathione lyase [Vibrio vu...   133   9e-30
gi|146284021|ref|YP_001174174.1| lactoylglutathione lyase [Pseud...   133   9e-30
gi|206576513|ref|YP_002240740.1| glyoxalase family protein [Kleb...   133   9e-30
gi|325917885|ref|ZP_08180060.1| lactoylglutathione lyase-like ly...   133   1e-29
gi|229817415|ref|ZP_04447697.1| hypothetical protein BIFANG_0267...   133   1e-29
gi|336116916|ref|YP_004571683.1| hypothetical protein MLP_12660 ...   133   1e-29
gi|47091552|ref|ZP_00229349.1| glyoxalase family protein [Lister...   133   1e-29
gi|333814706|gb|AEG07374.1| Glyoxalase/bleomycin resistance prot...   133   1e-29
gi|119026063|ref|YP_909908.1| hypothetical protein BAD_1045 [Bif...   133   1e-29
gi|222110982|ref|YP_002553246.1| glyoxalase/bleomycin resistance...   133   1e-29
gi|311064483|ref|YP_003971208.1| glyoxalase family protein [Bifi...   133   1e-29
gi|338972831|ref|ZP_08628202.1| hypothetical protein CSIRO_1273 ...   133   1e-29
gi|194367269|ref|YP_002029879.1| Glyoxalase/bleomycin resistance...   133   1e-29
gi|47564484|ref|ZP_00235529.1| lactoylglutathione lyase [Bacillu...   132   1e-29
gi|343967602|gb|EGV35845.1| glyoxalase [Neisseria weaveri ATCC 5...   132   1e-29
gi|334705375|ref|ZP_08521241.1| glyoxalase/bleomycin resistance ...   132   1e-29
gi|16802451|ref|NP_463936.1| hypothetical protein lmo0406 [Liste...   132   1e-29
gi|148974159|ref|ZP_01811692.1| hypothetical protein VSWAT3_1356...   132   1e-29
gi|260220638|emb|CBA28378.1| hypothetical protein Csp_A06970 [Cu...   132   1e-29
gi|302656320|ref|XP_003019914.1| glyoxalase family protein [Tric...   132   1e-29
gi|319946815|ref|ZP_08021049.1| glyoxalase [Streptococcus austra...   132   1e-29
gi|225024753|ref|ZP_03713945.1| hypothetical protein EIKCOROL_01...   132   1e-29
gi|77462091|ref|YP_351595.1| putative glyoxalase family protein ...   132   2e-29
gi|229086054|ref|ZP_04218275.1| hypothetical protein bcere0022_2...   132   2e-29
gi|255025842|ref|ZP_05297828.1| hypothetical protein LmonocytFSL...   132   2e-29
gi|228997874|ref|ZP_04157477.1| hypothetical protein bmyco0003_2...   132   2e-29
gi|261193102|ref|XP_002622957.1| glyoxalase/bleomycin resistance...   132   2e-29
gi|229116814|ref|ZP_04246198.1| hypothetical protein bcere0017_3...   132   2e-29
gi|229060637|ref|ZP_04197995.1| hypothetical protein bcere0026_2...   132   2e-29
gi|27365770|ref|NP_761298.1| Lactoylglutathione lyase [Vibrio vu...   132   2e-29
gi|27365799|ref|NP_761327.1| Lactoylglutathione lyase [Vibrio vu...   132   2e-29
gi|315498595|ref|YP_004087399.1| glyoxalase/bleomycin resistance...   132   2e-29
gi|332671909|ref|YP_004454917.1| glyoxalase/bleomycin resistance...   132   2e-29
gi|239613673|gb|EEQ90660.1| glyoxalase/bleomycin resistance prot...   132   2e-29
gi|319782647|ref|YP_004142123.1| glyoxalase/bleomycin resistance...   132   2e-29
gi|297182606|gb|ADI18765.1| lactoylglutathione lyase and related...   132   2e-29
gi|115491133|ref|XP_001210194.1| hypothetical protein ATEG_00108...   132   2e-29
gi|313639515|gb|EFS04353.1| glyoxalase family protein [Listeria ...   132   2e-29
gi|227329898|ref|ZP_03833922.1| hypothetical protein PcarcW_2219...   132   2e-29
gi|228991766|ref|ZP_04151705.1| hypothetical protein bpmyx0001_2...   132   2e-29
gi|328470134|gb|EGF41045.1| hypothetical protein VP10329_05037 [...   132   2e-29
gi|317125680|ref|YP_004099792.1| methylated-DNA-(protein)-cystei...   132   2e-29
gi|242240131|ref|YP_002988312.1| glyoxalase/bleomycin resistance...   132   2e-29
gi|190574162|ref|YP_001972007.1| hypothetical protein Smlt2208 [...   132   2e-29
gi|218898425|ref|YP_002446836.1| glyoxylase [Bacillus cereus G98...   132   2e-29
gi|335037709|ref|ZP_08531012.1| hypothetical protein AGRO_5024 [...   132   2e-29
gi|254418286|ref|ZP_05032010.1| hypothetical protein BBAL3_596 [...   132   2e-29
gi|342810656|gb|EGU45727.1| Glyoxalase/bleomycin resistance prot...   132   2e-29
gi|229075327|ref|ZP_04208320.1| hypothetical protein bcere0024_3...   132   2e-29
gi|156934374|ref|YP_001438290.1| hypothetical protein ESA_02205 ...   132   3e-29
gi|262039174|ref|ZP_06012494.1| lactoylglutathione lyase [Leptot...   132   3e-29
gi|162453664|ref|YP_001616031.1| hypothetical protein sce5388 [S...   131   3e-29
gi|217963593|ref|YP_002349271.1| glyoxalase [Listeria monocytoge...   131   3e-29
gi|343502942|ref|ZP_08740778.1| lactoylglutathione lyase [Vibrio...   131   3e-29
gi|342164161|ref|YP_004768800.1| lactoylglutathione lyase [Strep...   131   3e-29
gi|254521799|ref|ZP_05133854.1| glyoxalase/bleomycin resistance ...   131   3e-29
gi|271961673|ref|YP_003335869.1| hypothetical protein Sros_0069 ...   131   3e-29
gi|145299473|ref|YP_001142314.1| glyoxalase/bleomycin resistance...   131   3e-29
gi|192291232|ref|YP_001991837.1| glyoxalase/bleomycin resistance...   131   3e-29
gi|307704412|ref|ZP_07641324.1| glyoxalase/Bleomycin resistance ...   131   3e-29
gi|310658930|ref|YP_003936651.1| glyoxalase family protein [Clos...   131   3e-29
gi|152997325|ref|YP_001342160.1| glyoxalase/bleomycin resistance...   131   3e-29
gi|281414044|ref|ZP_06245786.1| ribonuclease HI [Micrococcus lut...   131   3e-29
gi|229097803|ref|ZP_04228757.1| hypothetical protein bcere0020_3...   131   3e-29
gi|330809685|ref|YP_004354147.1| hypothetical protein PSEBR_a284...   131   3e-29
gi|302865576|ref|YP_003834213.1| glyoxalase/bleomycin resistance...   131   3e-29
gi|325690552|gb|EGD32555.1| glyoxalase [Streptococcus sanguinis ...   131   4e-29
gi|145300414|ref|YP_001143255.1| hypothetical protein ASA_3539 [...   131   4e-29
gi|260584132|ref|ZP_05851880.1| glyoxalase [Granulicatella elega...   131   4e-29
gi|290892433|ref|ZP_06555427.1| glyoxalase [Listeria monocytogen...   131   4e-29
gi|192362249|ref|YP_001981867.1| Lactoylglutathione lyase [Cellv...   131   4e-29
gi|291456625|ref|ZP_06596015.1| glyoxalase family protein [Bifid...   131   4e-29
gi|220914784|ref|YP_002490092.1| Glyoxalase/bleomycin resistance...   131   4e-29
gi|222147675|ref|YP_002548632.1| hypothetical protein Avi_0890 [...   131   4e-29
gi|229005411|ref|ZP_04163124.1| hypothetical protein bmyco0002_2...   131   4e-29
gi|330816948|ref|YP_004360653.1| Glyoxalase/bleomycin resistance...   131   4e-29
gi|297160759|gb|ADI10471.1| Glyoxalase/bleomycin resistance prot...   131   4e-29
gi|295691039|ref|YP_003594732.1| glyoxalase/bleomycin resistance...   131   4e-29
gi|78060089|ref|YP_366664.1| putative glyoxalase/bleomycin resis...   131   4e-29
gi|27376221|ref|NP_767750.1| hypothetical protein bll1110 [Brady...   131   4e-29
gi|340617526|ref|YP_004735979.1| glyoxalase superfamily protein ...   131   4e-29
gi|323500057|ref|ZP_08105011.1| Glyoxalase/bleomycin resistance ...   131   4e-29
gi|116686786|ref|YP_840033.1| glyoxalase/bleomycin resistance pr...   131   4e-29
gi|328884173|emb|CCA57412.1| Phosphoglycerate mutase family [Str...   131   4e-29
gi|313636722|gb|EFS02384.1| glyoxalase family protein [Listeria ...   130   4e-29
gi|84386517|ref|ZP_00989544.1| hypothetical protein V12B01_17586...   130   5e-29
gi|338708375|ref|YP_004662576.1| Glyoxalase/bleomycin resistance...   130   5e-29
gi|194365578|ref|YP_002028188.1| Glyoxalase/bleomycin resistance...   130   5e-29
gi|291443616|ref|ZP_06583006.1| yqjT [Streptomyces roseosporus N...   130   5e-29
gi|239917465|ref|YP_002957023.1| ribonuclease HI [Micrococcus lu...   130   5e-29
gi|145220740|ref|YP_001131418.1| glyoxalase/bleomycin resistance...   130   5e-29
gi|315919705|ref|ZP_07915945.1| conserved hypothetical protein [...   130   5e-29
gi|315442306|ref|YP_004075185.1| lactoylglutathione lyase-like l...   130   6e-29
gi|256823969|ref|YP_003147929.1| hypothetical protein Ksed_00670...   130   6e-29
gi|330012809|ref|ZP_08307490.1| glyoxalase family protein [Klebs...   130   6e-29
gi|13476471|ref|NP_108041.1| hypothetical protein mlr7800 [Mesor...   130   6e-29
gi|228909154|ref|ZP_04072982.1| hypothetical protein bthur0013_3...   130   6e-29
gi|319641483|ref|ZP_07996173.1| acetyltransferase [Bacteroides s...   130   6e-29
gi|39935650|ref|NP_947926.1| glyoxalase [Rhodopseudomonas palust...   130   6e-29
gi|346982704|emb|CBW86723.1| Putative unknown protein [Listeria ...   130   6e-29

Sequences not found previously or not previously below threshold:

  Database: filtnr
    Posted date:  Sep 19, 2011  1:36 PM
  Number of letters in database: 1,740,938,412
  Number of sequences in database:  5,131,667
  
  Database: /dors/meilerlab/apps/scripts/sequence_analysis/../db/filtn
  r.01
    Posted date:  Sep 19, 2011  1:42 PM
  Number of letters in database: 2,285,224,685
  Number of sequences in database:  6,711,192
  
  Database: /dors/meilerlab/apps/scripts/sequence_analysis/../db/filtn
  r.02
    Posted date:  Sep 19, 2011  1:45 PM
  Number of letters in database: 1,228,445,294
  Number of sequences in database:  3,479,686
  
Lambda     K      H
   0.314    0.181    0.588 

Lambda     K      H
   0.267   0.0555    0.140 


Matrix: BLOSUM62
Gap Penalties: Existence: 11, Extension: 1
Number of Hits to DB: 13,116,059,153
Number of Sequences: 15322545
Number of extensions: 720520044
Number of successful extensions: 2343288
Number of sequences better than 10.0: 500
Number of HSP's better than 10.0 without gapping: 19627
Number of HSP's successfully gapped in prelim test: 46302
Number of HSP's that attempted gapping in prelim test: 2233903
Number of HSP's gapped (non-prelim): 82818
length of query: 146
length of database: 5,254,608,391
effective HSP length: 110
effective length of query: 36
effective length of database: 3,569,128,441
effective search space: 128488623876
effective search space used: 128488623876
T: 11
A: 40
X1: 16 ( 7.2 bits)
X2: 38 (14.6 bits)
X3: 64 (24.7 bits)
S1: 41 (21.0 bits)
S2: 77 (33.8 bits)
```
