## Supplementary material for "A multi-task deep-learning system for predicting membrane associations and secondary structures of proteins": Code and Raw Data: 3cx5C.ascii6

```
Last position-specific scoring matrix computed, weighted observed percentages rounded down, information per position, and relative weight of gapless real matches to pseudocounts
           A  R  N  D  C  Q  E  G  H  I  L  K  M  F  P  S  T  W  Y  V   A   R   N   D   C   Q   E   G   H   I   L   K   M   F   P   S   T   W   Y   V
    1 M   -2 -3 -4 -4 -2 -2 -3 -4 -3  3  3 -3  6  0 -4 -3 -2 -3 -2  1    0   0   0   0   0   0   0   0   0  28  32   0  40   0   0   0   0   0   0   0  0.56 0.20
    2 A    0 -2  7  0 -3 -1 -1 -1 -1 -4 -4 -1 -3 -4 -3  1 -1 -5 -3 -4   10   0  78   1   0   0   0   0   0   0   0   0   0   0   0  11   0   0   0   0  0.95 0.32
    3 F   -2 -3 -4 -4 -3 -2 -3 -4 -4  3  3 -1  2  2  0 -3  0 -3 -2  0    0   0   0   0   0   2   0   0   0  25  41   5   6   8   6   1   6   0   0   1  0.39 0.32
    4 R   -3  7 -1 -3 -5  0 -1 -4 -1 -4 -3  1 -2 -4 -3 -2 -2  0 -3 -4    0  98   0   0   0   0   0   0   0   0   0   0   0   0   0   0   0   2   0   0  1.27 0.32
    5 K   -2  1 -1 -2 -4  0  0 -3  2 -4 -4  7 -2 -4 -2 -1 -2 -4 -3 -4    0   0   1   0   0   0   0   0   5   0   0  94   0   0   0   0   0   0   0   0  0.96 0.32
    6 S    0 -2  1 -2 -2 -1 -1 -2  2 -2 -3 -1 -2 -3 -2  4  4 -4 -2 -2    0   0   4   0   0   2   0   0   6   0   0   1   0   0   0  46  40   0   1   1  0.59 0.34
    7 N   -3 -1  3 -2 -4 -1 -1 -3 10 -4 -3 -2 -3 -3 -3 -2 -3 -4  1 -4    0   0  14   0   0   0   0   0  84   0   2   0   0   0   0   0   0   0   0   0  1.39 0.34
    8 V   -2 -3 -3 -3 -4  0 -2 -3 -3 -3 -3 -2 -3 -4  8 -2 -2 -5 -4 -1    0   0   0   0   0   6   0   0   0   0   2   0   0   0  84   0   0   0   0   7  1.87 0.34
    9 Y   -2 -3 -4 -5 -3 -3 -4 -5  1  2  5 -3  3  0 -4 -3 -2 -2  2  0    1   0   0   0   0   0   0   0   5  11  64   0  10   0   0   0   0   0   7   2  0.60 0.34
   10 L   -1 -3 -4 -5 -2 -3 -4 -4 -4  3  4 -3  5  0 -4 -3 -2 -3 -2  0    5   0   0   0   0   0   0   0   0  20  49   0  23   2   0   0   1   0   0   1  0.62 0.35
   11 S   -2  1  0 -2 -4  0  0 -2 -2 -3 -2  6 -2 -4 -2  0 -1 -4 -3 -3    0   0   3   0   0   0   0   0   0   0   5  81   0   0   0   8   0   0   0   0  0.75 0.33
   12 L   -2 -3 -4 -4 -2 -3 -4 -4 -4  5  2 -3  4 -1 -4 -3 -1 -3 -2  1    0   0   0   0   0   0   0   0   0  61  16   0  16   1   0   0   2   0   0   1  0.65 0.33
   13 V    0 -4 -4 -4 -2 -3 -4 -4 -4  6  1 -3  1 -1 -3 -3 -1 -4 -2  3    8   0   0   0   0   0   0   0   0  67   2   0   2   0   0   0   1   0   0  18  0.65 0.33
   14 N   -2 -1  7  0 -3 -1 -1 -1  0 -4 -4 -1 -3 -4 -3  0 -1 -4 -2 -4    1   0  88   0   0   0   0   1   0   0   1   1   0   0   0   4   1   0   1   0  1.09 0.32
   15 S   -2 -1  6  2 -3  0  0 -1  4 -4 -4 -1 -3 -4 -3  2 -1 -4 -2 -3    1   2  48  11   0   1   3   3  11   0   1   1   0   0   0  16   2   0   0   0  0.63 0.32
   16 Y    2 -2 -1 -2 -2 -1 -1 -1 -2 -3 -3 -1 -2 -2 -2  5  2 -3  1 -2   13   0   0   0   0   0   0   0   0   0   1   0   1   1   0  67   9   0   7   0  0.58 0.34
   17 I   -3 -4 -4 -5 -3 -4 -4 -4 -3  1  3 -4  0  7 -4 -2 -3 -1  1 -1    0   0   0   0   0   0   0   0   0   6  30   0   0  59   0   3   0   0   0   0  0.86 0.38
   18 I   -2 -3  4 -2 -3 -3 -3 -1 -3  5 -1 -3 -1 -2 -4 -2 -1 -4 -3  2    0   0  31   0   0   0   0   4   0  55   0   0   0   0   0   0   1   0   0   8  0.57 0.39
   19 D   -3 -3  0  6 -4 -2  0 -3 -3 -2  3 -2 -1 -3 -3 -2 -2 -4 -4 -2    0   0   1  63   0   0   0   0   0   0  35   0   1   0   0   0   0   0   0   0  0.83 0.39
   20 S   -2 -3 -4 -5 -3 -3 -4 -5 -4  0  6 -4  1  0 -4 -1 -2 -3 -2  0    0   0   0   0   0   0   0   0   0   0  93   0   0   1   0   6   0   0   0   0  0.86 0.39
   21 P   -2 -3 -3 -3 -4 -3 -2 -4 -4 -4 -4 -2 -4 -5  9 -2 -2 -5 -4 -4    0   0   0   0   0   0   0   0   0   0   0   0   0   0 100   0   0   0   0   0  2.47 0.39
   22 Q    2 -3 -2 -3 -2  0 -2 -3 -3  0 -2 -2 -1 -3 -3  1  4 -4 -3  4   15   0   0   0   0   6   0   0   0   0   0   0   0   0   0  11  32   0   0  36  0.43 0.39
   23 P   -1 -3 -3 -3 -4 -3 -3  4 -3 -4 -4 -2 -4 -5  7 -1 -2 -5 -4 -4    4   0   0   0   0   0   0  32   0   0   0   0   0   0  63   1   0   0   0   0  1.52 0.39
   24 S    0 -2 -1 -2 -2 -1 -2 -2 -2 -3 -1 -2 -1 -3  2  5  1 -4 -3 -2    0   0   0   0   0   0   0   0   0   0   9   0   2   0   8  76   4   0   0   0  0.66 0.39
   25 S   -2 -2  8  0 -4 -1 -1 -2 -1 -5 -5 -1 -3 -4 -3  1 -1 -5 -3 -4    0   0  91   0   0   0   0   0   0   0   0   0   0   0   0   9   0   0   0   0  1.27 0.39
   26 I   -3 -4 -5 -5 -2 -4 -5 -5 -5  7  1 -4  1 -1 -4 -4 -2 -4 -3  2    0   0   0   0   0   0   0   0   0  96   3   0   1   0   0   0   0   0   0   0  1.01 0.39
   27 N    0 -2  1 -1 -2 -1 -1 -1 -2 -4 -4 -1 -3 -4 -2  6  0 -4 -3 -3    0   0   6   0   0   0   0   0   0   0   0   0   0   0   0  94   0   0   0   0  0.93 0.39
   28 Y    3 -3 -2 -3 -2 -2 -2 -2 -2  0 -2 -2  0 -2 -2  2  4 -3  1  0   26   0   0   0   0   0   0   1   0   4   1   0   3   0   0  13  41   0   7   4  0.44 0.39
   29 W   -4 -4 -5 -6 -4 -3 -4 -4 -4 -4 -2 -4 -2  0 -5 -4 -4 13  1 -4    0   0   0   0   0   0   0   0   0   0   2   0   1   0   0   0   0  97   0   0  3.04 0.39
   30 W   -4 -4 -5 -6 -4 -3 -4 -4 -4 -4 -3 -4 -3  0 -4 -4 -4 13  1 -4    0   0   0   0   0   0   0   0   0   0   0   0   0   0   1   0   0  99   0   0  3.15 0.39
   31 N   -3 -2  8  0 -4 -1 -1 -2  0 -5 -5 -1 -4 -4 -3  0 -1 -5 -3 -4    0   0 100   0   0   0   0   0   0   0   0   0   0   0   0   0   0   0   0   0  1.42 0.39
   32 M   -3 -4 -4 -5 -4 -4 -5 -5 -3 -1  0 -4  2  8 -5 -4 -3  0  2 -2    0   0   0   0   0   0   0   0   0   0   1   0   6  93   0   0   0   0   0   0  1.40 0.40
   33 G   -1 -4 -2 -3 -4 -3 -3  7 -3 -5 -5 -3 -4 -5 -4 -1 -3 -4 -5 -5    0   0   0   0   0   0   0 100   0   0   0   0   0   0   0   0   0   0   0   0  1.58 0.40
   34 S    0 -2  0 -1 -2 -1 -1 -1 -2 -4 -4 -1 -3 -4 -2  6  0 -4 -3 -3    0   0   0   0   0   0   0   0   0   0   0   0   0   0   0 100   0   0   0   0  0.99 0.40
   35 L   -3 -3 -4 -5 -3 -3 -4 -5 -4  1  5 -3  6 -1 -4 -3 -2 -3 -2  0    0   0   0   0   0   0   0   0   0   2  64   0  35   0   0   0   0   0   0   0  0.87 0.40
   36 L   -3 -4 -5 -5 -3 -4 -4 -5 -4  1  6 -4  1 -1 -4 -4 -2 -3 -2  0    0   0   0   0   0   0   0   0   0   0  99   0   1   0   0   0   0   0   0   0  0.99 0.40
   37 G   -1 -4 -3 -3 -3 -3 -4  5 -4 -2  3 -3  0 -3 -4 -2 -3 -4 -3 -2    4   0   0   0   0   0   0  59   0   0  35   0   2   0   0   0   0   0   0   0  0.77 0.40
   38 L    1 -3 -3 -3 -2 -3 -3 -3 -4  3  2 -3  2 -2 -3  0  4 -4 -3  1   14   0   0   0   0   0   0   0   0  22  16   0   6   0   0   4  31   0   0   6  0.37 0.40
   39 C   -2 -5 -4 -5 11 -4 -5 -4 -4 -2 -3 -5 -3 -4 -4 -2 -2 -4 -4 -2    0   0   0   0 100   0   0   0   0   0   0   0   0   0   0   0   0   0   0   0  2.19 0.40
   40 L   -2 -3 -4 -5 -2 -3 -4 -5 -4  0  5 -4  1 -1 -4  0 -2 -3 -2  0    0   0   0   0   0   0   0   0   0   0  89   0   1   0   0   9   1   0   0   0  0.80 0.40
   41 V    2 -3 -3 -4 -2 -3 -3 -2 -4  4  1 -3  3 -2 -3 -1  1 -4 -3  2   21   0   0   0   0   0   0   2   0  32   7   0  12   0   0   3  12   0   0  12  0.37 0.40
   42 I   -1 -3 -4 -4 -2 -3 -4 -4 -4  3  4 -3  3 -1 -4 -2  2 -3 -2  0    3   0   0   0   0   0   0   0   0  17  52   0   7   0   0   1  18   0   0   2  0.54 0.40
   43 Q   -2  0 -1 -1 -4  8  1 -3 -1 -4 -4  0 -2 -5 -3 -1 -2 -3 -3 -4    0   0   0   0   0 100   0   0   0   0   0   0   0   0   0   0   0   0   0   0  1.33 0.40
   44 I   -2 -4 -4 -4 -2 -4 -4 -5 -4  6  0 -4  0 -2 -4 -2  2 -4 -3  2    0   0   0   0   0   0   0   0   0  74   1   0   0   0   0   0  20   0   0   5  0.76 0.40
   45 V   -2 -3 -4 -4 -2 -3 -4 -4 -4  3  3 -3  4 -1 -4 -2  1 -3 -2  2    2   0   0   0   0   0   0   0   0  22  36   0  15   1   0   3  12   0   0  10  0.49 0.40
   46 T   -1 -2 -1 -2 -2 -2 -2 -3 -3 -2 -2 -2 -2 -3 -2  0  7 -4 -3 -1    0   0   0   0   0   0   0   0   0   0   0   0   0   0   0   0 100   0   0   0  1.10 0.40
   47 G   -1 -4 -2 -3 -4 -3 -3  7 -3 -5 -5 -3 -4 -5 -4 -1 -3 -4 -5 -5    0   0   0   0   0   0   0 100   0   0   0   0   0   0   0   0   0   0   0   0  1.58 0.40
   48 I   -3 -4 -5 -5 -3 -4 -4 -5 -4  2  4 -4  1  5 -5 -4 -3 -2  0  0    0   0   0   0   0   0   0   0   0  11  51   0   1  36   0   0   0   0   0   1  0.77 0.40
   49 F   -3 -4 -5 -5 -4 -5 -5 -5 -3 -1  1 -4 -1  8 -5 -4 -3  0  2 -2    0   0   0   0   0   0   0   0   0   0  14   0   0  86   0   0   0   0   0   0  1.29 0.40
   50 M   -3 -3 -5 -5 -3 -3 -4 -5 -4  1  6 -4  3 -1 -4 -4 -2 -3 -2  0    0   0   0   0   0   0   0   0   0   0  94   0   6   0   0   0   0   0   0   0  0.95 0.40
   51 A    6 -3 -3 -3 -2 -2 -2 -1 -3 -3 -3 -2 -2 -4 -2  0 -1 -4 -3 -1   98   0   0   0   0   0   1   0   0   0   0   0   0   0   0   2   0   0   0   0  0.93 0.40
   52 M   -1 -3 -4 -4 -3 -2 -4 -4 -3  4  1 -3  8 -1 -4 -3 -1 -3 -2  1    3   0   0   0   0   0   0   0   0  28   1   0  62   1   0   0   3   0   0   3  0.83 0.40
   53 H   -3 -1  0 -2 -4  0 -1 -3 10 -5 -4 -2 -3 -3 -4 -2 -3 -4  1 -5    0   0   0   0   0   1   0   0  99   0   0   0   0   0   0   0   0   0   0   0  1.78 0.40
   54 Y   -3 -3 -3 -5 -4 -3 -3 -5  1 -3 -2 -3 -2  2 -4 -3 -3  1  9 -2    0   0   0   0   0   0   0   0   0   0   0   0   0   0   0   0   0   0 100   0  1.67 0.40
   55 S   -1 -2 -1 -2 -2 -2 -2 -3 -3 -2 -3 -2 -2 -4 -2  2  6 -4 -3 -1    1   0   0   0   0   0   0   0   0   0   0   0   0   0   0  18  82   0   0   0  0.92 0.40
   56 S    5 -3 -2 -3 -2 -2 -2 -1 -3 -3 -3 -2 -2 -4  3  3 -1 -4 -3 -2   64   0   0   0   0   0   0   0   0   0   0   0   0   0  15  21   0   0   0   0  0.73 0.40
   57 N   -3 -2  6  6 -5 -1  0 -2 -1 -5 -5 -2 -4 -5 -3 -1 -2 -6 -4 -5    0   0  46  53   0   0   0   0   0   0   0   0   0   0   0   0   0   0   0   0  1.15 0.40
   58 I   -1 -3 -3 -4 -2 -3 -3 -4 -4  5  0 -3  0 -2 -3 -1  4 -4 -3  1    3   0   0   0   0   0   0   0   0  57   0   0   0   0   0   1  34   0   0   4  0.64 0.40
   59 E    0 -2  5  1 -3 -1  0 -2  0 -3 -3 -1 -1 -4 -3  3  3 -4 -2 -2    7   0  31   4   0   0   6   0   1   0   1   0   2   0   0  26  19   0   1   1  0.47 0.40
   60 L   -2 -3 -3 -4 -2 -3 -3 -4 -4  0  4 -3  1 -1 -3  0  4 -3 -2  0    0   0   0   0   0   0   0   0   0   1  59   0   2   1   0   6  31   0   0   0  0.56 0.40
   61 A    6 -3 -3 -3 -2 -2 -2 -1 -3 -3 -3 -2 -2 -4 -2  0 -1 -4 -3 -1   99   0   0   0   0   0   0   0   0   0   0   0   0   0   0   1   0   0   0   0  0.95 0.40
   62 F   -4 -4 -4 -5 -4 -5 -5 -5 -2 -1 -1 -5 -1  8 -5 -4 -3  0  2 -2    0   0   0   0   0   0   0   0   0   0   0   0   0 100   0   0   0   0   0   0  1.53 0.40
   63 S    0 -2  1 -1 -2 -1 -1 -1 -2 -4 -4 -1 -3 -4 -2  6  1 -3 -3 -3    1   0   4   0   0   0   0   0   0   0   0   0   0   0   0  91   3   0   0   0  0.88 0.40
   64 S    0 -2  0 -1 -2 -1 -1 -1 -2 -4 -4 -1 -3 -4 -2  6  0 -4 -3 -3    0   0   0   0   0   0   0   0   0   0   0   0   0   0   0 100   0   0   0   0  0.99 0.40
   65 V   -2 -4 -4 -5 -2 -4 -4 -5 -5  4  0 -4  0 -2 -4 -3 -1 -4 -3  6    0   0   0   0   0   0   0   0   0  30   0   0   0   0   0   0   1   0   0  69  0.83 0.40
   66 E    3 -3 -3 -3 -2 -2  0 -3 -3  3 -1 -2  0 -3 -3  0  3 -4 -3  2   35   0   0   0   0   0   5   0   0  21   0   0   1   0   0   3  21   0   0  14  0.37 0.40
   67 H   -3 -1  0 -2 -4 -1 -1 -3 10 -5 -4 -2 -3 -2 -4 -2 -3 -4  1 -5    0   0   2   0   0   0   0   0  98   0   0   0   0   0   0   0   0   0   0   0  1.77 0.40
   68 I   -2 -4 -4 -4 -2 -4 -4 -5 -4  6  0 -4  2 -1 -4 -3  1 -4 -3  2    0   0   0   0   0   0   0   0   0  84   0   0   4   0   0   0  12   0   0   0  0.85 0.40
   69 M   -1 -3 -2 -4  8 -3 -3 -3 -2 -1 -1 -3  3 -3 -3  0  4 -4 -3 -1    0   0   0   0  41   0   0   0   1   1   3   0  12   0   0   3  38   0   0   1  0.90 0.40
   70 R   -3  8 -2 -3 -5  0 -1 -4 -1 -4 -4  1 -3 -4 -3 -2 -2 -4 -3 -4    0 100   0   0   0   0   0   0   0   0   0   0   0   0   0   0   0   0   0   0  1.40 0.40
   71 D   -3 -3  3  7 -5 -1  0 -2 -2 -5 -5 -2 -4 -5 -3 -1 -2 -6 -4 -5    0   0  11  89   0   0   0   0   0   0   0   0   0   0   0   0   0   0   0   0  1.39 0.40
   72 V   -1 -4 -4 -5 -2 -4 -4 -5 -5  2  0 -4  0 -2 -4 -3 -1 -4 -2  6    0   0   0   0   0   0   0   0   0   4   0   0   0   0   0   0   1   0   0  96  0.93 0.40
   73 H   -2 -2  4 -1 -4  4 -1 -3  2 -4 -4 -1 -3 -5  6 -1 -2 -5 -3 -4    0   0  31   0   0  26   0   0   5   0   0   0   0   0  37   1   0   0   0   0  0.98 0.40
   74 N   -3 -3  0 -4  0 -3 -3 -4  3 -3 -2 -3 -2  2 -4 -3 -3  1  9 -3    0   0   5   0   3   0   0   0   5   0   0   0   0   3   0   0   0   0  84   0  1.33 0.40
   75 G   -1 -4 -2 -3 -4 -3 -3  7 -3 -5 -5 -3 -4 -5 -4 -1 -3 -4 -5 -5    0   0   0   0   0   0   0 100   0   0   0   0   0   0   0   0   0   0   0   0  1.58 0.40
   76 Y   -4 -4 -5 -6 -4 -3 -4 -4 -3 -4 -3 -4 -3  0 -5 -4 -4 13  3 -4    0   0   0   0   0   0   0   0   0   0   0   0   0   0   0   0   0  95   5   0  3.01 0.40
   77 I   -2 -4 -4 -5 -2 -3 -4 -5 -4  4  4 -3  4 -1 -4 -3  1 -3 -2  1    2   0   0   0   0   0   0   0   0  31  44   0  12   0   0   0   9   0   0   2  0.59 0.40
   78 L   -2 -4 -4 -5 -3 -3 -4 -5 -4  5  2 -3  6 -1 -4 -3 -2 -3 -2  1    0   0   0   0   0   0   0   0   0  51  12   0  35   0   0   0   0   0   0   2  0.79 0.40
   79 R   -2  6 -1 -2 -5  5  0 -3 -1 -4 -4  1 -2 -4 -3 -2 -2 -4 -3 -4    0  62   0   0   0  37   0   0   0   0   0   1   0   0   0   0   0   0   0   0  1.07 0.40
   80 Y   -3 -2  7  0 -4 -1 -2 -2  0 -4 -3 -2 -3 -1 -4 -1 -2 -2  5 -4    0   0  71   0   0   0   0   0   1   0   1   0   0   0   0   0   0   0  26   0  1.04 0.40
   81 L   -2 -3 -4 -5 -3 -3 -4 -5 -4  2  5 -3  5 -1 -4 -3  0 -3 -2  0    1   0   0   0   0   0   0   0   0   9  65   0  19   0   0   0   6   0   0   1  0.71 0.40
   82 H   -3 -1  0 -2 -4 -1 -1 -3 10 -5 -4 -2 -3 -2 -4 -2 -3 -4  1 -5    0   0   0   0   0   0   0   0 100   0   0   0   0   0   0   0   0   0   0   0  1.81 0.40
   83 A    6 -3 -3 -3 -2 -2 -2 -1 -3 -3 -3 -2 -2 -4 -2  0 -1 -4 -3 -1   98   0   0   0   0   0   0   0   0   0   0   0   0   0   0   0   1   0   0   0  0.93 0.40
   84 N   -3 -2  7 -1 -3 -2 -2 -2 -1  3 -2 -2 -1 -3 -4 -1  0 -5 -3 -1    0   0  63   0   0   0   0   0   0  30   0   0   1   0   0   0   6   0   0   0  0.77 0.40
   85 G   -1 -4 -2 -3 -4 -3 -3  7 -3 -5 -5 -3 -4 -5 -3 -1 -3 -4 -4 -5    0   0   0   0   0   0   0  97   0   0   0   0   0   0   0   3   0   0   0   0  1.51 0.40
   86 A    6 -3 -3 -3 -2 -2 -2 -1 -3 -3 -3 -2 -2 -4 -2  0 -1 -4 -3 -1  100   0   0   0   0   0   0   0   0   0   0   0   0   0   0   0   0   0   0   0  0.96 0.40
   87 S    0 -2  0 -1 -1 -1 -1 -1 -2 -4 -4 -1 -3 -4 -2  6  0 -4 -3 -3    0   0   0   0   1   0   0   0   0   0   0   0   0   0   0  99   0   0   0   0  0.97 0.40
   88 F   -2 -3 -4 -5 -3 -3 -4 -4 -3  1  2 -3  7  4 -4 -3 -2 -2 -1  0    0   0   0   0   0   0   0   0   0   5  17   0  53  23   0   0   0   0   0   2  0.81 0.40
   89 F   -4 -4 -5 -5 -4 -5 -5 -5 -3 -1  0 -5 -1  8 -5 -4 -3  0  2 -2    0   0   0   0   0   0   0   0   0   0   1   0   0  99   0   0   0   0   0   0  1.51 0.40
   90 F   -4 -4 -4 -5 -4 -5 -5 -5 -2 -1 -1 -5 -1  8 -5 -4 -3  0  2 -2    0   0   0   0   0   0   0   0   0   0   0   0   0 100   0   0   0   0   0   0  1.53 0.40
   91 M   -2 -4 -5 -5 -3 -4 -4 -5 -4  6  1 -4  4 -1 -4 -4 -2 -4 -2  2    0   0   0   0   0   0   0   0   0  81   1   0  16   1   0   0   0   0   0   1  0.89 0.40
   92 V   -2 -5 -4 -5 11 -4 -5 -4 -4 -2 -2 -4 -2 -2 -4 -2 -2 -4 -3  0    0   0   0   0  91   0   0   0   0   0   1   0   0   2   0   1   0   0   0   5  1.92 0.40
   93 M   -3 -4 -5 -5 -2 -4 -4 -5 -4  6  3 -4  3 -1 -4 -4 -2 -4 -2  2    0   0   0   0   0   0   0   0   0  64  24   0   8   0   0   0   0   0   0   4  0.78 0.40
   94 F   -3 -3 -4 -5 -4 -3 -4 -5  0 -2 -2 -3 -2  5 -5 -3 -3  1  8 -2    0   0   0   0   0   0   0   0   0   0   0   0   0  18   0   0   0   0  82   0  1.47 0.40
   95 M   -2 -4 -4 -4 -3 -3 -4 -5 -4  4  4 -3  4  0 -4 -3  1 -3 -2  0    1   0   0   0   0   0   0   0   0  30  40   0  14   4   0   1  11   0   0   0  0.56 0.40
   96 H   -3 -1  0 -2 -4 -1 -1 -3 10 -5 -4 -2 -3 -2 -4 -2 -3 -4  1 -5    0   0   0   0   0   0   0   0 100   0   0   0   0   0   0   0   0   0   0   0  1.81 0.40
   97 M   -2 -4 -5 -5 -2 -4 -4 -5 -5  6  1 -4  2 -1 -4 -3 -1 -4 -3  3    0   0   0   0   0   0   0   0   0  77   0   0   6   0   0   0   1   0   0  15  0.87 0.40
   98 A    4 -3 -2 -3 -3 -3 -3  5 -3 -4 -4 -2 -3 -4 -3  0 -2 -4 -4 -3   47   0   0   0   0   0   0  52   0   0   0   0   0   0   0   0   0   0   0   0  0.91 0.40
   99 K   -3  7 -2 -3 -5  0 -1 -3 -1 -4 -4  2 -3 -4 -3 -2 -2 -4 -3 -4    0  94   0   0   0   0   0   1   0   0   0   5   0   0   0   0   0   0   0   0  1.32 0.40
  100 G   -1 -4 -2 -3 -4 -3 -3  7 -3 -5 -5 -3 -4 -5 -4 -1 -3 -4 -5 -5    0   0   0   0   0   0   0  99   0   0   0   0   0   0   0   1   0   0   0   0  1.56 0.40
  101 L   -3 -4 -5 -5 -3 -4 -4 -5 -4  3  5 -4  2  1 -4 -4 -2 -3 -2  0    0   0   0   0   0   0   0   0   0  14  77   0   4   5   0   0   1   0   0   0  0.80 0.40
  102 Y   -3 -3 -3 -5 -4 -3 -3 -5  1 -3 -2 -3 -2  2 -4 -3 -3  1  9 -2    0   0   0   0   0   0   0   0   1   0   0   0   0   0   0   0   0   0  99   0  1.66 0.40
  103 Y   -3 -3 -3 -5 -4 -3 -3 -5  1 -3 -2 -3 -2  2 -4 -3 -3  1  9 -2    0   0   0   0   0   0   0   0   1   0   0   0   0   1   0   0   0   0  99   0  1.65 0.40
  104 G   -1 -4 -1 -2 -4 -3 -3  7 -3 -5 -5 -3 -4 -5 -4 -1 -3 -4 -5 -5    0   0   1   1   0   0   0  98   0   0   0   0   0   0   0   0   0   0   0   0  1.54 0.40
  105 S    0 -2 -1 -2 -2 -1 -1 -2 -2 -3 -1 -1 -2 -3 -2  6  0 -4 -3 -3    0   0   0   0   0   0   0   0   0   0   8   0   0   0   0  91   0   0   0   0  0.83 0.40
  106 Y   -3 -3 -4 -5 -4 -3 -3 -5  1 -2 -2 -3 -2  4 -4 -3 -3  1  9 -2    0   0   0   0   0   0   0   0   1   0   0   0   0   8   0   0   0   0  91   0  1.55 0.40
  107 R   -2  0 -2 -4 -3 -3 -4 -5 -4  0  5 -3  3 -1 -4 -3  1 -3 -2  0    0   5   2   0   0   0   0   0   0   1  73   0   9   0   0   0   9   0   0   1  0.65 0.40
  108 S   -3 -2  5 -2 -4 -2 -2 -3  2 -3 -1 -2 -2  3 -4  0 -2 -1  6 -3    0   0  38   0   0   0   0   0   3   0   5   0   0  13   0   6   0   0  34   0  0.71 0.40
  109 P   -2  1 -2 -2 -4  0 -1 -3 -2 -3 -1  6  0 -4  1 -1  0 -4 -3 -3    0   0   0   0   0   1   0   0   0   0   9  71   3   0   6   3   5   0   0   0  0.66 0.39
  110 R   -2  1  1  0 -5  1  6 -2 -1 -4 -4  1 -2 -4 -2 -1 -1 -4 -3 -4    0   6   8   1   0   2  70   1   0   1   0   6   1   0   0   2   3   0   0   0  0.83 0.39
  111 V   -1 -3 -2 -3 -2 -2 -3 -3 -3  0 -1 -2 -1 -3 -3  0  5 -4 -3  4    0   0   0   0   0   0   0   0   0   0   0   0   0   0   0   0  61   0   0  37  0.69 0.39
  112 T    0  0  0  0 -1  0  0  0  0  0  0  0  0 -1  0  0  1  0  0  0    6   4   4   4   2   3   5   6   2   5   7   5   2   3   4   6  10   1   3   5 -0.07 0.08
  113 L    0  0  0  0 -1  0  0  0  0  0  1  0  0  0  0  0  0  0  0  0    7   4   4   4   2   3   5   6   2   4  13   5   2   3   4   6   5   1   3   5 -0.08 0.08
  114 W   -4 -4 -5 -5 -3 -3 -4 -4 -3 -4 -3 -4 -3  0 -5 -4 -4 12  1 -4    0   0   0   0   0   0   0   0   0   0   0   0   0   0   0   0   0  87   0   0  2.58 0.40
  115 N   -3 -2  6 -1 -3 -2 -2 -3 -2 -2  3 -2 -1 -2 -3 -1 -2 -4 -2 -2    0   0  50   0   0   0   0   0   0   0  34   0   0   1   0   0   0   0   0   1  0.50 0.40
  116 V   -1 -2 -2 -2 -2 -2 -2 -2 -3  1 -2 -2  0 -3 -2  3  2 -3 -3  1    0   0   0   0   0   0   0   0   0  12   0   0   3   0   0  35  17   0   0   8  0.14 0.40
  117 G   -1 -3 -2 -2 -3 -3 -3  6 -3 -4 -4 -3 -3 -3 -3 -2 -3 -3 -3 -3    0   0   0   0   0   0   0  63   0   0   0   0   0   0   0   0   0   0   0   0  0.61 0.40
  118 V   -2 -3 -2 -3 -2 -2 -3 -3 -3  1 -1 -2 -1 -2 -3 -1  4 -3 -2  2    0   0   0   0   0   0   0   0   0  10   0   0   1   0   0   0  32   0   0  20  0.09 0.40
  119 I    0 -3 -2 -3 -2 -2 -2 -2 -3  2  0 -2  0 -2 -3 -1  3 -3 -2  0    8   0   0   0   0   0   0   0   0  16   5   0   2   0   0   2  30   0   0   1  0.02 0.40
  120 I   -2 -3 -4 -4 -2 -3 -3 -4 -3  1  4 -3  1 -1 -3 -3 -2 -3 -2 -1    0   0   0   0   0   0   0   0   0   6  56   0   1   0   0   0   0   0   0   0  0.23 0.40
  121 F   -3 -3 -3 -4 -2 -3 -3 -4 -3  0  4 -3  0  2 -2 -3 -2 -2 -2 -1    0   0   0   0   0   0   0   0   0   0  53   0   1   7   1   0   0   0   0   1  0.18 0.40
  122 I   -2 -3 -3 -3 -2 -3 -3 -4 -3  4  1 -3  1  2 -2 -3 -2 -2 -1  0    1   0   0   0   0   0   0   0   0  33  11   0   3  12   1   0   1   0   0   1  0.07 0.40
  123 L   -1 -2 -2 -3 -2 -2 -2 -3 -3  0  1 -2  2 -2 -3  0  4 -3 -2 -1    1   1   0   0   0   0   0   0   0   3  13   0   7   1   0   3  35   0   0   0  0.05 0.40
  124 T   -2 -3 -3 -3 -2 -3 -3 -3 -3  0  3 -3  0 -2 -2 -2  2 -3 -2  0    0   0   0   0   0   0   0   0   0   0  39   0   1   0   1   0  17   0   0   5  0.07 0.40
  125 I   -2 -2 -3 -3 -2 -2 -3 -3 -3  1  0 -2  8 -1 -3 -3 -2 -2 -2 -1    0   0   0   0   0   0   0   0   0   5   0   0  57   0   0   0   0   0   1   0  0.40 0.40
  126 A    5 -2 -2 -3 -2 -2 -2 -1 -3 -2 -2 -2 -1 -3 -2  0 -1 -3 -3 -2   61   0   0   0   0   0   0   0   0   0   0   0   1   0   0   1   1   0   0   0  0.25 0.40
  127 T   -1 -2 -1 -2 -2 -2 -2 -3 -3 -2 -2 -2 -2 -3 -2  0  6 -3 -3 -1    0   0   0   0   0   0   0   0   0   0   0   0   0   0   0   0  63   0   0   0  0.36 0.40
  128 A    5 -2 -2 -3 -2 -2 -2 -1 -3 -2 -2 -2 -2 -3 -2  0 -1 -3 -3 -2   62   0   0   0   0   0   0   0   0   0   0   0   0   0   0   1   0   0   0   0  0.27 0.40
  129 F   -3 -3 -3 -4 -3 -3 -3 -3 -2 -2 -1 -3 -1  7 -4 -3 -3 -1  1 -2    0   0   0   0   0   0   0   0   0   0   0   0   0  63   0   0   0   0   0   0  0.58 0.40
  130 L   -3 -3 -3 -3 -3 -3 -3 -3 -3 -1  0 -3  4  5 -3 -3 -2 -1  0  0    0   0   0   0   0   0   1   0   0   0   6   1  13  36   0   0   0   0   0   7  0.21 0.40
  131 G   -1 -3 -1 -2 -3 -2 -2  6 -2 -3 -3 -2 -3 -3 -2 -1 -2 -3 -3 -3    1   1   1   1   0   1   1  64   0   1   1   1   0   0   1   1   1   0   0   1  0.64 0.35
  132 Y   -2 -2 -2 -3 -3 -2 -2 -3  1 -2 -2 -2 -2  1 -3 -2 -2  1  8 -2    1   1   1   1   0   1   1   1   1   1   1   1   0   0   1   1   1   0  63   1  0.69 0.35
  133 C   -2 -3 -3 -3  2 -3 -3 -3 -3  1 -1 -3 -1 -2 -3 -2 -1 -3 -2  5    0   0   0   0   5   0   0   0   0   1   0   0   0   0   0   2   0   0   0  55  0.19 0.40
  134 C   -2 -3 -4 -4  2 -3 -3 -4 -3  0  4 -3  0 -1 -3 -3 -2 -3 -2 -1    0   0   0   0   5   0   0   0   0   0  58   0   0   0   0   0   0   0   0   0  0.24 0.40
  135 V   -2 -3 -3 -3 -3 -2 -2 -3 -3 -3 -3 -2 -3 -3  7 -2 -2 -4 -3 -1    0   0   0   0   0   0   0   0   0   0   0   0   0   0  58   0   0   0   0   5  0.94 0.40
  136 Y   -3 -3 -4 -4 -3 -3 -3 -3 -3 -3 -3 -3 -2  0 -4 -3 -3 11  2 -3    0   0   0   0   0   0   0   0   0   0   0   0   0   0   0   0   0  59   5   0  1.42 0.40
  137 G   -1 -3 -2 -2 -3 -3 -3  6 -3 -4 -4 -2 -3 -3 -3 -2 -3 -3 -3 -3    0   0   0   0   0   0   0  64   0   0   0   0   0   0   0   0   0   0   0   0  0.63 0.39
  138 Q   -2  0 -1 -1 -4  8  1 -3 -1 -4 -3  0 -2 -5 -2 -1 -2 -3 -3 -3    0   0   0   0   0  97   0   0   0   0   0   0   0   0   0   0   0   0   0   0  1.27 0.39
  139 M   -2 -3 -4 -5 -3 -2 -3 -4 -3  0  1 -2  9 -1 -4 -3 -2 -3 -2  0    0   0   0   0   0   0   0   0   0   0   0   1  99   0   0   0   0   0   0   0  1.26 0.40
  140 S    0 -2  0 -1 -2 -1 -1 -1 -2 -4 -4 -1 -3 -4 -2  6  0 -4 -3 -3    0   0   0   0   0   0   0   0   0   0   0   0   0   0   0 100   0   0   0   0  0.99 0.40
  141 H   -4 -4 -4 -5 -4 -4 -4 -5  2 -1 -1 -4 -1  8 -5 -4 -3  0  2 -2    0   0   0   0   0   0   0   0   5   0   0   0   0  94   0   0   0   0   0   0  1.41 0.40
  142 W   -4 -4 -5 -6 -4 -3 -4 -4 -4 -4 -3 -4 -3  0 -5 -4 -4 13  1 -4    0   0   0   0   0   0   0   0   0   0   0   0   0   0   0   0   0 100   0   0  3.19 0.40
  143 G    3 -3 -2 -3 -3 -3 -3  6 -3 -4 -4 -2 -3 -4 -3 -1 -2 -4 -4 -3   37   0   0   0   0   0   0  63   0   0   0   0   0   0   0   0   0   0   0   0  1.00 0.40
  144 A    6 -3 -3 -3 -2 -2 -2 -1 -3 -3 -3 -2 -2 -4 -2  0 -1 -4 -3 -1  100   0   0   0   0   0   0   0   0   0   0   0   0   0   0   0   0   0   0   0  0.96 0.40
  145 T   -1 -2 -1 -2 -2 -2 -2 -3 -3 -2 -2 -2 -2 -3 -2  0  7 -4 -3 -1    0   0   0   0   0   0   0   0   0   0   0   0   0   0   0   0 100   0   0   0  1.10 0.40
  146 V   -1 -4 -4 -5 -2 -4 -4 -5 -5  2  0 -4  0 -2 -4 -3 -1 -4 -2  6    0   0   0   0   0   0   0   0   0   0   0   0   0   0   0   0   0   0   0 100  0.97 0.40
  147 I   -3 -4 -5 -5 -2 -4 -5 -5 -5  7  1 -4  0 -1 -4 -4 -2 -4 -3  2    0   0   0   0   0   0   0   0   0 100   0   0   0   0   0   0   0   0   0   0  1.06 0.40
  148 T   -1 -2 -1 -2 -2 -2 -2 -3 -3 -2 -2 -2 -2 -3 -2  0  7 -4 -3 -1    0   0   0   0   0   0   0   0   0   0   0   0   0   0   0   0 100   0   0   0  1.10 0.40
  149 N   -3 -2  8  0 -4 -1 -1 -2  0 -5 -5 -1 -4 -4 -3  0 -1 -5 -3 -4    0   0  99   0   0   0   0   0   0   0   0   1   0   0   0   0   0   0   0   0  1.41 0.40
  150 L   -3 -4 -5 -5 -3 -4 -4 -5 -4  1  6 -4  1 -1 -4 -4 -2 -3 -2  0    0   0   0   0   0   0   0   0   0   0 100   0   0   0   0   0   0   0   0   0  1.00 0.40
  151 F   -3 -4 -5 -5 -3 -4 -4 -5 -4  0  5 -4  1  4 -4 -4 -3 -2 -1  0    0   0   0   0   0   0   0   0   0   0  81   0   1  19   0   0   0   0   0   0  0.86 0.40
  152 S    0 -2 -1 -2 -2 -1 -2 -2 -2 -3 -3 -2 -2 -4 -2  5  4 -4 -3 -2    0   0   0   0   0   0   0   0   0   0   0   0   0   0   0  63  37   0   0   0  0.79 0.40
  153 A    6 -3 -3 -3 -2 -2 -2 -1 -3 -3 -3 -2 -2 -4 -2  0 -1 -4 -3 -1   97   0   0   0   0   0   0   0   0   0   0   0   0   0   0   2   1   0   0   0  0.93 0.40
  154 I   -2 -4 -4 -5 -2 -4 -4 -5 -5  6  1 -4  1 -1 -4 -3 -1 -4 -3  4    0   0   0   0   0   0   0   0   0  67   2   0   3   0   0   0   3   0   0  26  0.80 0.40
  155 P   -2 -3 -3 -3 -4 -3 -2 -4 -4 -4 -4 -2 -4 -5  9 -2 -2 -5 -4 -4    0   0   0   0   0   0   0   0   0   0   0   0   0   0 100   0   0   0   0   0  2.47 0.40
  156 F   -3 -3 -3 -5 -4 -3 -3 -5  1 -3 -2 -3 -2  3 -4 -3 -3  1  9 -2    0   0   0   0   0   0   0   0   1   0   0   0   0   5   0   0   0   0  93   0  1.58 0.40
  157 V   -2 -4 -5 -5 -2 -4 -4 -5 -5  6  3 -4  2 -1 -4 -4 -1 -4 -2  3    0   0   0   0   0   0   0   0   0  57  24   0   3   0   0   0   1   0   0  14  0.74 0.40
  158 G   -1 -4 -2 -3 -4 -3 -3  7 -3 -5 -5 -3 -4 -5 -4 -1 -3 -4 -5 -5    0   0   0   0   0   0   0 100   0   0   0   0   0   0   0   0   0   0   0   0  1.58 0.40
  159 N   -1 -2  3  0 -3  2 -1 -2  0 -3 -3 -1 -2 -4  0  1  5 -4 -3 -2    2   0  18   5   0  13   0   1   2   0   0   0   1   0   4   5  48   0   0   0  0.54 0.40
  160 D    0 -2  1  2 -3 -2 -1 -3 -3 -2 -3 -2  0 -4 -1  1  5 -4 -3 -2    4   0   5  14   0   0   1   0   0   1   0   0   4   0   1  10  59   0   0   0  0.59 0.40
  161 I   -3 -4 -5 -5 -3 -3 -4 -5 -4  2  5 -4  3 -1 -4 -4 -2 -3 -2  0    0   0   0   0   0   0   0   0   0  11  80   0   9   0   0   0   0   0   0   0  0.85 0.40
  162 V   -1 -3 -3 -4 -2 -3 -3 -4 -4  1 -1 -3  0 -2 -3 -1  4 -4 -3  5    0   0   0   0   0   0   0   0   0   1   1   0   1   0   0   0  35   0   0  63  0.68 0.40
  163 S   -2 -1  0 -1 -3  4  4 -3 -2 -2 -3 -1 -2 -4 -2  1  4 -4 -3 -2    0   0   2   0   0  27  30   0   0   3   1   0   0   0   0   6  31   0   0   0  0.59 0.40
  164 W   -4 -4 -5 -6 -2 -3 -4 -4 -4 -4 -3 -4 -3  0 -5 -4 -4 13  1 -4    0   0   0   0   1   0   0   0   0   0   0   0   0   0   0   0   0  99   0   0  3.16 0.40
  165 L    1 -4 -4 -5 -2 -4 -4 -4 -4  4  4 -4  0 -1 -4 -3 -2 -3 -2  2   13   0   0   0   0   0   0   0   0  37  41   0   0   1   0   0   0   0   0   8  0.57 0.40
  166 W   -4 -4 -5 -6 -4 -3 -4 -4 -4 -4 -3 -4 -3  0 -5 -4 -4 13  1 -4    0   0   0   0   0   0   0   0   0   0   0   0   0   0   0   0   0 100   0   0  3.19 0.40
  167 G   -1 -4 -2 -3 -4 -3 -3  7 -3 -5 -5 -3 -4 -5 -4 -1 -3 -4 -5 -5    0   0   0   0   0   0   0 100   0   0   0   0   0   0   0   0   0   0   0   0  1.58 0.40
  168 G   -1 -4 -2 -3 -4 -3 -3  7 -3 -5 -5 -3 -4 -5 -4 -1 -3 -4 -5 -5    0   0   0   0   0   0   0 100   0   0   0   0   0   0   0   0   0   0   0   0  1.58 0.40
  169 F   -4 -4 -4 -5 -4 -5 -5 -5 -2 -1 -1 -5 -1  8 -3 -4 -3  0  2 -2    0   0   0   0   0   0   0   0   0   0   1   0   0  97   1   0   0   0   1   0  1.46 0.40
  170 S    1 -2 -1 -1 -2 -1 -1 -1 -2 -4 -4 -1 -3 -4 -2  6  0 -4 -3 -3    6   0   0   0   0   0   0   0   0   0   0   0   0   0   0  94   0   0   0   0  0.93 0.40
  171 V   -2 -4 -5 -5 -2 -4 -4 -5 -5  5  0 -4  0 -2 -4 -3 -1 -4 -3  5    0   0   0   0   0   0   0   0   0  39   0   0   0   0   0   0   0   0   0  61  0.83 0.40
  172 S   -3 -2  5  6 -4 -1  0 -1 -2 -5 -5 -2 -4 -5 -3  0 -2 -6 -4 -4    0   0  36  57   0   0   0   1   0   0   0   0   0   0   0   6   0   0   0   0  1.06 0.40
  173 N   -3 -1  5  5 -4 -1  0 -2 -1 -5 -5  3 -4 -5 -3 -1 -2 -5 -4 -4    0   0  42  34   0   1   0   0   0   0   0  22   0   0   0   1   0   0   0   0  0.86 0.40
  174 P    4 -3 -3 -3 -3 -2 -2 -2 -3 -3 -4 -2 -3 -4  7 -1 -2 -5 -4 -3   41   0   0   0   0   0   0   0   0   0   0   0   0   0  59   0   0   0   0   0  1.39 0.40
  175 T   -1 -2 -1 -2 -2 -2 -2 -3 -3 -2 -2 -2 -2 -3 -2  0  7 -4 -3 -1    0   0   0   0   0   0   0   0   0   0   0   0   0   0   0   0 100   0   0   0  1.10 0.40
  176 I   -3 -4 -5 -5 -3 -4 -4 -5 -4  2  6 -4  1 -1 -4 -4 -2 -3 -2  0    0   0   0   0   0   0   0   0   0   6  94   0   0   0   0   0   0   0   1   0  0.94 0.40
  177 Q   -1 -2 -1 -2 -2  0 -2 -3 -3 -2 -2 -2 -1 -3 -2  1  7 -4 -3 -1    0   0   1   0   0   5   0   0   0   0   0   0   2   0   0   2  90   0   0   0  0.95 0.40
  178 R   -3  8 -2 -3 -5  0 -1 -3 -1 -5 -4  1 -3 -4 -3 -2 -2 -4 -3 -4    0  99   0   0   0   0   0   1   0   0   0   0   0   0   0   0   0   0   0   0  1.38 0.40
  179 F   -4 -4 -4 -5 -4 -5 -5 -5 -2 -1 -1 -5 -1  8 -5 -3 -3  0  2 -2    0   0   0   0   0   0   0   0   0   0   0   0   0  99   0   1   0   0   0   0  1.51 0.40
  180 F   -4 -4 -4 -5 -4 -5 -5 -5 -2 -1 -1 -5 -1  8 -5 -3 -3  0  2 -2    0   0   0   0   0   0   0   0   0   0   0   0   0  99   0   1   0   0   0   0  1.51 0.40
  181 A    5 -3 -2 -3 -2 -2 -2 -1 -3 -2 -3 -2 -2 -4 -2  0  3 -4 -3 -1   78   0   0   0   0   0   0   0   0   0   0   0   0   0   0   1  20   0   0   1  0.75 0.40
  182 L   -3 -4 -5 -5 -3 -4 -4 -5 -3  0  5 -4  1  5 -5 -4 -3 -2  0 -1    0   0   0   0   0   0   0   0   0   1  62   0   0  34   0   0   0   0   0   0  0.81 0.40
  183 H   -3 -1  0 -2 -4 -1 -1 -3 10 -5 -4 -2 -3 -2 -4 -2 -3 -4  1 -5    0   0   0   0   0   0   0   0  98   0   0   0   0   0   0   0   0   0   0   0  1.76 0.40
  184 Y   -4 -4 -4 -5 -4 -4 -5 -5 -2 -1 -1 -4 -1  8 -5 -4 -3  0  3 -2    0   0   0   0   0   0   0   0   0   0   0   0   0  93   0   0   0   0   5   0  1.42 0.40
  185 L   -3 -4 -5 -5 -3 -4 -4 -5 -4  5  4 -4  1 -1 -4 -4 -2 -3 -2  1    0   0   0   0   0   0   0   0   0  53  41   0   1   0   0   0   1   0   0   1  0.74 0.40
  186 V   -3 -4 -5 -5 -3 -4 -4 -5 -4  1  5 -4  1  1 -4 -4 -2 -3 -2  1    0   0   0   0   0   0   0   0   0   0  89   0   1   3   0   0   0   0   0   5  0.86 0.40
  187 P   -2 -3 -3 -3 -4 -3 -2 -3 -4 -4 -4 -2 -4 -5  9 -2 -2 -5 -4 -4    0   0   0   0   0   0   0   0   0   0   1   0   0   0  96   1   0   0   0   0  2.33 0.40
  188 F   -4 -4 -4 -5 -4 -5 -5 -5 -2 -1 -1 -5 -1  8 -5 -4 -3  0  2 -2    0   0   0   0   0   0   0   0   0   0   0   0   0  98   0   0   0   0   0   0  1.48 0.40
  189 I    1 -4 -3 -4 -2 -3 -4 -1 -4  5  1 -3  2 -2 -3 -2  1 -4 -3  2   15   0   0   0   0   0   0   5   0  44   8   0   7   0   0   0  10   0   0   9  0.40 0.40
  190 I   -3 -4 -5 -5 -2 -4 -5 -5 -5  7  1 -4  0 -1 -4 -4 -1 -4 -3  2    0   0   0   0   0   0   0   0   0  93   1   0   0   0   0   0   2   0   0   2  0.95 0.40
  191 A    2 -3 -3 -3 -2 -3 -3 -3 -3  4  0 -3  2 -2 -3  0  2 -4 -3  1   27   0   0   0   0   0   0   0   0  33   5   0   7   0   0   8  13   0   0   6  0.35 0.40
  192 A    3 -3 -1 -2 -2 -2 -2  3 -3 -4 -4 -2 -3 -4 -2  4  0 -4 -3 -3   34   0   0   0   0   0   0  26   0   0   0   0   0   0   0  36   2   0   0   0  0.61 0.40
  193 M    0 -3 -4 -5 -2 -3 -4 -4 -4  1  5 -3  5  0 -4 -3 -1 -3 -2  0    7   0   0   0   0   0   0   0   0   2  60   0  23   1   0   0   2   0   0   2  0.65 0.40
  194 V    1 -2 -1 -2 -2 -2 -2 -2 -3 -1 -2 -2 -2 -3 -2  4  4 -4 -3  2   11   0   0   0   0   0   0   1   0   0   1   0   0   0   0  38  29   0   0  17  0.46 0.40
  195 I    0 -3 -2 -3 -2 -2 -3 -3 -3  2  1 -2  5 -2 -3  3  1 -4 -3  0    4   0   0   0   0   0   0   0   0  12  14   0  20   1   0  35   7   0   0   5  0.35 0.40
  196 M   -2 -4 -4 -5 -2 -4 -4 -4 -4  5  2 -4  3 -1 -4 -3 -1 -4 -3  3    1   0   0   0   0   0   0   1   0  55  11   0  10   0   0   0   1   0   0  20  0.68 0.40
  197 H   -3 -1  0 -2 -4 -1 -1 -3 10 -5 -4 -2 -3 -2 -4 -2 -3 -4  1 -5    0   0   0   0   0   0   0   0  98   0   0   0   0   0   0   0   0   0   0   0  1.76 0.40
  198 L   -2 -4 -5 -5 -2 -4 -4 -5 -4  4  5 -4  1 -1 -4 -4 -2 -3 -2  1    1   0   0   0   0   0   0   0   0  35  60   0   0   0   0   0   0   0   0   2  0.75 0.40
  199 M   -2 -3 -4 -4 -2 -3 -4 -4 -4  2  4 -3  6 -1 -4 -3  1 -3 -2  0    0   0   0   0   0   0   0   0   0  10  47   0  27   0   0   0  13   0   0   1  0.61 0.40
  200 A   -1 -4 -4 -5 -3 -4 -4 -4 -3  0  3 -4  0  7 -5 -3 -3 -1  1 -1    5   0   0   0   0   0   0   0   0   0  37   0   1  55   0   0   0   0   0   0  0.84 0.40
  201 L   -3 -4 -5 -5 -3 -3 -4 -5 -4  1  6 -4  1 -1 -4 -4 -2 -3 -2  0    0   0   0   0   0   0   0   0   0   0  98   0   0   0   0   0   0   0   0   0  0.96 0.40
  202 H   -3 -1  0 -2 -4 -1 -1 -3 10 -5 -4 -2 -3 -2 -4 -2 -3 -4  1 -5    0   0   0   0   0   0   0   0 100   0   0   0   0   0   0   0   0   0   0   0  1.81 0.40
  203 I   -2 -2  4  1 -4  0  5 -3 -1 -1 -4 -1 -3 -4 -3 -1  1 -4 -3 -3    0   0  23   2   0   0  59   0   0   6   0   0   0   0   0   1   8   0   0   0  0.72 0.40
  204 H   -1 -2 -1  0 -3  0  4 -3  2 -3 -3  0 -2 -4 -2  1  5 -4 -3 -2    0   0   0   2   0   0  32   0   5   0   0   2   0   0   0  11  46   0   0   0  0.60 0.40
  205 G   -1 -4 -2 -3 -4 -3 -3  7 -3 -5 -5 -3 -4 -5 -4 -1 -3 -4 -5 -5    0   0   0   0   0   0   0 100   0   0   0   0   0   0   0   0   0   0   0   0  1.58 0.40
  206 S    0 -2  0 -1 -2 -1 -1 -1 -2 -4 -4 -1 -3 -4 -2  6  0 -1 -3 -3    0   0   0   0   0   0   0   0   0   0   0   0   0   0   0  99   0   1   0   0  0.97 0.40
  207 S   -2 -2  7  0 -3 -1 -1  0 -1 -4 -5 -1 -3 -4 -3  3 -1 -5 -3 -4    0   0  69   0   0   0   0   3   0   0   0   0   0   0   0  28   0   0   0   0  0.99 0.40
  208 N   -3 -2  8  0 -4 -1 -1 -2  0 -5 -5 -1 -4 -4 -3  0 -1 -5 -3 -4    0   0 100   0   0   0   0   0   0   0   0   0   0   0   0   0   0   0   0   0  1.42 0.40
  209 P   -2 -3 -3 -3 -4 -3 -2 -4 -4 -4 -4 -2 -4 -5  9 -2 -2 -5 -4 -4    0   0   0   0   0   0   0   0   0   0   0   0   0   0 100   0   0   0   0   0  2.47 0.40
  210 L   -1 -3 -3 -4 -1 -3 -3 -4 -4  0  4 -3  1 -1 -3  1  3 -3 -3  0    2   0   0   0   1   0   0   0   0   2  60   0   2   0   0  10  22   0   0   1  0.51 0.40
  211 G   -1 -4 -2 -3 -4 -3 -3  7 -3 -5 -5 -3 -4 -5 -4 -1 -3 -4 -5 -5    0   0   0   0   0   0   0 100   0   0   0   0   0   0   0   0   0   0   0   0  1.58 0.40
  212 I   -2 -3 -3 -4 -2 -3 -3 -4 -4  4  2 -3  1 -2 -3 -2  4 -4 -3  1    0   0   0   0   0   0   0   0   0  35  25   0   3   0   0   0  37   0   0   1  0.55 0.40
  213 T   -2 -2  7  0 -4 -1 -2 -2 -1 -3 -4 -2 -2 -4  3  1  1 -5 -3 -2    1   0  63   2   0   0   0   0   0   1   0   0   1   0  13   7  11   0   0   2  0.83 0.40
  214 G    0 -2 -1 -1 -2 -1 -1  0 -2 -4 -4 -1 -3 -4  0  6  0 -4 -3 -3    1   0   0   0   0   0   0   5   0   0   0   0   0   0   3  90   0   0   0   0  0.87 0.40
  215 N   -3 -2  5  6 -5 -1  0 -2  0 -5 -5 -2 -4 -4 -3 -1 -2 -5 -2 -4    0   0  38  56   0   0   1   0   2   0   0   0   0   0   0   1   0   0   1   0  1.07 0.40
  216 L    1 -3 -3 -3  5 -3 -3 -3 -4  4  0 -3  1 -2  1  1  2 -4 -3  0   11   0   0   0  13   0   0   0   0  33   6   0   4   1   8  13  12   0   0   0  0.36 0.40
  217 D   -3 -3  0  8 -5 -1  1 -3 -2 -5 -5 -2 -5 -5 -3 -1 -2 -6 -5 -5    0   0   0 100   0   0   0   0   0   0   0   0   0   0   0   0   0   0   0   0  1.56 0.40
  218 R   -2  2 -1 -2 -4  0  0 -3 -2 -4 -3  7  1 -4 -2 -1 -2 -4 -3 -3    0   5   0   0   0   0   0   0   0   0   0  90   4   0   0   0   0   0   0   0  1.00 0.40
  219 I   -2 -4 -5 -5 -2 -4 -5 -5 -5  7  1 -4  0 -1 -4 -4 -2 -4 -3  2    0   0   0   0   0   0   0   0   0  93   0   0   0   0   0   0   0   0   0   6  1.01 0.40
  220 P   -2 -3 -3 -3 -4 -2 -2 -3 -3 -4 -4 -2 -2 -5  8  0 -1 -5 -4 -3    0   0   0   0   0   0   0   0   0   0   0   0   1   0  88   7   4   0   0   0  2.06 0.40
  221 M   -3 -4 -4 -5 -4 -4 -5 -5 -3 -1  0 -4  2  8 -5 -4 -3  0  2 -2    0   0   0   0   0   0   0   0   0   0   2   0   5  93   0   0   0   0   0   0  1.39 0.40
  222 H   -3 -1  0 -2 -4 -1 -1 -3 10 -4 -4 -2 -3 -2 -4 -2 -3 -4  1 -5    0   0   0   0   0   0   0   0  99   1   0   0   0   0   0   0   0   0   0   0  1.78 0.40
  223 S   -2 -3 -3 -3 -4 -2 -2 -3 -3 -4 -4 -2 -4 -5  9  0 -2 -5 -4 -4    0   0   0   0   0   0   0   0   0   0   0   0   0   0  94   5   0   0   0   0  2.27 0.40
  224 Y   -3 -3 -3 -5 -4 -3 -3 -5  1 -3 -2 -3 -2  2 -4 -3 -3  1  9 -2    0   0   0   0   0   0   0   0   0   0   0   0   0   1   0   0   0   0  99   0  1.65 0.40
  225 F   -3 -3 -2 -4 -4 -1 -3 -4  7 -3 -2 -3 -2  5 -4 -3 -3  0  6 -3    0   0   0   0   0   1   0   0  37   0   0   0   0  35   0   0   0   0  27   0  1.08 0.40
  226 I    0 -2 -1 -2 -2 -1 -2 -2 -2 -1 -3 -2 -2 -3 -2  5  4 -4 -3 -2    0   0   0   0   0   0   0   0   0   5   0   0   1   0   0  66  27   0   0   0  0.70 0.40
  227 F   -3 -3 -3 -4 -3 -3 -3 -4  3  2  0 -3  0  3 -4 -2  0  0  7 -1    0   0   1   0   0   0   0   0  10  17   7   0   2   9   0   1   7   0  47   1  0.72 0.40
  228 K   -2  1 -1 -2 -5  0  0 -3 -2 -4 -4  7 -3 -5 -2 -1 -2 -4 -3 -4    0   0   0   0   0   0   0   0   0   0   0 100   0   0   0   0   0   0   0   0  1.14 0.40
  229 D   -3 -3  0  8 -5 -1  1 -3 -2 -5 -5 -2 -5 -5 -3 -1 -2 -6 -5 -5    0   0   0  99   0   0   0   0   0   0   0   0   0   0   0   0   0   0   0   0  1.54 0.40
  230 L   -1 -3 -4 -4 -2 -3 -4 -4 -4  4  3 -3  4  0 -4 -2  1 -3 -2  0    4   0   0   0   0   0   0   0   0  30  36   0  15   3   0   1  10   0   0   1  0.51 0.40
  231 V   -3 -4 -5 -5 -3 -3 -4 -5 -4  1  5 -4  2  1 -4 -4 -2 -3 -2  1    0   0   0   0   0   0   0   0   0   0  84   0   4   4   0   0   0   0   0   6  0.83 0.40
  232 T   -1 -3 -2 -3 -3 -2 -3  5 -3 -2 -1 -3  6 -3 -4 -2  0 -3 -3 -2    1   0   0   0   0   0   0  57   0   0   0   0  33   0   0   0   7   0   0   1  0.84 0.40
  233 V    0 -4 -4 -5 -3 -4 -4 -4 -3  1  3 -4  1  5 -4 -3 -2 -2  0  1   10   0   0   0   0   0   0   0   0   6  39   0   2  31   0   0   2   0   0   8  0.52 0.40
  234 F    0 -3 -2 -3 -2 -2 -3 -3 -3  1  1 -3  2  1 -3  0  4 -3 -2  1    9   0   0   0   0   0   0   0   0  10  15   0   8   7   0   6  34   0   0   8  0.31 0.40
  235 L   -1 -3 -4 -4 -2 -3 -4 -4 -4  3  3 -3  3  1 -4 -1  1 -3 -2  1    4   0   0   0   0   0   0   0   0  25  35   0   9   7   0   4   8   0   0   5  0.40 0.40
  236 F   -2 -3 -4 -5 -3 -2 -4 -4 -3  1  3 -3  7  2 -4 -3 -1 -3 -2  0    1   0   0   0   0   0   0   0   0   2  30   0  51   7   0   0   2   0   0   3  0.72 0.40
  237 M   -2 -4 -4 -5 -2 -3 -4 -4 -4  4  4 -4  3  1 -4 -3 -1 -3 -1  1    0   0   0   0   1   0   0   0   0  35  38   0  10   7   0   0   3   0   1   2  0.55 0.40
  238 L   -1 -3 -2 -3 -2 -3 -3 -4 -3  2  2 -3  1  0 -3 -1  5 -3 -2  0    3   0   0   0   0   0   0   0   0  12  27   0   4   4   0   2  44   0   0   1  0.43 0.40
  239 I    1 -3 -3 -4 -1 -3 -3 -3 -4  2  3 -3  3  0  2 -1  1 -3 -2  0   12   0   0   0   1   0   0   1   0  13  30   0   9   3  10   4  11   0   0   4  0.27 0.40
  240 L   -3 -3 -5 -5 -3 -3 -4 -5 -4  1  5 -4  3  0 -4 -4 -2 -3 -2  0    0   0   0   0   0   0   0   0   0   0  88   0   7   1   0   0   0   0   0   0  0.85 0.40
  241 A    0 -3 -3 -4 -3 -3 -3 -4 -3  0  3 -3  4  4 -4 -1  1 -2 -1 -1    9   0   0   0   0   0   0   0   0   1  32   0  15  25   0   3  12   0   0   1  0.42 0.40
  242 L    0 -3 -1 -3 -2 -2 -3 -3 -3  2  1 -2  3 -1 -3  2  4 -3 -2  0    4   0   1   0   0   0   0   0   0  15  13   0  11   2   0  15  34   0   0   0  0.33 0.40
  243 F   -2 -4 -4 -4 -3 -3 -4 -5 -4  3  4 -4  2  1 -4 -3  1 -3 -2  0    0   0   0   0   0   0   0   0   0  25  49   0   3   7   0   0  11   0   0   1  0.52 0.40
  244 V    2 -3 -3 -4 -2 -2 -3 -3 -3  0  1 -3  5 -2 -3 -1  2 -4 -3  3   24   0   0   0   0   0   0   0   0   3  10   0  21   0   0   3  15   0   0  22  0.35 0.40
  245 F   -1 -3 -3 -3 -2 -2 -3 -3 -3 -1  4 -3  2  1 -3  3  0 -3 -2 -1    2   0   0   0   0   0   0   0   0   0  50   0   4   7   0  30   3   0   0   0  0.41 0.40
  246 Y   -4 -4 -4 -5 -4 -4 -5 -5 -2 -1  0 -4 -1  8 -5 -4 -3  0  3 -2    0   0   0   0   0   0   0   0   0   0   3   0   0  89   0   0   0   0   6   0  1.36 0.40
  247 S    0 -2 -1 -2 -2 -2 -2 -2 -1 -1 -2 -2  0  1 -2  4  3 -2  0 -2    3   0   1   0   0   0   0   0   1   3   3   0   3   7   0  52  22   0   4   0  0.45 0.40
  248 P   -2 -3 -3 -3 -4 -3 -2 -4 -4 -4 -4 -2 -4 -5  9 -2 -2 -5 -4 -4    0   0   0   0   0   0   0   0   0   0   0   0   0   0  99   0   0   0   0   0  2.44 0.40
  249 N   -3 -2  7  5 -4 -1 -1 -2 -1 -5 -5 -2 -4 -5 -3 -1 -1 -5 -3 -4    0   0  63  36   0   0   0   0   0   0   0   0   0   0   0   0   0   0   0   0  1.12 0.40
  250 T   -2 -3 -4 -5 -3 -3 -4 -5 -4  3  5 -3  3  0 -4 -3  0 -3 -2  0    1   0   0   0   0   0   0   0   0  19  62   0   8   2   0   1   6   0   0   0  0.64 0.40
  251 L   -3 -4 -5 -5 -3 -4 -4 -5 -4  0  5 -4  1  5 -5 -4 -3 -2  0 -1    0   0   0   0   0   0   0   0   0   0  69   0   2  29   0   0   0   0   0   0  0.84 0.40
  252 G   -2 -3  5 -1 -4 -2 -2  5 -2 -4 -5 -2 -4 -5 -3 -1 -1 -4 -4 -4    0   0  38   0   0   0   0  58   0   0   0   0   0   0   0   1   3   0   0   0  1.02 0.40
  253 H   -3 -3  0  8 -5 -1  1 -3  2 -5 -5 -2 -4 -5 -3 -1 -2 -6 -3 -5    0   0   0  94   0   0   0   0   5   0   0   0   0   0   0   0   0   0   0   0  1.44 0.40
  254 P   -2 -3 -3 -3 -4 -3 -2 -4 -4 -4 -4 -2 -4 -5  9 -2 -2 -5 -4 -4    0   0   0   0   0   0   0   0   0   0   0   0   0   0 100   0   0   0   0   0  2.46 0.40
  255 D   -3 -2  0  6 -5  0  5 -3 -2 -5 -5 -1 -4 -5 -3 -1 -2 -5 -4 -4    0   0   0  46   0   0  54   0   0   0   0   0   0   0   0   0   0   0   0   0  1.10 0.40
  256 N   -3 -2  8  0 -4 -1 -1 -2  0 -5 -5 -1 -4 -4 -3  0 -1 -5 -3 -4    0   0  99   0   0   0   0   0   0   0   0   1   0   0   0   0   0   0   0   0  1.40 0.40
  257 Y   -3 -4 -4 -5 -4 -4 -4 -5 -1 -1 -1 -4 -1  8 -5 -4 -3  0  6 -2    0   0   0   0   0   0   0   0   0   1   0   0   0  71   0   0   0   0  28   0  1.31 0.40
  258 I   -1 -2 -1 -2 -2 -2 -2 -2 -3  0 -2 -2 -1 -3 -2  4  5 -4 -2 -1    1   0   0   0   0   0   0   0   0   8   1   0   1   0   0  37  51   0   0   0  0.65 0.40
  259 P   -2 -1 -2 -2 -4 -1 -1 -3 -3 -4 -3  4 -3 -5  7 -2 -2 -5 -4 -4    0   0   0   0   0   1   0   0   0   0   3  37   0   0  59   0   0   0   0   0  1.37 0.40
  260 G    6 -3 -3 -3 -2 -2 -2  1 -3 -3 -3 -2 -2 -4 -2  0 -1 -4 -3 -1   95   0   0   0   0   0   0   5   0   0   0   0   0   0   0   0   0   0   0   0  0.90 0.40
  261 N   -3 -2  8  1 -4 -1 -1 -2  0 -5 -5 -1 -4 -5 -3  0 -1 -5 -3 -4    0   0  99   1   0   0   0   0   0   0   0   0   0   0   0   0   0   0   0   0  1.41 0.40
  262 P   -2 -3 -3 -3 -4 -3 -2 -4 -4 -4 -4 -2 -4 -5  9 -2 -2 -5 -4 -4    0   0   0   0   0   0   0   0   0   0   0   0   0   0 100   0   0   0   0   0  2.47 0.40
  263 L   -3 -3 -5 -5 -3 -3 -4 -5 -4  1  5 -4  4 -1 -4 -4 -2 -3 -2  0    0   0   0   0   0   0   0   0   0   0  86   0  12   0   0   0   0   0   0   1  0.90 0.40
  264 V   -1 -3  3 -2 -2 -3 -3 -3 -3  2 -1 -3  0 -2 -3  0  0 -4 -3  5    1   0  20   0   0   0   0   0   0   9   1   0   1   1   0  10   3   0   0  53  0.46 0.40
  265 T   -1 -2 -1 -2 -2 -2 -2 -3 -3 -2 -2 -2 -2 -3 -2  0  7 -4 -3 -1    0   0   0   0   0   0   0   0   0   0   0   0   0   0   0   0 100   0   0   0  1.10 0.40
  266 P   -2 -3 -3 -3 -4 -3 -2 -4 -4 -4 -4 -2 -4 -5  9 -2 -2 -5 -4 -4    0   0   0   0   0   0   0   0   0   0   0   0   0   0 100   0   0   0   0   0  2.47 0.40
  267 A    0 -2 -2 -2 -4  5 -1 -3 -2 -4 -4 -1 -3 -5  7 -1 -2 -4 -4 -3    6   0   0   0   0  37   0   0   0   0   0   0   0   0  56   0   0   0   0   0  1.34 0.40
  268 S   -3 -1  0 -2 -4 -1 -1 -3 10 -5 -4 -2 -3 -3 -3  0 -3 -4  1 -5    0   0   0   0   0   0   0   0  95   0   0   0   0   0   0   5   0   0   0   0  1.67 0.40
  269 I   -3 -4 -5 -5 -2 -4 -5 -5 -5  7  1 -4  0 -1 -4 -4 -2 -4 -3  2    0   0   0   0   0   0   0   0   0 100   0   0   0   0   0   0   0   0   0   0  1.06 0.40
  270 V   -2  1 -1 -2 -4  1  0 -3 -2 -3 -4  7 -2 -4 -2 -1 -2 -4 -3 -1    0   0   0   0   0   2   0   0   0   0   0  92   0   0   0   0   0   0   0   5  0.98 0.40
  271 P   -2 -3 -3 -3 -4 -3 -2 -4 -4 -4 -4 -2 -4 -5  9 -2 -2 -5 -4 -4    0   0   0   0   0   0   0   0   0   0   0   0   0   0 100   0   0   0   0   0  2.47 0.40
  272 E   -2 -1 -1  1 -5  1  7 -3 -1 -5 -4  0 -3 -5 -2 -1 -2 -4 -3 -4    0   0   0   0   0   0 100   0   0   0   0   0   0   0   0   0   0   0   0   0  1.30 0.40
  273 W   -4 -4 -5 -6 -4 -3 -4 -4 -4 -4 -3 -4 -3  0 -5 -4 -4 13  1 -4    0   0   0   0   0   0   0   0   0   0   0   0   0   0   0   0   0 100   0   0  3.19 0.40
  274 Y   -3 -3 -3 -5 -4 -3 -3 -5  1 -3 -2 -3 -2  2 -4 -3 -3  1  9 -2    0   0   0   0   0   0   0   0   0   0   0   0   0   0   0   0   0   0 100   0  1.67 0.40
  275 L   -4 -4 -5 -5 -4 -5 -5 -5 -3 -1  0 -5 -1  8 -5 -4 -3  0  2 -2    0   0   0   0   0   0   0   0   0   0   5   0   0  95   0   0   0   0   0   0  1.43 0.40
  276 L   -3 -4 -5 -5 -3 -4 -4 -5 -4  1  6 -4  1 -1 -4 -4 -2 -3 -2  0    0   0   0   0   0   0   0   0   0   0 100   0   0   0   0   0   0   0   0   0  1.00 0.40
  277 P   -3 -4 -4 -5 -4 -5 -5 -5 -3 -1 -1 -4 -1  8  0 -4 -3  0  2 -2    0   0   0   0   0   0   0   0   0   0   0   0   0  95   5   0   0   0   0   0  1.40 0.40
  278 F    6 -3 -3 -3 -2 -2 -2 -1 -3 -3 -3 -2 -2  0 -2  0 -1 -4 -2 -1   95   0   0   0   0   0   0   0   0   0   0   0   0   5   0   0   0   0   0   0  0.86 0.40
  279 Y   -3 -3 -3 -5 -4 -3 -3 -5  1 -3 -2 -3 -2  2 -4 -3 -3  1  9 -2    0   0   0   0   0   0   0   0   0   0   0   0   0   0   0   0   0   0 100   0  1.67 0.40
  280 A    5 -3 -2 -3 -2 -2 -2  4 -3 -3 -3 -2 -3 -4 -2  0 -1 -4 -4 -2   62   0   1   0   0   0   0  35   0   0   0   0   0   0   0   1   1   0   0   0  0.79 0.40
  281 I   -3 -4 -5 -5 -2 -4 -5 -5 -5  7  1 -4  0 -1 -4 -4 -2 -4 -3  2    0   0   0   0   0   0   0   0   0 100   0   0   0   0   0   0   0   0   0   0  1.06 0.40
  282 L   -3 -4 -5 -5 -3 -4 -4 -5 -4  1  6 -4  1 -1 -3 -4 -2 -3 -2  0    0   0   0   0   0   0   0   0   0   0  99   0   0   0   1   0   0   0   0   0  0.98 0.40
  283 R   -3  8 -2 -3 -5  0 -1 -4 -1 -4 -4  1 -3 -4 -3 -2 -2 -4 -3 -4    0 100   0   0   0   0   0   0   0   0   0   0   0   0   0   0   0   0   0   0  1.41 0.40
  284 S    0 -2  0 -1 -2 -1 -1 -1 -2 -4 -4 -1 -3 -4 -2  6  0 -4 -3 -3    0   0   0   0   0   0   0   0   0   0   0   0   0   0   0 100   0   0   0   0  0.99 0.40
  285 I   -3 -4 -5 -5 -2 -4 -5 -5 -5  7  1 -4  0 -1 -4 -4 -2 -4 -3  2    0   0   0   0   0   0   0   0   0  94   0   0   0   0   0   0   0   0   0   6  1.02 0.40
  286 P   -2 -3 -3 -3 -4 -3 -2 -4 -4 -4 -4 -2 -4 -5  9 -2 -2 -5 -4 -4    0   0   0   0   0   0   0   0   0   0   0   0   0   0 100   0   0   0   0   0  2.47 0.40
  287 D   -3 -2  8  2 -4 -1 -1 -2 -1 -5 -5 -1 -4 -5 -3  0 -1 -5 -4 -4    0   0  94   5   0   0   0   0   0   0   0   0   0   0   0   1   0   0   0   0  1.34 0.40
  288 K   -2  1 -1 -2 -4  0  0 -3 -2 -4 -4  7 -3 -4 -2 -1 -2 -4 -3 -4    0   0   0   0   0   0   0   0   0   0   0  96   0   0   0   0   0   0   0   0  1.04 0.40
  289 L   -2 -3 -3 -3 -2 -3 -3 -3 -3 -1  3 -3  0 -1 -3 -3 -2 -2 -2 -1    0   0   0   0   0   0   0   0   0   0  40   0   1   0   0   0   0   0   0   0 -0.09 0.40
  290 L   -2 -3 -2 -2 -3 -2 -3  4 -3 -3 -1 -2 -2 -3 -3 -2 -2 -3 -3 -3    0   0   0   0   0   0   0  35   0   0   5   0   0   0   0   0   0   0   0   0 -0.01 0.40
  291 G   -2 -3 -2 -2 -3 -2 -3  4 -3 -3 -3 -2 -3 -3 -3 -2 -2 -3 -3 -3    0   0   0   0   0   0   0  41   0   0   0   0   0   0   0   0   0   0   0   0  0.09 0.40
  292 V    0 -2 -2 -2 -2 -2 -2 -2 -2 -2 -2 -2 -2 -2 -2 -1  3 -3 -2  0    5   0   0   0   0   0   0   0   0   0   0   0   0   0   0   0  29   0   0   7 -0.15 0.40
  293 I   -2 -3 -3 -3 -2 -3 -3 -3 -3  1  2 -3  2 -2 -3 -3 -2 -2 -2  0    0   0   0   0   0   0   0   0   0   8  26   0   5   0   0   0   0   0   0   2 -0.17 0.40
  294 T    3 -2 -2 -2 -2 -2 -2 -2 -2 -2 -2 -2 -2 -3 -2 -1  0 -3 -2 -2   35   0   0   0   0   0   0   0   0   0   0   0   0   0   0   0   5   0   0   0 -0.12 0.40
  295 M   -2 -3 -3 -3 -2 -2 -3 -3 -3 -1  3 -3  2 -1 -3 -3 -2 -2 -2 -1    0   0   0   0   0   0   0   0   0   0  35   0   5   0   0   0   0   0   0   0 -0.11 0.40
  296 F   -1 -3 -3 -3 -2 -3 -3 -3 -3  1  1 -3  0  1 -3 -2 -1 -2 -2  1    3   0   0   0   0   0   0   0   0  10  12   0   1   6   0   0   2   0   0   8 -0.23 0.40
  297 A    0 -2 -3 -3 -1 -2 -3 -3 -2 -1  1 -2  5 -2 -3 -2 -2 -2 -2 -1    6   0   0   0   1   0   0   0   0   0  12   0  21   0   0   0   1   0   0   0 -0.15 0.40
  298 A    0 -2 -1 -2 -2 -2 -2 -2 -2 -3 -3 -2 -2 -3 -2  3 -1 -3 -2 -2    5   0   0   0   0   0   0   0   0   0   0   0   0   0   0  35   0   0   0   0 -0.11 0.40
  299 I   -2 -3 -3 -3 -2 -3 -3 -3 -3  3 -1 -3 -1 -2 -3 -2 -2 -3 -2  3    0   0   0   0   0   0   0   0   0  19   0   0   0   0   0   0   0   0   0  22 -0.13 0.40
  300 L    0 -2 -2 -3 -2 -2 -2 -2 -3  0  0 -2  2 -2 -2 -1  1 -3 -2 -1    7   0   0   0   0   0   0   0   0   5   7   0   7   0   0   0  12   0   0   1 -0.25 0.40
  301 V   -2 -3 -3 -3 -2 -3 -3 -3 -3  4 -1 -3 -1 -2 -3 -3 -2 -3 -2  1    0   0   0   0   0   0   0   0   0  32   0   0   1   0   0   0   0   0   0   8 -0.11 0.40
  302 L   -2 -3 -3 -3 -2 -3 -3 -3 -3 -1  3 -3  0 -1 -3 -3 -2 -2 -2 -1    0   0   0   0   0   0   0   0   0   0  40   0   0   0   0   0   0   0   0   0 -0.09 0.40
  303 L   -2 -2 -3 -3 -2 -2 -3 -3 -3  0  1 -2  2  0 -3 -2  0 -2 -2 -1    1   0   0   0   0   0   0   0   0   4  18   0   7   3   0   0   7   0   0   0 -0.22 0.40
  304 V   -1 -2 -2 -2 -2 -2 -2 -2 -2 -1 -2 -2 -2 -2 -2  0  3 -3 -2  0    1   0   0   0   0   0   0   0   0   0   0   0   0   0   0   7  25   0   0   6 -0.16 0.40
  305 L    0 -2 -2 -3 -1 -2 -2 -2 -2 -1  0 -2  2 -2 -1 -1  1 -3 -2  0   10   0   0   0   0   0   0   0   0   0   9   0   6   0   1   2   8   0   0   4 -0.26 0.40
  306 P   -2 -3 -3 -2 -3 -2 -2 -3 -3 -3 -3 -2 -3 -3  6 -2 -2 -3 -3 -3    0   0   0   0   0   0   0   0   0   0   0   0   0   0  41   0   0   0   0   0  0.38 0.40
  307 F   -3 -3 -3 -3 -3 -3 -3 -3 -2 -2 -1 -3 -2  5 -3 -2 -2 -1  0 -2    0   0   0   0   0   0   0   0   0   0   2   0   0  37   0   0   1   0   0   0  0.04 0.40
  308 T   -2 -2 -2 -2 -2 -2 -2 -2 -2 -2 -2 -2 -2 -3 -2 -1  4 -3 -2 -2    0   0   0   0   0   0   0   0   0   0   1   0   0   0   0   0  39   0   0   0 -0.05 0.40
  309 D   -3 -2 -1  0 -3 -1 -1 -3  8 -3 -3 -2 -3 -2 -3 -2 -3 -3  0 -3    0   0   1   5   0   0   0   0  57   0   0   0   0   0   0   0   0   0   0   0  0.64 0.40
  310 R   -2  0 -1 -2 -2 -1 -2 -3 -2 -2 -2  2 -1 -3 -2  0  5 -3 -3 -2    0   5   0   0   0   0   0   0   0   0   1  13   1   0   0   0  50   0   0   0  0.26 0.40
  311 S    0 -2  0 -2 -2 -1 -1 -2 -2 -3 -3 -1 -3 -3 -2  5  0 -4 -3 -3    1   0   1   0   0   0   0   0   0   0   0   0   0   0   0  76   0   0   0   0  0.54 0.40
  312 V   -2  1  1 -2 -4  0 -1 -3  4 -3 -3  5 -2 -2 -2 -2 -1 -2  3 -1    0   3   5   0   0   0   0   0  13   0   2  57   0   0   0   0   2   0  11   5  0.58 0.40
  313 V   -2 -1 -1 -2 -3  6  0 -3  0  1 -1 -1  1 -3 -3 -1  1 -3 -3  1    0   0   1   0   0  55   0   0   1   9   4   0   3   0   0   0  13   0   0  13  0.56 0.40
  314 R   -3  7 -2 -3 -5  2 -1 -4 -1 -4 -4  1 -3 -4 -3 -2 -2 -4 -3 -4    0  91   0   0   0   9   0   0   0   0   0   1   0   0   0   0   0   0   0   0  1.28 0.40
  315 G    0 -2 -1 -2 -2 -2 -2  2 -2 -3 -4 -2 -3 -4  0  5  3 -4 -3 -3    3   0   0   0   0   0   0  12   0   0   0   0   0   0   4  62  18   0   0   0  0.65 0.40
  316 N   -1 -3  0 -4 -2 -2 -3 -4 -3  0  2 -2  8 -1 -4 -2 -1 -3 -2  0    3   0   7   0   0   0   0   0   0   1  14   1  69   0   0   2   3   0   0   0  0.80 0.40
  317 T    0 -2 -1 -3 -2 -1 -2 -3 -3  0 -1 -2  4 -3 -3  0  5 -4 -3 -1    5   0   1   0   0   1   0   0   0   5   2   1  19   0   0   4  61   0   0   1  0.62 0.40
  318 F   -4 -4 -4 -5 -4 -5 -5 -5 -2 -1 -1 -5 -1  8 -5 -4 -3  0  3 -2    0   0   0   0   0   0   0   0   0   0   0   0   0  98   0   0   0   0   2   0  1.51 0.40
  319 K   -3  7 -2 -3 -5  0 -1 -4 -1 -4 -4  2 -3 -4 -3 -2 -2 -4 -3 -4    0  95   0   0   0   0   0   0   0   0   0   5   0   0   0   0   0   0   0   0  1.34 0.40
  320 V   -2 -3 -3 -3 -4 -3 -2 -4 -4 -3 -4 -2 -4 -5  9 -2 -2 -5 -4 -1    0   0   0   0   0   0   0   0   0   0   0   0   0   0  93   0   0   0   0   5  2.20 0.40
  321 L   -2 -4 -5 -5 -3 -3 -4 -5 -4  2  5 -4  3  1 -4 -4 -2 -2 -2  0    1   0   0   0   0   0   0   0   0  12  67   0  10   6   0   0   0   0   0   2  0.69 0.40
  322 S    1 -2  0 -2 -2 -2 -2 -2 -2 -3 -2 -2  2 -3 -2  4  3 -4 -3 -2   11   0   1   0   0   0   0   1   0   0   0   0   9   0   0  50  25   0   0   0  0.55 0.40
  323 K   -2  0 -1 -1 -4  8  1 -3 -1 -4 -4  1 -2 -5 -3 -1 -2 -3 -3 -4    0   0   0   0   0  92   0   0   0   0   0   6   0   0   0   0   0   0   0   0  1.20 0.40
  324 F   -2 -4 -3 -4  5 -3 -4 -4 -4  2  3 -4  1  3 -3 -2  1 -3 -1  0    2   0   1   0  14   0   0   0   0  14  32   0   4  16   1   2  11   0   0   2  0.42 0.40
  325 F   -2 -3 -4 -5 -3 -3 -4 -5 -4  1  4 -3  5  1 -4 -2  0 -1 -2  0    0   0   0   0   0   0   0   0   0   2  55   0  25   5   0   1   5   0   0   2  0.63 0.40
  326 F   -3 -4 -4 -5 -2 -4 -5 -5 -2 -1  0 -4  0  8 -5 -4 -3  0  3 -2    0   0   0   0   1   0   0   0   0   0   5   0   1  89   0   0   0   0   3   0  1.32 0.40
  327 F   -4 -4 -5 -6 -4 -3 -4 -4 -4 -4 -3 -4 -3  2 -5 -4 -4 12  1 -4    0   0   0   0   0   0   0   0   0   0   0   0   0   5   0   0   0  92   0   0  2.89 0.40
  328 I    0 -3 -2 -3  2 -2 -3 -3 -3  1  1 -2  1 -1 -3  0  5 -3 -2  0    7   0   0   0   4   0   0   0   0  11  15   0   4   2   0   4  49   0   0   1  0.43 0.40
  329 F   -3 -4 -5 -5 -3 -4 -4 -5 -4  0  5 -4  2  3 -4 -4 -2 -2 -1  0    0   0   0   0   0   0   0   0   0   1  79   0   3  15   0   0   1   0   0   0  0.79 0.40
  330 V    0 -4 -4 -4 -2 -3 -4 -4 -4  4  0 -3  1 -2 -4 -2  1 -4 -3  5    5   0   0   0   0   0   0   0   0  29   2   0   2   0   0   0  12   0   0  50  0.58 0.40
  331 F    5 -3 -2 -3 -2 -2 -2 -1 -3 -2 -2 -2 -1  0 -2  1  1 -4 -2 -1   72   0   0   0   0   0   0   0   0   0   1   0   1   5   0   6  11   0   0   1  0.60 0.40
  332 N   -2 -2  5  4 -3 -1 -1 -2 -2 -3 -4 -2 -3 -4 -3  0  4 -5 -3 -3    0   0  36  24   0   0   0   0   0   0   0   0   0   0   0   0  38   0   0   0  0.74 0.40
  333 F   -3 -4 -4 -5 -3 -4 -4 -5 -3  1  4 -4  2  6 -4 -4 -2 -2  0  0    0   0   0   0   0   0   0   0   0   4  43   0   4  40   0   0   1   0   0   4  0.72 0.40
  334 V   -1 -4 -4 -5 -1 -3 -4 -4 -4  4  3 -4  4  0 -4 -3 -1 -3 -2  2    4   0   0   0   1   0   0   0   0  27  37   0  14   3   0   1   1   0   0   9  0.52 0.40
  335 L   -1 -3 -2 -3 -2 -3 -3 -4 -4  4  1 -3  1 -2 -3 -1  4 -4 -3  2    1   0   0   0   0   0   0   0   0  33   9   0   3   0   0   0  40   0   0  12  0.51 0.40
  336 L   -3 -4 -5 -5 -3 -4 -4 -5 -4  4  5 -4  1 -1 -4 -4 -2 -3 -2  1    0   0   0   0   0   0   0   0   0  34  62   0   1   0   0   0   0   0   0   0  0.76 0.40
  337 G   -1 -2 -1 -2 -2 -2 -2  0 -3 -2 -3 -2 -2 -4 -2  0  7 -4 -3 -1    0   0   0   0   0   0   0   5   0   0   0   0   0   0   0   0  92   0   0   0  0.96 0.40
  338 Q   -4 -4 -5 -5 -4  0 -4 -4 -3 -4 -3 -4 -3  0 -5 -4 -4 12  1 -4    0   0   0   0   0   5   0   0   0   0   0   0   0   0   0   0   0  93   0   0  2.86 0.40
  339 I    1 -4 -3 -4 -2 -3 -3 -4 -4  5  0 -3 -1 -2 -3 -1  2 -4 -3  2   15   0   0   0   0   0   0   0   0  53   0   0   0   0   0   2  18   0   0   9  0.51 0.40
  340 G    3 -3 -2 -3 -3 -3 -3  6 -3 -4 -4 -2 -3 -4 -3 -1 -2 -4 -4 -3   36   0   0   0   0   0   0  62   0   0   0   0   0   0   0   0   0   0   0   0  0.97 0.40
  341 A    0 -3 -1 -2 -3 -2 -2  4 -3 -3 -4 -2 -3 -4 -3  2  4 -4 -4 -3    7   0   1   0   0   0   0  40   0   0   0   0   0   0   0  17  34   0   0   0  0.66 0.40
  342 C   -2  0 -1 -2  2  6  0 -3 -1 -4 -3  4  1 -4 -3 -1 -2 -4 -3 -3    0   0   0   0   5  51   0   0   0   0   0  37   6   0   0   0   0   0   0   0  0.80 0.40
  343 H   -2 -3 -3 -3 -4 -2 -2 -4  1 -4 -4 -2 -4 -5  9 -2 -2 -5 -4 -4    0   0   0   0   0   0   0   0   5   0   0   0   0   0  95   0   0   0   0   0  2.29 0.40
  344 V   -1 -4 -4 -5 -2 -4 -4 -4 -5  2  0 -4  0 -2 -4 -3 -1 -4 -2  6    0   0   0   0   0   0   0   0   0   1   0   0   0   0   0   0   0   0   0  98  0.94 0.40
  345 E   -2 -1 -1  1 -5  1  7 -3 -1 -4 -4  0 -3 -5 -2 -1 -2 -4 -3 -4    0   0   0   0   0   0  98   0   0   1   0   0   0   0   0   1   0   0   0   0  1.24 0.40
  346 V   -2 -2  1 -1 -4  0 -1 -3  7 -3 -4 -2 -3 -3  6 -1 -1 -4  2 -1    0   0   7   3   0   3   1   0  32   0   0   0   0   0  35   3   3   0   6   5  0.87 0.40
  347 P   -2 -3 -3 -3 -4 -3 -2 -3 -3 -4 -4 -2 -4 -5  9 -2 -2 -5 -4 -4    0   0   0   0   0   0   0   0   0   0   0   0   0   0  94   0   0   0   0   0  2.24 0.40
  348 Y   -3 -4 -4 -5 -4 -4 -4 -4 -2 -1 -1 -4 -1  8 -5 -4 -3  0  5 -2    0   0   0   0   0   0   0   0   0   0   2   0   0  75   0   0   0   0  17   0  1.18 0.40
  349 V   -2 -4 -3 -4 -2 -3 -3 -4 -4  5  0 -3  1 -2 -3 -2  3 -4 -3  2    0   0   1   0   0   0   1   0   0  55   0   0   2   0   0   0  23   0   0  11  0.53 0.40
  350 L   -1 -3 -2 -3 -2 -3 -2 -4 -2  3  2 -3  2  0 -3 -1  3 -3 -2  1    2   0   1   0   0   0   2   0   1  27  23   0   5   3   0   4  22   0   0   3  0.29 0.40
  351 M   -3 -4 -4 -4 -2 -4 -4 -5 -4  7  1 -4  2 -1 -4 -4 -2 -4 -3  2    0   0   0   0   0   0   0   0   0  87   0   0   6   0   0   0   0   0   0   0  0.86 0.40
  352 G   -1 -3 -1 -2 -3 -3 -3  6 -3 -5 -5 -2 -4 -4 -3  2 -2 -4 -4 -4    0   0   0   0   0   0   0  74   0   0   0   0   0   0   0  19   0   0   0   0  1.05 0.40
  353 Q   -2  0 -1 -2 -4  8  1 -3 -1 -4 -3  0 -2 -4 -3 -1 -2 -3 -3 -3    0   0   0   0   0  93   0   0   0   0   0   0   0   0   0   0   0   0   0   0  1.17 0.40
  354 I   -1 -3 -3 -4 -2 -3 -3 -4 -3  3  2 -3  3 -2 -3 -2  2 -2 -2  2    4   0   0   0   0   0   0   0   0  17  20   0  12   0   0   0  18   0   0  17  0.28 0.40
  355 A    5 -3 -2 -3 -2 -2 -2 -1 -3 -2 -3 -2 -1 -3 -2  1  3 -4 -3 -1   57   0   0   0   0   0   0   0   0   0   0   0   1   0   0   5  28   0   0   0  0.52 0.40
  356 T    0 -2 -1 -2 -2 -1 -1 -2 -2 -3 -4 -1 -3 -4 -2  6  1 -4 -3 -3    2   0   0   0   0   0   0   0   0   0   0   0   0   0   0  83   6   0   0   0  0.73 0.40
  357 F   -1 -3 -3 -4 -2 -3 -3 -4 -4  4  1 -3  2  2 -4 -1  2 -3 -2  1    3   0   0   0   0   0   0   0   0  34  11   0   6  11   0   3  15   0   0   7  0.31 0.40
  358 I   -2 -3 -3 -4 -2 -3 -3 -4 -3  2  3 -3  2  1 -3  0  2 -3 -2  0    1   0   0   0   0   0   0   0   0  14  39   0   6   5   0   9  13   0   0   1  0.28 0.40
  359 Y   -3 -3 -2 -3 -4 -3 -3 -4  2 -3 -2 -3 -2  2 -4 -3 -3  1  9 -3    0   0   1   1   0   0   0   0   3   0   0   0   0   0   0   0   0   0  85   0  1.30 0.40
  360 F   -3 -4 -4 -5 -4 -4 -4 -4 -2 -1 -1 -4 -1  8 -5 -4 -3  0  2 -2    0   0   0   0   0   0   0   0   0   0   1   0   0  90   0   0   0   0   0   0  1.26 0.40
  361 A    0 -2 -2 -3  0 -2 -2 -3 -3 -1  2 -2  1  0 -2  3  3 -3 -2 -1    7   0   0   0   1   0   0   0   0   0  22   0   4   3   1  29  22   0   0   0  0.24 0.40
  362 Y   -3 -3 -3 -4 -3 -3 -4 -4 -3  3  1 -3 -1  5 -4 -2  2 -1  2 -1    0   0   0   0   0   0   0   0   0  21  11   0   0  34   0   0  16   0   6   0  0.43 0.41
  363 F   -3 -4 -4 -4 -3 -4 -4 -4 -3  2  2 -4  0  7 -3 -4 -3 -1  1 -1    0   0   0   0   0   0   0   0   0  17  15   0   1  55   1   0   0   0   1   0  0.70 0.41
  364 L   -1 -2 -2 -2 -2 -2 -2 -2 -1  1  4 -2  2  0 -2 -2 -1 -2 -1  0    3   2   1   2   1   1   2   3   2   4  51   2   5   3   2   2   2   0   1   2  0.24 0.29
  365 I   -2 -3 -3 -4 -2 -3 -4 -3 -3  5  1 -3  1  0 -3 -3  0 -3 -2  2    1   0   1   0   0   0   0   2   1  55   5   1   2   3   0   0   6   0   0  12  0.45 0.40
  366 I   -1 -3 -3 -4 -3 -3 -3 -4 -3  2  3 -3  4  1 -2 -1  1 -3 -2  0    2   0   0   0   0   0   0   0   0  13  40   0  16   4   1   4   8   0   0   1  0.35 0.42
  367 V   -2 -2  4 -2 -3 -2 -3 -3 -1  0  0 -2  5  2 -3 -1  0 -1 -1  0    2   0  31   0   0   1   0   0   1   3   3   0  23  11   1   3   4   1   1   5  0.32 0.42
  368 P   -2 -3 -3 -3 -4 -3 -2 -3 -3 -4 -4 -2 -4 -5  8 -2 -2 -5 -4 -4    1   0   0   0   0   0   0   0   0   0   0   0   0   0  89   0   0   0   0   0  2.06 0.42
  369 V   -1 -3 -4 -4 -2 -3 -4 -4 -3  3  4 -3  3 -1 -3 -2  0 -3 -2  1    5   0   0   0   0   0   0   0   1  19  42   0   8   1   1   0   7   0   0   8  0.38 0.42
  370 I    1 -3 -3 -3 -2 -3 -3 -3 -2  2  3 -3  1 -1 -3  0  2 -3 -2  0   16   0   0   0   0   0   0   0   1  16  30   0   2   1   0   9  13   0   0   4  0.22 0.43
  371 S    1 -3  0 -2 -2 -2 -2  5 -3 -4 -4 -2 -3 -4 -3  2 -2 -4 -4 -4    9   0   3   0   1   0   0  57   0   0   0   0   0   0   0  20   0   0   0   0  0.74 0.43
  372 T   -1 -3 -4 -4 -3 -2 -3 -3 -3 -1  1 -3  2  0 -4 -2  1 10  0 -1    7   0   0   0   0   1   0   0   0   1  17   1   7   1   0   1  12  39   1   2  0.89 0.43
  373 I   -1 -3 -4 -4 -2 -3 -4 -4 -4  3  3 -3  4 -1 -4 -2  1 -3 -2  1    5   0   0   0   0   0   0   0   0  19  34   0  13   1   0   2  10   0   0   7  0.36 0.43
  374 E   -2 -1 -1  1 -5  1  7 -4 -1 -5 -4  0 -3 -5 -2 -1 -2 -4 -3 -4    0   0   0   1   0   0  99   0   0   0   0   0   0   0   0   0   0   0   0   0  1.32 0.43
  375 N   -3 -2  8  0 -4 -1 -1 -2 -1 -5 -5 -1 -4 -4 -3 -1 -1 -5 -2 -4    0   0  99   1   0   0   0   0   0   0   0   0   0   0   0   0   0   0   1   0  1.43 0.43
  376 V   -2  1  0 -2 -4  0 -1 -3  1 -3 -3  6 -2 -4 -3 -1 -2 -4 -1 -1    0   0   4   0   0   1   0   0   4   0   0  82   1   0   0   0   0   0   2   5  0.86 0.42
  377 L   -1 -3 -4 -5 -3 -3 -4 -4 -4  4  3 -3  6 -1 -4 -3 -1 -3 -2  1    5   0   0   0   0   0   0   0   0  30  30   0  28   0   0   0   4   0   0   2  0.61 0.42
  378 F   -2 -3 -4 -4 -3 -3 -4 -4 -3  0  4 -3  5  1 -3  0 -1 -3 -1 -1    0   0   0   0   0   0   0   0   0   2  54   0  23   6   1  10   4   0   1   0  0.58 0.41
  379 Y   -1  0  3 -1 -4  0 -1 -2  0 -2 -3  4  3 -1 -3 -1  0 -3  2 -3    3   0  21   0   0   0   1   1   2   2   0  42  11   1   0   0   5   0   8   0  0.43 0.41
  380 I   -3 -3 -1 -4 -3 -3 -4 -4 -1  0  1 -3  1  0 -2 -2  1 10  4 -2    0   0   4   0   0   0   0   0   1   8  12   0   4   0   2   1  13  41  14   0  1.08 0.39
  381 G   -2 -1  6  1 -4 -1 -1  2  4 -4 -4  1 -3 -4 -3  0 -1 -4 -2 -4    0   0  52   5   0   0   0  14  15   0   0  10   0   0   0   2   3   0   0   0  0.65 0.26
  382 R   -1  2  4 -1 -2  0 -1 -2 -1 -3 -3  0 -2 -3 -2  2  4 -4 -3 -2    0  18  29   0   0   0   0   0   0   0   0   3   0   0   0  12  39   0   0   0  0.44 0.17
  383 V    0 -3 -3 -3 -1 -2 -3 -3 -3  3  1 -2  1 -1 -2 -2  0 -3 -1  4    0   0   0   0   0   0   0   0   0   0   0   0   0   0   0   0   0   0   0   0  0.00    0.00
  384 N   -2  0  6  1 -3  0  0  0  1 -3 -4  0 -2 -3 -2  1  0 -4 -2 -3    0   0   0   0   0   0   0   0   0   0   0   0   0   0   0   0   0   0   0   0  0.00    0.00
  385 K   -1  2  0 -1 -3  1  1 -2 -1 -3 -3  5 -1 -3 -1  0 -1 -3 -2 -2    0   0   0   0   0   0   0   0   0   0   0   0   0   0   0   0   0   0   0   0  0.00    0.00

                      K         Lambda
Standard Ungapped    0.1461     0.3330
Standard Gapped      0.0410     0.2670
PSI Ungapped         0.1856     0.3175
PSI Gapped           0.0568     0.2670
```
