## Supplementary material for "A multi-task deep-learning system for predicting membrane associations and secondary structures of proteins": Code and Raw Data: 3cx5C.jufo9d

```
   1 M H TR   0.079  0.293  0.043  0.071  0.308  0.080  0.022  0.056  0.048  0.015
   2 A C TR   0.072  0.364  0.054  0.063  0.270  0.046  0.031  0.053  0.048  0.093
   3 F C TR   0.100  0.325  0.051  0.062  0.274  0.057  0.037  0.051  0.044  0.051
   4 R C TR   0.078  0.333  0.075  0.067  0.245  0.047  0.043  0.072  0.040  0.088
   5 K C TR   0.102  0.301  0.088  0.067  0.253  0.045  0.036  0.073  0.035  0.048
   6 S C TR   0.119  0.275  0.095  0.078  0.241  0.044  0.033  0.074  0.039  0.034
   7 N C TR   0.111  0.314  0.078  0.080  0.242  0.042  0.045  0.055  0.033  0.071
   8 V H TR   0.143  0.167  0.043  0.077  0.379  0.063  0.039  0.047  0.041  0.212
   9 Y H TR   0.087  0.187  0.031  0.114  0.382  0.069  0.037  0.036  0.059  0.195
  10 L H TR   0.075  0.131  0.025  0.100  0.404  0.084  0.041  0.052  0.089  0.272
  11 S H TR   0.096  0.120  0.025  0.088  0.411  0.061  0.033  0.043  0.124  0.288
  12 L H TR   0.105  0.150  0.031  0.086  0.394  0.041  0.038  0.047  0.107  0.243
  13 V H TR   0.086  0.172  0.046  0.108  0.372  0.041  0.037  0.059  0.079  0.201
  14 N H TR   0.113  0.231  0.082  0.089  0.314  0.044  0.027  0.044  0.056  0.083
  15 S H TR   0.078  0.255  0.078  0.097  0.303  0.039  0.028  0.055  0.068  0.048
  16 Y H TR   0.110  0.258  0.073  0.081  0.270  0.043  0.025  0.070  0.068  0.012
  17 I H TR   0.206  0.234  0.055  0.062  0.254  0.038  0.025  0.062  0.065  0.020
  18 I C TR   0.162  0.348  0.080  0.064  0.148  0.029  0.022  0.070  0.077  0.186
  19 D C TR   0.132  0.394  0.116  0.070  0.111  0.027  0.025  0.065  0.060  0.262
  20 S C TR   0.146  0.456  0.136  0.057  0.062  0.022  0.029  0.045  0.047  0.310
  21 P C TR   0.182  0.394  0.122  0.055  0.114  0.019  0.038  0.034  0.040  0.212
  22 Q C TR   0.076  0.433  0.139  0.064  0.132  0.023  0.044  0.043  0.046  0.295
  23 P C TR   0.102  0.388  0.106  0.069  0.174  0.026  0.059  0.046  0.030  0.214
  24 S C TR   0.183  0.295  0.129  0.056  0.198  0.029  0.045  0.036  0.029  0.098
  25 S C TR   0.120  0.342  0.097  0.056  0.226  0.022  0.060  0.047  0.030  0.116
  26 I C TR   0.089  0.318  0.064  0.074  0.228  0.042  0.074  0.084  0.027  0.090
  27 N H TR   0.139  0.247  0.047  0.082  0.256  0.042  0.057  0.090  0.039  0.009
  28 Y H TR   0.100  0.200  0.039  0.084  0.321  0.047  0.042  0.094  0.073  0.122
  29 W H TR   0.158  0.127  0.032  0.097  0.347  0.067  0.034  0.080  0.058  0.189
  30 W H TR   0.143  0.142  0.038  0.104  0.344  0.067  0.033  0.081  0.046  0.201
  31 N H TR   0.113  0.218  0.054  0.170  0.257  0.050  0.035  0.057  0.045  0.039
  32 M H MC   0.080  0.172  0.052  0.280  0.217  0.070  0.036  0.065  0.029  0.063
  33 G H MC   0.064  0.154  0.065  0.299  0.222  0.067  0.043  0.054  0.032  0.077
  34 S H MC   0.046  0.151  0.049  0.283  0.271  0.065  0.064  0.042  0.029  0.011
  35 L H MC   0.078  0.106  0.041  0.354  0.217  0.061  0.065  0.039  0.038  0.137
  36 L H MC   0.084  0.062  0.043  0.414  0.186  0.065  0.067  0.048  0.031  0.228
  37 G H MC   0.113  0.060  0.047  0.437  0.154  0.057  0.064  0.036  0.032  0.283
  38 L H MC   0.068  0.056  0.037  0.479  0.133  0.079  0.057  0.053  0.038  0.346
  39 C H MC   0.063  0.064  0.043  0.502  0.116  0.059  0.063  0.045  0.045  0.386
  40 L H MC   0.053  0.047  0.041  0.505  0.122  0.083  0.052  0.054  0.040  0.383
  41 V H MC   0.068  0.050  0.031  0.491  0.119  0.079  0.045  0.071  0.046  0.372
  42 I H MC   0.056  0.056  0.032  0.469  0.132  0.082  0.052  0.078  0.043  0.337
  43 Q H MC   0.061  0.065  0.036  0.452  0.153  0.082  0.057  0.055  0.040  0.299
  44 I H MC   0.064  0.055  0.032  0.482  0.117  0.069  0.038  0.096  0.046  0.365
  45 V H MC   0.096  0.068  0.046  0.415  0.140  0.066  0.041  0.079  0.049  0.275
  46 T H MC   0.139  0.089  0.043  0.317  0.185  0.062  0.045  0.073  0.048  0.131
  47 G H MC   0.078  0.120  0.049  0.299  0.242  0.060  0.050  0.058  0.044  0.058
  48 I H MC   0.081  0.078  0.032  0.305  0.284  0.091  0.041  0.049  0.040  0.020
  49 F H TR   0.077  0.082  0.026  0.217  0.379  0.071  0.053  0.046  0.049  0.162
  50 M H TR   0.098  0.080  0.021  0.157  0.400  0.104  0.043  0.047  0.049  0.242
  51 A H TR   0.076  0.119  0.024  0.128  0.408  0.085  0.054  0.043  0.065  0.280
  52 M H TR   0.063  0.157  0.029  0.150  0.364  0.080  0.056  0.043  0.058  0.206
  53 H H TR   0.083  0.252  0.054  0.107  0.293  0.054  0.043  0.053  0.061  0.042
  54 Y H TR   0.167  0.230  0.060  0.095  0.235  0.048  0.037  0.069  0.059  0.005
  55 S C TR   0.179  0.254  0.068  0.089  0.207  0.037  0.037  0.076  0.054  0.047
  56 S C TR   0.126  0.299  0.081  0.093  0.189  0.057  0.028  0.075  0.052  0.110
  57 N C TR   0.073  0.330  0.080  0.089  0.262  0.045  0.026  0.050  0.045  0.068
  58 I H TR   0.090  0.268  0.049  0.089  0.295  0.074  0.020  0.059  0.057  0.027
  59 E H TR   0.057  0.194  0.039  0.096  0.365  0.090  0.022  0.047  0.090  0.171
  60 L H TR   0.048  0.161  0.035  0.086  0.385  0.088  0.022  0.081  0.094  0.223
  61 A H TR   0.080  0.191  0.041  0.090  0.385  0.080  0.024  0.034  0.075  0.195
  62 F H TR   0.082  0.175  0.038  0.096  0.379  0.075  0.029  0.048  0.078  0.204
  63 S H TR   0.079  0.200  0.054  0.127  0.325  0.062  0.030  0.055  0.069  0.125
  64 S H TR   0.074  0.155  0.045  0.133  0.367  0.058  0.029  0.061  0.079  0.212
  65 V H TR   0.121  0.114  0.038  0.107  0.376  0.069  0.032  0.061  0.083  0.256
  66 E H TR   0.085  0.092  0.037  0.118  0.354  0.078  0.043  0.073  0.121  0.233
  67 H H TR   0.075  0.104  0.030  0.120  0.356  0.085  0.029  0.080  0.121  0.236
  68 I H TR   0.058  0.122  0.034  0.145  0.309  0.066  0.030  0.098  0.139  0.164
  69 M H TR   0.152  0.149  0.048  0.106  0.284  0.042  0.030  0.074  0.115  0.132
  70 R H TR   0.117  0.226  0.061  0.092  0.257  0.043  0.035  0.086  0.083  0.032
  71 D C TR   0.118  0.302  0.077  0.089  0.192  0.034  0.029  0.088  0.071  0.110
  72 V C TR   0.102  0.353  0.090  0.091  0.194  0.039  0.038  0.054  0.041  0.159
  73 H C TR   0.077  0.312  0.077  0.078  0.271  0.038  0.055  0.053  0.038  0.041
  74 N C TR   0.103  0.330  0.080  0.069  0.260  0.042  0.038  0.045  0.033  0.070
  75 G H TR   0.121  0.226  0.046  0.076  0.356  0.047  0.041  0.046  0.041  0.131
  76 Y H TR   0.176  0.106  0.028  0.069  0.407  0.070  0.036  0.052  0.055  0.230
  77 I H TR   0.089  0.102  0.022  0.092  0.438  0.110  0.035  0.046  0.066  0.328
  78 L H TR   0.050  0.142  0.022  0.113  0.414  0.110  0.031  0.047  0.071  0.272
  79 R H TR   0.050  0.165  0.026  0.109  0.391  0.105  0.034  0.046  0.074  0.226
  80 Y H TR   0.037  0.192  0.030  0.113  0.386  0.110  0.039  0.043  0.048  0.194
  81 L H TR   0.101  0.173  0.048  0.196  0.273  0.088  0.040  0.042  0.038  0.077
  82 H H TR   0.086  0.184  0.051  0.199  0.247  0.092  0.041  0.058  0.042  0.048
  83 A H TR   0.091  0.187  0.068  0.176  0.276  0.076  0.048  0.048  0.030  0.089
  84 N H MC   0.095  0.176  0.096  0.306  0.142  0.057  0.047  0.056  0.026  0.131
  85 G H MC   0.088  0.168  0.097  0.360  0.114  0.045  0.048  0.051  0.028  0.192
  86 A H MC   0.090  0.106  0.089  0.391  0.122  0.046  0.048  0.073  0.035  0.269
  87 S H MC   0.083  0.104  0.076  0.400  0.133  0.046  0.048  0.058  0.051  0.266
  88 F H MC   0.081  0.042  0.045  0.424  0.130  0.069  0.037  0.102  0.070  0.294
  89 F H MC   0.078  0.036  0.039  0.455  0.156  0.061  0.044  0.073  0.060  0.299
  90 F H MC   0.053  0.055  0.032  0.485  0.151  0.068  0.038  0.054  0.063  0.334
  91 M H MC   0.070  0.040  0.034  0.502  0.102  0.077  0.042  0.064  0.069  0.400
  92 V H MC   0.090  0.051  0.030  0.432  0.144  0.070  0.048  0.060  0.074  0.288
  93 M H MC   0.042  0.053  0.031  0.459  0.141  0.066  0.051  0.078  0.080  0.317
  94 F H MC   0.052  0.048  0.031  0.467  0.119  0.077  0.058  0.083  0.064  0.348
  95 M H MC   0.080  0.047  0.035  0.362  0.197  0.080  0.068  0.083  0.048  0.165
  96 H H MC   0.098  0.055  0.036  0.291  0.248  0.069  0.066  0.094  0.043  0.043
  97 M H MC   0.081  0.088  0.050  0.286  0.201  0.074  0.074  0.094  0.051  0.085
  98 A H TR   0.103  0.123  0.059  0.187  0.253  0.044  0.110  0.066  0.054  0.066
  99 K H TR   0.138  0.163  0.065  0.133  0.264  0.044  0.093  0.067  0.034  0.101
 100 G H TR   0.110  0.190  0.057  0.119  0.292  0.039  0.089  0.065  0.039  0.102
 101 L H TR   0.085  0.181  0.043  0.120  0.313  0.047  0.089  0.061  0.059  0.132
 102 Y H TR   0.112  0.159  0.037  0.089  0.343  0.044  0.098  0.062  0.056  0.184
 103 Y H TR   0.062  0.229  0.033  0.088  0.348  0.060  0.088  0.047  0.045  0.119
 104 G H TR   0.046  0.254  0.033  0.100  0.327  0.051  0.089  0.055  0.043  0.073
 105 S H TR   0.032  0.246  0.037  0.096  0.315  0.044  0.070  0.090  0.070  0.069
 106 Y H TR   0.052  0.270  0.036  0.066  0.350  0.052  0.054  0.058  0.061  0.081
 107 R H TR   0.045  0.284  0.040  0.061  0.322  0.035  0.071  0.087  0.055  0.037
 108 S C TR   0.037  0.320  0.059  0.083  0.266  0.038  0.071  0.077  0.048  0.054
 109 P C TR   0.034  0.338  0.053  0.085  0.287  0.040  0.066  0.063  0.036  0.051
 110 R H TR   0.045  0.307  0.054  0.096  0.313  0.039  0.046  0.053  0.046  0.006
 111 V H TR   0.039  0.238  0.046  0.098  0.349  0.047  0.046  0.077  0.062  0.111
 112 T H TR   0.055  0.238  0.039  0.100  0.314  0.049  0.062  0.092  0.053  0.077
 113 L H TR   0.052  0.236  0.042  0.120  0.313  0.046  0.046  0.083  0.062  0.077
 114 W H TR   0.054  0.215  0.049  0.145  0.309  0.037  0.063  0.080  0.048  0.094
 115 N H MC   0.088  0.182  0.075  0.231  0.205  0.030  0.055  0.073  0.061  0.026
 116 V H MC   0.109  0.131  0.062  0.312  0.190  0.033  0.047  0.066  0.050  0.121
 117 G H MC   0.092  0.102  0.076  0.352  0.158  0.030  0.067  0.079  0.045  0.194
 118 V H MC   0.079  0.064  0.052  0.433  0.161  0.045  0.066  0.053  0.047  0.272
 119 I H MC   0.052  0.061  0.044  0.478  0.136  0.051  0.051  0.072  0.055  0.342
 120 I H MC   0.064  0.067  0.039  0.489  0.102  0.070  0.044  0.078  0.048  0.388
 121 F H MC   0.058  0.064  0.035  0.501  0.123  0.063  0.049  0.061  0.046  0.378
 122 I H MC   0.078  0.038  0.033  0.495  0.121  0.067  0.046  0.072  0.050  0.374
 123 L H MC   0.092  0.047  0.040  0.484  0.127  0.079  0.043  0.050  0.039  0.357
 124 T H MC   0.083  0.052  0.037  0.494  0.122  0.079  0.035  0.059  0.038  0.372
 125 I H MC   0.085  0.070  0.044  0.482  0.113  0.078  0.036  0.058  0.035  0.369
 126 A H MC   0.073  0.061  0.042  0.431  0.159  0.067  0.048  0.079  0.038  0.272
 127 T H MC   0.108  0.085  0.045  0.392  0.150  0.055  0.045  0.081  0.038  0.242
 128 A H MC   0.099  0.110  0.051  0.356  0.173  0.069  0.047  0.058  0.036  0.182
 129 F H MC   0.123  0.136  0.061  0.362  0.143  0.046  0.044  0.049  0.035  0.219
 130 L H MC   0.137  0.173  0.054  0.226  0.210  0.043  0.059  0.052  0.048  0.016
 131 G C TR   0.130  0.219  0.060  0.177  0.205  0.036  0.068  0.047  0.057  0.014
 132 Y C TR   0.066  0.262  0.045  0.167  0.248  0.042  0.057  0.057  0.057  0.014
 133 C H TR   0.112  0.233  0.036  0.128  0.274  0.043  0.045  0.057  0.071  0.042
 134 C C TR   0.157  0.253  0.046  0.097  0.244  0.037  0.037  0.054  0.075  0.009
 135 V H TR   0.166  0.235  0.038  0.085  0.281  0.048  0.038  0.056  0.052  0.046
 136 Y H TR   0.103  0.293  0.037  0.085  0.297  0.042  0.044  0.058  0.042  0.004
 137 G C TR   0.092  0.306  0.048  0.097  0.269  0.040  0.054  0.051  0.043  0.036
 138 Q C TR   0.123  0.277  0.055  0.100  0.250  0.032  0.050  0.057  0.055  0.027
 139 M C TR   0.139  0.257  0.049  0.088  0.255  0.034  0.044  0.088  0.047  0.002
 140 S C TR   0.138  0.240  0.061  0.097  0.233  0.041  0.049  0.093  0.049  0.007
 141 H C TR   0.084  0.264  0.052  0.127  0.245  0.041  0.057  0.070  0.060  0.019
 142 W H TR   0.094  0.177  0.050  0.153  0.308  0.052  0.053  0.060  0.051  0.131
 143 G H TR   0.109  0.145  0.049  0.193  0.306  0.041  0.052  0.048  0.057  0.114
 144 A H TR   0.139  0.094  0.033  0.188  0.315  0.066  0.058  0.054  0.053  0.128
 145 T H TR   0.095  0.116  0.030  0.154  0.348  0.061  0.049  0.078  0.069  0.194
 146 V H TR   0.074  0.083  0.034  0.190  0.312  0.054  0.050  0.102  0.103  0.122
 147 I H TR   0.129  0.089  0.037  0.179  0.292  0.068  0.053  0.075  0.078  0.113
 148 T H TR   0.140  0.103  0.046  0.222  0.253  0.060  0.044  0.063  0.070  0.031
 149 N H TR   0.165  0.134  0.043  0.187  0.286  0.053  0.030  0.041  0.062  0.099
 150 L H TR   0.179  0.085  0.049  0.219  0.285  0.046  0.035  0.047  0.054  0.066
 151 F H TR   0.170  0.105  0.048  0.198  0.266  0.050  0.037  0.062  0.064  0.068
 152 S C MC   0.286  0.151  0.043  0.096  0.242  0.035  0.030  0.052  0.065  0.044
 153 A H TR   0.193  0.208  0.049  0.129  0.218  0.033  0.042  0.054  0.073  0.010
 154 I C MC   0.243  0.207  0.062  0.122  0.178  0.033  0.036  0.047  0.072  0.036
 155 P H TR   0.177  0.222  0.047  0.117  0.243  0.042  0.037  0.055  0.060  0.020
 156 F C TR   0.175  0.233  0.065  0.109  0.197  0.040  0.057  0.065  0.059  0.036
 157 V C TR   0.131  0.285  0.069  0.117  0.156  0.031  0.070  0.090  0.050  0.129
 158 G C TR   0.124  0.280  0.092  0.117  0.157  0.032  0.073  0.076  0.049  0.123
 159 N H TR   0.116  0.210  0.082  0.115  0.252  0.036  0.052  0.064  0.074  0.042
 160 D H TR   0.074  0.207  0.064  0.114  0.301  0.032  0.052  0.081  0.075  0.094
 161 I H TR   0.109  0.091  0.037  0.108  0.346  0.048  0.053  0.119  0.088  0.227
 162 V H TR   0.083  0.141  0.029  0.125  0.332  0.051  0.061  0.108  0.069  0.191
 163 S H TR   0.071  0.123  0.028  0.124  0.366  0.059  0.046  0.077  0.106  0.242
 164 W H TR   0.134  0.104  0.024  0.118  0.364  0.063  0.050  0.065  0.077  0.230
 165 L H TR   0.133  0.101  0.027  0.103  0.365  0.037  0.075  0.061  0.098  0.232
 166 W H TR   0.156  0.151  0.039  0.123  0.344  0.033  0.060  0.030  0.064  0.188
 167 G C TR   0.139  0.310  0.109  0.106  0.154  0.020  0.059  0.049  0.054  0.156
 168 G C TR   0.125  0.271  0.109  0.149  0.164  0.023  0.041  0.042  0.076  0.107
 169 F C TR   0.143  0.234  0.093  0.154  0.176  0.030  0.054  0.051  0.065  0.058
 170 S C TR   0.095  0.268  0.086  0.113  0.179  0.028  0.056  0.104  0.072  0.089
 171 V C TR   0.195  0.300  0.065  0.069  0.144  0.026  0.061  0.089  0.051  0.105
 172 S C TR   0.130  0.371  0.099  0.069  0.103  0.023  0.062  0.093  0.049  0.241
 173 N C TR   0.093  0.417  0.107  0.080  0.121  0.025  0.048  0.069  0.040  0.297
 174 P H TR   0.106  0.272  0.057  0.098  0.278  0.040  0.056  0.055  0.038  0.007
 175 T H TR   0.079  0.230  0.055  0.109  0.292  0.046  0.037  0.079  0.072  0.062
 176 I H TR   0.057  0.148  0.030  0.092  0.389  0.081  0.039  0.093  0.071  0.241
 177 Q H TR   0.050  0.156  0.035  0.135  0.385  0.068  0.039  0.072  0.061  0.229
 178 R H TR   0.049  0.127  0.028  0.153  0.403  0.066  0.045  0.056  0.073  0.250
 179 F H TR   0.075  0.094  0.026  0.239  0.342  0.079  0.049  0.049  0.046  0.104
 180 F H TR   0.077  0.075  0.029  0.251  0.328  0.055  0.061  0.067  0.056  0.077
 181 A H TR   0.067  0.094  0.027  0.235  0.342  0.069  0.059  0.051  0.055  0.107
 182 L H MC   0.069  0.063  0.035  0.345  0.266  0.070  0.069  0.040  0.042  0.079
 183 H H MC   0.079  0.066  0.043  0.353  0.224  0.069  0.061  0.061  0.045  0.129
 184 Y H MC   0.197  0.084  0.051  0.304  0.142  0.040  0.055  0.073  0.055  0.108
 185 L H MC   0.149  0.087  0.063  0.421  0.074  0.031  0.063  0.064  0.049  0.272
 186 V H MC   0.158  0.086  0.056  0.433  0.066  0.033  0.051  0.062  0.055  0.275
 187 P H MC   0.065  0.076  0.052  0.525  0.078  0.048  0.048  0.058  0.048  0.447
 188 F H MC   0.084  0.062  0.049  0.519  0.077  0.052  0.052  0.061  0.045  0.435
 189 I H MC   0.050  0.054  0.048  0.526  0.088  0.072  0.048  0.067  0.047  0.439
 190 I H MC   0.048  0.054  0.041  0.521  0.103  0.074  0.045  0.064  0.051  0.418
 191 A H MC   0.051  0.053  0.045  0.512  0.113  0.077  0.051  0.055  0.044  0.399
 192 A H MC   0.039  0.062  0.043  0.510  0.126  0.062  0.064  0.050  0.045  0.384
 193 M H MC   0.066  0.047  0.037  0.494  0.126  0.073  0.053  0.068  0.037  0.367
 194 V H MC   0.068  0.053  0.041  0.369  0.220  0.087  0.065  0.066  0.032  0.149
 195 I H MC   0.063  0.044  0.031  0.386  0.217  0.096  0.042  0.081  0.041  0.169
 196 M H MC   0.070  0.039  0.032  0.359  0.237  0.121  0.046  0.059  0.037  0.122
 197 H H MC   0.062  0.053  0.031  0.340  0.261  0.089  0.046  0.067  0.052  0.079
 198 L H MC   0.065  0.048  0.023  0.345  0.277  0.107  0.037  0.054  0.044  0.068
 199 M H TR   0.072  0.061  0.020  0.227  0.359  0.100  0.031  0.068  0.062  0.132
 200 A H TR   0.102  0.090  0.022  0.143  0.403  0.087  0.039  0.041  0.073  0.260
 201 L H TR   0.126  0.127  0.030  0.113  0.376  0.077  0.043  0.044  0.063  0.249
 202 H H TR   0.075  0.221  0.047  0.114  0.313  0.056  0.055  0.062  0.056  0.092
 203 I H TR   0.119  0.260  0.059  0.077  0.282  0.048  0.050  0.059  0.045  0.022
 204 H C TR   0.091  0.353  0.112  0.065  0.198  0.036  0.041  0.064  0.040  0.155
 205 G C TR   0.140  0.333  0.141  0.058  0.142  0.033  0.045  0.075  0.034  0.191
 206 S C TR   0.156  0.374  0.140  0.052  0.114  0.026  0.039  0.061  0.038  0.218
 207 S C TR   0.111  0.429  0.154  0.057  0.100  0.024  0.036  0.054  0.037  0.275
 208 N C TR   0.115  0.418  0.169  0.052  0.098  0.022  0.031  0.045  0.049  0.249
 209 P C TR   0.090  0.396  0.129  0.051  0.200  0.024  0.024  0.038  0.047  0.196
 210 L C TR   0.171  0.339  0.108  0.056  0.178  0.028  0.022  0.036  0.061  0.161
 211 G C TR   0.148  0.387  0.089  0.054  0.166  0.021  0.026  0.034  0.074  0.221
 212 I C TR   0.171  0.371  0.093  0.056  0.151  0.026  0.029  0.036  0.067  0.200
 213 T C TR   0.130  0.408  0.102  0.061  0.147  0.026  0.022  0.033  0.071  0.261
 214 G C TR   0.117  0.366  0.138  0.057  0.161  0.036  0.020  0.057  0.047  0.205
 215 N C TR   0.054  0.377  0.145  0.066  0.194  0.039  0.028  0.055  0.042  0.182
 216 L C TR   0.065  0.338  0.099  0.063  0.260  0.043  0.021  0.065  0.046  0.079
 217 D C TR   0.109  0.393  0.131  0.052  0.157  0.027  0.022  0.058  0.051  0.236
 218 R C TR   0.151  0.337  0.079  0.053  0.222  0.031  0.028  0.050  0.048  0.116
 219 I C TR   0.111  0.318  0.067  0.068  0.241  0.028  0.041  0.081  0.045  0.077
 220 P C TR   0.128  0.335  0.067  0.062  0.244  0.030  0.046  0.045  0.043  0.091
 221 M C TR   0.135  0.283  0.059  0.081  0.277  0.031  0.046  0.045  0.043  0.006
 222 H H TR   0.112  0.278  0.064  0.078  0.309  0.028  0.039  0.042  0.051  0.031
 223 S H TR   0.138  0.219  0.054  0.088  0.345  0.035  0.042  0.035  0.044  0.126
 224 Y H TR   0.092  0.188  0.040  0.122  0.348  0.059  0.063  0.049  0.039  0.160
 225 F H TR   0.078  0.196  0.039  0.111  0.352  0.052  0.083  0.053  0.036  0.157
 226 I H TR   0.065  0.166  0.050  0.156  0.301  0.061  0.080  0.076  0.044  0.135
 227 F H TR   0.098  0.144  0.044  0.172  0.283  0.057  0.069  0.083  0.049  0.111
 228 K H TR   0.045  0.104  0.044  0.196  0.348  0.070  0.074  0.075  0.043  0.152
 229 D H MC   0.037  0.105  0.046  0.373  0.233  0.070  0.056  0.050  0.030  0.140
 230 L H MC   0.045  0.065  0.053  0.415  0.204  0.078  0.052  0.053  0.035  0.211
 231 V H MC   0.077  0.067  0.038  0.407  0.185  0.089  0.054  0.049  0.035  0.222
 232 T H MC   0.058  0.073  0.037  0.455  0.164  0.080  0.052  0.050  0.032  0.291
 233 V H MC   0.081  0.042  0.034  0.478  0.129  0.091  0.053  0.057  0.034  0.349
 234 F H MC   0.086  0.040  0.031  0.492  0.127  0.092  0.042  0.053  0.036  0.365
 235 L H MC   0.062  0.033  0.035  0.510  0.116  0.103  0.049  0.056  0.035  0.394
 236 F H MC   0.071  0.045  0.038  0.516  0.093  0.095  0.042  0.061  0.038  0.421
 237 M H MC   0.063  0.038  0.037  0.519  0.101  0.103  0.049  0.055  0.035  0.417
 238 L H MC   0.066  0.039  0.039  0.516  0.091  0.090  0.055  0.068  0.036  0.424
 239 I H MC   0.046  0.036  0.042  0.504  0.123  0.110  0.061  0.050  0.029  0.380
 240 L H MC   0.064  0.037  0.039  0.485  0.138  0.113  0.049  0.047  0.028  0.347
 241 A H MC   0.061  0.040  0.038  0.445  0.170  0.107  0.045  0.059  0.035  0.275
 242 L H MC   0.054  0.055  0.034  0.442  0.181  0.091  0.059  0.047  0.037  0.262
 243 F H MC   0.101  0.047  0.033  0.439  0.161  0.074  0.050  0.057  0.038  0.277
 244 V H MC   0.128  0.081  0.034  0.265  0.264  0.083  0.053  0.043  0.048  0.001
 245 F H TR   0.228  0.123  0.046  0.104  0.291  0.065  0.058  0.043  0.043  0.063
 246 Y C MC   0.315  0.165  0.076  0.089  0.188  0.035  0.050  0.042  0.038  0.127
 247 S C TR   0.256  0.266  0.098  0.081  0.128  0.028  0.040  0.055  0.048  0.010
 248 P C TR   0.194  0.306  0.086  0.068  0.197  0.035  0.042  0.040  0.032  0.109
 249 N C TR   0.136  0.364  0.105  0.068  0.175  0.032  0.045  0.040  0.035  0.189
 250 T C TR   0.221  0.295  0.071  0.050  0.203  0.036  0.030  0.055  0.038  0.074
 251 L C TR   0.234  0.331  0.108  0.049  0.125  0.029  0.035  0.044  0.045  0.097
 252 G C TR   0.126  0.444  0.146  0.050  0.095  0.027  0.029  0.044  0.039  0.298
 253 H C TR   0.109  0.465  0.167  0.048  0.084  0.029  0.022  0.039  0.038  0.298
 254 P C TR   0.101  0.426  0.163  0.050  0.133  0.036  0.019  0.037  0.034  0.262
 255 D C TR   0.108  0.411  0.178  0.046  0.142  0.034  0.018  0.029  0.034  0.233
 256 N C TR   0.129  0.425  0.150  0.040  0.129  0.031  0.015  0.039  0.042  0.274
 257 Y C TR   0.139  0.393  0.149  0.047  0.137  0.032  0.020  0.040  0.043  0.244
 258 I C TR   0.102  0.411  0.153  0.048  0.139  0.026  0.020  0.054  0.048  0.258
 259 P C TR   0.113  0.422  0.155  0.051  0.122  0.034  0.024  0.038  0.041  0.268
 260 G C TR   0.088  0.405  0.185  0.051  0.138  0.024  0.027  0.040  0.043  0.220
 261 N C TR   0.105  0.368  0.216  0.045  0.153  0.023  0.025  0.034  0.031  0.152
 262 P C TR   0.116  0.363  0.150  0.056  0.205  0.029  0.025  0.024  0.032  0.157
 263 L C TR   0.201  0.320  0.122  0.051  0.187  0.021  0.027  0.019  0.051  0.118
 264 V C TR   0.178  0.356  0.129  0.054  0.135  0.023  0.033  0.044  0.048  0.178
 265 T C TR   0.112  0.379  0.149  0.050  0.146  0.023  0.025  0.056  0.059  0.230
 266 P C TR   0.108  0.367  0.118  0.065  0.218  0.030  0.026  0.031  0.037  0.148
 267 A C TR   0.111  0.314  0.113  0.063  0.266  0.035  0.024  0.033  0.042  0.048
 268 S C TR   0.198  0.323  0.113  0.044  0.168  0.031  0.021  0.064  0.037  0.124
 269 I C TR   0.092  0.354  0.099  0.060  0.150  0.032  0.031  0.134  0.047  0.204
 270 V C TR   0.115  0.370  0.110  0.062  0.171  0.025  0.035  0.061  0.051  0.199
 271 P C TR   0.112  0.310  0.065  0.089  0.267  0.047  0.022  0.045  0.042  0.042
 272 E H TR   0.068  0.233  0.056  0.125  0.338  0.062  0.026  0.045  0.046  0.105
 273 W H TR   0.119  0.126  0.038  0.105  0.374  0.083  0.024  0.077  0.053  0.249
 274 Y H TR   0.104  0.113  0.029  0.105  0.376  0.068  0.037  0.095  0.073  0.262
 275 L H TR   0.106  0.126  0.031  0.144  0.356  0.055  0.057  0.050  0.075  0.212
 276 L H TR   0.089  0.080  0.028  0.170  0.374  0.103  0.056  0.053  0.047  0.204
 277 P H MC   0.044  0.063  0.034  0.318  0.315  0.077  0.069  0.037  0.043  0.004
 278 F H TR   0.022  0.060  0.034  0.241  0.388  0.080  0.093  0.029  0.053  0.147
 279 Y H TR   0.030  0.082  0.027  0.143  0.415  0.081  0.136  0.026  0.059  0.272
 280 A H TR   0.040  0.075  0.029  0.153  0.433  0.081  0.101  0.040  0.048  0.280
 281 I H TR   0.079  0.146  0.037  0.124  0.381  0.062  0.077  0.045  0.050  0.235
 282 L H TR   0.109  0.174  0.043  0.108  0.329  0.057  0.058  0.067  0.056  0.155
 283 R H TR   0.153  0.212  0.048  0.077  0.296  0.041  0.048  0.066  0.059  0.083
 284 S C TR   0.180  0.270  0.063  0.073  0.190  0.028  0.032  0.086  0.078  0.081
 285 I C TR   0.227  0.269  0.064  0.096  0.145  0.034  0.037  0.078  0.049  0.042
 286 P C TR   0.102  0.363  0.081  0.107  0.169  0.041  0.036  0.057  0.046  0.194
 287 D C TR   0.112  0.369  0.074  0.081  0.185  0.037  0.031  0.062  0.049  0.184
 288 K C TR   0.088  0.315  0.060  0.102  0.255  0.044  0.037  0.059  0.041  0.060
 289 L H TR   0.102  0.230  0.058  0.140  0.269  0.069  0.040  0.055  0.038  0.039
 290 L H TR   0.091  0.226  0.060  0.199  0.241  0.051  0.039  0.051  0.041  0.015
 291 G H TR   0.163  0.160  0.045  0.173  0.263  0.050  0.043  0.047  0.057  0.090
 292 V H MC   0.104  0.101  0.043  0.326  0.225  0.058  0.053  0.049  0.041  0.101
 293 I H MC   0.065  0.082  0.034  0.388  0.214  0.064  0.046  0.055  0.052  0.174
 294 T H MC   0.045  0.074  0.029  0.401  0.240  0.065  0.042  0.053  0.050  0.161
 295 M H MC   0.048  0.068  0.036  0.447  0.192  0.068  0.043  0.051  0.046  0.255
 296 F H MC   0.063  0.061  0.041  0.449  0.178  0.079  0.041  0.047  0.041  0.272
 297 A H MC   0.046  0.073  0.047  0.499  0.132  0.058  0.042  0.056  0.048  0.368
 298 A H MC   0.045  0.063  0.046  0.488  0.144  0.046  0.048  0.064  0.056  0.344
 299 I H MC   0.074  0.050  0.046  0.450  0.144  0.063  0.048  0.076  0.049  0.306
 300 L H MC   0.071  0.056  0.046  0.436  0.167  0.060  0.038  0.074  0.052  0.269
 301 V H MC   0.085  0.069  0.035  0.389  0.212  0.055  0.038  0.056  0.061  0.177
 302 L H MC   0.077  0.089  0.034  0.330  0.249  0.047  0.042  0.071  0.062  0.082
 303 L H TR   0.175  0.146  0.038  0.154  0.262  0.041  0.042  0.071  0.071  0.087
 304 V H TR   0.219  0.205  0.044  0.111  0.229  0.032  0.034  0.060  0.065  0.010
 305 L C TR   0.184  0.283  0.055  0.106  0.205  0.036  0.030  0.046  0.054  0.079
 306 P H TR   0.131  0.258  0.066  0.089  0.270  0.031  0.037  0.057  0.060  0.012
 307 F H TR   0.159  0.256  0.056  0.078  0.280  0.043  0.031  0.043  0.053  0.024
 308 T H TR   0.133  0.273  0.058  0.074  0.294  0.037  0.030  0.044  0.057  0.021
 309 D C TR   0.068  0.335  0.059  0.066  0.288  0.041  0.042  0.050  0.051  0.046
 310 R H TR   0.085  0.270  0.041  0.074  0.340  0.048  0.039  0.052  0.051  0.070
 311 S H TR   0.105  0.250  0.036  0.068  0.335  0.040  0.043  0.074  0.049  0.086
 312 V H TR   0.089  0.238  0.032  0.056  0.350  0.042  0.043  0.088  0.061  0.111
 313 V H TR   0.109  0.233  0.028  0.057  0.346  0.045  0.049  0.090  0.044  0.113
 314 R H TR   0.080  0.283  0.039  0.056  0.338  0.039  0.058  0.057  0.049  0.054
 315 G H TR   0.081  0.273  0.038  0.075  0.339  0.043  0.057  0.051  0.045  0.066
 316 N H TR   0.150  0.226  0.042  0.077  0.323  0.036  0.057  0.041  0.048  0.097
 317 T H TR   0.082  0.256  0.038  0.075  0.336  0.046  0.053  0.057  0.057  0.080
 318 F H TR   0.121  0.206  0.038  0.089  0.332  0.049  0.054  0.057  0.053  0.126
 319 K H TR   0.051  0.229  0.037  0.106  0.368  0.052  0.047  0.059  0.050  0.140
 320 V H TR   0.078  0.109  0.031  0.142  0.417  0.086  0.051  0.045  0.042  0.275
 321 L H TR   0.070  0.084  0.032  0.232  0.337  0.091  0.062  0.055  0.036  0.105
 322 S H TR   0.066  0.101  0.036  0.194  0.348  0.085  0.056  0.074  0.040  0.154
 323 K H MC   0.074  0.105  0.046  0.307  0.260  0.072  0.041  0.055  0.039  0.047
 324 F H MC   0.091  0.059  0.048  0.415  0.155  0.068  0.048  0.073  0.043  0.260
 325 F H MC   0.063  0.055  0.045  0.479  0.129  0.068  0.052  0.065  0.045  0.350
 326 F H MC   0.082  0.058  0.038  0.484  0.125  0.068  0.045  0.057  0.043  0.360
 327 F H MC   0.072  0.055  0.042  0.499  0.106  0.077  0.051  0.055  0.043  0.394
 328 I H MC   0.053  0.047  0.040  0.518  0.102  0.059  0.052  0.079  0.048  0.416
 329 F H MC   0.062  0.042  0.035  0.503  0.106  0.082  0.046  0.081  0.043  0.397
 330 V H MC   0.056  0.054  0.045  0.507  0.111  0.060  0.056  0.068  0.044  0.396
 331 F H MC   0.074  0.036  0.049  0.490  0.118  0.069  0.056  0.064  0.044  0.372
 332 N H MC   0.072  0.047  0.055  0.519  0.098  0.056  0.053  0.055  0.045  0.421
 333 F H MC   0.077  0.049  0.039  0.488  0.137  0.057  0.056  0.059  0.037  0.351
 334 V H MC   0.082  0.053  0.040  0.478  0.136  0.061  0.043  0.056  0.050  0.342
 335 L H MC   0.138  0.061  0.033  0.418  0.132  0.059  0.035  0.063  0.060  0.281
 336 L H MC   0.097  0.074  0.033  0.400  0.164  0.065  0.038  0.069  0.059  0.237
 337 G H MC   0.082  0.094  0.036  0.438  0.144  0.050  0.046  0.060  0.051  0.294
 338 Q H MC   0.089  0.118  0.040  0.390  0.149  0.047  0.039  0.056  0.071  0.241
 339 I H TR   0.159  0.171  0.042  0.175  0.240  0.044  0.044  0.064  0.061  0.065
 340 G C TR   0.191  0.274  0.094  0.140  0.123  0.027  0.057  0.047  0.046  0.083
 341 A C TR   0.092  0.381  0.077  0.121  0.154  0.027  0.049  0.052  0.046  0.227
 342 C C TR   0.143  0.366  0.085  0.086  0.143  0.023  0.044  0.055  0.055  0.223
 343 H C TR   0.166  0.344  0.084  0.081  0.149  0.025  0.048  0.053  0.050  0.178
 344 V C TR   0.224  0.343  0.079  0.069  0.109  0.024  0.032  0.068  0.051  0.119
 345 E C TR   0.141  0.392  0.084  0.080  0.113  0.022  0.038  0.066  0.065  0.251
 346 V C TR   0.181  0.327  0.059  0.085  0.180  0.029  0.033  0.059  0.047  0.147
 347 P H TR   0.185  0.235  0.052  0.111  0.245  0.031  0.034  0.045  0.062  0.010
 348 Y H TR   0.115  0.167  0.029  0.112  0.347  0.047  0.036  0.065  0.083  0.179
 349 V H TR   0.087  0.121  0.023  0.131  0.373  0.057  0.036  0.081  0.092  0.243
 350 L H TR   0.055  0.138  0.026  0.153  0.345  0.065  0.054  0.072  0.092  0.192
 351 M H TR   0.065  0.104  0.031  0.247  0.293  0.065  0.051  0.066  0.079  0.047
 352 G H TR   0.037  0.111  0.037  0.295  0.306  0.038  0.074  0.055  0.047  0.012
 353 Q H MC   0.084  0.098  0.055  0.347  0.214  0.052  0.062  0.048  0.039  0.133
 354 I H MC   0.048  0.082  0.038  0.315  0.278  0.066  0.062  0.062  0.048  0.037
 355 A H MC   0.053  0.053  0.045  0.383  0.229  0.065  0.065  0.063  0.043  0.155
 356 T H MC   0.058  0.077  0.040  0.387  0.212  0.070  0.069  0.053  0.035  0.175
 357 F H MC   0.077  0.056  0.038  0.432  0.150  0.069  0.055  0.078  0.045  0.282
 358 I H MC   0.072  0.050  0.037  0.458  0.136  0.080  0.046  0.078  0.042  0.322
 359 Y H MC   0.075  0.063  0.038  0.458  0.144  0.071  0.044  0.058  0.050  0.313
 360 F H MC   0.107  0.047  0.033  0.456  0.144  0.080  0.042  0.054  0.036  0.313
 361 A H MC   0.085  0.053  0.046  0.493  0.106  0.068  0.041  0.064  0.044  0.387
 362 Y H MC   0.062  0.053  0.037  0.478  0.144  0.052  0.049  0.071  0.053  0.334
 363 F H MC   0.074  0.051  0.035  0.463  0.161  0.060  0.058  0.056  0.042  0.302
 364 L H MC   0.066  0.059  0.036  0.435  0.182  0.084  0.052  0.047  0.039  0.252
 365 I H MC   0.190  0.076  0.051  0.367  0.125  0.049  0.050  0.050  0.042  0.177
 366 I H MC   0.136  0.089  0.047  0.384  0.119  0.051  0.058  0.077  0.040  0.248
 367 V H MC   0.086  0.133  0.057  0.343  0.163  0.050  0.074  0.059  0.036  0.179
 368 P H MC   0.085  0.130  0.053  0.306  0.203  0.065  0.072  0.050  0.036  0.103
 369 V H MC   0.155  0.136  0.053  0.261  0.184  0.061  0.065  0.053  0.032  0.077
 370 I H MC   0.091  0.124  0.048  0.264  0.234  0.071  0.074  0.055  0.039  0.030
 371 S H TR   0.090  0.165  0.046  0.158  0.261  0.079  0.101  0.066  0.034  0.096
 372 T H TR   0.124  0.112  0.034  0.163  0.320  0.079  0.071  0.058  0.038  0.157
 373 I H TR   0.080  0.122  0.032  0.162  0.329  0.084  0.074  0.075  0.041  0.167
 374 E H TR   0.063  0.117  0.037  0.145  0.360  0.106  0.075  0.068  0.030  0.215
 375 N H TR   0.052  0.200  0.039  0.106  0.386  0.084  0.056  0.049  0.028  0.185
 376 V H TR   0.051  0.180  0.029  0.103  0.408  0.086  0.040  0.063  0.039  0.228
 377 L H TR   0.070  0.165  0.028  0.105  0.395  0.090  0.032  0.056  0.059  0.230
 378 F H TR   0.076  0.218  0.036  0.077  0.376  0.069  0.025  0.069  0.054  0.158
 379 Y H TR   0.067  0.260  0.034  0.063  0.368  0.059  0.026  0.064  0.057  0.108
 380 I H TR   0.104  0.288  0.038  0.054  0.343  0.052  0.025  0.045  0.051  0.055
 381 G C TR   0.079  0.374  0.074  0.053  0.257  0.036  0.026  0.053  0.047  0.117
 382 R C TR   0.080  0.343  0.077  0.054  0.272  0.035  0.026  0.069  0.043  0.071
 383 V C TR   0.055  0.373  0.082  0.059  0.255  0.034  0.027  0.067  0.048  0.118
 384 N C TR   0.042  0.394  0.090  0.052  0.248  0.030  0.034  0.064  0.048  0.146
 385 K C TR   0.028  0.378  0.074  0.059  0.284  0.032  0.036  0.064  0.046  0.094
```
