## Supplementary material for "A multi-task deep-learning system for predicting membrane associations and secondary structures of proteins": Code and Raw Data: 3cx5C.jufo9d_ss

```
   1 M H   0.415  0.458  0.127
   2 A C   0.489  0.380  0.131
   3 F C   0.476  0.393  0.131
   4 R C   0.487  0.358  0.155
   5 K C   0.492  0.364  0.144
   6 S C   0.490  0.364  0.146
   7 N C   0.503  0.364  0.133
   8 V H   0.354  0.519  0.127
   9 Y H   0.304  0.564  0.131
  10 L H   0.231  0.587  0.182
  11 S H   0.241  0.560  0.199
  12 L H   0.287  0.520  0.193
  13 V H   0.304  0.521  0.175
  14 N H   0.425  0.447  0.128
  15 S H   0.410  0.438  0.152
  16 Y C   0.441  0.395  0.164
  17 I C   0.495  0.354  0.151
  18 I C   0.590  0.240  0.170
  19 D C   0.643  0.208  0.149
  20 S C   0.738  0.141  0.121
  21 P C   0.699  0.189  0.112
  22 Q C   0.648  0.220  0.132
  23 P C   0.596  0.269  0.135
  24 S C   0.607  0.283  0.110
  25 S C   0.559  0.304  0.137
  26 I C   0.471  0.344  0.185
  27 N C   0.433  0.380  0.187
  28 Y H   0.339  0.453  0.208
  29 W H   0.317  0.511  0.172
  30 W H   0.324  0.516  0.161
  31 N H   0.385  0.478  0.137
  32 M H   0.303  0.567  0.130
  33 G H   0.282  0.589  0.129
  34 S H   0.246  0.619  0.135
  35 L H   0.226  0.632  0.142
  36 L H   0.188  0.665  0.147
  37 G H   0.220  0.647  0.132
  38 L H   0.160  0.691  0.148
  39 C H   0.170  0.677  0.152
  40 L H   0.142  0.711  0.147
  41 V H   0.149  0.690  0.161
  42 I H   0.144  0.684  0.173
  43 Q H   0.162  0.686  0.152
  44 I H   0.151  0.669  0.180
  45 V H   0.209  0.621  0.170
  46 T H   0.271  0.564  0.165
  47 G H   0.247  0.601  0.151
  48 I H   0.191  0.679  0.130
  49 F H   0.185  0.667  0.148
  50 M H   0.199  0.661  0.140
  51 A H   0.218  0.621  0.161
  52 M H   0.249  0.593  0.158
  53 H H   0.389  0.455  0.157
  54 Y C   0.457  0.378  0.165
  55 S C   0.500  0.333  0.166
  56 S C   0.506  0.340  0.154
  57 N C   0.483  0.396  0.121
  58 I H   0.406  0.458  0.135
  59 E H   0.290  0.551  0.159
  60 L H   0.244  0.558  0.198
  61 A H   0.311  0.556  0.133
  62 F H   0.295  0.550  0.155
  63 S H   0.332  0.514  0.154
  64 S H   0.274  0.558  0.168
  65 V H   0.272  0.552  0.175
  66 E H   0.213  0.550  0.237
  67 H H   0.209  0.561  0.230
  68 I H   0.214  0.520  0.266
  69 M H   0.349  0.433  0.219
  70 R C   0.404  0.392  0.204
  71 D C   0.497  0.315  0.188
  72 V C   0.544  0.323  0.133
  73 H C   0.467  0.387  0.146
  74 N C   0.513  0.371  0.116
  75 G H   0.393  0.479  0.128
  76 Y H   0.311  0.546  0.143
  77 I H   0.213  0.640  0.147
  78 L H   0.214  0.637  0.149
  79 R H   0.241  0.604  0.154
  80 Y H   0.260  0.610  0.131
  81 L H   0.323  0.557  0.120
  82 H H   0.321  0.538  0.141
  83 A H   0.346  0.529  0.126
  84 N H   0.367  0.505  0.128
  85 G H   0.354  0.519  0.127
  86 A H   0.285  0.559  0.156
  87 S H   0.264  0.579  0.158
  88 F H   0.168  0.622  0.209
  89 F H   0.152  0.672  0.176
  90 F H   0.141  0.703  0.156
  91 M H   0.145  0.680  0.175
  92 V H   0.171  0.645  0.183
  93 M H   0.125  0.665  0.209
  94 F H   0.131  0.663  0.206
  95 M H   0.163  0.639  0.199
  96 H H   0.189  0.608  0.203
  97 M H   0.219  0.562  0.219
  98 A H   0.285  0.484  0.231
  99 K H   0.365  0.440  0.195
 100 G H   0.357  0.451  0.192
 101 L H   0.309  0.481  0.210
 102 Y H   0.308  0.476  0.217
 103 Y H   0.324  0.497  0.179
 104 G H   0.334  0.478  0.188
 105 S H   0.315  0.454  0.230
 106 Y H   0.359  0.469  0.173
 107 R H   0.369  0.418  0.213
 108 S C   0.415  0.388  0.197
 109 P C   0.424  0.411  0.165
 110 R H   0.407  0.447  0.146
 111 V H   0.322  0.494  0.184
 112 T H   0.331  0.462  0.207
 113 L H   0.330  0.479  0.191
 114 W H   0.318  0.491  0.191
 115 N H   0.345  0.467  0.189
 116 V H   0.302  0.535  0.164
 117 G H   0.270  0.540  0.191
 118 V H   0.196  0.639  0.166
 119 I H   0.157  0.665  0.178
 120 I H   0.169  0.661  0.170
 121 F H   0.156  0.687  0.156
 122 I H   0.149  0.683  0.168
 123 L H   0.178  0.690  0.132
 124 T H   0.173  0.695  0.133
 125 I H   0.198  0.673  0.128
 126 A H   0.177  0.658  0.165
 127 T H   0.238  0.597  0.165
 128 A H   0.260  0.599  0.141
 129 F H   0.320  0.552  0.128
 130 L H   0.363  0.478  0.159
 131 G H   0.408  0.419  0.173
 132 Y H   0.372  0.458  0.170
 133 C H   0.380  0.446  0.174
 134 C C   0.456  0.379  0.166
 135 V C   0.440  0.414  0.146
 136 Y C   0.432  0.424  0.144
 137 G C   0.445  0.406  0.149
 138 Q C   0.455  0.383  0.162
 139 M C   0.445  0.377  0.179
 140 S C   0.439  0.371  0.191
 141 H H   0.399  0.413  0.187
 142 W H   0.322  0.514  0.164
 143 G H   0.302  0.540  0.158
 144 A H   0.266  0.569  0.165
 145 T H   0.241  0.563  0.196
 146 V H   0.190  0.556  0.254
 147 I H   0.255  0.539  0.206
 148 T H   0.289  0.535  0.176
 149 N H   0.342  0.525  0.133
 150 L H   0.313  0.550  0.137
 151 F H   0.323  0.514  0.164
 152 S C   0.480  0.373  0.147
 153 A C   0.450  0.380  0.170
 154 I C   0.512  0.333  0.156
 155 P C   0.446  0.401  0.152
 156 F C   0.474  0.346  0.180
 157 V C   0.485  0.304  0.211
 158 G C   0.496  0.306  0.198
 159 N C   0.407  0.402  0.191
 160 D H   0.345  0.447  0.208
 161 I H   0.238  0.502  0.260
 162 V H   0.254  0.508  0.238
 163 S H   0.222  0.549  0.229
 164 W H   0.262  0.546  0.192
 165 L H   0.261  0.505  0.234
 166 W H   0.346  0.500  0.154
 167 G C   0.558  0.280  0.162
 168 G C   0.505  0.335  0.160
 169 F C   0.470  0.360  0.170
 170 S C   0.449  0.319  0.232
 171 V C   0.559  0.240  0.201
 172 S C   0.600  0.195  0.205
 173 N C   0.617  0.226  0.157
 174 P C   0.434  0.416  0.149
 175 T H   0.364  0.447  0.189
 176 I H   0.235  0.562  0.203
 177 Q H   0.241  0.588  0.171
 178 R H   0.204  0.622  0.173
 179 F H   0.196  0.660  0.145
 180 F H   0.182  0.634  0.184
 181 A H   0.189  0.646  0.165
 182 L H   0.167  0.682  0.151
 183 H H   0.188  0.646  0.166
 184 Y H   0.332  0.486  0.183
 185 L H   0.298  0.526  0.176
 186 V H   0.299  0.532  0.169
 187 P H   0.194  0.651  0.155
 188 F H   0.195  0.648  0.158
 189 I H   0.152  0.686  0.162
 190 I H   0.142  0.698  0.159
 191 A H   0.149  0.701  0.150
 192 A H   0.144  0.697  0.159
 193 M H   0.150  0.693  0.157
 194 V H   0.162  0.676  0.162
 195 I H   0.137  0.699  0.164
 196 M H   0.141  0.717  0.141
 197 H H   0.146  0.690  0.165
 198 L H   0.136  0.729  0.135
 199 M H   0.153  0.685  0.162
 200 A H   0.214  0.633  0.153
 201 L H   0.284  0.566  0.151
 202 H H   0.343  0.483  0.174
 203 I C   0.438  0.408  0.154
 204 H C   0.556  0.298  0.145
 205 G C   0.614  0.232  0.154
 206 S C   0.670  0.192  0.138
 207 S C   0.693  0.180  0.127
 208 N C   0.702  0.172  0.126
 209 P C   0.615  0.276  0.109
 210 L C   0.619  0.262  0.119
 211 G C   0.625  0.241  0.134
 212 I C   0.635  0.233  0.132
 213 T C   0.640  0.234  0.126
 214 G C   0.622  0.255  0.123
 215 N C   0.575  0.299  0.125
 216 L C   0.502  0.366  0.132
 217 D C   0.633  0.237  0.130
 218 R C   0.568  0.306  0.127
 219 I C   0.496  0.337  0.167
 220 P C   0.531  0.335  0.134
 221 M C   0.477  0.389  0.134
 222 H C   0.454  0.415  0.132
 223 S H   0.411  0.468  0.121
 224 Y H   0.320  0.529  0.151
 225 F H   0.313  0.515  0.172
 226 I H   0.282  0.518  0.200
 227 F H   0.287  0.512  0.202
 228 K H   0.193  0.615  0.192
 229 D H   0.187  0.676  0.136
 230 L H   0.163  0.697  0.140
 231 V H   0.181  0.681  0.137
 232 T H   0.168  0.699  0.134
 233 V H   0.158  0.699  0.144
 234 F H   0.158  0.711  0.131
 235 L H   0.130  0.728  0.141
 236 F H   0.154  0.705  0.141
 237 M H   0.139  0.723  0.139
 238 L H   0.144  0.697  0.159
 239 I H   0.124  0.737  0.139
 240 L H   0.140  0.736  0.124
 241 A H   0.140  0.722  0.139
 242 L H   0.143  0.714  0.143
 243 F H   0.181  0.674  0.145
 244 V H   0.243  0.612  0.145
 245 F H   0.397  0.460  0.143
 246 Y C   0.557  0.313  0.130
 247 S C   0.620  0.237  0.143
 248 P C   0.586  0.300  0.114
 249 N C   0.604  0.275  0.120
 250 T C   0.587  0.289  0.124
 251 L C   0.672  0.204  0.124
 252 G C   0.717  0.171  0.112
 253 H C   0.741  0.161  0.098
 254 P C   0.690  0.220  0.091
 255 D C   0.697  0.222  0.081
 256 N C   0.704  0.200  0.096
 257 Y C   0.682  0.216  0.102
 258 I C   0.665  0.212  0.122
 259 P C   0.690  0.207  0.103
 260 G C   0.677  0.213  0.110
 261 N C   0.689  0.221  0.090
 262 P C   0.628  0.291  0.081
 263 L C   0.643  0.260  0.097
 264 V C   0.664  0.211  0.125
 265 T C   0.640  0.220  0.140
 266 P C   0.593  0.313  0.094
 267 A C   0.538  0.364  0.099
 268 S C   0.634  0.244  0.122
 269 I C   0.545  0.242  0.212
 270 V C   0.594  0.258  0.147
 271 P C   0.487  0.404  0.109
 272 E H   0.358  0.525  0.117
 273 W H   0.283  0.562  0.155
 274 Y H   0.247  0.548  0.205
 275 L H   0.263  0.554  0.182
 276 L H   0.197  0.647  0.156
 277 P H   0.141  0.710  0.149
 278 F H   0.117  0.708  0.175
 279 Y H   0.139  0.639  0.222
 280 A H   0.144  0.667  0.189
 281 I H   0.262  0.567  0.171
 282 L H   0.325  0.494  0.181
 283 R H   0.413  0.414  0.173
 284 S C   0.514  0.291  0.196
 285 I C   0.561  0.275  0.164
 286 P C   0.546  0.316  0.138
 287 D C   0.555  0.303  0.142
 288 K C   0.463  0.401  0.136
 289 L H   0.390  0.478  0.133
 290 L H   0.377  0.492  0.131
 291 G H   0.367  0.486  0.146
 292 V H   0.249  0.609  0.143
 293 I H   0.182  0.666  0.152
 294 T H   0.149  0.706  0.145
 295 M H   0.152  0.708  0.140
 296 F H   0.165  0.706  0.129
 297 A H   0.166  0.689  0.145
 298 A H   0.154  0.678  0.168
 299 I H   0.171  0.657  0.172
 300 L H   0.173  0.663  0.164
 301 V H   0.189  0.657  0.154
 302 L H   0.199  0.626  0.175
 303 L H   0.359  0.457  0.184
 304 V C   0.469  0.372  0.159
 305 L C   0.522  0.347  0.131
 306 P C   0.456  0.390  0.154
 307 F C   0.471  0.401  0.128
 308 T C   0.464  0.405  0.131
 309 D C   0.461  0.395  0.144
 310 R H   0.396  0.461  0.143
 311 S H   0.391  0.442  0.167
 312 V H   0.359  0.449  0.193
 313 V H   0.369  0.448  0.183
 314 R H   0.402  0.433  0.164
 315 G H   0.391  0.456  0.153
 316 N H   0.418  0.436  0.146
 317 T H   0.376  0.457  0.167
 318 F H   0.365  0.470  0.165
 319 K H   0.317  0.527  0.156
 320 V H   0.218  0.645  0.137
 321 L H   0.186  0.661  0.153
 322 S H   0.203  0.627  0.170
 323 K H   0.225  0.639  0.136
 324 F H   0.198  0.638  0.164
 325 F H   0.163  0.675  0.162
 326 F H   0.178  0.676  0.145
 327 F H   0.169  0.683  0.149
 328 I H   0.141  0.680  0.179
 329 F H   0.139  0.691  0.170
 330 V H   0.155  0.678  0.167
 331 F H   0.159  0.677  0.164
 332 N H   0.174  0.674  0.152
 333 F H   0.165  0.683  0.152
 334 V H   0.176  0.675  0.149
 335 L H   0.232  0.609  0.159
 336 L H   0.205  0.629  0.167
 337 G H   0.212  0.632  0.156
 338 Q H   0.248  0.587  0.166
 339 I H   0.372  0.459  0.169
 340 G C   0.559  0.290  0.151
 341 A C   0.550  0.303  0.147
 342 C C   0.593  0.253  0.154
 343 H C   0.594  0.255  0.152
 344 V C   0.646  0.202  0.151
 345 E C   0.617  0.215  0.169
 346 V C   0.568  0.293  0.139
 347 P C   0.472  0.387  0.141
 348 Y H   0.311  0.505  0.184
 349 V H   0.231  0.561  0.209
 350 L H   0.219  0.563  0.218
 351 M H   0.199  0.605  0.196
 352 G H   0.185  0.639  0.176
 353 Q H   0.238  0.613  0.149
 354 I H   0.168  0.660  0.172
 355 A H   0.151  0.678  0.171
 356 T H   0.175  0.668  0.157
 357 F H   0.170  0.651  0.179
 358 I H   0.159  0.675  0.166
 359 Y H   0.175  0.673  0.152
 360 F H   0.188  0.680  0.132
 361 A H   0.184  0.667  0.148
 362 Y H   0.152  0.674  0.174
 363 F H   0.160  0.684  0.157
 364 L H   0.162  0.701  0.138
 365 I H   0.316  0.542  0.142
 366 I H   0.272  0.554  0.174
 367 V H   0.275  0.556  0.169
 368 P H   0.267  0.575  0.158
 369 V H   0.344  0.506  0.150
 370 I H   0.263  0.569  0.168
 371 S H   0.301  0.499  0.200
 372 T H   0.270  0.562  0.168
 373 I H   0.235  0.576  0.190
 374 E H   0.217  0.611  0.172
 375 N H   0.291  0.576  0.133
 376 V H   0.260  0.597  0.143
 377 L H   0.263  0.589  0.147
 378 F H   0.330  0.522  0.148
 379 Y H   0.361  0.491  0.148
 380 I H   0.431  0.449  0.120
 381 G C   0.528  0.346  0.126
 382 R C   0.500  0.362  0.139
 383 V C   0.510  0.349  0.141
 384 N C   0.525  0.329  0.146
 385 K C   0.480  0.375  0.145
```
