## Supplementary material for "A multi-task deep-learning system for predicting membrane associations and secondary structures of proteins": Code and Raw Data: 3cx5C.jufo9d_tm

```
   1 M TR   0.172  0.657  0.172
   2 A TR   0.166  0.687  0.147
   3 F TR   0.199  0.650  0.151
   4 R TR   0.188  0.650  0.162
   5 K TR   0.205  0.627  0.168
   6 S TR   0.231  0.591  0.179
   7 N TR   0.236  0.611  0.153
   8 V TR   0.259  0.594  0.148
   9 Y TR   0.237  0.604  0.158
  10 L TR   0.215  0.587  0.198
  11 S TR   0.216  0.575  0.210
  12 L TR   0.230  0.591  0.180
  13 V TR   0.231  0.603  0.166
  14 N TR   0.228  0.589  0.182
  15 S TR   0.202  0.613  0.185
  16 Y TR   0.217  0.598  0.185
  17 I TR   0.293  0.549  0.157
  18 I TR   0.248  0.566  0.186
  19 D TR   0.227  0.571  0.203
  20 S TR   0.232  0.563  0.205
  21 P TR   0.276  0.543  0.182
  22 Q TR   0.184  0.609  0.207
  23 P TR   0.230  0.608  0.162
  24 S TR   0.284  0.529  0.187
  25 S TR   0.236  0.615  0.148
  26 I TR   0.237  0.630  0.133
  27 N TR   0.279  0.593  0.129
  28 Y TR   0.226  0.615  0.159
  29 W TR   0.290  0.554  0.156
  30 W TR   0.281  0.568  0.151
  31 N TR   0.318  0.532  0.150
  32 M TR   0.396  0.454  0.150
  33 G TR   0.406  0.430  0.164
  34 S TR   0.393  0.464  0.143
  35 L MC   0.498  0.362  0.140
  36 L MC   0.564  0.297  0.139
  37 G MC   0.615  0.250  0.135
  38 L MC   0.603  0.243  0.154
  39 C MC   0.628  0.225  0.147
  40 L MC   0.611  0.224  0.165
  41 V MC   0.603  0.241  0.156
  42 I MC   0.577  0.266  0.157
  43 Q MC   0.570  0.273  0.158
  44 I MC   0.584  0.268  0.148
  45 V MC   0.552  0.287  0.161
  46 T MC   0.500  0.347  0.153
  47 G MC   0.427  0.419  0.153
  48 I MC   0.427  0.411  0.163
  49 F TR   0.347  0.507  0.146
  50 M TR   0.298  0.527  0.175
  51 A TR   0.257  0.569  0.173
  52 M TR   0.269  0.564  0.167
  53 H TR   0.232  0.598  0.169
  54 Y TR   0.299  0.534  0.168
  55 S TR   0.305  0.538  0.158
  56 S TR   0.247  0.563  0.190
  57 N TR   0.188  0.642  0.170
  58 I TR   0.198  0.622  0.180
  59 E TR   0.176  0.606  0.218
  60 L TR   0.156  0.627  0.217
  61 A TR   0.194  0.610  0.196
  62 F TR   0.207  0.601  0.191
  63 S TR   0.235  0.579  0.185
  64 S TR   0.236  0.583  0.181
  65 V TR   0.259  0.551  0.190
  66 E TR   0.246  0.519  0.236
  67 H TR   0.224  0.541  0.235
  68 I TR   0.233  0.529  0.238
  69 M TR   0.288  0.507  0.205
  70 R TR   0.244  0.569  0.188
  71 D TR   0.236  0.583  0.182
  72 V TR   0.230  0.600  0.170
  73 H TR   0.211  0.636  0.153
  74 N TR   0.210  0.634  0.156
  75 G TR   0.238  0.628  0.134
  76 Y TR   0.282  0.565  0.154
  77 I TR   0.216  0.586  0.198
  78 L TR   0.194  0.604  0.203
  79 R TR   0.193  0.602  0.205
  80 Y TR   0.190  0.622  0.189
  81 L TR   0.337  0.489  0.174
  82 H TR   0.326  0.489  0.185
  83 A TR   0.315  0.511  0.174
  84 N MC   0.448  0.373  0.178
  85 G MC   0.497  0.333  0.170
  86 A MC   0.529  0.301  0.170
  87 S MC   0.531  0.296  0.173
  88 F MC   0.542  0.274  0.184
  89 F MC   0.577  0.264  0.159
  90 F MC   0.576  0.260  0.163
  91 M MC   0.614  0.206  0.180
  92 V MC   0.570  0.255  0.175
  93 M MC   0.552  0.272  0.176
  94 F MC   0.577  0.250  0.172
  95 M MC   0.509  0.327  0.163
  96 H MC   0.455  0.397  0.148
  97 M MC   0.441  0.384  0.175
  98 A TR   0.400  0.442  0.158
  99 K TR   0.363  0.494  0.142
 100 G TR   0.318  0.547  0.135
 101 L TR   0.295  0.556  0.149
 102 Y TR   0.298  0.565  0.137
 103 Y TR   0.238  0.624  0.138
 104 G TR   0.236  0.637  0.128
 105 S TR   0.199  0.651  0.151
 106 Y TR   0.173  0.678  0.149
 107 R TR   0.177  0.693  0.130
 108 S TR   0.192  0.663  0.145
 109 P TR   0.184  0.688  0.128
 110 R TR   0.187  0.674  0.139
 111 V TR   0.182  0.663  0.154
 112 T TR   0.216  0.643  0.140
 113 L TR   0.218  0.633  0.150
 114 W TR   0.261  0.605  0.134
 115 N TR   0.374  0.460  0.166
 116 V MC   0.468  0.387  0.145
 117 G MC   0.511  0.339  0.150
 118 V MC   0.577  0.279  0.144
 119 I MC   0.581  0.270  0.150
 120 I MC   0.597  0.246  0.156
 121 F MC   0.608  0.248  0.144
 122 I MC   0.619  0.231  0.150
 123 L MC   0.619  0.223  0.158
 124 T MC   0.612  0.234  0.154
 125 I MC   0.603  0.241  0.156
 126 A MC   0.552  0.300  0.148
 127 T MC   0.545  0.317  0.138
 128 A MC   0.502  0.342  0.157
 129 F MC   0.530  0.329  0.142
 130 L TR   0.421  0.435  0.144
 131 G TR   0.375  0.472  0.153
 132 Y TR   0.289  0.567  0.144
 133 C TR   0.286  0.564  0.150
 134 C TR   0.290  0.552  0.158
 135 V TR   0.288  0.573  0.139
 136 Y TR   0.232  0.648  0.120
 137 G TR   0.243  0.626  0.131
 138 Q TR   0.273  0.584  0.142
 139 M TR   0.271  0.599  0.130
 140 S TR   0.283  0.565  0.151
 141 H TR   0.268  0.580  0.152
 142 W TR   0.300  0.546  0.153
 143 G TR   0.354  0.499  0.147
 144 A TR   0.385  0.464  0.151
 145 T TR   0.298  0.542  0.160
 146 V TR   0.314  0.496  0.190
 147 I TR   0.361  0.455  0.184
 148 T TR   0.405  0.419  0.176
 149 N TR   0.382  0.460  0.158
 150 L MC   0.433  0.417  0.150
 151 F TR   0.405  0.434  0.161
 152 S TR   0.411  0.445  0.144
 153 A TR   0.365  0.480  0.155
 154 I TR   0.402  0.431  0.167
 155 P TR   0.332  0.520  0.149
 156 F TR   0.341  0.495  0.164
 157 V TR   0.318  0.532  0.150
 158 G TR   0.314  0.512  0.174
 159 N TR   0.282  0.525  0.192
 160 D TR   0.240  0.589  0.171
 161 I TR   0.270  0.557  0.173
 162 V TR   0.270  0.581  0.149
 163 S TR   0.240  0.566  0.193
 164 W TR   0.303  0.533  0.164
 165 L TR   0.311  0.527  0.162
 166 W TR   0.338  0.525  0.137
 167 G TR   0.304  0.513  0.183
 168 G TR   0.315  0.477  0.209
 169 F TR   0.350  0.461  0.188
 170 S TR   0.264  0.551  0.185
 171 V TR   0.325  0.533  0.142
 172 S TR   0.261  0.568  0.171
 173 N TR   0.221  0.607  0.172
 174 P TR   0.260  0.605  0.134
 175 T TR   0.225  0.601  0.174
 176 I TR   0.188  0.631  0.181
 177 Q TR   0.224  0.613  0.164
 178 R TR   0.247  0.586  0.166
 179 F TR   0.363  0.485  0.152
 180 F TR   0.389  0.470  0.141
 181 A TR   0.361  0.487  0.151
 182 L MC   0.484  0.370  0.147
 183 H MC   0.492  0.351  0.157
 184 Y MC   0.556  0.298  0.146
 185 L MC   0.632  0.224  0.144
 186 V MC   0.642  0.214  0.144
 187 P MC   0.639  0.213  0.149
 188 F MC   0.655  0.200  0.145
 189 I MC   0.624  0.208  0.168
 190 I MC   0.614  0.221  0.165
 191 A MC   0.614  0.221  0.165
 192 A MC   0.613  0.237  0.150
 193 M MC   0.612  0.241  0.146
 194 V MC   0.502  0.339  0.159
 195 I MC   0.491  0.342  0.167
 196 M MC   0.476  0.335  0.189
 197 H MC   0.448  0.381  0.171
 198 L MC   0.447  0.379  0.175
 199 M TR   0.330  0.488  0.182
 200 A TR   0.284  0.534  0.182
 201 L TR   0.283  0.547  0.170
 202 H TR   0.244  0.596  0.160
 203 I TR   0.247  0.601  0.152
 204 H TR   0.198  0.614  0.188
 205 G TR   0.243  0.550  0.207
 206 S TR   0.246  0.549  0.204
 207 S TR   0.203  0.582  0.214
 208 N TR   0.198  0.562  0.241
 209 P TR   0.165  0.634  0.201
 210 L TR   0.249  0.553  0.197
 211 G TR   0.228  0.588  0.184
 212 I TR   0.257  0.557  0.186
 213 T TR   0.212  0.588  0.199
 214 G TR   0.194  0.584  0.221
 215 N TR   0.149  0.626  0.226
 216 L TR   0.149  0.663  0.188
 217 D TR   0.182  0.608  0.209
 218 R TR   0.233  0.609  0.159
 219 I TR   0.219  0.641  0.140
 220 P TR   0.236  0.624  0.140
 221 M TR   0.262  0.605  0.133
 222 H TR   0.228  0.629  0.142
 223 S TR   0.268  0.599  0.134
 224 Y TR   0.277  0.586  0.137
 225 F TR   0.271  0.601  0.127
 226 I TR   0.301  0.544  0.155
 227 F TR   0.339  0.511  0.150
 228 K TR   0.316  0.526  0.158
 229 D MC   0.467  0.388  0.146
 230 L MC   0.512  0.323  0.165
 231 V MC   0.538  0.301  0.162
 232 T MC   0.564  0.287  0.149
 233 V MC   0.612  0.229  0.159
 234 F MC   0.620  0.220  0.160
 235 L MC   0.622  0.205  0.174
 236 F MC   0.629  0.199  0.172
 237 M MC   0.631  0.194  0.175
 238 L MC   0.637  0.198  0.165
 239 I MC   0.610  0.209  0.180
 240 L MC   0.597  0.222  0.180
 241 A MC   0.551  0.269  0.180
 242 L MC   0.555  0.282  0.163
 243 F MC   0.589  0.266  0.145
 244 V MC   0.446  0.389  0.165
 245 F TR   0.389  0.457  0.154
 246 Y MC   0.454  0.396  0.150
 247 S TR   0.377  0.449  0.174
 248 P TR   0.303  0.543  0.154
 249 N TR   0.250  0.579  0.172
 250 T TR   0.302  0.553  0.146
 251 L TR   0.318  0.500  0.182
 252 G TR   0.205  0.583  0.212
 253 H TR   0.179  0.587  0.234
 254 P TR   0.170  0.596  0.234
 255 D TR   0.172  0.583  0.245
 256 N TR   0.184  0.593  0.224
 257 Y TR   0.207  0.569  0.224
 258 I TR   0.170  0.604  0.226
 259 P TR   0.188  0.582  0.230
 260 G TR   0.166  0.583  0.251
 261 N TR   0.175  0.555  0.270
 262 P TR   0.197  0.592  0.211
 263 L TR   0.280  0.526  0.195
 264 V TR   0.265  0.535  0.200
 265 T TR   0.188  0.581  0.232
 266 P TR   0.200  0.616  0.184
 267 A TR   0.197  0.613  0.189
 268 S TR   0.264  0.555  0.181
 269 I TR   0.183  0.638  0.179
 270 V TR   0.212  0.602  0.186
 271 P TR   0.223  0.623  0.154
 272 E TR   0.219  0.617  0.164
 273 W TR   0.248  0.578  0.174
 274 Y TR   0.246  0.585  0.170
 275 L TR   0.306  0.532  0.162
 276 L TR   0.316  0.507  0.177
 277 P MC   0.431  0.415  0.154
 278 F TR   0.356  0.477  0.167
 279 Y TR   0.309  0.524  0.167
 280 A TR   0.293  0.548  0.159
 281 I TR   0.280  0.571  0.150
 282 L TR   0.275  0.569  0.156
 283 R TR   0.278  0.574  0.148
 284 S TR   0.285  0.546  0.168
 285 I TR   0.360  0.492  0.148
 286 P TR   0.245  0.588  0.168
 287 D TR   0.225  0.615  0.160
 288 K TR   0.227  0.629  0.144
 289 L TR   0.282  0.554  0.164
 290 L TR   0.330  0.518  0.152
 291 G TR   0.379  0.469  0.151
 292 V MC   0.483  0.375  0.142
 293 I MC   0.499  0.351  0.149
 294 T MC   0.488  0.368  0.144
 295 M MC   0.538  0.312  0.150
 296 F MC   0.554  0.286  0.161
 297 A MC   0.587  0.260  0.153
 298 A MC   0.582  0.271  0.148
 299 I MC   0.572  0.270  0.158
 300 L MC   0.546  0.297  0.158
 301 V MC   0.513  0.337  0.151
 302 L MC   0.449  0.409  0.143
 303 L TR   0.372  0.479  0.150
 304 V TR   0.365  0.494  0.141
 305 L TR   0.320  0.535  0.145
 306 P TR   0.257  0.585  0.158
 307 F TR   0.268  0.579  0.153
 308 T TR   0.237  0.612  0.151
 309 D TR   0.176  0.673  0.151
 310 R TR   0.198  0.662  0.140
 311 S TR   0.216  0.659  0.125
 312 V TR   0.188  0.677  0.135
 313 V TR   0.214  0.669  0.117
 314 R TR   0.195  0.679  0.126
 315 G TR   0.213  0.662  0.125
 316 N TR   0.284  0.591  0.126
 317 T TR   0.210  0.649  0.140
 318 F TR   0.264  0.596  0.141
 319 K TR   0.204  0.656  0.140
 320 V TR   0.270  0.571  0.159
 321 L TR   0.364  0.477  0.160
 322 S TR   0.316  0.524  0.161
 323 K MC   0.422  0.420  0.157
 324 F MC   0.554  0.287  0.159
 325 F MC   0.595  0.248  0.157
 326 F MC   0.611  0.239  0.149
 327 F MC   0.623  0.215  0.162
 328 I MC   0.624  0.228  0.148
 329 F MC   0.611  0.228  0.161
 330 V MC   0.619  0.232  0.149
 331 F MC   0.620  0.218  0.162
 332 N MC   0.644  0.200  0.155
 333 F MC   0.621  0.245  0.133
 334 V MC   0.603  0.245  0.151
 335 L MC   0.591  0.256  0.152
 336 L MC   0.535  0.307  0.158
 337 G MC   0.565  0.298  0.137
 338 Q MC   0.519  0.323  0.158
 339 I TR   0.378  0.475  0.147
 340 G TR   0.389  0.444  0.167
 341 A TR   0.262  0.587  0.150
 342 C TR   0.273  0.564  0.163
 343 H TR   0.295  0.546  0.159
 344 V TR   0.326  0.520  0.154
 345 E TR   0.259  0.570  0.171
 346 V TR   0.298  0.566  0.135
 347 P TR   0.330  0.526  0.144
 348 Y TR   0.262  0.579  0.159
 349 V TR   0.253  0.575  0.172
 350 L TR   0.262  0.556  0.182
 351 M TR   0.362  0.463  0.175
 352 G TR   0.406  0.472  0.121
 353 Q MC   0.493  0.360  0.147
 354 I MC   0.425  0.422  0.153
 355 A MC   0.502  0.345  0.153
 356 T MC   0.513  0.342  0.145
 357 F MC   0.564  0.284  0.152
 358 I MC   0.576  0.264  0.160
 359 Y MC   0.577  0.265  0.159
 360 F MC   0.606  0.245  0.150
 361 A MC   0.620  0.223  0.157
 362 Y MC   0.589  0.268  0.143
 363 F MC   0.595  0.268  0.137
 364 L MC   0.552  0.289  0.159
 365 I MC   0.607  0.251  0.142
 366 I MC   0.577  0.285  0.138
 367 V MC   0.502  0.355  0.143
 368 P MC   0.463  0.383  0.154
 369 V MC   0.481  0.373  0.145
 370 I MC   0.429  0.413  0.158
 371 S TR   0.349  0.492  0.159
 372 T TR   0.358  0.491  0.152
 373 I TR   0.316  0.526  0.158
 374 E TR   0.283  0.544  0.173
 375 N TR   0.214  0.636  0.150
 376 V TR   0.195  0.651  0.154
 377 L TR   0.207  0.615  0.178
 378 F TR   0.178  0.662  0.159
 379 Y TR   0.157  0.693  0.150
 380 I TR   0.183  0.676  0.141
 381 G TR   0.158  0.685  0.157
 382 R TR   0.160  0.685  0.155
 383 V TR   0.141  0.695  0.164
 384 N TR   0.127  0.705  0.167
 385 K TR   0.123  0.725  0.152
```
