## Supplementary material for "A multi-task deep-learning system for predicting membrane associations and secondary structures of proteins": Code and Raw Data: 3cx5C.jufo9d_tmh

```
   1 M - --   0.459  0.541
   2 A - --   0.452  0.548
   3 F - --   0.451  0.549
   4 R - --   0.456  0.544
   5 K - --   0.455  0.545
   6 S - --   0.467  0.533
   7 N - --   0.469  0.531
   8 V - --   0.465  0.535
   9 Y H MC   0.503  0.497
  10 L - --   0.489  0.511
  11 S - --   0.476  0.524
  12 L - --   0.475  0.525
  13 V - --   0.497  0.503
  14 N - --   0.478  0.522
  15 S - --   0.486  0.514
  16 Y - --   0.470  0.530
  17 I - --   0.451  0.549
  18 I - --   0.453  0.547
  19 D - --   0.459  0.541
  20 S - --   0.445  0.555
  21 P - --   0.444  0.556
  22 Q - --   0.453  0.547
  23 P - --   0.458  0.542
  24 S - --   0.445  0.555
  25 S - --   0.445  0.555
  26 I - --   0.463  0.537
  27 N - --   0.471  0.529
  28 Y - --   0.473  0.527
  29 W - --   0.486  0.514
  30 W - --   0.493  0.507
  31 N H MC   0.559  0.441
  32 M H MC   0.669  0.331
  33 G H MC   0.688  0.312
  34 S H MC   0.672  0.328
  35 L H MC   0.743  0.257
  36 L H MC   0.803  0.197
  37 G H MC   0.826  0.174
  38 L H MC   0.868  0.132
  39 C H MC   0.891  0.109
  40 L H MC   0.894  0.106
  41 V H MC   0.880  0.120
  42 I H MC   0.858  0.142
  43 Q H MC   0.840  0.160
  44 I H MC   0.871  0.129
  45 V H MC   0.804  0.196
  46 T H MC   0.705  0.295
  47 G H MC   0.688  0.312
  48 I H MC   0.693  0.307
  49 F H MC   0.606  0.394
  50 M H MC   0.546  0.454
  51 A H MC   0.516  0.484
  52 M H MC   0.539  0.461
  53 H - --   0.496  0.504
  54 Y - --   0.484  0.516
  55 S - --   0.478  0.522
  56 S - --   0.482  0.518
  57 N - --   0.478  0.522
  58 I - --   0.478  0.522
  59 E - --   0.485  0.515
  60 L - --   0.475  0.525
  61 A - --   0.479  0.521
  62 F - --   0.485  0.515
  63 S H MC   0.516  0.484
  64 S H MC   0.521  0.479
  65 V - --   0.496  0.504
  66 E H MC   0.507  0.493
  67 H H MC   0.509  0.491
  68 I H MC   0.534  0.466
  69 M - --   0.495  0.505
  70 R - --   0.480  0.520
  71 D - --   0.478  0.522
  72 V - --   0.480  0.520
  73 H - --   0.467  0.533
  74 N - --   0.458  0.542
  75 G - --   0.465  0.535
  76 Y - --   0.458  0.542
  77 I - --   0.481  0.519
  78 L H MC   0.501  0.499
  79 R - --   0.498  0.502
  80 Y H MC   0.502  0.498
  81 L H MC   0.585  0.415
  82 H H MC   0.588  0.412
  83 A H MC   0.565  0.435
  84 N H MC   0.695  0.305
  85 G H MC   0.749  0.251
  86 A H MC   0.780  0.220
  87 S H MC   0.789  0.211
  88 F H MC   0.813  0.187
  89 F H MC   0.844  0.156
  90 F H MC   0.873  0.127
  91 M H MC   0.891  0.109
  92 V H MC   0.821  0.179
  93 M H MC   0.847  0.153
  94 F H MC   0.856  0.144
  95 M H MC   0.751  0.249
  96 H H MC   0.680  0.320
  97 M H MC   0.675  0.325
  98 A H MC   0.576  0.424
  99 K H MC   0.522  0.478
 100 G H MC   0.508  0.492
 101 L H MC   0.509  0.491
 102 Y - --   0.477  0.523
 103 Y - --   0.477  0.523
 104 G - --   0.489  0.511
 105 S - --   0.485  0.515
 106 Y - --   0.455  0.545
 107 R - --   0.450  0.550
 108 S - --   0.472  0.528
 109 P - --   0.474  0.526
 110 R - --   0.485  0.515
 111 V - --   0.487  0.513
 112 T - --   0.488  0.512
 113 L H MC   0.509  0.491
 114 W H MC   0.534  0.466
 115 N H MC   0.620  0.380
 116 V H MC   0.700  0.300
 117 G H MC   0.741  0.259
 118 V H MC   0.822  0.178
 119 I H MC   0.867  0.133
 120 I H MC   0.878  0.122
 121 F H MC   0.890  0.110
 122 I H MC   0.884  0.116
 123 L H MC   0.873  0.127
 124 T H MC   0.883  0.117
 125 I H MC   0.871  0.129
 126 A H MC   0.820  0.180
 127 T H MC   0.781  0.219
 128 A H MC   0.745  0.255
 129 F H MC   0.751  0.249
 130 L H MC   0.615  0.385
 131 G H MC   0.566  0.434
 132 Y H MC   0.556  0.444
 133 C H MC   0.517  0.483
 134 C - --   0.486  0.514
 135 V - --   0.473  0.527
 136 Y - --   0.474  0.526
 137 G - --   0.486  0.514
 138 Q - --   0.489  0.511
 139 M - --   0.477  0.523
 140 S - --   0.486  0.514
 141 H H MC   0.516  0.484
 142 W H MC   0.542  0.458
 143 G H MC   0.582  0.418
 144 A H MC   0.577  0.423
 145 T H MC   0.543  0.457
 146 V H MC   0.579  0.421
 147 I H MC   0.568  0.432
 148 T H MC   0.611  0.389
 149 N H MC   0.575  0.425
 150 L H MC   0.608  0.392
 151 F H MC   0.587  0.413
 152 S - --   0.484  0.516
 153 A H MC   0.518  0.482
 154 I H MC   0.511  0.489
 155 P H MC   0.506  0.494
 156 F - --   0.497  0.503
 157 V H MC   0.506  0.494
 158 G H MC   0.506  0.494
 159 N H MC   0.504  0.496
 160 D H MC   0.503  0.497
 161 I - --   0.497  0.503
 162 V H MC   0.514  0.486
 163 S H MC   0.513  0.487
 164 W H MC   0.507  0.493
 165 L - --   0.492  0.508
 166 W H MC   0.512  0.488
 167 G - --   0.495  0.505
 168 G H MC   0.538  0.462
 169 F H MC   0.542  0.458
 170 S H MC   0.502  0.498
 171 V - --   0.458  0.542
 172 S - --   0.458  0.542
 173 N - --   0.469  0.531
 174 P - --   0.487  0.513
 175 T - --   0.498  0.502
 176 I - --   0.481  0.519
 177 Q H MC   0.524  0.476
 178 R H MC   0.542  0.458
 179 F H MC   0.628  0.372
 180 F H MC   0.640  0.360
 181 A H MC   0.624  0.376
 182 L H MC   0.734  0.266
 183 H H MC   0.742  0.258
 184 Y H MC   0.693  0.307
 185 L H MC   0.810  0.190
 186 V H MC   0.822  0.178
 187 P H MC   0.914  0.086
 188 F H MC   0.908  0.092
 189 I H MC   0.915  0.085
 190 I H MC   0.910  0.090
 191 A H MC   0.901  0.099
 192 A H MC   0.898  0.102
 193 M H MC   0.883  0.117
 194 V H MC   0.758  0.242
 195 I H MC   0.775  0.225
 196 M H MC   0.748  0.252
 197 H H MC   0.729  0.271
 198 L H MC   0.734  0.266
 199 M H MC   0.616  0.384
 200 A H MC   0.532  0.468
 201 L H MC   0.502  0.498
 202 H H MC   0.502  0.498
 203 I - --   0.466  0.534
 204 H - --   0.454  0.546
 205 G - --   0.447  0.553
 206 S - --   0.441  0.559
 207 S - --   0.446  0.554
 208 N - --   0.441  0.559
 209 P - --   0.440  0.560
 210 L - --   0.445  0.555
 211 G - --   0.443  0.557
 212 I - --   0.445  0.555
 213 T - --   0.450  0.550
 214 G - --   0.446  0.554
 215 N - --   0.455  0.545
 216 L - --   0.452  0.548
 217 D - --   0.441  0.559
 218 R - --   0.442  0.558
 219 I - --   0.456  0.544
 220 P - --   0.451  0.549
 221 M - --   0.470  0.530
 222 H - --   0.467  0.533
 223 S - --   0.477  0.523
 224 Y H MC   0.511  0.489
 225 F - --   0.500  0.500
 226 I H MC   0.545  0.455
 227 F H MC   0.561  0.439
 228 K H MC   0.585  0.415
 229 D H MC   0.762  0.238
 230 L H MC   0.804  0.196
 231 V H MC   0.796  0.204
 232 T H MC   0.844  0.156
 233 V H MC   0.867  0.133
 234 F H MC   0.880  0.120
 235 L H MC   0.899  0.101
 236 F H MC   0.905  0.095
 237 M H MC   0.908  0.092
 238 L H MC   0.905  0.095
 239 I H MC   0.893  0.107
 240 L H MC   0.874  0.126
 241 A H MC   0.834  0.166
 242 L H MC   0.831  0.169
 243 F H MC   0.828  0.172
 244 V H MC   0.654  0.346
 245 F - --   0.493  0.507
 246 Y - --   0.478  0.522
 247 S - --   0.470  0.530
 248 P - --   0.457  0.543
 249 N - --   0.457  0.543
 250 T - --   0.439  0.561
 251 L - --   0.438  0.562
 252 G - --   0.439  0.561
 253 H - --   0.437  0.563
 254 P - --   0.439  0.561
 255 D - --   0.435  0.565
 256 N - --   0.428  0.572
 257 Y - --   0.436  0.564
 258 I - --   0.437  0.563
 259 P - --   0.440  0.560
 260 G - --   0.440  0.560
 261 N - --   0.434  0.566
 262 P - --   0.445  0.555
 263 L - --   0.440  0.560
 264 V - --   0.443  0.557
 265 T - --   0.439  0.561
 266 P - --   0.454  0.546
 267 A - --   0.452  0.548
 268 S - --   0.433  0.567
 269 I - --   0.449  0.551
 270 V - --   0.451  0.549
 271 P - --   0.478  0.522
 272 E H MC   0.514  0.486
 273 W - --   0.494  0.506
 274 Y - --   0.493  0.507
 275 L H MC   0.533  0.467
 276 L H MC   0.559  0.441
 277 P H MC   0.707  0.293
 278 F H MC   0.630  0.370
 279 Y H MC   0.532  0.468
 280 A H MC   0.542  0.458
 281 I H MC   0.513  0.487
 282 L - --   0.497  0.503
 283 R - --   0.466  0.534
 284 S - --   0.462  0.538
 285 I - --   0.485  0.515
 286 P - --   0.495  0.505
 287 D - --   0.470  0.530
 288 K - --   0.491  0.509
 289 L H MC   0.529  0.471
 290 L H MC   0.588  0.412
 291 G H MC   0.562  0.438
 292 V H MC   0.715  0.285
 293 I H MC   0.777  0.223
 294 T H MC   0.790  0.210
 295 M H MC   0.836  0.164
 296 F H MC   0.838  0.162
 297 A H MC   0.888  0.112
 298 A H MC   0.877  0.123
 299 I H MC   0.839  0.161
 300 L H MC   0.825  0.175
 301 V H MC   0.778  0.222
 302 L H MC   0.719  0.281
 303 L H MC   0.543  0.457
 304 V - --   0.500  0.500
 305 L - --   0.495  0.505
 306 P - --   0.478  0.522
 307 F - --   0.467  0.533
 308 T - --   0.463  0.537
 309 D - --   0.455  0.545
 310 R - --   0.463  0.537
 311 S - --   0.456  0.544
 312 V - --   0.445  0.555
 313 V - --   0.446  0.554
 314 R - --   0.445  0.555
 315 G - --   0.464  0.536
 316 N - --   0.466  0.534
 317 T - --   0.464  0.536
 318 F - --   0.478  0.522
 319 K - --   0.495  0.505
 320 V H MC   0.530  0.470
 321 L H MC   0.621  0.379
 322 S H MC   0.583  0.417
 323 K H MC   0.696  0.304
 324 F H MC   0.804  0.196
 325 F H MC   0.868  0.132
 326 F H MC   0.873  0.127
 327 F H MC   0.888  0.112
 328 I H MC   0.907  0.093
 329 F H MC   0.892  0.108
 330 V H MC   0.896  0.104
 331 F H MC   0.879  0.121
 332 N H MC   0.908  0.092
 333 F H MC   0.877  0.123
 334 V H MC   0.867  0.133
 335 L H MC   0.807  0.193
 336 L H MC   0.789  0.211
 337 G H MC   0.827  0.173
 338 Q H MC   0.779  0.221
 339 I H MC   0.564  0.436
 340 G H MC   0.529  0.471
 341 A H MC   0.510  0.490
 342 C - --   0.475  0.525
 343 H - --   0.470  0.530
 344 V - --   0.458  0.542
 345 E - --   0.469  0.531
 346 V - --   0.473  0.527
 347 P H MC   0.500  0.500
 348 Y H MC   0.501  0.499
 349 V H MC   0.520  0.480
 350 L H MC   0.542  0.458
 351 M H MC   0.635  0.365
 352 G H MC   0.684  0.316
 353 Q H MC   0.736  0.264
 354 I H MC   0.704  0.296
 355 A H MC   0.772  0.228
 356 T H MC   0.776  0.224
 357 F H MC   0.821  0.179
 358 I H MC   0.847  0.153
 359 Y H MC   0.847  0.153
 360 F H MC   0.845  0.155
 361 A H MC   0.882  0.118
 362 Y H MC   0.867  0.133
 363 F H MC   0.852  0.148
 364 L H MC   0.824  0.176
 365 I H MC   0.756  0.244
 366 I H MC   0.773  0.227
 367 V H MC   0.732  0.268
 368 P H MC   0.695  0.305
 369 V H MC   0.650  0.350
 370 I H MC   0.653  0.347
 371 S H MC   0.547  0.453
 372 T H MC   0.552  0.448
 373 I H MC   0.551  0.449
 374 E H MC   0.534  0.466
 375 N - --   0.495  0.505
 376 V - --   0.492  0.508
 377 L - --   0.494  0.506
 378 F - --   0.466  0.534
 379 Y - --   0.452  0.548
 380 I - --   0.443  0.557
 381 G - --   0.442  0.558
 382 R - --   0.443  0.557
 383 V - --   0.448  0.552
 384 N - --   0.440  0.560
 385 K - --   0.448  0.552
```
