## Supplementary material for "A multi-task deep-learning system for predicting membrane associations and secondary structures of proteins": Code and Raw Data: 3cx5C.jufo9d_tms

```
   1 M - --   0.411  0.589
   2 A - --   0.420  0.580
   3 F - --   0.426  0.574
   4 R - --   0.432  0.568
   5 K - --   0.425  0.575
   6 S - --   0.422  0.578
   7 N - --   0.434  0.566
   8 V - --   0.428  0.572
   9 Y - --   0.426  0.574
  10 L - --   0.430  0.570
  11 S - --   0.421  0.579
  12 L - --   0.427  0.573
  13 V - --   0.426  0.574
  14 N - --   0.416  0.584
  15 S - --   0.417  0.583
  16 Y - --   0.414  0.586
  17 I - --   0.414  0.586
  18 I - --   0.411  0.589
  19 D - --   0.414  0.586
  20 S - --   0.418  0.582
  21 P - --   0.427  0.573
  22 Q - --   0.432  0.568
  23 P - --   0.448  0.552
  24 S - --   0.434  0.566
  25 S - --   0.449  0.551
  26 I - --   0.463  0.537
  27 N - --   0.446  0.554
  28 Y - --   0.431  0.569
  29 W - --   0.423  0.577
  30 W - --   0.422  0.578
  31 N - --   0.424  0.576
  32 M - --   0.425  0.575
  33 G - --   0.432  0.568
  34 S - --   0.453  0.547
  35 L - --   0.454  0.546
  36 L - --   0.456  0.544
  37 G - --   0.453  0.547
  38 L - --   0.446  0.554
  39 C - --   0.452  0.548
  40 L - --   0.441  0.559
  41 V - --   0.433  0.567
  42 I - --   0.441  0.559
  43 Q - --   0.446  0.554
  44 I - --   0.427  0.573
  45 V - --   0.430  0.570
  46 T - --   0.434  0.566
  47 G - --   0.439  0.561
  48 I - --   0.430  0.570
  49 F - --   0.442  0.558
  50 M - --   0.432  0.568
  51 A - --   0.443  0.557
  52 M - --   0.445  0.555
  53 H - --   0.432  0.568
  54 Y - --   0.425  0.575
  55 S - --   0.425  0.575
  56 S - --   0.417  0.583
  57 N - --   0.415  0.585
  58 I - --   0.409  0.591
  59 E - --   0.411  0.589
  60 L - --   0.411  0.589
  61 A - --   0.413  0.587
  62 F - --   0.418  0.582
  63 S - --   0.419  0.581
  64 S - --   0.418  0.582
  65 V - --   0.420  0.580
  66 E - --   0.432  0.568
  67 H - --   0.417  0.583
  68 I - --   0.419  0.581
  69 M - --   0.419  0.581
  70 R - --   0.424  0.576
  71 D - --   0.418  0.582
  72 V - --   0.426  0.574
  73 H - --   0.444  0.556
  74 N - --   0.427  0.573
  75 G - --   0.430  0.570
  76 Y - --   0.425  0.575
  77 I - --   0.424  0.576
  78 L - --   0.420  0.580
  79 R - --   0.423  0.577
  80 Y - --   0.428  0.572
  81 L - --   0.429  0.571
  82 H - --   0.430  0.570
  83 A - --   0.437  0.563
  84 N - --   0.436  0.564
  85 G - --   0.437  0.563
  86 A - --   0.437  0.563
  87 S - --   0.437  0.563
  88 F - --   0.426  0.574
  89 F - --   0.433  0.567
  90 F - --   0.427  0.573
  91 M - --   0.431  0.569
  92 V - --   0.437  0.563
  93 M - --   0.440  0.560
  94 F - --   0.447  0.553
  95 M - --   0.457  0.543
  96 H - --   0.455  0.545
  97 M - --   0.463  0.537
  98 A - --   0.499  0.501
  99 K - --   0.482  0.518
 100 G - --   0.478  0.522
 101 L - --   0.478  0.522
 102 Y - --   0.487  0.513
 103 Y - --   0.477  0.523
 104 G - --   0.478  0.522
 105 S - --   0.459  0.541
 106 Y - --   0.443  0.557
 107 R - --   0.460  0.540
 108 S - --   0.460  0.540
 109 P - --   0.455  0.545
 110 R - --   0.435  0.565
 111 V - --   0.434  0.566
 112 T - --   0.451  0.549
 113 L - --   0.435  0.565
 114 W - --   0.452  0.548
 115 N - --   0.444  0.556
 116 V - --   0.436  0.564
 117 G - --   0.455  0.545
 118 V - --   0.455  0.545
 119 I - --   0.440  0.560
 120 I - --   0.433  0.567
 121 F - --   0.438  0.562
 122 I - --   0.435  0.565
 123 L - --   0.432  0.568
 124 T - --   0.424  0.576
 125 I - --   0.425  0.575
 126 A - --   0.437  0.563
 127 T - --   0.434  0.566
 128 A - --   0.436  0.564
 129 F - --   0.433  0.567
 130 L - --   0.448  0.552
 131 G - --   0.457  0.543
 132 Y - --   0.446  0.554
 133 C - --   0.434  0.566
 134 C - --   0.425  0.575
 135 V - --   0.426  0.574
 136 Y - --   0.433  0.567
 137 G - --   0.443  0.557
 138 Q - --   0.439  0.561
 139 M - --   0.433  0.567
 140 S - --   0.438  0.562
 141 H - --   0.446  0.554
 142 W - --   0.442  0.558
 143 G - --   0.441  0.559
 144 A - --   0.447  0.553
 145 T - --   0.438  0.562
 146 V - --   0.439  0.561
 147 I - --   0.442  0.558
 148 T - --   0.432  0.568
 149 N - --   0.419  0.581
 150 L - --   0.424  0.576
 151 F - --   0.426  0.574
 152 S - --   0.419  0.581
 153 A - --   0.431  0.569
 154 I - --   0.425  0.575
 155 P - --   0.426  0.574
 156 F - --   0.446  0.554
 157 V - --   0.459  0.541
 158 G - --   0.462  0.538
 159 N - --   0.441  0.559
 160 D - --   0.441  0.559
 161 I - --   0.442  0.558
 162 V - --   0.450  0.550
 163 S - --   0.434  0.566
 164 W - --   0.439  0.561
 165 L - --   0.464  0.536
 166 W - --   0.449  0.551
 167 G - --   0.448  0.552
 168 G - --   0.430  0.570
 169 F - --   0.443  0.557
 170 S - --   0.445  0.555
 171 V - --   0.449  0.551
 172 S - --   0.451  0.549
 173 N - --   0.437  0.563
 174 P - --   0.445  0.555
 175 T - --   0.426  0.574
 176 I - --   0.428  0.572
 177 Q - --   0.428  0.572
 178 R - --   0.434  0.566
 179 F - --   0.438  0.562
 180 F - --   0.450  0.550
 181 A - --   0.448  0.552
 182 L - --   0.458  0.542
 183 H - --   0.449  0.551
 184 Y - --   0.444  0.556
 185 L - --   0.452  0.548
 186 V - --   0.440  0.560
 187 P - --   0.437  0.563
 188 F - --   0.440  0.560
 189 I - --   0.437  0.563
 190 I - --   0.433  0.567
 191 A - --   0.440  0.560
 192 A - --   0.453  0.547
 193 M - --   0.441  0.559
 194 V - --   0.453  0.547
 195 I - --   0.431  0.569
 196 M - --   0.435  0.565
 197 H - --   0.435  0.565
 198 L - --   0.426  0.574
 199 M - --   0.420  0.580
 200 A - --   0.428  0.572
 201 L - --   0.432  0.568
 202 H - --   0.444  0.556
 203 I - --   0.439  0.561
 204 H - --   0.430  0.570
 205 G - --   0.434  0.566
 206 S - --   0.428  0.572
 207 S - --   0.425  0.575
 208 N - --   0.420  0.580
 209 P - --   0.413  0.587
 210 L - --   0.411  0.589
 211 G - --   0.415  0.585
 212 I - --   0.418  0.582
 213 T - --   0.411  0.589
 214 G - --   0.409  0.591
 215 N - --   0.417  0.583
 216 L - --   0.410  0.590
 217 D - --   0.411  0.589
 218 R - --   0.417  0.583
 219 I - --   0.430  0.570
 220 P - --   0.435  0.565
 221 M - --   0.435  0.565
 222 H - --   0.428  0.572
 223 S - --   0.431  0.569
 224 Y - --   0.452  0.548
 225 F - --   0.471  0.529
 226 I - --   0.469  0.531
 227 F - --   0.458  0.542
 228 K - --   0.463  0.537
 229 D - --   0.445  0.555
 230 L - --   0.441  0.559
 231 V - --   0.443  0.557
 232 T - --   0.440  0.560
 233 V - --   0.442  0.558
 234 F - --   0.431  0.569
 235 L - --   0.438  0.562
 236 F - --   0.431  0.569
 237 M - --   0.438  0.562
 238 L - --   0.444  0.556
 239 I - --   0.449  0.551
 240 L - --   0.437  0.563
 241 A - --   0.434  0.566
 242 L - --   0.448  0.552
 243 F - --   0.439  0.561
 244 V - --   0.442  0.558
 245 F - --   0.446  0.554
 246 Y - --   0.439  0.561
 247 S - --   0.429  0.571
 248 P - --   0.431  0.569
 249 N - --   0.434  0.566
 250 T - --   0.419  0.581
 251 L - --   0.424  0.576
 252 G - --   0.418  0.582
 253 H - --   0.411  0.589
 254 P - --   0.408  0.592
 255 D - --   0.407  0.593
 256 N - --   0.404  0.596
 257 Y - --   0.409  0.591
 258 I - --   0.409  0.591
 259 P - --   0.413  0.587
 260 G - --   0.416  0.584
 261 N - --   0.414  0.586
 262 P - --   0.414  0.586
 263 L - --   0.416  0.584
 264 V - --   0.422  0.578
 265 T - --   0.414  0.586
 266 P - --   0.415  0.585
 267 A - --   0.413  0.587
 268 S - --   0.410  0.590
 269 I - --   0.420  0.580
 270 V - --   0.424  0.576
 271 P - --   0.411  0.589
 272 E - --   0.415  0.585
 273 W - --   0.413  0.587
 274 Y - --   0.426  0.574
 275 L - --   0.446  0.554
 276 L - --   0.445  0.555
 277 P - --   0.457  0.543
 278 F - --   0.482  0.518
 279 Y E MC   0.525  0.475
 280 A - --   0.490  0.510
 281 I - --   0.465  0.535
 282 L - --   0.447  0.553
 283 R - --   0.436  0.564
 284 S - --   0.421  0.579
 285 I - --   0.426  0.574
 286 P - --   0.425  0.575
 287 D - --   0.420  0.580
 288 K - --   0.425  0.575
 289 L - --   0.429  0.571
 290 L - --   0.428  0.572
 291 G - --   0.432  0.568
 292 V - --   0.442  0.558
 293 I - --   0.435  0.565
 294 T - --   0.431  0.569
 295 M - --   0.432  0.568
 296 F - --   0.430  0.570
 297 A - --   0.430  0.570
 298 A - --   0.437  0.563
 299 I - --   0.437  0.563
 300 L - --   0.427  0.573
 301 V - --   0.427  0.573
 302 L - --   0.431  0.569
 303 L - --   0.431  0.569
 304 V - --   0.423  0.577
 305 L - --   0.419  0.581
 306 P - --   0.426  0.574
 307 F - --   0.420  0.580
 308 T - --   0.419  0.581
 309 D - --   0.431  0.569
 310 R - --   0.428  0.572
 311 S - --   0.432  0.568
 312 V - --   0.432  0.568
 313 V - --   0.438  0.562
 314 R - --   0.447  0.553
 315 G - --   0.446  0.554
 316 N - --   0.446  0.554
 317 T - --   0.442  0.558
 318 F - --   0.443  0.557
 319 K - --   0.436  0.564
 320 V - --   0.440  0.560
 321 L - --   0.450  0.550
 322 S - --   0.445  0.555
 323 K - --   0.430  0.570
 324 F - --   0.437  0.563
 325 F - --   0.441  0.559
 326 F - --   0.434  0.566
 327 F - --   0.440  0.560
 328 I - --   0.441  0.559
 329 F - --   0.435  0.565
 330 V - --   0.445  0.555
 331 F - --   0.444  0.556
 332 N - --   0.441  0.559
 333 F - --   0.445  0.555
 334 V - --   0.432  0.568
 335 L - --   0.424  0.576
 336 L - --   0.427  0.573
 337 G - --   0.435  0.565
 338 Q - --   0.428  0.572
 339 I - --   0.433  0.567
 340 G - --   0.446  0.554
 341 A - --   0.438  0.562
 342 C - --   0.433  0.567
 343 H - --   0.437  0.563
 344 V - --   0.421  0.579
 345 E - --   0.427  0.573
 346 V - --   0.422  0.578
 347 P - --   0.423  0.577
 348 Y - --   0.425  0.575
 349 V - --   0.425  0.575
 350 L - --   0.443  0.557
 351 M - --   0.439  0.561
 352 G - --   0.463  0.537
 353 Q - --   0.451  0.549
 354 I - --   0.451  0.549
 355 A - --   0.454  0.546
 356 T - --   0.458  0.542
 357 F - --   0.444  0.556
 358 I - --   0.435  0.565
 359 Y - --   0.433  0.567
 360 F - --   0.431  0.569
 361 A - --   0.430  0.570
 362 Y - --   0.438  0.562
 363 F - --   0.447  0.553
 364 L - --   0.440  0.560
 365 I - --   0.439  0.561
 366 I - --   0.447  0.553
 367 V - --   0.462  0.538
 368 P - --   0.461  0.539
 369 V - --   0.454  0.546
 370 I - --   0.463  0.537
 371 S - --   0.489  0.511
 372 T - --   0.460  0.540
 373 I - --   0.463  0.537
 374 E - --   0.464  0.536
 375 N - --   0.445  0.555
 376 V - --   0.429  0.571
 377 L - --   0.421  0.579
 378 F - --   0.414  0.586
 379 Y - --   0.415  0.585
 380 I - --   0.414  0.586
 381 G - --   0.414  0.586
 382 R - --   0.415  0.585
 383 V - --   0.415  0.585
 384 N - --   0.423  0.577
 385 K - --   0.424  0.576
```
