## Supplementary material for "A multi-task deep-learning system for predicting membrane associations and secondary structures of proteins": Code and Raw Data: 3cx5C.jufo9d_topo

```
number of residues:	385

 MAFRKSNVYL SLVNSYIIDS PQPSSINYWW NMGSLLGLCL VIQIVTGIFM
 ---------- ---------- ---------- HHHHHHHHHH HHHHHHHHHH

 AMHYSSNIEL AFSSVEHIMR DVHNGYILRY LHANGASFFF MVMFMHMAKG
 HH-------- ---------- -------H-H HHHHHHHHHH HHHHHHHHHH

 LYYGSYRSPR VTLWNVGVII FILTIATAFL GYCCVYGQMS HWGATVITNL
 H--------- --HHHHHHHH HHHHHHHHHH HHH------- HHHHHHHHHH

 FSAIPFVGND IVSWLWGGFS VSNPTIQRFF ALHYLVPFII AAMVIMHLMA
 H-HHH-HHHH -HHH-H-HHH ------HHHH HHHHHHHHHH HHHHHHHHHH

 LHIHGSSNPL GITGNLDRIP MHSYFIFKDL VTVFLFMLIL ALFVFYSPNT
 HH-------- ---------- ---H-HHHHH HHHHHHHHHH HHHH------

 LGHPDNYIPG NPLVTPASIV PEWYLLPFYA ILRSIPDKLL GVITMFAAIL
 ---------- ---------- ---------- --------HH HHHHHHHHHH

 VLLVLPFTDR SVVRGNTFKV LSKFFFFIFV FNFVLLGQIG ACHVEVPYVL
 HHHH------ ---------H HHHHHHHHHH HHHHHHHHHH H------HHH

 MGQIATFIYF AYFLIIVPVI STIENVLFYI GRVNK
 HHHHHHHHHH HHHHHHHHHH HHHH------ -----
```
