## Supplementary material for "A multi-task deep-learning system for predicting membrane associations and secondary structures of proteins": Code and Raw Data: 3cx5C.psipred_output

```
BLASTP 2.2.18 [Mar-02-2008]


Reference: Altschul, Stephen F., Thomas L. Madden, Alejandro A. Schaffer, 
Jinghui Zhang, Zheng Zhang, Webb Miller, and David J. Lipman (1997), 
"Gapped BLAST and PSI-BLAST: a new generation of protein database search
programs",  Nucleic Acids Res. 25:3389-3402.


Reference for compositional score matrix adjustment: Altschul, Stephen F., 
John C. Wootton, E. Michael Gertz, Richa Agarwala, Aleksandr Morgulis,
Alejandro A. Schaffer, and Yi-Kuo Yu (2005) "Protein database searches
using compositionally adjusted substitution matrices", FEBS J. 272:5101-5109.


Reference for composition-based statistics starting in round 2:
Schaffer, Alejandro A., L. Aravind, Thomas L. Madden,
Sergei Shavirin, John L. Spouge, Yuri I. Wolf,  
Eugene V. Koonin, and Stephen F. Altschul (2001), 
"Improving the accuracy of PSI-BLAST protein database searches with 
composition-based statistics and other refinements",  Nucleic Acids Res. 29:2994-3005.

Query= BCL :C|PDBID|CHAIN|SEQUENCE
         (385 letters)

Database: filtnr 
           15,322,545 sequences; 5,254,608,391 total letters

Searching..................................................done


Results from round 1


                                                                 Score    E
Sequences producing significant alignments:                      (bits) Value

gi|14277714|pdb|1EZV|C Chain C, Structure Of The Yeast Cytochrom...   583   e-164
gi|6226529|ref|NP_009315.1| Cytochrome b, mitochondrially encode...   578   e-162
gi|152030930|gb|ABS28693.1| cytochrome b [Saccharomyces cerevisi...   577   e-162
gi|224588083|ref|YP_002640603.1| cytochrome b [Saccharomyces pas...   576   e-162
gi|101723|pir||S15157 ubiquinol-cytochrome-c reductase (EC 1.10....   575   e-161
gi|4837715|emb|CAA24073.2| cytochrome b [Saccharomyces cerevisiae]    573   e-161
gi|6014854|sp|Q35819.1|CYB_SACDO RecName: Full=Cytochrome b; Alt...   573   e-161
gi|312233388|ref|YP_004021600.1| CytBp [Candida jiufengensis] >g...   562   e-158
gi|6014844|sp|Q36507.1|CYB_PICPJ RecName: Full=Cytochrome b; Alt...   553   e-155
gi|288900910|ref|YP_003433758.1| Cob [Candida viswanathii] >gnl|...   553   e-155
gi|218526407|sp|P0C8L0.1|CYB_CANAL RecName: Full=Cytochrome b; A...   546   e-153
gi|32441695|ref|NP_861465.1| apocytochrome b [Saccharomyces serv...   545   e-153
gi|195975772|ref|YP_002122390.1| apocytochrome b [Candida neerla...   543   e-152
gi|288903513|ref|YP_003434268.1| apocytochrome b [Candida sojae]...   542   e-152
gi|11466058|ref|NP_038217.1| apocytochrome b [Pichia canadensis]...   541   e-151
gi|288903405|ref|YP_003434128.1| apocytochrome b [Candida maltos...   540   e-151
gi|259019185|ref|YP_003204902.1| apocytochrome b [Millerozyma fa...   539   e-151
gi|228015416|ref|YP_002836203.1| apocytochrome b [Candida castel...   535   e-149
gi|310915117|emb|CBM41826.1| cytochrome B [Millerozyma farinosa]      533   e-149
gi|21263114|ref|NP_644680.1| apocytochrome b [Saccharomyces cast...   530   e-148
gi|228015406|ref|YP_002836194.1| apocytochrome b [Nakaseomyces d...   529   e-148
gi|218526412|sp|A6H4Q4.1|CYB_VANPO RecName: Full=Cytochrome b >g...   528   e-147
gi|212007810|ref|YP_001331016.2| cytochrome b [Vanderwaltozyma p...   528   e-147
gi|301353204|ref|YP_003795202.1| CytBp [Candida subhashii] >gnl|...   526   e-147
gi|45239028|ref|NP_987085.1| AMI008Wp [Ashbya gossypii ATCC 1089...   525   e-146
gi|228015424|ref|YP_002836210.1| apocytochrome b [Nakaseomyces b...   523   e-146
gi|162951848|ref|YP_001621418.1| apocytochrome b [Debaryomyces h...   522   e-146
gi|29570603|ref|NP_818777.1| cytochrome-b [Candida glabrata CBS1...   521   e-145
gi|38640857|ref|NP_943632.1| apocytochrome b [Candida parapsilos...   520   e-145
gi|62736226|ref|YP_227554.1| apocytochrome b [Candida metapsilos...   520   e-145
gi|339906647|ref|YP_004733520.1| apocytochrome b [Candida frijol...   519   e-145
gi|602345|emb|CAA37855.1| apocytochrome B [Candida glabrata]          519   e-145
gi|62736210|ref|YP_227569.1| apocytochrome b [Candida orthopsilo...   518   e-144
gi|57790524|ref|YP_184719.1| putative apocytochrome b [Kluyverom...   505   e-140
gi|50812095|ref|YP_054497.1| apocytochrome b [Kluyveromyces lact...   494   e-137
gi|256427276|ref|YP_003127041.1| Cobp [Brettanomyces custersianu...   492   e-136
gi|328672368|ref|YP_004362957.1| hypothetical protein PP7435_Mit...   462   e-128
gi|315248831|ref|YP_004072418.1| apocytochrome b [Pichia angusta...   451   e-124
gi|309322024|ref|YP_003935012.1| apocytochrome b [Candida alai] ...   450   e-124
gi|6226532|ref|NP_009316.1| Mitochondrial mRNA maturase, forms a...   447   e-123
gi|346223362|dbj|BAK78965.1| K7_Bi4p [Saccharomyces cerevisiae K...   447   e-123
gi|309773953|ref|NP_075443.2| COB protein [Yarrowia lipolytica] ...   444   e-122
gi|157814415|ref|YP_052711.2| apocytochrome b [Candida zemplinin...   440   e-121
gi|240266463|ref|YP_002970813.1| cytochrome b [Trichophyton ment...   429   e-118
gi|256427306|ref|YP_003127069.1| Cobp [Dekkera bruxellensis] >gn...   424   e-116
gi|240266710|ref|YP_002970785.1| cytochrome b [Trichophyton rubr...   422   e-115
gi|30172761|sp|Q9ZZ40.1|CYB_TRIRU RecName: Full=Cytochrome b; Al...   416   e-113
gi|107735865|ref|YP_626452.1| apocytochrome b [Metarhizium aniso...   409   e-112
gi|212007705|ref|NP_570157.2| apocytochrome B [Hypocrea jecorina]     405   e-110
gi|49147021|ref|YP_025901.1| apocytochrome b [Moniliophthora per...   397   e-108
gi|58578615|ref|YP_203305.1| apocytochrome b [Rhizopus oryzae] >...   395   e-107
gi|86990316|ref|YP_492540.1| apocytochrome b [Hanseniaspora uvar...   394   e-107
gi|225554157|gb|EEH02522.1| apocytochrome b [Ajellomyces capsula...   394   e-107
gi|27544890|ref|NP_775403.1| apocytochrome b [Lecanicillium musc...   392   e-106
gi|15088712|ref|NP_150121.1| apocytochrome b [Schizophyllum comm...   391   e-106
gi|91176243|ref|YP_537104.1| apocytochrome b [Paracoccidioides b...   391   e-106
gi|281428810|ref|YP_003354989.1| apocytochrome b [Pneumocystis c...   390   e-106
gi|30172738|sp|Q36445.1|CYB_MYCVI RecName: Full=Cytochrome b; Al...   387   e-105
gi|157816269|ref|YP_001492840.1| cytochrome b [Tilletia indica] ...   386   e-105
gi|187373147|ref|YP_001876490.1| Cytb [Tilletia walkeri] >gnl|BL...   386   e-105
gi|142980659|sp|P0C2N9.1|CYB_ASPTN RecName: Full=Cytochrome b; A...   385   e-104
gi|81230395|ref|YP_398767.1| cytochrome b [Aspergillus tubingens...   384   e-104
gi|121663646|emb|CAJ86493.1| cytochrome b [Francolinus squamatus]     384   e-104
gi|77019996|ref|YP_337876.1| cytochrome b [Aspergillus niger] >g...   382   e-104
gi|345894263|ref|YP_004842018.1| cytochrome b [Marssonina brunne...   382   e-103
gi|75487658|gb|ABA19214.1| cytochrome b [Aspergillus niger]           380   e-103
gi|115304395|ref|YP_762699.1| apocytochrome b [Ustilago maydis] ...   380   e-103
gi|41353417|gb|AAS01288.1| cytochrome b [Melanochelys trijuga ed...   376   e-102
gi|49616773|ref|YP_044738.1| cytochrome b [Shinisaurus crocodilu...   376   e-102
gi|197216179|gb|ACH53313.1| cytochrome b [Melanochelys trijuga p...   376   e-102
gi|41353335|gb|AAS01247.1| cytochrome b [Melanochelys trijuga tr...   376   e-102
gi|315465312|emb|CBQ72547.1| apocytochrome b [Sporisorium reilia...   376   e-101
gi|259019186|ref|YP_003204903.1| endonuclease [Millerozyma farin...   375   e-101
gi|118428388|gb|ABK91404.1| apocytochrome b [Potamogeton natans]      375   e-101
gi|164422141|ref|YP_001648755.1| cytochrome b [Mycosphaerella gr...   375   e-101
gi|74662181|sp|Q6X9S4.1|CYB_MYCGR RecName: Full=Cytochrome b; Al...   375   e-101
gi|226348825|gb|ACO50729.1| apocytochrome B [Micromonas pusilla ...   374   e-101
gi|262186744|ref|YP_003276003.1| apocytochrome b [Pleurozia purp...   374   e-101
gi|256860176|gb|ACV32106.1| cytochrome b [Tyto alba]                  374   e-101
gi|22550335|ref|NP_689380.1| apocytochrome b [Chaetosphaeridium ...   372   e-100
gi|23505432|ref|NP_700361.1| apocytochrome b [Schizosaccharomyce...   372   e-100
gi|342240282|ref|YP_004769785.1| putative LAGLIDADG endonuclease...   372   e-100
gi|312233205|ref|YP_004021428.1| cytochrome b [Heteropteryx dila...   371   e-100
gi|118428302|gb|ABK91361.1| apocytochrome b [Chloranthus spicatus]    370   e-100
gi|37528778|gb|AAC34840.2| cytochrome b [Centropus cupreicaudus]      370   e-100
gi|304365487|gb|ADM26298.1| cytochrome b [Shinisaurus crocodilurus]   370   e-100
gi|21429679|gb|AAM47769.1| cytochrome b [Shinisaurus crocodilurus]    369   e-100
gi|290967664|ref|YP_003495111.1| apocytochrome b [Trametes cingu...   369   e-99 
gi|301337274|gb|ADK72596.1| cytochrome b [Ctenomys leucodon]          369   1e-99
gi|343478327|gb|AEM43857.1| cytochrome b [Emys orbicularis]           369   1e-99
gi|4028029|gb|AAC96113.1| cytochrome b [Pneumocystis carinii]         369   1e-99
gi|58578573|ref|YP_203319.1| apocytochrome b [Smittium culisetae...   369   1e-99
gi|109724004|gb|ABG43148.1| cytochrome b [Pyxis planicauda]           369   1e-99
gi|81886514|sp|O20544.1|CYB_CTELE RecName: Full=Cytochrome b; Al...   369   1e-99
gi|110578646|ref|YP_667835.1| apocytochrome b [Verticillium dahl...   367   4e-99
gi|6014874|sp|Q36551.1|CYB_STRTC RecName: Full=Cytochrome b; Alt...   367   5e-99
gi|189183629|ref|YP_001937414.1| cytochrome b [Orientia tsutsuga...   367   6e-99
gi|261187209|ref|XP_002620055.1| apocytochrome b [Ajellomyces de...   366   7e-99
gi|256860174|gb|ACV32105.1| cytochrome b [Megascops asio]             366   8e-99
gi|11467574|ref|NP_043720.1| apocytochrome b [Allomyces macrogyn...   366   1e-98
gi|289065168|ref|YP_003434220.1| cytochrome b [Chattonella marin...   365   1e-98
gi|310941143|dbj|BAJ24463.1| cytochrome b [Phyllium giganteum]        365   2e-98
gi|6014884|sp|O48334.1|CYB_VENIN RecName: Full=Cytochrome b; Alt...   365   2e-98
gi|168805766|gb|ACA28877.1| cytochrome b [Ispidina picta]             365   2e-98
gi|309322042|ref|YP_003935028.1| apocytochrome b [Candida salman...   365   2e-98
gi|148284755|ref|YP_001248845.1| ubiquinol-cytochrome c reductas...   364   3e-98
gi|4099744|gb|AAD00677.1| cytochrome b [Ceyx erithacus]               364   3e-98
gi|291612300|ref|YP_003540732.1| cytochrome b [Lophophorus lhuys...   363   4e-98
gi|11386727|sp|Q34889.1|CYB_CALGM RecName: Full=Cytochrome b; Al...   363   5e-98
gi|56709378|emb|CAE53278.1| cytochrome b [Aquila chrysaetos cana...   363   5e-98
gi|56709406|emb|CAE53292.1| cytochrome b [Hieraaetus morphnoides]     363   6e-98
gi|13116567|ref|NP_076841.1| cytochrome b [Dinornis giganteus] >...   363   6e-98
gi|125434159|gb|ABN42199.1| cytochrome b [Rigidipenna inexpectata]    363   7e-98
gi|56709404|emb|CAE53291.1| cytochrome b [Hieraaetus fasciatus]       363   7e-98
gi|29725593|gb|AAO91628.1| cytochrome b [Magnaporthe grisea]          363   7e-98
gi|56709380|emb|CAE53279.1| cytochrome b [Aquila chrysaetos chry...   362   1e-97
gi|56709394|emb|CAE53286.1| cytochrome b [Hieraaetus wahlbergi]       362   1e-97
gi|187373191|ref|YP_001876503.1| apocytochrome b [Beauveria bass...   362   1e-97
gi|13487285|gb|AAK27475.1|AF343070_1 cytochrome b [Mycosphaerell...   362   1e-97
gi|81230458|ref|YP_398796.1| cytochrome b [Nisaetus alboniger] >...   362   1e-97
gi|29725595|gb|AAO91629.1| cytochrome b [Magnaporthe grisea]          362   2e-97
gi|197935757|ref|YP_002213600.1| apocytochrome b [Cordyceps bron...   362   2e-97
gi|59889616|emb|CAH56556.2| cytochrome b [Eptesicus hottentotus]      362   2e-97
gi|56709809|emb|CAE53303.2| cytochrome b [Spizaetus tyrannus]         362   2e-97
gi|81230416|ref|YP_398783.1| cytochrome b [Nisaetus nipalensis] ...   362   2e-97
gi|3687609|gb|AAC62186.1| cytochrome b [Lophophorus impejanus]        362   2e-97
gi|56709382|emb|CAE53280.1| cytochrome b [Aquila clanga]              361   2e-97
gi|156122194|gb|ABU50154.1| apocytochrome b [Cordyceps bassiana]      361   2e-97
gi|13897558|gb|AAK48430.1|AF252860_1 cytochrome b [Oreortyx pictus]   361   2e-97
gi|6014855|sp|O63848.1|CYB_SARGL RecName: Full=Cytochrome b; Alt...   361   2e-97
gi|3687617|gb|AAC62190.1| cytochrome b [Pucrasia macrolopha]          361   2e-97
gi|238550604|gb|ACR44454.1| cytochrome b [Pucrasia macrolopha] >...   361   2e-97
gi|338808242|gb|AEJ07823.1| cytochrome b [Pseudogobio vaillanti]      361   3e-97
gi|30580195|sp|Q8SJL1.1|CYB_EMYBL RecName: Full=Cytochrome b; Al...   361   3e-97
gi|94983643|gb|ABF50538.1| cytochrome b [Porphyrio porphyrio]         361   3e-97
gi|71149410|gb|AAZ29201.1| apocytochrome b subunit [Pellia epiph...   361   3e-97
gi|51979798|gb|AAU20473.1| cytochrome b [Hydromantes italicus]        361   3e-97
gi|56709388|emb|CAE53283.1| cytochrome b [Aquila pomarina]            360   4e-97
gi|225697470|ref|YP_002734988.1| cytochrome b [Arborophila rufip...   360   4e-97
gi|57335805|emb|CAH23275.1| cytochrome b [Oroaetus isidori]           360   4e-97
gi|209970721|gb|ACJ03119.1| cytochrome b [Emys orbicularis]           360   5e-97
gi|212717326|gb|ACJ37492.1| cytochrome b [Chrysolophus pictus]        360   5e-97
gi|293632198|gb|ADE59523.1| cytochrome b [Phasianus colchicus] >...   360   5e-97
gi|73915110|gb|AAZ92420.1| cytochrome b [Lepilemur sahamalazensi...   360   5e-97
gi|118428314|gb|ABK91367.1| apocytochrome b [Illicium anisatum]       360   6e-97
gi|29725641|gb|AAO91631.1| cytochrome b [Magnaporthe grisea]          360   6e-97
gi|121663642|emb|CAJ86478.1| cytochrome b [Perdicula asiatica]        360   6e-97
gi|13487283|gb|AAK27474.1|AF343069_1 cytochrome b [Mycosphaerell...   360   7e-97
gi|29725599|gb|AAO91630.1| cytochrome b [Magnaporthe grisea]          360   7e-97
gi|161561820|ref|YP_001586159.1| cytochrome b [Porphyrio hochste...   360   8e-97
gi|114448966|gb|ABI75006.1| apocytochrome b [Zannichellia palust...   360   8e-97
gi|146328622|sp|Q20FR8.1|CYB_LEPSH RecName: Full=Cytochrome b; A...   359   9e-97
gi|168805849|gb|ACA28918.1| cytochrome b [Fulica americana]           359   9e-97
gi|317134242|ref|YP_004123486.1| cytochrome b [Halisarca sp. DVL...   359   1e-96
gi|56709807|emb|CAE53302.2| cytochrome b [Spizaetus philippensis]     359   1e-96
gi|30580131|sp|O79652.1|CYB_CROCS RecName: Full=Cytochrome b; Al...   359   1e-96
gi|14348641|gb|AAK61325.1| cytochrome b [Lophura erythropthalma]      359   1e-96
gi|84488705|ref|YP_448880.1| cytochrome b [Testudo marginata] >g...   358   1e-96
gi|25992014|gb|AAN77008.1| cytochrome b [Cathartes melambrotus]       358   1e-96
gi|3687601|gb|AAC62182.1| cytochrome b [Catreus wallichii]            358   2e-96
gi|209970723|gb|ACJ03120.1| cytochrome b [Emys orbicularis] >gnl...   358   2e-96
gi|302201479|gb|ADL09045.1| cytochrome b [Chalcophaps indica]         358   2e-96
gi|2117361|pir||S07274 ubiquinol-cytochrome-c reductase (EC 1.10...   358   2e-96
gi|73915112|gb|AAZ92421.1| cytochrome b [Lepilemur sahamalazensis]    358   2e-96
gi|121663746|emb|CAJ86496.2| cytochrome b [Francolinus afer]          358   2e-96
gi|240266568|ref|YP_002970939.1| cytochrome b [Lycorma delicatul...   358   2e-96
gi|319412266|gb|ADV41803.1| apocytochrome b [Bigelowiella natans]     358   2e-96
gi|164420989|ref|YP_001648610.1| cytochrome b [Halisarca dujardi...   358   2e-96
gi|121663744|emb|CAJ86480.1| cytochrome b [Francolinus swainsonii]    358   2e-96
gi|56416899|ref|YP_153973.1| cytochrome B [Anaplasma marginale s...   358   3e-96
gi|224588033|ref|YP_002640562.1| cytochrome b [Rallina eurizonoi...   358   3e-96
gi|323398686|ref|YP_004222761.1| apocytochrome b [Glaucocystis n...   358   3e-96
gi|269958687|ref|YP_003328474.1| cytochrome B [Anaplasma central...   358   3e-96
gi|339906239|ref|YP_004733054.1| cytochrome b [Phialocephala sub...   358   3e-96
gi|56791524|gb|AAW30300.1| apocytochrome b [Amborella trichopoda]     357   3e-96
gi|224365629|ref|YP_002608357.1| apocytochrome b [Vitis vinifera...   357   3e-96
gi|30179790|sp|Q9XKC0.2|CYB_GALLA RecName: Full=Cytochrome b; Al...   357   4e-96
gi|324309751|gb|ADY18532.1| cytochrome b [Phaeodactylum tricornu...   357   4e-96
gi|121663658|emb|CAJ86481.1| cytochrome b [Francolinus capensis]      357   4e-96
gi|58219947|gb|AAW67488.1| apocytochrome b [Fusarium oxysporum] ...   357   5e-96
gi|121663748|emb|CAJ86471.1| cytochrome b [Bambusicola fytchii]       357   5e-96
gi|302201533|gb|ADL09095.1| cytochrome b [Turtur tympanistria]        357   5e-96
gi|222475265|ref|YP_002563681.1| cytochrome B (petB) [Anaplasma ...   357   6e-96
gi|10802935|gb|AAG23683.1|AF288091_28 apocytochrome b [Thraustoc...   357   6e-96
gi|326632153|gb|ADZ99067.1| cytochrome b [Euderma maculatum]          357   6e-96
gi|94983653|gb|ABF50543.1| cytochrome b [Fulica americana]            356   7e-96
gi|212717286|gb|ACJ37472.1| cytochrome b [Tetraogallus tibetanus...   356   7e-96
gi|94983645|gb|ABF50539.1| cytochrome b [Laterallus melanophaius]     356   7e-96
gi|159461487|gb|ABW96778.1| cytochrome b [Otus elegans] >gnl|BL_...   356   7e-96
gi|159461499|gb|ABW96784.1| cytochrome b [Otus elegans]               356   7e-96
gi|165880234|gb|ABY70754.1| cytochrome b [Falco femoralis pichin...   356   8e-96
gi|240266366|ref|YP_002970618.1| cytochrome b [Laccotrephes robu...   356   8e-96
gi|254995087|ref|ZP_05277277.1| cytochrome B (petB) [Anaplasma m...   356   8e-96
gi|121663758|emb|CAJ86495.2| cytochrome b [Francolinus leucoscepus]   356   9e-96
gi|56709410|emb|CAE53294.1| cytochrome b [Hieraaetus spilogaster]     356   1e-95
gi|121663644|emb|CAJ86479.1| cytochrome b [Francolinus castaneic...   356   1e-95
gi|209970737|gb|ACJ03127.1| cytochrome b [Emys orbicularis] >gnl...   356   1e-95
gi|158251737|ref|YP_001504351.1| apocytochrome b [Pleurotus ostr...   356   1e-95
gi|159461495|gb|ABW96782.1| cytochrome b [Otus elegans]               355   1e-95
gi|56709408|emb|CAE53293.1| cytochrome b [Hieraaetus pennatus]        355   1e-95
gi|34786992|emb|CAD48040.1| cytochrome b [Larus argentatus] >gnl...   355   1e-95
gi|118428308|gb|ABK91364.1| apocytochrome b [Nymphaea odorata]        355   1e-95
gi|121663618|emb|CAJ86463.1| cytochrome b [Macrocephalon maleo]       355   2e-95
gi|57115501|gb|AAW33059.1| apocytochrome B [Plantago rugelii]         355   2e-95
gi|156511095|gb|ABU68748.1| cytochrome b [Diclidurus scutatus]        355   2e-95
gi|207559811|gb|ACI24418.1| cytochrome b [Hemitragus jayakari]        355   2e-95
gi|56277882|gb|AAV85633.1| cytochrome b [Gypopsitta barrabandi]       355   2e-95
gi|6014792|sp|Q33798.1|CYB_ASPNG RecName: Full=Cytochrome b; Alt...   355   2e-95
gi|62085494|gb|AAX63149.1| cytochrome b [Cobitis paludica]            355   2e-95
gi|114448942|gb|ABI74994.1| apocytochrome b [Phyllospadix scouleri]   355   2e-95
gi|165880240|gb|ABY70757.1| cytochrome b [Falco femoralis pichin...   355   2e-95
gi|298162469|gb|ADI59635.1| cytochrome b [Ateles geoffroyi front...   355   2e-95
gi|302201520|gb|ADL09083.1| cytochrome b [Nyctibius griseus]          355   2e-95
gi|399324|sp|Q02655.1|CYB_PODAN RecName: Full=Cytochrome b; AltN...   354   3e-95
gi|126722178|emb|CAM56869.1| cytochrome b [Nyctibius griseus]         354   3e-95
gi|118428306|gb|ABK91363.1| apocytochrome b [Nuphar variegata]        354   3e-95
gi|195661168|ref|YP_002117917.1| cytochrome b [Oedaleus decorus ...   354   3e-95
gi|270285754|emb|CAT10130.1| cytochrome b [Testudo horsfieldii] ...   354   3e-95
gi|227122212|gb|ACP19589.1| CYTB [Ateles belzebuth]                   354   3e-95
gi|54310680|ref|YP_133819.1| cytochrome b [Numida meleagris] >gn...   354   4e-95
gi|30580137|sp|O99655.1|CYB_CYRMO RecName: Full=Cytochrome b; Al...   354   4e-95
gi|270285742|emb|CAT10120.1| cytochrome b [Testudo horsfieldii]       354   4e-95
gi|209427657|ref|YP_002274331.1| apocytochrome b [Blastocladiell...   353   5e-95
gi|88911103|gb|ABD58858.1| cytochrome b [Turnix sylvatica]            353   5e-95
gi|260065611|gb|ACX30242.1| cytochrome b [Cacajao melanocephalus]     353   5e-95
gi|118428556|gb|ABK91488.1| apocytochrome b [Freycinetia excelsa]     353   5e-95
gi|121663620|emb|CAJ86464.1| cytochrome b [Guttera pucherani]         353   5e-95
gi|121663622|emb|CAJ86465.1| cytochrome b [Guttera plumifera]         353   5e-95
gi|304272728|gb|ADM18198.1| cytochrome b [Cercomacra nigricans]       353   5e-95
gi|270285756|emb|CAT10132.1| cytochrome b [Testudo horsfieldii]       353   5e-95
gi|256860158|gb|ACV32097.1| cytochrome b [Nyctibius jamaicensis]      353   6e-95
gi|109724008|gb|ABG43150.1| cytochrome b [Testudo horsfieldii]        353   6e-95
gi|114448948|gb|ABI74997.1| apocytochrome b [Potamogeton lucens]      353   6e-95
gi|270285766|emb|CAT10141.1| cytochrome b [Testudo horsfieldii]       353   6e-95
gi|270285770|emb|CAT10144.1| cytochrome b [Testudo horsfieldii]       353   6e-95
gi|270285740|emb|CAT10118.1| cytochrome b [Testudo horsfieldii] ...   353   7e-95
gi|305691010|gb|ADM64765.1| cytochrome b [Aotus lemurinus]            353   7e-95
gi|158939400|gb|ABW84074.1| cytochrome b [Polyplectron schleierm...   353   7e-95
gi|7555773|ref|NP_054669.1|CYTB_15288 cytochrome b [Ciconia boyc...   353   7e-95
gi|325126814|ref|YP_004285955.1| cytochrome b [Bycanistes brevis...   353   8e-95
gi|282767715|gb|ADA85894.1| apocytochrome b [Allium cepa] >gnl|B...   353   8e-95
gi|270285752|emb|CAT10128.1| cytochrome b [Testudo horsfieldii]       353   8e-95
gi|56709418|emb|CAE53298.1| cytochrome b [Spizastur melanoleucus]     353   8e-95
gi|118428384|gb|ABK91402.1| apocytochrome b [Butomus umbellatus]      353   9e-95
gi|304636346|gb|ADM47365.1| cytochrome b [Thomomys umbrinus]          353   9e-95
gi|322422442|ref|YP_004221868.1| cytochrome b [Penicillium digit...   353   9e-95
gi|270285750|emb|CAT10126.1| cytochrome b [Testudo horsfieldii]       352   1e-94
gi|60391162|gb|AAX19258.1| cytochrome b [Pyrrhura melanura]           352   1e-94
gi|60391164|gb|AAX19259.1| cytochrome b [Pyrrhura melanura]           352   1e-94
gi|117840|sp|P00161.1|CYB_EMENI RecName: Full=Cytochrome b; AltN...   352   1e-94
gi|270285768|emb|CAT10143.1| cytochrome b [Testudo horsfieldii]       352   1e-94
gi|114448932|gb|ABI74989.1| apocytochrome b [Limnocharis flava]       352   1e-94
gi|76576137|gb|ABA53815.1| cytochrome b [Aotus griseimembra]          352   1e-94
gi|30580155|sp|Q35160.1|CYB_NUMME RecName: Full=Cytochrome b; Al...   352   1e-94
gi|118428406|gb|ABK91413.1| apocytochrome b [Molineria capitulata]    352   2e-94
gi|94983635|gb|ABF50534.1| cytochrome b [Psophia viridis]             352   2e-94
gi|226438064|gb|ACO56366.1| cytochrome b [Rhynchosporium secalis]     352   2e-94
gi|290908977|ref|YP_002317403.2| cytochrome b [Cryptococcus neof...   352   2e-94
gi|190349368|ref|YP_001974707.1| cytochrome b [Varanus salvator]...   352   2e-94
gi|133711517|gb|ABO36463.1| cytochrome b [Mionectes oleagineus]       352   2e-94
gi|343478331|gb|AEM43859.1| cytochrome b [Emys orbicularis]           352   2e-94
gi|321268729|gb|ADW79178.1| apocytochrome b [Cyanophora paradoxa]     352   2e-94
gi|94983633|gb|ABF50533.1| cytochrome b [Psophia crepitans]           351   2e-94
gi|118428436|gb|ABK91428.1| apocytochrome b [Wurmbea sp. Conran ...   351   2e-94
gi|30984382|gb|AAP42692.1| cytochrome b [Blarina brevicauda]          351   2e-94
gi|343478333|gb|AEM43860.1| cytochrome b [Emys orbicularis] >gnl...   351   3e-94
gi|118428300|gb|ABK91360.1| apocytochrome b [Amborella trichopoda]    351   3e-94
gi|121663662|emb|CAJ86483.1| cytochrome b [Francolinus natalensis]    351   3e-94
gi|216355369|gb|ACJ72259.1| cytochrome b [Papio anubis]               351   3e-94
gi|209970697|gb|ACJ03107.1| cytochrome b [Actinemys marmorata]        351   3e-94
gi|216355373|gb|ACJ72261.1| cytochrome b [Papio anubis] >gnl|BL_...   351   3e-94
gi|41203463|ref|NP_957723.1| apocytochrome b [Emiliania huxleyi]...   351   4e-94
gi|30580122|sp|O21175.1|CYB_HERCA RecName: Full=Cytochrome b; Al...   350   4e-94
gi|18202196|sp|O79211.1|CYB_OCEMA RecName: Full=Cytochrome b; Al...   350   4e-94
gi|63253660|gb|AAY35003.1| cytochrome b [Romanogobio banaticus]       350   4e-94
gi|114448952|gb|ABI74999.1| apocytochrome b [Scheuchzeria palust...   350   5e-94
gi|209970711|gb|ACJ03114.1| cytochrome b [Actinemys marmorata]        350   5e-94
gi|3913385|sp|O47499.1|CYB_METSE RecName: Full=Cytochrome b; Alt...   350   5e-94
gi|74325200|ref|YP_316620.1| cytochrome b [Thalassiosira pseudon...   350   5e-94
gi|209970679|gb|ACJ03098.1| cytochrome b [Actinemys marmorata] >...   350   5e-94
gi|63054888|gb|AAY28977.1| cytochrome b [Guttera pucherani]           350   5e-94
gi|209970695|gb|ACJ03106.1| cytochrome b [Actinemys marmorata]        350   5e-94
gi|216355381|gb|ACJ72265.1| cytochrome b [Papio anubis]               350   5e-94
gi|159106772|ref|NP_009265.2| cytochrome b [Metridium senile]         350   5e-94
gi|216355371|gb|ACJ72260.1| cytochrome b [Papio anubis]               350   6e-94
gi|3599534|gb|AAC35375.1| cytochrome b [Colius colius]                350   6e-94
gi|216355411|gb|ACJ72280.1| cytochrome b [Papio hamadryas] >gnl|...   350   6e-94
gi|118428366|gb|ABK91393.1| apocytochrome b [Berberis aquifolium]     350   6e-94
gi|32402538|ref|NP_861488.1| cytochrome b [Procavia capensis] >g...   350   6e-94
gi|216355415|gb|ACJ72282.1| cytochrome b [Papio hamadryas] >gnl|...   350   6e-94
gi|216355383|gb|ACJ72266.1| cytochrome b [Papio anubis] >gnl|BL_...   350   7e-94
gi|118428360|gb|ABK91390.1| apocytochrome b [Nelumbo lutea]           350   7e-94
gi|37956093|gb|AAP20665.1| cytochrome b [Apalone ferox]               350   7e-94
gi|306415745|gb|ADM86777.1| cytochrome b [Phoebetria fusca]           350   7e-94
gi|74422285|gb|ABA06428.1| cytochrome b [Gerrhosaurus major]          350   7e-94
gi|121073092|gb|ABM47065.1| cytochrome b [Avahi laniger]              350   7e-94
gi|18028462|gb|AAL56060.1| cytochrome b [Polyplectron malacense]      350   7e-94
gi|305691006|gb|ADM64763.1| cytochrome b [Aotus vociferans]           350   7e-94
gi|5835847|ref|NP_007847.1|CYTB_15067 cytochrome b [Pongo abelii...   350   8e-94
gi|305691008|gb|ADM64764.1| cytochrome b [Aotus vociferans]           349   9e-94
gi|118428328|gb|ABK91374.1| apocytochrome b [Neolitsea cassia]        349   9e-94
gi|302325271|gb|ADL18397.1| cytochrome b [Aceros nipalensis]          349   1e-93
gi|114448900|gb|ABI74973.1| apocytochrome b [Aponogeton crispus]      349   1e-93
gi|114448892|gb|ABI74969.1| apocytochrome b [Tofieldia pusilla]       349   1e-93
gi|148358092|ref|YP_001249316.1| ubiquinol cytochrome c oxidored...   349   1e-93
gi|295065630|ref|YP_003587433.1| cytochrome b [Apalone ferox] >g...   349   1e-93
gi|216355377|gb|ACJ72263.1| cytochrome b [Papio anubis] >gnl|BL_...   349   1e-93
gi|30580192|sp|Q8SJK7.1|CYB_TERNE RecName: Full=Cytochrome b; Al...   349   1e-93
gi|48526535|gb|AAT45465.1| apocytochrome b [Cryptococcus neoform...   349   1e-93
gi|48526538|gb|AAT45467.1| apocytochrome b [Cryptococcus neoform...   349   1e-93
gi|165880162|gb|ABY70718.1| cytochrome b [Falco amurensis]            349   1e-93
gi|2231518|gb|AAC60235.1| cytochrome b [Falco vespertinus]            349   1e-93
gi|3452041|gb|AAC32991.1| cytochrome b [Trogon comptus]               349   1e-93
gi|306960161|ref|YP_003875575.1| cytochrome b [Physemacris vario...   349   1e-93
gi|18202195|sp|O79210.1|CYB_OCEFU RecName: Full=Cytochrome b; Al...   349   1e-93
gi|56791536|gb|AAW30306.1| apocytochrome b [Berberis bealei]          349   1e-93
gi|28173513|gb|AAL29651.1| cytochrome b [Sabanejewia vallachica]      349   1e-93
gi|343478329|gb|AEM43858.1| cytochrome b [Emys orbicularis]           349   1e-93
gi|258649539|ref|YP_003204818.1| cytochrome b [Nassarius reticul...   349   1e-93
gi|209970717|gb|ACJ03117.1| cytochrome b [Actinemys marmorata]        348   1e-93
gi|216355475|gb|ACJ72312.1| cytochrome b [Papio ursinus] >gnl|BL...   348   1e-93
gi|37528948|gb|AAD10019.2| cytochrome b [Asio otus]                   348   1e-93
gi|215400875|gb|ACJ66323.1| apocytochrome b [Silene acaulis]          348   2e-93
gi|209970709|gb|ACJ03113.1| cytochrome b [Actinemys marmorata] >...   348   2e-93
gi|2909385|emb|CAA76308.1| cytochrome b [Papio hamadryas]             348   2e-93
gi|33621738|gb|AAQ23345.1| cytochrome b [Trogon curucui]              348   2e-93
gi|148543114|ref|YP_001260511.1| cytochrome b [Ammotragus lervia...   348   2e-93
gi|5835651|ref|NP_008470.1|CYTB_14104 cytochrome b [Papio hamadr...   348   2e-93
gi|294489413|ref|NP_074920.2| apocytochrome b [Podospora anserina]    348   2e-93
gi|57634953|gb|AAW52608.1| cytochrome b [Sinocyclocheilus malaco...   348   2e-93
gi|116734749|ref|YP_842423.1| cytochrome b [Pandion haliaetus] >...   348   2e-93
gi|37956101|gb|AAP20669.1| cytochrome b [Pelochelys bibroni]          348   2e-93
gi|290767877|gb|ADD60626.1| cytochrome b [Papio ursinus] >gnl|BL...   348   2e-93
gi|339906760|ref|YP_004733957.1| cytochrome b [Pelochelys cantor...   348   2e-93
gi|216355461|gb|ACJ72305.1| cytochrome b [Papio ursinus] >gnl|BL...   348   2e-93
gi|290767913|gb|ADD60644.1| cytochrome b [Papio ursinus]              348   2e-93
gi|38638275|ref|NP_943694.1| apocytochrome b [Chara vulgaris] >g...   348   2e-93
gi|56709414|emb|CAE53296.1| cytochrome b [Pandion haliaetus hali...   348   2e-93
gi|81907375|sp|Q9T7P0.1|CYB_TACSP RecName: Full=Cytochrome b; Al...   348   2e-93
gi|15128596|dbj|BAB62771.1| cytochrome b [Inversidens japanensis]     348   2e-93
gi|219524276|ref|YP_002456416.1| cytochrome b [Sipunculus nudus]...   348   2e-93
gi|157098219|gb|ABV23356.1| cytochrome b [Herpsilochmus rufimarg...   348   2e-93
gi|216355391|gb|ACJ72270.1| cytochrome b [Papio cynocephalus]         348   2e-93
gi|114448960|gb|ABI75003.1| apocytochrome b [Triglochin maritima...   348   2e-93
gi|33621779|gb|AAQ23372.1| cytochrome b [Phoenicopterus ruber]        348   3e-93
gi|209970693|gb|ACJ03105.1| cytochrome b [Actinemys marmorata] >...   348   3e-93
gi|168805827|gb|ACA28907.1| cytochrome b [Pandion haliaetus]          348   3e-93
gi|290767911|gb|ADD60643.1| cytochrome b [Papio ursinus]              348   3e-93
gi|21450014|ref|NP_659276.1| apocytochrome b [Laminaria digitata...   348   3e-93
gi|133711519|gb|ABO36464.1| cytochrome b [Mionectes oleagineus]       348   3e-93
gi|37956077|gb|AAP20657.1| cytochrome b [Nilssonia formosa]           348   3e-93
gi|121663632|emb|CAJ86490.1| cytochrome b [Francolinus finschi]       348   3e-93
gi|114448864|gb|ABI74955.1| apocytochrome b [Anemarrhena asphode...   348   3e-93
gi|305691004|gb|ADM64762.1| cytochrome b [Aotus trivirgatus]          348   3e-93
gi|11465864|ref|NP_066413.1| apocytochrome b [Ochromonas danica]...   348   3e-93
gi|118428356|gb|ABK91388.1| apocytochrome b [Houttuynia cordata]      347   3e-93
gi|118428412|gb|ABK91416.1| apocytochrome b [Sisyrinchium angust...   347   3e-93
gi|161561806|ref|YP_001586120.1| cytochrome b [Phoenicopterus ro...   347   3e-93
gi|209970655|gb|ACJ03086.1| cytochrome b [Emydoidea blandingii]       347   3e-93
gi|322422490|ref|YP_004222068.1| cytochrome b [Aceros waldeni] >...   347   3e-93
gi|56277900|gb|AAV85642.1| cytochrome b [Gypopsitta coccinicolla...   347   4e-93
gi|209970661|gb|ACJ03089.1| cytochrome b [Emydoidea blandingii] ...   347   4e-93
gi|124286768|ref|YP_001023647.1| cytochrome b [Savalia savaglia]...   347   4e-93
gi|216355379|gb|ACJ72264.1| cytochrome b [Papio anubis]               347   4e-93
gi|171769518|sp|A1YLR8.1|CYB_AVACL RecName: Full=Cytochrome b; A...   347   4e-93
gi|224504035|gb|ACN53616.1| cytochrome b [Grus paradisea]             347   4e-93
gi|11467143|ref|NP_054443.1| apocytochrome b [Marchantia polymor...   347   4e-93
gi|306415747|gb|ADM86778.1| cytochrome b [Phoebetria fusca]           347   4e-93
gi|34787024|emb|CAD48056.1| cytochrome b [Larus fuscus] >gnl|BL_...   347   4e-93
gi|294336485|gb|ADE62510.1| cytochrome b [Papio ursinus]              347   4e-93
gi|165880228|gb|ABY70751.1| cytochrome b [Falco eleonorae] >gnl|...   347   4e-93
gi|310789310|gb|EFQ24843.1| cytochrome b [Glomerella graminicola...   347   4e-93
gi|216355483|gb|ACJ72316.1| cytochrome b [Papio ursinus]              347   4e-93
gi|305958507|gb|ADM73220.1| cytochrome b [Saguinus fuscicollis n...   347   5e-93
gi|209970657|gb|ACJ03087.1| cytochrome b [Emydoidea blandingii] ...   347   5e-93
gi|46917179|emb|CAD92636.1| cytochrome b [Melanochelys trijuga]       347   5e-93
gi|146328591|sp|Q2Y060.1|CYB_AOTTR RecName: Full=Cytochrome b; A...   347   5e-93
gi|118428368|gb|ABK91394.1| apocytochrome b [Akebia quinata]          347   5e-93
gi|165880210|gb|ABY70742.1| cytochrome b [Falco cuvierii] >gnl|B...   347   6e-93
gi|30580129|sp|O79524.1|CYB_TROCU RecName: Full=Cytochrome b; Al...   347   7e-93
gi|86990325|ref|YP_492548.1| cytochrome b [Ilyanassa obsoleta] >...   347   7e-93
gi|896411|gb|AAA69785.1| cytochrome b [Grus paradisea]                346   7e-93
gi|283099287|ref|YP_003359337.1| cytochrome b [Laodelphax striat...   346   7e-93
gi|40288130|gb|AAR84166.1| cytochrome b [Heliophobius argenteoci...   346   8e-93
gi|209167817|gb|ACI41933.1| cytochrome b [Scotophilus viridis]        346   8e-93
gi|34809194|gb|AAQ82629.1| cytochrome b [Rana nigromaculata] >gn...   346   8e-93
gi|37956103|gb|AAP20670.1| cytochrome b [Pelochelys cantorii]         346   8e-93
gi|165880208|gb|ABY70741.1| cytochrome b [Falco concolor]             346   8e-93
gi|118428316|gb|ABK91368.1| apocytochrome b [Ceratophyllum demer...   346   9e-93
gi|118428362|gb|ABK91391.1| apocytochrome b [Platanus occidentalis]   346   9e-93
gi|33326826|gb|AAQ08831.1| cytochrome b [Crossarchus obscurus]        346   1e-92
gi|305958453|gb|ADM73193.1| cytochrome b [Saguinus fuscicollis l...   346   1e-92
gi|56791542|gb|AAW30309.1| apocytochrome b [Platanus occidentalis]    346   1e-92
gi|159131921|gb|ABW88001.1| cytochrome b [Kerivoula intermedia] ...   346   1e-92
gi|56709422|emb|CAE53304.1| cytochrome b [Stephanoaetus coronatus]    346   1e-92
gi|312145172|gb|ADQ28329.1| apocytochrome b [Zostera tasmanica]       346   1e-92
gi|33326864|gb|AAQ08850.1| cytochrome b [Suricata suricatta]          346   1e-92
gi|296040671|gb|ADG85303.1| apocytochrome b [Silene noctiflora]       346   1e-92
gi|118428326|gb|ABK91373.1| apocytochrome b [Gyrocarpus americanus]   346   1e-92
gi|118428416|gb|ABK91418.1| apocytochrome b [Cypripedium calceolus]   346   1e-92
gi|72010234|gb|AAZ66081.1| cytochrome b [Desmodus rotundus]           346   1e-92
gi|165880232|gb|ABY70753.1| cytochrome b [Falco eleonorae]            346   1e-92
gi|212598020|gb|ACJ35616.1| cytochrome b [Desmodus rotundus]          346   1e-92
gi|308745813|ref|YP_003934235.1| cytochrome b [Kinosternon leuco...   346   1e-92
gi|3287781|sp|Q33941.1|CYB_ANTVI RecName: Full=Cytochrome b; Alt...   346   1e-92
gi|165880174|gb|ABY70724.1| cytochrome b [Falco biarmicus feldeg...   345   1e-92
gi|290767929|gb|ADD60652.1| cytochrome b [Papio cynocephalus]         345   1e-92
gi|165880224|gb|ABY70749.1| cytochrome b [Falco eleonorae] >gnl|...   345   1e-92
gi|305958533|gb|ADM73233.1| cytochrome b [Saguinus fuscicollis l...   345   1e-92
gi|17226544|gb|AAL37837.1|AF441619_1 cytochrome b [Todus subulatus]   345   2e-92
gi|37956083|gb|AAP20660.1| cytochrome b [Amyda cartilaginea]          345   2e-92
gi|37956081|gb|AAP20659.1| cytochrome b [Nilssonia gangetica]         345   2e-92
gi|165880336|gb|ABY70805.1| cytochrome b [Falco subbuteo subbuteo]    345   2e-92
gi|216355393|gb|ACJ72271.1| cytochrome b [Papio cynocephalus]         345   2e-92
gi|41353379|gb|AAS01269.1| cytochrome b [Kachuga tentoria circum...   345   2e-92
gi|165880206|gb|ABY70740.1| cytochrome b [Falco concolor]             345   2e-92
gi|118428382|gb|ABK91401.1| apocytochrome b [Orontium aquaticum]      345   2e-92
gi|41353383|gb|AAS01271.1| cytochrome b [Kachuga tentoria flaviv...   345   2e-92
gi|165880170|gb|ABY70722.1| cytochrome b [Falco biarmicus biarmi...   345   2e-92
gi|305958569|gb|ADM73251.1| cytochrome b [Saguinus fuscicollis l...   345   2e-92
gi|305958489|gb|ADM73211.1| cytochrome b [Saguinus fuscicollis i...   345   2e-92
gi|40288016|gb|AAR84109.1| cytochrome b [Cryptomys hottentotus m...   345   2e-92
gi|22347642|gb|AAM95947.1| cytochrome b [Trachurus murphyi] >gnl...   345   2e-92
gi|311872668|emb|CAX45845.1| cytochrome b [Pelodiscus maackii]        345   2e-92
gi|75060769|sp|Q5C9H5.1|CYB_CAPSU RecName: Full=Cytochrome b; Al...   345   3e-92
gi|302325269|gb|ADL18396.1| cytochrome b [Anthracoceros albirost...   345   3e-92
gi|207559937|gb|ACI24535.1| cytochrome b [Naemorhedus griseus]        344   3e-92
gi|165880192|gb|ABY70733.1| cytochrome b [Falco chicquera chicqu...   344   3e-92
gi|1403508|emb|CAA67007.1| Apocytochrome b [Helianthus annuus]        344   3e-92
gi|33326054|gb|AAQ08437.1| cytochrome b [Betta edithae]               344   3e-92
gi|100279726|gb|ABF66229.1| cytochrome b [Dromophis lineatus] >g...   344   3e-92
gi|5835958|ref|NP_008723.1|CYTB_15092 cytochrome b [Falco peregr...   344   3e-92
gi|1345521|emb|CAA84545.1| apocytochrome b [Helianthus petiolaris]    344   3e-92
gi|30580120|sp|O21166.1|CYB_FALPE RecName: Full=Cytochrome b; Al...   344   3e-92
gi|209970671|gb|ACJ03094.1| cytochrome b [Emydoidea blandingii]       344   4e-92
gi|94469557|gb|ABF20231.1| cytochrome b [Capricornis sumatraensis]    344   4e-92
gi|305958459|gb|ADM73196.1| cytochrome b [Saguinus nigricollis n...   344   4e-92
gi|305958549|gb|ADM73241.1| cytochrome b [Saguinus graellsi] >gn...   344   4e-92
gi|49146642|ref|YP_026128.1| cytochrome b [Philaenus spumarius] ...   344   4e-92
gi|283135762|gb|ADB11272.1| cytochrome b [Aspidomorphus lineatic...   344   4e-92
gi|209970731|gb|ACJ03124.1| cytochrome b [Emys orbicularis]           344   4e-92
gi|17226542|gb|AAL37836.1|AF441618_1 cytochrome b [Todus subulat...   344   4e-92
gi|305958519|gb|ADM73226.1| cytochrome b [Saguinus fuscicollis w...   344   4e-92
gi|305958477|gb|ADM73205.1| cytochrome b [Saguinus fuscicollis l...   344   4e-92
gi|310941157|dbj|BAJ24476.1| cytochrome b [Orestes mouhotii]          344   4e-92
gi|305958613|gb|ADM73273.1| cytochrome b [Saguinus fuscicollis w...   343   5e-92
gi|165880280|gb|ABY70777.1| cytochrome b [Falco peregrinus calidus]   343   5e-92
gi|165880270|gb|ABY70772.1| cytochrome b [Falco peregrinus babyl...   343   5e-92
gi|237626677|gb|ACR03130.1| cytochrome b [Sphaerodactylus vincenti]   343   5e-92
gi|312233505|ref|YP_004021902.1| cytochrome b [Phraortes sp. Iri...   343   5e-92
gi|237626661|gb|ACR03122.1| cytochrome b [Sphaerodactylus vincenti]   343   5e-92
gi|165880304|gb|ABY70789.1| cytochrome b [Falco peregrinus tundr...   343   5e-92
gi|37956079|gb|AAP20658.1| cytochrome b [Nilssonia hurum]             343   6e-92
gi|165880188|gb|ABY70731.1| cytochrome b [Falco cherrug milvipes]     343   6e-92
gi|118428462|gb|ABK91441.1| apocytochrome b [Calectasia cyanea] ...   343   6e-92
gi|30912867|sp|Q8SJL3.1|CYB_CLEMA RecName: Full=Cytochrome b; Al...   343   6e-92
gi|91208866|ref|YP_539027.1| cytochrome b [Physcomitrella patens...   343   6e-92
gi|305958563|gb|ADM73248.1| cytochrome b [Saguinus fuscicollis l...   343   7e-92
gi|165880322|gb|ABY70798.1| cytochrome b [Falco rusticolus obsol...   343   7e-92
gi|37362165|gb|AAQ91212.1| cytochrome b [Naemorhedus caudatus]        343   7e-92
gi|118428460|gb|ABK91440.1| apocytochrome b [Baxteria australis]      343   7e-92
gi|165880254|gb|ABY70764.1| cytochrome b [Falco mexicanus]            343   7e-92
gi|207559965|gb|ACI24561.1| cytochrome b [Capricornis sumatraensis]   343   8e-92
gi|2239301|gb|AAC53269.1| cytochrome-b [Fukomys damarensis]           343   8e-92
gi|114448968|gb|ABI75007.1| apocytochrome b [Zostera marina]          343   8e-92
gi|258649413|ref|YP_003204701.1| cytochrome b [Terebra dimidiata...   343   1e-91
gi|118428500|gb|ABK91460.1| apocytochrome b [Flagellaria indica]      343   1e-91
gi|305958631|gb|ADM73282.1| cytochrome b [Saguinus fuscicollis f...   343   1e-91
gi|14141869|ref|NP_115361.1|CYTB_15666 cytochrome b [Casuarius c...   343   1e-91
gi|20455468|sp|Q33500.2|CYB_HIPAM RecName: Full=Cytochrome b; Al...   343   1e-91
gi|288225993|gb|ADC44481.1| cytochrome b [Nomascus concolor conc...   343   1e-91
gi|297499669|gb|ADI44034.1| cytochrome b [Macaca nemestrina]          342   1e-91
gi|165880338|gb|ABY70806.1| cytochrome b [Falco subbuteo subbuteo]    342   1e-91
gi|118428526|gb|ABK91473.1| apocytochrome b [Sparganium eurycarpum]   342   1e-91
gi|222430722|gb|ACM50361.1| cytochrome b [Gogo arcuatus]              342   1e-91
gi|327195235|ref|YP_004339017.1| apocytochrome b [Coccomyxa sp. ...   342   1e-91
gi|165880288|gb|ABY70781.1| cytochrome b [Falco peregrinus macro...   342   1e-91
gi|165880286|gb|ABY70780.1| cytochrome b [Falco peregrinus macro...   342   1e-91
gi|27461810|gb|AAN39885.1| cytochrome b [Raphidura leucopygialis]     342   1e-91
gi|165880184|gb|ABY70729.1| cytochrome b [Falco cherrug cyanopus]     342   1e-91
gi|322422519|ref|YP_004222095.1| cytochrome b [Penelopides panin...   342   1e-91
gi|17226572|gb|AAL37851.1|AF441633_1 cytochrome b [Megaceryle to...   342   1e-91
gi|33326116|gb|AAQ08468.1| cytochrome b [Betta macrostoma]            342   1e-91
gi|45271418|gb|AAS57447.1| cytochrome b [Natrix maura]                342   1e-91
gi|165880220|gb|ABY70747.1| cytochrome b [Falco eleonorae] >gnl|...   342   1e-91
gi|305958503|gb|ADM73218.1| cytochrome b [Saguinus tripartitus]       342   1e-91
gi|45271336|gb|AAS57406.1| cytochrome b [Natrix maura] >gnl|BL_O...   342   1e-91
gi|165880190|gb|ABY70732.1| cytochrome b [Falco cherrug milvipes]     342   1e-91
gi|84488803|ref|YP_448906.1| cytochrome b [Malacochersus tornier...   342   1e-91
gi|121073076|gb|ABM47057.1| cytochrome b [Avahi laniger]              342   1e-91
gi|255914544|emb|CAX21225.1| cytochrome b [Emys orbicularis]          342   1e-91
gi|109723992|gb|ABG43142.1| cytochrome b [Malacochersus tornieri]     342   2e-91
gi|255914556|emb|CAX21215.1| cytochrome b [Emys orbicularis]          342   2e-91
gi|75061018|sp|Q5F4G7.1|CYB_MYOSA RecName: Full=Cytochrome b; Al...   342   2e-91
gi|114448954|gb|ABI75000.1| apocytochrome b [Stratiotes aloides]      342   2e-91
gi|11497472|ref|NP_042262.1| cytochrome b [Prototheca wickerhami...   342   2e-91
gi|168804821|gb|ACA28495.1| cytochrome b [Artibeus glaucus gnomus]    342   2e-91
gi|37956095|gb|AAP20666.1| cytochrome b [Apalone mutica]              342   2e-91
gi|261840606|gb|ACY00209.1| cytochrome b [Bacillus rossius]           342   2e-91
gi|283795056|ref|YP_003359472.1| apocytochrome b [Synedra acus] ...   342   2e-91

Searching..................................................done


Results from round 2


                                                                 Score    E
Sequences producing significant alignments:                      (bits) Value
Sequences used in model and found again:

gi|121663646|emb|CAJ86493.1| cytochrome b [Francolinus squamatus]     586   e-165
gi|343478327|gb|AEM43857.1| cytochrome b [Emys orbicularis]           575   e-162
gi|81886514|sp|O20544.1|CYB_CTELE RecName: Full=Cytochrome b; Al...   571   e-160
gi|49616773|ref|YP_044738.1| cytochrome b [Shinisaurus crocodilu...   571   e-160
gi|301337274|gb|ADK72596.1| cytochrome b [Ctenomys leucodon]          569   e-160
gi|51979798|gb|AAU20473.1| cytochrome b [Hydromantes italicus]        566   e-159
gi|41353335|gb|AAS01247.1| cytochrome b [Melanochelys trijuga tr...   563   e-158
gi|197216179|gb|ACH53313.1| cytochrome b [Melanochelys trijuga p...   563   e-158
gi|41353417|gb|AAS01288.1| cytochrome b [Melanochelys trijuga ed...   563   e-158
gi|304365487|gb|ADM26298.1| cytochrome b [Shinisaurus crocodilurus]   563   e-158
gi|30580195|sp|Q8SJL1.1|CYB_EMYBL RecName: Full=Cytochrome b; Al...   563   e-158
gi|21429679|gb|AAM47769.1| cytochrome b [Shinisaurus crocodilurus]    561   e-157
gi|25992014|gb|AAN77008.1| cytochrome b [Cathartes melambrotus]       559   e-157
gi|109724004|gb|ABG43148.1| cytochrome b [Pyxis planicauda]           558   e-156
gi|224588033|ref|YP_002640562.1| cytochrome b [Rallina eurizonoi...   558   e-156
gi|94983643|gb|ABF50538.1| cytochrome b [Porphyrio porphyrio]         557   e-156
gi|88911103|gb|ABD58858.1| cytochrome b [Turnix sylvatica]            557   e-156
gi|56709378|emb|CAE53278.1| cytochrome b [Aquila chrysaetos cana...   557   e-156
gi|161561820|ref|YP_001586159.1| cytochrome b [Porphyrio hochste...   557   e-156
gi|256860176|gb|ACV32106.1| cytochrome b [Tyto alba]                  557   e-156
gi|56709394|emb|CAE53286.1| cytochrome b [Hieraaetus wahlbergi]       556   e-156
gi|56709406|emb|CAE53292.1| cytochrome b [Hieraaetus morphnoides]     556   e-156
gi|56709380|emb|CAE53279.1| cytochrome b [Aquila chrysaetos chry...   556   e-156
gi|37528778|gb|AAC34840.2| cytochrome b [Centropus cupreicaudus]      555   e-156
gi|94983645|gb|ABF50539.1| cytochrome b [Laterallus melanophaius]     555   e-156
gi|56709382|emb|CAE53280.1| cytochrome b [Aquila clanga]              555   e-156
gi|81230458|ref|YP_398796.1| cytochrome b [Nisaetus alboniger] >...   555   e-155
gi|168805766|gb|ACA28877.1| cytochrome b [Ispidina picta]             555   e-155
gi|168805849|gb|ACA28918.1| cytochrome b [Fulica americana]           555   e-155
gi|121663644|emb|CAJ86479.1| cytochrome b [Francolinus castaneic...   555   e-155
gi|84488705|ref|YP_448880.1| cytochrome b [Testudo marginata] >g...   555   e-155
gi|56709404|emb|CAE53291.1| cytochrome b [Hieraaetus fasciatus]       554   e-155
gi|59889616|emb|CAH56556.2| cytochrome b [Eptesicus hottentotus]      554   e-155
gi|73915110|gb|AAZ92420.1| cytochrome b [Lepilemur sahamalazensi...   554   e-155
gi|302201533|gb|ADL09095.1| cytochrome b [Turtur tympanistria]        554   e-155
gi|291612300|ref|YP_003540732.1| cytochrome b [Lophophorus lhuys...   554   e-155
gi|121663642|emb|CAJ86478.1| cytochrome b [Perdicula asiatica]        554   e-155
gi|302201479|gb|ADL09045.1| cytochrome b [Chalcophaps indica]         554   e-155
gi|81230416|ref|YP_398783.1| cytochrome b [Nisaetus nipalensis] ...   554   e-155
gi|56709809|emb|CAE53303.2| cytochrome b [Spizaetus tyrannus]         553   e-155
gi|3687609|gb|AAC62186.1| cytochrome b [Lophophorus impejanus]        553   e-155
gi|338808242|gb|AEJ07823.1| cytochrome b [Pseudogobio vaillanti]      553   e-155
gi|146328622|sp|Q20FR8.1|CYB_LEPSH RecName: Full=Cytochrome b; A...   553   e-155
gi|73915112|gb|AAZ92421.1| cytochrome b [Lepilemur sahamalazensis]    553   e-155
gi|343478331|gb|AEM43859.1| cytochrome b [Emys orbicularis]           553   e-155
gi|56709388|emb|CAE53283.1| cytochrome b [Aquila pomarina]            553   e-155
gi|293632198|gb|ADE59523.1| cytochrome b [Phasianus colchicus] >...   552   e-155
gi|302201520|gb|ADL09083.1| cytochrome b [Nyctibius griseus]          552   e-155
gi|256860158|gb|ACV32097.1| cytochrome b [Nyctibius jamaicensis]      552   e-155
gi|256860174|gb|ACV32105.1| cytochrome b [Megascops asio]             552   e-154
gi|13116567|ref|NP_076841.1| cytochrome b [Dinornis giganteus] >...   552   e-154
gi|14348641|gb|AAK61325.1| cytochrome b [Lophura erythropthalma]      552   e-154
gi|126722178|emb|CAM56869.1| cytochrome b [Nyctibius griseus]         552   e-154
gi|225697470|ref|YP_002734988.1| cytochrome b [Arborophila rufip...   552   e-154
gi|121663746|emb|CAJ86496.2| cytochrome b [Francolinus afer]          551   e-154
gi|30179790|sp|Q9XKC0.2|CYB_GALLA RecName: Full=Cytochrome b; Al...   551   e-154
gi|3687617|gb|AAC62190.1| cytochrome b [Pucrasia macrolopha]          551   e-154
gi|238550604|gb|ACR44454.1| cytochrome b [Pucrasia macrolopha] >...   551   e-154
gi|30580137|sp|O99655.1|CYB_CYRMO RecName: Full=Cytochrome b; Al...   551   e-154
gi|94983653|gb|ABF50543.1| cytochrome b [Fulica americana]            551   e-154
gi|121663744|emb|CAJ86480.1| cytochrome b [Francolinus swainsonii]    551   e-154
gi|4099744|gb|AAD00677.1| cytochrome b [Ceyx erithacus]               550   e-154
gi|343478329|gb|AEM43858.1| cytochrome b [Emys orbicularis]           550   e-154
gi|343478333|gb|AEM43860.1| cytochrome b [Emys orbicularis] >gnl...   550   e-154
gi|34786992|emb|CAD48040.1| cytochrome b [Larus argentatus] >gnl...   550   e-154
gi|30580131|sp|O79652.1|CYB_CROCS RecName: Full=Cytochrome b; Al...   550   e-154
gi|121663758|emb|CAJ86495.2| cytochrome b [Francolinus leucoscepus]   550   e-154
gi|207559811|gb|ACI24418.1| cytochrome b [Hemitragus jayakari]        550   e-154
gi|212717286|gb|ACJ37472.1| cytochrome b [Tetraogallus tibetanus...   550   e-154
gi|209970721|gb|ACJ03119.1| cytochrome b [Emys orbicularis]           550   e-154
gi|209970723|gb|ACJ03120.1| cytochrome b [Emys orbicularis] >gnl...   550   e-154
gi|212717326|gb|ACJ37492.1| cytochrome b [Chrysolophus pictus]        549   e-154
gi|165880240|gb|ABY70757.1| cytochrome b [Falco femoralis pichin...   549   e-153
gi|165880234|gb|ABY70754.1| cytochrome b [Falco femoralis pichin...   548   e-153
gi|133711517|gb|ABO36463.1| cytochrome b [Mionectes oleagineus]       548   e-153
gi|56709807|emb|CAE53302.2| cytochrome b [Spizaetus philippensis]     548   e-153
gi|305691010|gb|ADM64765.1| cytochrome b [Aotus lemurinus]            548   e-153
gi|121663658|emb|CAJ86481.1| cytochrome b [Francolinus capensis]      548   e-153
gi|209970737|gb|ACJ03127.1| cytochrome b [Emys orbicularis] >gnl...   548   e-153
gi|121663618|emb|CAJ86463.1| cytochrome b [Macrocephalon maleo]       547   e-153
gi|156511095|gb|ABU68748.1| cytochrome b [Diclidurus scutatus]        547   e-153
gi|116734749|ref|YP_842423.1| cytochrome b [Pandion haliaetus] >...   547   e-153
gi|171769518|sp|A1YLR8.1|CYB_AVACL RecName: Full=Cytochrome b; A...   547   e-153
gi|13897558|gb|AAK48430.1|AF252860_1 cytochrome b [Oreortyx pictus]   547   e-153
gi|56709414|emb|CAE53296.1| cytochrome b [Pandion haliaetus hali...   546   e-153
gi|57335805|emb|CAH23275.1| cytochrome b [Oroaetus isidori]           546   e-153
gi|168805827|gb|ACA28907.1| cytochrome b [Pandion haliaetus]          546   e-153
gi|325126814|ref|YP_004285955.1| cytochrome b [Bycanistes brevis...   546   e-153
gi|3687601|gb|AAC62182.1| cytochrome b [Catreus wallichii]            546   e-153
gi|304636346|gb|ADM47365.1| cytochrome b [Thomomys umbrinus]          546   e-153
gi|125434159|gb|ABN42199.1| cytochrome b [Rigidipenna inexpectata]    545   e-152
gi|3599534|gb|AAC35375.1| cytochrome b [Colius colius]                545   e-152
gi|305691006|gb|ADM64763.1| cytochrome b [Aotus vociferans]           545   e-152
gi|56277882|gb|AAV85633.1| cytochrome b [Gypopsitta barrabandi]       545   e-152
gi|30984382|gb|AAP42692.1| cytochrome b [Blarina brevicauda]          545   e-152
gi|30580192|sp|Q8SJK7.1|CYB_TERNE RecName: Full=Cytochrome b; Al...   545   e-152
gi|305691008|gb|ADM64764.1| cytochrome b [Aotus vociferans]           545   e-152
gi|121663748|emb|CAJ86471.1| cytochrome b [Bambusicola fytchii]       545   e-152
gi|62085494|gb|AAX63149.1| cytochrome b [Cobitis paludica]            544   e-152
gi|63253660|gb|AAY35003.1| cytochrome b [Romanogobio banaticus]       544   e-152
gi|305691004|gb|ADM64762.1| cytochrome b [Aotus trivirgatus]          544   e-152
gi|2239301|gb|AAC53269.1| cytochrome-b [Fukomys damarensis]           544   e-152
gi|298162469|gb|ADI59635.1| cytochrome b [Ateles geoffroyi front...   544   e-152
gi|30580122|sp|O21175.1|CYB_HERCA RecName: Full=Cytochrome b; Al...   544   e-152
gi|270285756|emb|CAT10132.1| cytochrome b [Testudo horsfieldii]       544   e-152
gi|165880210|gb|ABY70742.1| cytochrome b [Falco cuvierii] >gnl|B...   543   e-152
gi|270285754|emb|CAT10130.1| cytochrome b [Testudo horsfieldii] ...   543   e-152
gi|158939400|gb|ABW84074.1| cytochrome b [Polyplectron schleierm...   543   e-152
gi|7555773|ref|NP_054669.1|CYTB_15288 cytochrome b [Ciconia boyc...   543   e-152
gi|56709410|emb|CAE53294.1| cytochrome b [Hieraaetus spilogaster]     543   e-152
gi|2231518|gb|AAC60235.1| cytochrome b [Falco vespertinus]            543   e-152
gi|270285742|emb|CAT10120.1| cytochrome b [Testudo horsfieldii]       543   e-152
gi|76576137|gb|ABA53815.1| cytochrome b [Aotus griseimembra]          543   e-152
gi|227122212|gb|ACP19589.1| CYTB [Ateles belzebuth]                   542   e-152
gi|146328591|sp|Q2Y060.1|CYB_AOTTR RecName: Full=Cytochrome b; A...   542   e-152
gi|270285766|emb|CAT10141.1| cytochrome b [Testudo horsfieldii]       542   e-152
gi|270285740|emb|CAT10118.1| cytochrome b [Testudo horsfieldii] ...   542   e-152
gi|165880174|gb|ABY70724.1| cytochrome b [Falco biarmicus feldeg...   542   e-152
gi|270285770|emb|CAT10144.1| cytochrome b [Testudo horsfieldii]       542   e-152
gi|302325271|gb|ADL18397.1| cytochrome b [Aceros nipalensis]          542   e-152
gi|270285752|emb|CAT10128.1| cytochrome b [Testudo horsfieldii]       542   e-152
gi|322422490|ref|YP_004222068.1| cytochrome b [Aceros waldeni] >...   542   e-152
gi|165880192|gb|ABY70733.1| cytochrome b [Falco chicquera chicqu...   542   e-151
gi|165880336|gb|ABY70805.1| cytochrome b [Falco subbuteo subbuteo]    542   e-151
gi|165880208|gb|ABY70741.1| cytochrome b [Falco concolor]             542   e-151
gi|109724008|gb|ABG43150.1| cytochrome b [Testudo horsfieldii]        542   e-151
gi|34787024|emb|CAD48056.1| cytochrome b [Larus fuscus] >gnl|BL_...   541   e-151
gi|165880170|gb|ABY70722.1| cytochrome b [Falco biarmicus biarmi...   541   e-151
gi|57634953|gb|AAW52608.1| cytochrome b [Sinocyclocheilus malaco...   541   e-151
gi|121073092|gb|ABM47065.1| cytochrome b [Avahi laniger]              541   e-151
gi|5835958|ref|NP_008723.1|CYTB_15092 cytochrome b [Falco peregr...   541   e-151
gi|270285750|emb|CAT10126.1| cytochrome b [Testudo horsfieldii]       541   e-151
gi|165880280|gb|ABY70777.1| cytochrome b [Falco peregrinus calidus]   541   e-151
gi|22347642|gb|AAM95947.1| cytochrome b [Trachurus murphyi] >gnl...   541   e-151
gi|30580120|sp|O21166.1|CYB_FALPE RecName: Full=Cytochrome b; Al...   541   e-151
gi|11386727|sp|Q34889.1|CYB_CALGM RecName: Full=Cytochrome b; Al...   541   e-151
gi|209167817|gb|ACI41933.1| cytochrome b [Scotophilus viridis]        540   e-151
gi|54310680|ref|YP_133819.1| cytochrome b [Numida meleagris] >gn...   540   e-151
gi|121663622|emb|CAJ86465.1| cytochrome b [Guttera plumifera]         540   e-151
gi|33326826|gb|AAQ08831.1| cytochrome b [Crossarchus obscurus]        540   e-151
gi|295065630|ref|YP_003587433.1| cytochrome b [Apalone ferox] >g...   540   e-151
gi|148543114|ref|YP_001260511.1| cytochrome b [Ammotragus lervia...   540   e-151
gi|165880286|gb|ABY70780.1| cytochrome b [Falco peregrinus macro...   540   e-151
gi|133711519|gb|ABO36464.1| cytochrome b [Mionectes oleagineus]       539   e-151
gi|121663662|emb|CAJ86483.1| cytochrome b [Francolinus natalensis]    539   e-151
gi|56709408|emb|CAE53293.1| cytochrome b [Hieraaetus pennatus]        539   e-151
gi|270285768|emb|CAT10143.1| cytochrome b [Testudo horsfieldii]       539   e-151
gi|18028462|gb|AAL56060.1| cytochrome b [Polyplectron malacense]      539   e-151
gi|165880194|gb|ABY70734.1| cytochrome b [Falco chicquera chicqu...   539   e-150
gi|165880232|gb|ABY70753.1| cytochrome b [Falco eleonorae]            539   e-150
gi|37956101|gb|AAP20669.1| cytochrome b [Pelochelys bibroni]          539   e-150
gi|165880304|gb|ABY70789.1| cytochrome b [Falco peregrinus tundr...   539   e-150
gi|27461810|gb|AAN39885.1| cytochrome b [Raphidura leucopygialis]     539   e-150
gi|165880206|gb|ABY70740.1| cytochrome b [Falco concolor]             539   e-150
gi|37956093|gb|AAP20665.1| cytochrome b [Apalone ferox]               538   e-150
gi|121663620|emb|CAJ86464.1| cytochrome b [Guttera pucherani]         538   e-150
gi|41353379|gb|AAS01269.1| cytochrome b [Kachuga tentoria circum...   538   e-150
gi|339906760|ref|YP_004733957.1| cytochrome b [Pelochelys cantor...   538   e-150
gi|306415745|gb|ADM86777.1| cytochrome b [Phoebetria fusca]           538   e-150
gi|165880228|gb|ABY70751.1| cytochrome b [Falco eleonorae] >gnl|...   538   e-150
gi|165880184|gb|ABY70729.1| cytochrome b [Falco cherrug cyanopus]     538   e-150
gi|30580155|sp|Q35160.1|CYB_NUMME RecName: Full=Cytochrome b; Al...   538   e-150
gi|161561806|ref|YP_001586120.1| cytochrome b [Phoenicopterus ro...   538   e-150
gi|165880224|gb|ABY70749.1| cytochrome b [Falco eleonorae] >gnl|...   538   e-150
gi|33621779|gb|AAQ23372.1| cytochrome b [Phoenicopterus ruber]        538   e-150
gi|124776744|gb|ABN15026.1| cytochrome b [Fukomys sp. PAVD-2007]      538   e-150
gi|124776746|gb|ABN15027.1| cytochrome b [Fukomys sp. PAVD-2007]      538   e-150
gi|165880340|gb|ABY70807.1| cytochrome b [Falco subbuteo subbuteo]    538   e-150
gi|165880190|gb|ABY70732.1| cytochrome b [Falco cherrug milvipes]     538   e-150
gi|56277900|gb|AAV85642.1| cytochrome b [Gypopsitta coccinicolla...   538   e-150
gi|32402538|ref|NP_861488.1| cytochrome b [Procavia capensis] >g...   538   e-150
gi|41353383|gb|AAS01271.1| cytochrome b [Kachuga tentoria flaviv...   537   e-150
gi|165880322|gb|ABY70798.1| cytochrome b [Falco rusticolus obsol...   537   e-150
gi|165880180|gb|ABY70727.1| cytochrome b [Falco cherrug cherrug]      537   e-150
gi|165880186|gb|ABY70730.1| cytochrome b [Falco cherrug cyanopus]     537   e-150
gi|60391162|gb|AAX19258.1| cytochrome b [Pyrrhura melanura]           537   e-150
gi|72010234|gb|AAZ66081.1| cytochrome b [Desmodus rotundus]           537   e-150
gi|212598020|gb|ACJ35616.1| cytochrome b [Desmodus rotundus]          537   e-150
gi|94469557|gb|ABF20231.1| cytochrome b [Capricornis sumatraensis]    537   e-150
gi|165880162|gb|ABY70718.1| cytochrome b [Falco amurensis]            537   e-150
gi|165880188|gb|ABY70731.1| cytochrome b [Falco cherrug milvipes]     537   e-150
gi|75060769|sp|Q5C9H5.1|CYB_CAPSU RecName: Full=Cytochrome b; Al...   537   e-150
gi|18202196|sp|O79211.1|CYB_OCEMA RecName: Full=Cytochrome b; Al...   537   e-150
gi|60391164|gb|AAX19259.1| cytochrome b [Pyrrhura melanura]           537   e-150
gi|30912867|sp|Q8SJL3.1|CYB_CLEMA RecName: Full=Cytochrome b; Al...   537   e-150
gi|37362165|gb|AAQ91212.1| cytochrome b [Naemorhedus caudatus]        537   e-150
gi|165880320|gb|ABY70797.1| cytochrome b [Falco rusticolus obsol...   537   e-150
gi|165880270|gb|ABY70772.1| cytochrome b [Falco peregrinus babyl...   536   e-150
gi|165880220|gb|ABY70747.1| cytochrome b [Falco eleonorae] >gnl|...   536   e-150
gi|41353399|gb|AAS01279.1| cytochrome b [Cuora amboinensis lineata]   536   e-150
gi|325556742|gb|ADZ28647.1| cytochrome b [Sylvia communis]            536   e-150
gi|94983635|gb|ABF50534.1| cytochrome b [Psophia viridis]             536   e-150
gi|41353321|gb|AAS01240.1| cytochrome b [Cuora amboinensis couro]     536   e-150
gi|37956103|gb|AAP20670.1| cytochrome b [Pelochelys cantorii]         535   e-150
gi|159461487|gb|ABW96778.1| cytochrome b [Otus elegans] >gnl|BL_...   535   e-150
gi|159461499|gb|ABW96784.1| cytochrome b [Otus elegans]               535   e-150
gi|40288016|gb|AAR84109.1| cytochrome b [Cryptomys hottentotus m...   535   e-150
gi|94983633|gb|ABF50533.1| cytochrome b [Psophia crepitans]           535   e-150
gi|165880278|gb|ABY70776.1| cytochrome b [Falco peregrinus calidus]   535   e-150
gi|27461844|gb|AAN39902.1| cytochrome b [Aerodramus maximus lowi]     535   e-149
gi|207559965|gb|ACI24561.1| cytochrome b [Capricornis sumatraensis]   535   e-149
gi|84488803|ref|YP_448906.1| cytochrome b [Malacochersus tornier...   535   e-149
gi|209970661|gb|ACJ03089.1| cytochrome b [Emydoidea blandingii] ...   535   e-149
gi|63054888|gb|AAY28977.1| cytochrome b [Guttera pucherani]           535   e-149
gi|306415747|gb|ADM86778.1| cytochrome b [Phoebetria fusca]           535   e-149
gi|3452041|gb|AAC32991.1| cytochrome b [Trogon comptus]               535   e-149
gi|159131921|gb|ABW88001.1| cytochrome b [Kerivoula intermedia] ...   535   e-149
gi|121073070|gb|ABM47054.1| cytochrome b [Avahi laniger] >gnl|BL...   535   e-149
gi|165880288|gb|ABY70781.1| cytochrome b [Falco peregrinus macro...   535   e-149
gi|209970657|gb|ACJ03087.1| cytochrome b [Emydoidea blandingii] ...   535   e-149
gi|239579409|gb|ACR82281.1| cytochrome b [Cebus apella] >gnl|BL_...   535   e-149
gi|18202195|sp|O79210.1|CYB_OCEFU RecName: Full=Cytochrome b; Al...   535   e-149
gi|280978320|ref|YP_003345254.1| cytochrome b [Nemichthys scolop...   535   e-149
gi|109723992|gb|ABG43142.1| cytochrome b [Malacochersus tornieri]     534   e-149
gi|165880182|gb|ABY70728.1| cytochrome b [Falco cherrug cherrug]      534   e-149
gi|209970679|gb|ACJ03098.1| cytochrome b [Actinemys marmorata] >...   534   e-149
gi|209970711|gb|ACJ03114.1| cytochrome b [Actinemys marmorata]        534   e-149
gi|121073076|gb|ABM47057.1| cytochrome b [Avahi laniger]              534   e-149
gi|124776742|gb|ABN15025.1| cytochrome b [Fukomys sp. PAVD-2007]      534   e-149
gi|28173513|gb|AAL29651.1| cytochrome b [Sabanejewia vallachica]      534   e-149
gi|157098219|gb|ABV23356.1| cytochrome b [Herpsilochmus rufimarg...   534   e-149
gi|207559937|gb|ACI24535.1| cytochrome b [Naemorhedus griseus]        534   e-149
gi|311872668|emb|CAX45845.1| cytochrome b [Pelodiscus maackii]        534   e-149
gi|33326864|gb|AAQ08850.1| cytochrome b [Suricata suricatta]          534   e-149
gi|159461495|gb|ABW96782.1| cytochrome b [Otus elegans]               534   e-149
gi|209970709|gb|ACJ03113.1| cytochrome b [Actinemys marmorata] >...   534   e-149
gi|209970717|gb|ACJ03117.1| cytochrome b [Actinemys marmorata]        534   e-149
gi|41353325|gb|AAS01242.1| cytochrome b [Kachuga tecta]               533   e-149
gi|224504035|gb|ACN53616.1| cytochrome b [Grus paradisea]             533   e-149
gi|37956077|gb|AAP20657.1| cytochrome b [Nilssonia formosa]           533   e-149
gi|222430722|gb|ACM50361.1| cytochrome b [Gogo arcuatus]              533   e-149
gi|209970655|gb|ACJ03086.1| cytochrome b [Emydoidea blandingii]       533   e-149
gi|209970697|gb|ACJ03107.1| cytochrome b [Actinemys marmorata]        533   e-149
gi|33621738|gb|AAQ23345.1| cytochrome b [Trogon curucui]              533   e-149
gi|56709418|emb|CAE53298.1| cytochrome b [Spizastur melanoleucus]     532   e-149
gi|151549144|gb|ABS12686.1| cytochrome b [Lutra sumatrana]            532   e-149
gi|156972256|gb|ABU98956.1| cytochrome b [Phyllomys nigrispinus]      532   e-149
gi|75067112|sp|Q9G396.1|CYB_DICSU RecName: Full=Cytochrome b; Al...   532   e-149
gi|14142008|ref|NP_115388.1|CYTB_15668 cytochrome b [Dogania sub...   532   e-149
gi|165880254|gb|ABY70764.1| cytochrome b [Falco mexicanus]            532   e-148
gi|229931184|ref|YP_002887623.1| cytochrome b [Dicerorhinus suma...   532   e-148
gi|209970695|gb|ACJ03106.1| cytochrome b [Actinemys marmorata]        532   e-148
gi|121073074|gb|ABM47056.1| cytochrome b [Avahi laniger]              532   e-148
gi|239579407|gb|ACR82280.1| cytochrome b [Cebus apella]               532   e-148
gi|37956095|gb|AAP20666.1| cytochrome b [Apalone mutica]              532   e-148
gi|239579347|gb|ACR82250.1| cytochrome b [Cebus cay] >gnl|BL_ORD...   531   e-148
gi|305958453|gb|ADM73193.1| cytochrome b [Saguinus fuscicollis l...   531   e-148
gi|75061018|sp|Q5F4G7.1|CYB_MYOSA RecName: Full=Cytochrome b; Al...   531   e-148
gi|209970693|gb|ACJ03105.1| cytochrome b [Actinemys marmorata] >...   531   e-148
gi|322422519|ref|YP_004222095.1| cytochrome b [Penelopides panin...   531   e-148
gi|239579345|gb|ACR82249.1| cytochrome b [Cebus cay] >gnl|BL_ORD...   530   e-148
gi|212598016|gb|ACJ35614.1| cytochrome b [Diaemus youngi]             530   e-148
gi|304272728|gb|ADM18198.1| cytochrome b [Cercomacra nigricans]       530   e-148
gi|14194629|sp|Q9MLL5.1|CYB_ACAAN RecName: Full=Cytochrome b; Al...   530   e-148
gi|896411|gb|AAA69785.1| cytochrome b [Grus paradisea]                530   e-148
gi|37528948|gb|AAD10019.2| cytochrome b [Asio otus]                   530   e-148
gi|260065611|gb|ACX30242.1| cytochrome b [Cacajao melanocephalus]     530   e-148
gi|305958489|gb|ADM73211.1| cytochrome b [Saguinus fuscicollis i...   530   e-148
gi|121073072|gb|ABM47055.1| cytochrome b [Avahi laniger]              530   e-148
gi|239579361|gb|ACR82257.1| cytochrome b [Cebus cay]                  530   e-148
gi|239579397|gb|ACR82275.1| cytochrome b [Cebus cay]                  530   e-148
gi|57547210|gb|AAW52376.1| cytochrome b [Madagascarophis meridio...   530   e-148
gi|37956083|gb|AAP20660.1| cytochrome b [Amyda cartilaginea]          530   e-148
gi|56541944|emb|CAF05024.1| cytochrome b [Coregonus lavaretus]        530   e-148
gi|57547208|gb|AAW52375.1| cytochrome b [Madagascarophis meridio...   530   e-148
gi|109723970|gb|ABG43131.1| cytochrome b [Geochelone platynota]       530   e-148
gi|209970671|gb|ACJ03094.1| cytochrome b [Emydoidea blandingii]       530   e-148
gi|308745813|ref|YP_003934235.1| cytochrome b [Kinosternon leuco...   530   e-148
gi|37956081|gb|AAP20659.1| cytochrome b [Nilssonia gangetica]         529   e-148
gi|305958507|gb|ADM73220.1| cytochrome b [Saguinus fuscicollis n...   529   e-148
gi|75062343|sp|Q5YBK0.1|CYB_OTOMR RecName: Full=Cytochrome b; Al...   529   e-148
gi|239579295|gb|ACR82224.1| cytochrome b [Cebus cay] >gnl|BL_ORD...   529   e-148
gi|61212340|sp|Q5VJ59.1|CYB_AVAOC RecName: Full=Cytochrome b; Al...   529   e-148
gi|40288130|gb|AAR84166.1| cytochrome b [Heliophobius argenteoci...   529   e-148
gi|239579321|gb|ACR82237.1| cytochrome b [Cebus cay]                  529   e-147
gi|73746465|gb|AAZ82141.1| cytochrome b [Chamaea fasciata]            529   e-147
gi|284177712|ref|YP_003406715.1| cytochrome b [Naemorhedus cauda...   529   e-147
gi|239579301|gb|ACR82227.1| cytochrome b [Cebus cay]                  529   e-147
gi|166077356|gb|ABY80801.1| cytochrome b [Sphenomorphus simus]        529   e-147
gi|56709422|emb|CAE53304.1| cytochrome b [Stephanoaetus coronatus]    529   e-147
gi|165880248|gb|ABY70761.1| cytochrome b [Falco jugger]               529   e-147
gi|3287781|sp|Q33941.1|CYB_ANTVI RecName: Full=Cytochrome b; Alt...   529   e-147
gi|209970731|gb|ACJ03124.1| cytochrome b [Emys orbicularis]           528   e-147
gi|305958477|gb|ADM73205.1| cytochrome b [Saguinus fuscicollis l...   528   e-147
gi|305958569|gb|ADM73251.1| cytochrome b [Saguinus fuscicollis l...   528   e-147
gi|74422285|gb|ABA06428.1| cytochrome b [Gerrhosaurus major]          528   e-147
gi|239579325|gb|ACR82239.1| cytochrome b [Cebus cay] >gnl|BL_ORD...   528   e-147
gi|305958519|gb|ADM73226.1| cytochrome b [Saguinus fuscicollis w...   528   e-147
gi|165880338|gb|ABY70806.1| cytochrome b [Falco subbuteo subbuteo]    527   e-147
gi|239579311|gb|ACR82232.1| cytochrome b [Cebus cay] >gnl|BL_ORD...   527   e-147
gi|75068840|sp|Q4VUV9.1|CYB_FURHO RecName: Full=Cytochrome b; Al...   527   e-147
gi|305958613|gb|ADM73273.1| cytochrome b [Saguinus fuscicollis w...   527   e-147
gi|305958563|gb|ADM73248.1| cytochrome b [Saguinus fuscicollis l...   527   e-147
gi|239579341|gb|ACR82247.1| cytochrome b [Cebus cay]                  527   e-147
gi|305958533|gb|ADM73233.1| cytochrome b [Saguinus fuscicollis l...   527   e-147
gi|305958503|gb|ADM73218.1| cytochrome b [Saguinus tripartitus]       527   e-147
gi|305958631|gb|ADM73282.1| cytochrome b [Saguinus fuscicollis f...   527   e-147
gi|305958459|gb|ADM73196.1| cytochrome b [Saguinus nigricollis n...   527   e-147
gi|305958549|gb|ADM73241.1| cytochrome b [Saguinus graellsi] >gn...   527   e-147
gi|283821289|gb|ADB43037.1| cytochrome b [Leptophis ahaetulla]        527   e-147
gi|239579375|gb|ACR82264.1| cytochrome b [Cebus cay] >gnl|BL_ORD...   527   e-147
gi|239579383|gb|ACR82268.1| cytochrome b [Cebus cay]                  526   e-147
gi|297522782|gb|ADI44837.1| cytochrome b [Contia tenuis]              526   e-147
gi|30580129|sp|O79524.1|CYB_TROCU RecName: Full=Cytochrome b; Al...   526   e-147
gi|239579343|gb|ACR82248.1| cytochrome b [Cebus cay]                  526   e-147
gi|100279740|gb|ABF66236.1| cytochrome b [Psammophis angolensis]      526   e-147
gi|52789015|gb|AAU87476.1| cytochrome b [Amplorhinus multimacula...   525   e-147
gi|133711515|gb|ABO36462.1| cytochrome b [Mionectes oleagineus]       525   e-147
gi|100280149|gb|ABF66334.1| cytochrome b [Amplorhinus multimacul...   525   e-147
gi|121073078|gb|ABM47058.1| cytochrome b [Avahi laniger]              525   e-147
gi|37956085|gb|AAP20661.1| cytochrome b [Dogania subplana]            525   e-147
gi|239579337|gb|ACR82245.1| cytochrome b [Cebus cay]                  525   e-146
gi|297522762|gb|ADI44827.1| cytochrome b [Contia tenuis] >gnl|BL...   525   e-146
gi|302325269|gb|ADL18396.1| cytochrome b [Anthracoceros albirost...   525   e-146

Sequences not found previously or not previously below threshold:

gi|11990150|emb|CAC19536.1| cytochrome b [Acipenser oxyrinchus]       552   e-155
gi|11990134|emb|CAC19530.1| cytochrome b [Acipenser medirostris]...   550   e-154
gi|6572710|gb|AAF17361.1| cytochrome b [Acipenser medirostris]        550   e-154
gi|11990152|emb|CAC19542.1| cytochrome b [Acipenser sturio]           549   e-154
gi|288909134|dbj|BAI77364.1| cytochrome b [Halieutaea stellata]       549   e-154
gi|40641821|emb|CAD21524.1| cytochrome b [Acipenser sturio]           548   e-153
gi|315075541|gb|ADT78535.1| cytochrome b [Sabanejewia balcanica]      548   e-153
gi|241990441|dbj|BAH79963.1| cytochrome b [Oryzias curvinotus]        548   e-153
gi|13116584|ref|NP_076854.1| cytochrome b [Emeus crassus] >gnl|B...   546   e-153
gi|168485436|gb|ACA25276.1| cytochrome b [Neogobius melanostomus]     545   e-153
gi|14141927|ref|NP_115374.1| cytochrome b [Anomalopteryx didifor...   545   e-152
gi|59889610|emb|CAH56553.1| cytochrome b [Myotis macrotarsus]         545   e-152
gi|56709392|emb|CAE53285.1| cytochrome b [Aquila verreauxii]          545   e-152
gi|168485350|gb|ACA25233.1| cytochrome b [Neogobius melanostomus]     544   e-152
gi|168485334|gb|ACA25225.1| cytochrome b [Neogobius melanostomus...   544   e-152
gi|168485348|gb|ACA25232.1| cytochrome b [Neogobius melanostomus]     544   e-152
gi|209968220|gb|ACJ02535.1| cytochrome b [Chrosomus tennesseensis]    544   e-152
gi|168485352|gb|ACA25234.1| cytochrome b [Neogobius melanostomus...   544   e-152
gi|40288134|gb|AAR84168.1| cytochrome b [Heliophobius argenteoci...   544   e-152
gi|168485342|gb|ACA25229.1| cytochrome b [Neogobius melanostomus]     544   e-152
gi|168485376|gb|ACA25246.1| cytochrome b [Neogobius melanostomus]     544   e-152
gi|168485382|gb|ACA25249.1| cytochrome b [Neogobius melanostomus...   544   e-152
gi|168485338|gb|ACA25227.1| cytochrome b [Neogobius melanostomus...   544   e-152
gi|168485486|gb|ACA25301.1| cytochrome b [Neogobius melanostomus]     543   e-152
gi|189187456|gb|ACD84586.1| cytochrome b [Neogobius melanostomus]     543   e-152
gi|41353289|gb|AAS01224.1| cytochrome b [Mauremys iversoni] >gnl...   543   e-152
gi|168485438|gb|ACA25277.1| cytochrome b [Neogobius melanostomus]     543   e-152
gi|168485400|gb|ACA25258.1| cytochrome b [Neogobius melanostomus]     542   e-152
gi|168485430|gb|ACA25273.1| cytochrome b [Neogobius melanostomus]     542   e-152
gi|189187458|gb|ACD84587.1| cytochrome b [Neogobius melanostomus]     542   e-152
gi|168485470|gb|ACA25293.1| cytochrome b [Neogobius melanostomus]     542   e-152
gi|168485364|gb|ACA25240.1| cytochrome b [Neogobius melanostomus]     542   e-152
gi|168485346|gb|ACA25231.1| cytochrome b [Neogobius melanostomus]     542   e-151
gi|40288136|gb|AAR84169.1| cytochrome b [Heliophobius argenteoci...   542   e-151
gi|189187454|gb|ACD84585.1| cytochrome b [Neogobius melanostomus]     542   e-151
gi|40288132|gb|AAR84167.1| cytochrome b [Heliophobius argenteoci...   542   e-151
gi|168485358|gb|ACA25237.1| cytochrome b [Neogobius melanostomus]     542   e-151
gi|48727768|gb|AAT46164.1| cytochrome b [Mormoops blainvillii]        541   e-151
gi|189187452|gb|ACD84584.1| cytochrome b [Neogobius melanostomus]     541   e-151
gi|189187450|gb|ACD84583.1| cytochrome b [Neogobius melanostomus]     541   e-151
gi|41353323|gb|AAS01241.1| cytochrome b [Ocadia philippeni]           541   e-151
gi|168485434|gb|ACA25275.1| cytochrome b [Neogobius melanostomus...   540   e-151
gi|168485388|gb|ACA25252.1| cytochrome b [Neogobius melanostomus]     540   e-151
gi|168485440|gb|ACA25278.1| cytochrome b [Neogobius melanostomus]     540   e-151
gi|258677442|gb|ACV87464.1| cytochrome b [Ctenotus quattuordecim...   540   e-151
gi|168485356|gb|ACA25236.1| cytochrome b [Neogobius melanostomus]     540   e-151
gi|218684047|gb|ACL00968.1| cytochrome b [Abbottina rivularis]        540   e-151
gi|168485344|gb|ACA25230.1| cytochrome b [Neogobius melanostomus]     540   e-151
gi|40288138|gb|AAR84170.1| cytochrome b [Heliophobius argenteoci...   539   e-151
gi|209968218|gb|ACJ02534.1| cytochrome b [Chrosomus tennesseensis]    537   e-150
gi|6539846|gb|AAF16034.1|AF192660_1 cytochrome b [Hippocampus er...   536   e-150
gi|187371714|gb|ACD02766.1| cytochrome b [Chlorospingus ophthalm...   536   e-150
gi|1016735|gb|AAC52545.1| cytochrome b [Trinomys sp. MN-31459]        536   e-150
gi|81894044|sp|Q71MR3.1|CYB_DASFU RecName: Full=Cytochrome b; Al...   535   e-150
gi|109723978|gb|ABG43135.1| cytochrome b [Gopherus polyphemus]        535   e-150
gi|2352649|gb|AAB69206.1| cytochrome b [Ctenomys sp. NK12221]         535   e-149
gi|222840243|gb|ACM68649.1| cytochrome b [Opsariichthys bidens]       534   e-149
gi|41353307|gb|AAS01233.1| cytochrome b [Cuora pani]                  534   e-149
gi|187371708|gb|ACD02763.1| cytochrome b [Chlorospingus ophthalm...   534   e-149
gi|81902806|sp|Q94WW7.1|CYB_CTELA RecName: Full=Cytochrome b; Al...   534   e-149
gi|461887|sp|P34872.1|CYB_NEGBR RecName: Full=Cytochrome b; AltN...   534   e-149
gi|187371706|gb|ACD02762.1| cytochrome b [Chlorospingus ophthalm...   533   e-149
gi|156972262|gb|ABU98959.1| cytochrome b [Phyllomys pattoni]          533   e-149
gi|81886581|sp|O21816.1|CYB_CTEST RecName: Full=Cytochrome b; Al...   533   e-149
gi|52551374|ref|YP_089628.1| cytochrome b [Uraeotyphlus cf. oxyu...   532   e-149
gi|225622230|ref|YP_002726518.1| cytochrome b [Eretmochelys imbr...   532   e-149
gi|156972254|gb|ABU98955.1| cytochrome b [Phyllomys lundi]            532   e-149
gi|305958501|gb|ADM73217.1| cytochrome b [Callithrix geoffroyi]       532   e-149
gi|995845|gb|AAC37688.1| cytochrome b [Makalata didelphoides]         532   e-149
gi|15553431|gb|AAL01869.1| cytochrome b [Ctenomys latro]              532   e-148
gi|159131917|gb|ABW87999.1| cytochrome b [Kerivoula intermedia]       531   e-148
gi|30315892|sp|Q9ZY14.1|CYB_CTEPE RecName: Full=Cytochrome b; Al...   531   e-148
gi|306489600|gb|ADM94243.1| cytochrome b [Ctenomys scagliai]          531   e-148
gi|306489622|gb|ADM94254.1| cytochrome b [Ctenomys sp. PNG 191]       531   e-148
gi|306489624|gb|ADM94255.1| cytochrome b [Ctenomys sp. PNG 160]       531   e-148
gi|311707224|gb|ADQ01782.1| cytochrome b [Kerivoula minuta] >gnl...   531   e-148
gi|157955136|gb|ABW05949.1| cytochrome b [Ctenomys sociabilis] >...   531   e-148
gi|56709384|emb|CAE53281.1| cytochrome b [Aquila heliaca]             530   e-148
gi|15553417|gb|AAL01862.1| cytochrome b [Ctenomys talarum] >gnl|...   530   e-148
gi|306489594|gb|ADM94240.1| cytochrome b [Ctenomys pundti]            530   e-148
gi|45439424|ref|NP_990975.1| cytochrome b [Pterothrissus gissu] ...   530   e-148
gi|81887096|sp|Q34235.1|CYB_CTESO RecName: Full=Cytochrome b; Al...   530   e-148
gi|159131919|gb|ABW88000.1| cytochrome b [Kerivoula intermedia] ...   530   e-148
gi|306489568|gb|ADM94227.1| cytochrome b [Ctenomys latro]             530   e-148
gi|306489616|gb|ADM94251.1| cytochrome b [Ctenomys sp. PNG 1614]      530   e-148
gi|30315843|sp|Q94WX5.1|CYB_CTEME RecName: Full=Cytochrome b; Al...   530   e-148
gi|41057908|gb|AAR98911.1| cytochrome b [Telestes souffia]            530   e-148
gi|311707188|gb|ADQ01764.1| cytochrome b [Kerivoula minuta] >gnl...   530   e-148
gi|15553401|gb|AAL01854.1| cytochrome b [Ctenomys magellanicus]       530   e-148
gi|81886826|sp|O79122.1|CYB_CTECY RecName: Full=Cytochrome b; Al...   530   e-148
gi|4325152|gb|AAD17287.1| cytochrome b [Ctenomys coyhaiquensis]       530   e-148
gi|306489560|gb|ADM94223.1| cytochrome b [Ctenomys colburni]          530   e-148
gi|25988994|gb|AAN76302.1| cytochrome b [Ctenomys rionegrensis]       530   e-148
gi|197293212|gb|ACH58165.1| cytochrome b [Catostomus leopoldi]        530   e-148
gi|238550646|gb|ACR44493.1| cytochrome b [Lophophorus sclateri]       530   e-148
gi|289152550|gb|ADC84181.1| cytochrome B [Dolichotis patagonum c...   530   e-148
gi|197293294|gb|ACH58206.1| cytochrome b [Catostomus plebeius]        530   e-148
gi|306489598|gb|ADM94242.1| cytochrome b [Ctenomys saltarius]         530   e-148
gi|94983651|gb|ABF50542.1| cytochrome b [Porzana carolina]            530   e-148
gi|16265816|gb|AAL16652.1| cytochrome b [Numenius madagascariensis]   530   e-148
gi|300508213|dbj|BAJ10948.1| cytochrome b [Rana holsti]               529   e-148
gi|84514207|gb|ABC59112.1| cytochrome b [Ctenomys magellanicus] ...   529   e-148
gi|2352661|gb|AAB69212.1| cytochrome b [Ctenomys sp. NK12404]         529   e-148
gi|159131913|gb|ABW87997.1| cytochrome b [Kerivoula intermedia]       529   e-148
gi|222840241|gb|ACM68648.1| cytochrome b [Opsariichthys bidens]       529   e-148
gi|222356328|gb|ACM48720.1| cytochrome b [Amblyrhynchus cristatu...   529   e-148
gi|306489576|gb|ADM94231.1| cytochrome b [Ctenomys minutus]           529   e-148
gi|4325136|gb|AAD17279.1| cytochrome b [Ctenomys rionegrensis] >...   529   e-148
gi|159131915|gb|ABW87998.1| cytochrome b [Kerivoula intermedia]       529   e-148
gi|124358491|dbj|BAF45926.1| cytochrome b [Silurus asotus]            529   e-148
gi|306489574|gb|ADM94230.1| cytochrome b [Ctenomys minutus]           529   e-148
gi|159131907|gb|ABW87994.1| cytochrome b [Kerivoula hardwickii] ...   529   e-147
gi|307090243|gb|ADN27606.1| cytochrome b [Pseudophoxinus anatoli...   529   e-147
gi|4325134|gb|AAD17278.1| cytochrome b [Ctenomys rionegrensis] >...   529   e-147
gi|222356330|gb|ACM48721.1| cytochrome b [Amblyrhynchus cristatu...   528   e-147
gi|25140341|gb|AAM80510.1| cytochrome b [Enneacanthus obesus]         528   e-147
gi|81887148|sp|Q35054.1|CYB_MYOPA RecName: Full=Cytochrome b; Al...   528   e-147
gi|15553411|gb|AAL01859.1| cytochrome b [Ctenomys mendocinus]         528   e-147
gi|291170135|gb|ADD82355.1| cytochrome b [Acanthopsoides molobrion]   528   e-147
gi|84514205|gb|ABC59111.1| cytochrome b [Ctenomys magellanicus]       528   e-147
gi|37956910|gb|AAP13850.1| cytochrome b [Lophophorus sclateri]        528   e-147
gi|56709398|emb|CAE53288.1| cytochrome b [Harpia harpyja]             528   e-147
gi|199601341|emb|CAR64989.1| cytochrome b [Thalasseus sandvicensis]   528   e-147
gi|222356342|gb|ACM48727.1| cytochrome b [Amblyrhynchus cristatu...   528   e-147
gi|306489584|gb|ADM94235.1| cytochrome b [Ctenomys pearsoni]          528   e-147
gi|226937020|gb|ACO93545.1| cytochrome b [Garrulax canorus canor...   527   e-147
gi|226936992|gb|ACO93531.1| cytochrome b [Garrulax canorus canor...   527   e-147
gi|306489606|gb|ADM94246.1| cytochrome b [Ctenomys talarum]           527   e-147
gi|290791170|gb|ADD63366.1| cytochrome b [Eptesicus nilssoni]         527   e-147
gi|306489592|gb|ADM94239.1| cytochrome b [Ctenomys pundti]            527   e-147
gi|2352659|gb|AAB69211.1| cytochrome b [Ctenomys sp. NK12406]         527   e-147
gi|170784515|gb|ACB37602.1| cytochrome b [Zonosaurus laticaudatu...   527   e-147
gi|226936890|gb|ACO93480.1| cytochrome b [Garrulax canorus canor...   527   e-147
gi|226937178|gb|ACO93624.1| cytochrome b [Garrulax canorus canorus]   527   e-147
gi|226937262|gb|ACO93666.1| cytochrome b [Garrulax taewanus] >gn...   527   e-147
gi|239997522|gb|ACS37039.1| cytochrome b [Caecilia volcani]           527   e-147
gi|16265824|gb|AAL16656.1| cytochrome b [Numenius arquata]            527   e-147
gi|290466912|gb|ADD25490.1| cytochrome b [Caprimulgus enarratus]      527   e-147
gi|16265826|gb|AAL16657.1| cytochrome b [Numenius phaeopus]           527   e-147
gi|226936986|gb|ACO93528.1| cytochrome b [Garrulax canorus canor...   527   e-147
gi|306489620|gb|ADM94253.1| cytochrome b [Ctenomys sp. PNG 336]       527   e-147
gi|1016719|gb|AAC52537.1| cytochrome b [Trinomys dimidiatus]          527   e-147
gi|226937244|gb|ACO93657.1| cytochrome b [Garrulax canorus canorus]   527   e-147
gi|41057862|gb|AAR98888.1| cytochrome b [Scardinius erythrophtha...   527   e-147
gi|293632164|gb|ADE59506.1| cytochrome b [Phasianus colchicus]        527   e-147
gi|30141455|emb|CAD54613.1| cytochrome b [Otis tarda]                 527   e-147
gi|226937066|gb|ACO93568.1| cytochrome b [Garrulax canorus canor...   527   e-147
gi|226936964|gb|ACO93517.1| cytochrome b [Garrulax canorus canor...   527   e-147
gi|25988992|gb|AAN76301.1| cytochrome b [Ctenomys rionegrensis]       527   e-147
gi|306489586|gb|ADM94236.1| cytochrome b [Ctenomys perrensi]          527   e-147
gi|60202267|gb|AAX14593.1| cytochrome b [Trichopsis schalleri]        527   e-147
gi|170784519|gb|ACB37604.1| cytochrome b [Zonosaurus laticaudatus]    526   e-147
gi|256674119|gb|ACV04889.1| cytochrome b [Horabagrus brachysoma]      526   e-147
gi|226937024|gb|ACO93547.1| cytochrome b [Garrulax canorus canorus]   526   e-147
gi|77024564|gb|ABA61285.1| cytochrome oxidase b [Megalaima asiat...   526   e-147
gi|4325148|gb|AAD17285.1| cytochrome b [Ctenomys torquatus]           526   e-147
gi|14348647|gb|AAK61328.1| cytochrome b [Lophura inornata]            526   e-147
gi|81886518|sp|O20549.1|CYB_CTEHA RecName: Full=Cytochrome b; Al...   526   e-147
gi|226936928|gb|ACO93499.1| cytochrome b [Garrulax canorus canor...   526   e-147
gi|306489566|gb|ADM94226.1| cytochrome b [Ctenomys lami]              526   e-147
gi|301337260|gb|ADK72583.1| cytochrome b [Ctenomys rionegrensis]      526   e-147
gi|170784487|gb|ACB37588.1| cytochrome b [Zonosaurus anelanelany]     526   e-147
gi|77024566|gb|ABA61286.1| cytochrome oxidase b [Megalaima asiat...   526   e-147
gi|222356338|gb|ACM48725.1| cytochrome b [Amblyrhynchus cristatu...   526   e-147
gi|23394306|gb|AAN31458.1|AF422920_1 cytochrome b [Ctenomys haigi]    526   e-147
gi|4325132|gb|AAD17277.1| cytochrome b [Ctenomys rionegrensis]        526   e-147
gi|288901107|gb|ADC68256.1| cytochrome b [Mabuya nigropunctata]       526   e-147
gi|306489562|gb|ADM94224.1| cytochrome b [Ctenomys fodax]             526   e-147
gi|33330376|gb|AAQ10516.1| cytochrome b [Syrmaticus ellioti]          526   e-147
gi|226937118|gb|ACO93594.1| cytochrome b [Garrulax canorus canorus]   526   e-147
gi|305691016|gb|ADM64768.1| cytochrome b [Aotus nancymaae]            526   e-147
gi|15553427|gb|AAL01867.1| cytochrome b [Ctenomys maulinus]           526   e-147
gi|226937110|gb|ACO93590.1| cytochrome b [Garrulax canorus canorus]   525   e-147
gi|242610528|ref|YP_003001993.1| cytochrome b [Lophura nycthemer...   525   e-147
gi|4325144|gb|AAD17283.1| cytochrome b [Ctenomys torquatus] >gnl...   525   e-147
gi|4099762|gb|AAD00686.1| cytochrome b [Aulacorhynchus prasinus]      525   e-147
gi|66473935|gb|AAY46550.1| cytochrome b [Zonosaurus laticaudatus]     525   e-147
gi|25988984|gb|AAN76297.1| cytochrome b [Ctenomys rionegrensis] ...   525   e-147
gi|257786266|gb|ACV66846.1| cytochrome b [Brotogeris versicolurus]    525   e-147
gi|293632174|gb|ADE59511.1| cytochrome b [Phasianus colchicus]        525   e-146
gi|40288160|gb|AAR84181.1| cytochrome b [Heliophobius argenteoci...   525   e-146
gi|41327305|gb|AAS00154.1| cytochrome b [Perodicticus potto ibea...   525   e-146
gi|293632188|gb|ADE59518.1| cytochrome b [Phasianus colchicus]        525   e-146
gi|340658|gb|AAA18847.1| cytochrome b [Lophura nycthemera] >gnl|...   525   e-146
gi|300488518|gb|ADK22211.1| cytochrome b [Ithaginis cruentus ber...   525   e-146
gi|240268592|gb|ACS52170.1| cytochrome b [Euchiloglanis davidi]       525   e-146

Searching..................................................done


Results from round 3


                                                                 Score    E
Sequences producing significant alignments:                      (bits) Value
Sequences used in model and found again:

gi|121663646|emb|CAJ86493.1| cytochrome b [Francolinus squamatus]     629   e-178
gi|343478327|gb|AEM43857.1| cytochrome b [Emys orbicularis]           615   e-174
gi|81886514|sp|O20544.1|CYB_CTELE RecName: Full=Cytochrome b; Al...   613   e-173
gi|301337274|gb|ADK72596.1| cytochrome b [Ctenomys leucodon]          611   e-172
gi|51979798|gb|AAU20473.1| cytochrome b [Hydromantes italicus]        606   e-171
gi|25992014|gb|AAN77008.1| cytochrome b [Cathartes melambrotus]       605   e-170
gi|49616773|ref|YP_044738.1| cytochrome b [Shinisaurus crocodilu...   604   e-170
gi|30580195|sp|Q8SJL1.1|CYB_EMYBL RecName: Full=Cytochrome b; Al...   604   e-170
gi|88911103|gb|ABD58858.1| cytochrome b [Turnix sylvatica]            603   e-170
gi|94983643|gb|ABF50538.1| cytochrome b [Porphyrio porphyrio]         601   e-169
gi|224588033|ref|YP_002640562.1| cytochrome b [Rallina eurizonoi...   601   e-169
gi|94983645|gb|ABF50539.1| cytochrome b [Laterallus melanophaius]     601   e-169
gi|161561820|ref|YP_001586159.1| cytochrome b [Porphyrio hochste...   601   e-169
gi|121663644|emb|CAJ86479.1| cytochrome b [Francolinus castaneic...   600   e-169
gi|168805849|gb|ACA28918.1| cytochrome b [Fulica americana]           600   e-169
gi|302201479|gb|ADL09045.1| cytochrome b [Chalcophaps indica]         600   e-169
gi|56709378|emb|CAE53278.1| cytochrome b [Aquila chrysaetos cana...   600   e-169
gi|302201533|gb|ADL09095.1| cytochrome b [Turtur tympanistria]        599   e-169
gi|56709394|emb|CAE53286.1| cytochrome b [Hieraaetus wahlbergi]       599   e-169
gi|109724004|gb|ABG43148.1| cytochrome b [Pyxis planicauda]           599   e-169
gi|81230458|ref|YP_398796.1| cytochrome b [Nisaetus alboniger] >...   599   e-169
gi|56709382|emb|CAE53280.1| cytochrome b [Aquila clanga]              599   e-169
gi|14348641|gb|AAK61325.1| cytochrome b [Lophura erythropthalma]      598   e-169
gi|56709380|emb|CAE53279.1| cytochrome b [Aquila chrysaetos chry...   598   e-168
gi|56709406|emb|CAE53292.1| cytochrome b [Hieraaetus morphnoides]     598   e-168
gi|256860158|gb|ACV32097.1| cytochrome b [Nyctibius jamaicensis]      598   e-168
gi|168805766|gb|ACA28877.1| cytochrome b [Ispidina picta]             598   e-168
gi|121663746|emb|CAJ86496.2| cytochrome b [Francolinus afer]          598   e-168
gi|84488705|ref|YP_448880.1| cytochrome b [Testudo marginata] >g...   597   e-168
gi|121663618|emb|CAJ86463.1| cytochrome b [Macrocephalon maleo]       597   e-168
gi|302201520|gb|ADL09083.1| cytochrome b [Nyctibius griseus]          597   e-168
gi|121663642|emb|CAJ86478.1| cytochrome b [Perdicula asiatica]        597   e-168
gi|3687609|gb|AAC62186.1| cytochrome b [Lophophorus impejanus]        597   e-168
gi|37528778|gb|AAC34840.2| cytochrome b [Centropus cupreicaudus]      597   e-168
gi|293632198|gb|ADE59523.1| cytochrome b [Phasianus colchicus] >...   597   e-168
gi|291612300|ref|YP_003540732.1| cytochrome b [Lophophorus lhuys...   597   e-168
gi|56709809|emb|CAE53303.2| cytochrome b [Spizaetus tyrannus]         597   e-168
gi|30580137|sp|O99655.1|CYB_CYRMO RecName: Full=Cytochrome b; Al...   596   e-168
gi|126722178|emb|CAM56869.1| cytochrome b [Nyctibius griseus]         596   e-168
gi|81230416|ref|YP_398783.1| cytochrome b [Nisaetus nipalensis] ...   596   e-168
gi|56709404|emb|CAE53291.1| cytochrome b [Hieraaetus fasciatus]       596   e-168
gi|34786992|emb|CAD48040.1| cytochrome b [Larus argentatus] >gnl...   596   e-168
gi|41353417|gb|AAS01288.1| cytochrome b [Melanochelys trijuga ed...   596   e-168
gi|3687617|gb|AAC62190.1| cytochrome b [Pucrasia macrolopha]          596   e-168
gi|238550604|gb|ACR44454.1| cytochrome b [Pucrasia macrolopha] >...   596   e-168
gi|256860176|gb|ACV32106.1| cytochrome b [Tyto alba]                  596   e-168
gi|11990150|emb|CAC19536.1| cytochrome b [Acipenser oxyrinchus]       596   e-168
gi|30179790|sp|Q9XKC0.2|CYB_GALLA RecName: Full=Cytochrome b; Al...   596   e-168
gi|56709388|emb|CAE53283.1| cytochrome b [Aquila pomarina]            596   e-168
gi|41353335|gb|AAS01247.1| cytochrome b [Melanochelys trijuga tr...   596   e-168
gi|94983653|gb|ABF50543.1| cytochrome b [Fulica americana]            596   e-168
gi|225697470|ref|YP_002734988.1| cytochrome b [Arborophila rufip...   596   e-168
gi|304365487|gb|ADM26298.1| cytochrome b [Shinisaurus crocodilurus]   596   e-168
gi|121663744|emb|CAJ86480.1| cytochrome b [Francolinus swainsonii]    595   e-168
gi|121663758|emb|CAJ86495.2| cytochrome b [Francolinus leucoscepus]   595   e-168
gi|197216179|gb|ACH53313.1| cytochrome b [Melanochelys trijuga p...   595   e-168
gi|212717286|gb|ACJ37472.1| cytochrome b [Tetraogallus tibetanus...   595   e-167
gi|2239301|gb|AAC53269.1| cytochrome-b [Fukomys damarensis]           595   e-167
gi|212717326|gb|ACJ37492.1| cytochrome b [Chrysolophus pictus]        595   e-167
gi|30580131|sp|O79652.1|CYB_CROCS RecName: Full=Cytochrome b; Al...   595   e-167
gi|165880240|gb|ABY70757.1| cytochrome b [Falco femoralis pichin...   594   e-167
gi|11990134|emb|CAC19530.1| cytochrome b [Acipenser medirostris]...   594   e-167
gi|241990441|dbj|BAH79963.1| cytochrome b [Oryzias curvinotus]        594   e-167
gi|21429679|gb|AAM47769.1| cytochrome b [Shinisaurus crocodilurus]    594   e-167
gi|59889616|emb|CAH56556.2| cytochrome b [Eptesicus hottentotus]      594   e-167
gi|3599534|gb|AAC35375.1| cytochrome b [Colius colius]                593   e-167
gi|256860174|gb|ACV32105.1| cytochrome b [Megascops asio]             593   e-167
gi|13116567|ref|NP_076841.1| cytochrome b [Dinornis giganteus] >...   593   e-167
gi|165880234|gb|ABY70754.1| cytochrome b [Falco femoralis pichin...   593   e-167
gi|121663658|emb|CAJ86481.1| cytochrome b [Francolinus capensis]      593   e-167
gi|4099744|gb|AAD00677.1| cytochrome b [Ceyx erithacus]               593   e-167
gi|11990152|emb|CAC19542.1| cytochrome b [Acipenser sturio]           593   e-167
gi|315075541|gb|ADT78535.1| cytochrome b [Sabanejewia balcanica]      592   e-167
gi|56709807|emb|CAE53302.2| cytochrome b [Spizaetus philippensis]     592   e-167
gi|116734749|ref|YP_842423.1| cytochrome b [Pandion haliaetus] >...   592   e-167
gi|6572710|gb|AAF17361.1| cytochrome b [Acipenser medirostris]        592   e-167
gi|56709414|emb|CAE53296.1| cytochrome b [Pandion haliaetus hali...   592   e-167
gi|168805827|gb|ACA28907.1| cytochrome b [Pandion haliaetus]          592   e-167
gi|40641821|emb|CAD21524.1| cytochrome b [Acipenser sturio]           591   e-166
gi|13897558|gb|AAK48430.1|AF252860_1 cytochrome b [Oreortyx pictus]   591   e-166
gi|121663748|emb|CAJ86471.1| cytochrome b [Bambusicola fytchii]       591   e-166
gi|3687601|gb|AAC62182.1| cytochrome b [Catreus wallichii]            591   e-166
gi|57335805|emb|CAH23275.1| cytochrome b [Oroaetus isidori]           590   e-166
gi|209968220|gb|ACJ02535.1| cytochrome b [Chrosomus tennesseensis]    590   e-166
gi|207559811|gb|ACI24418.1| cytochrome b [Hemitragus jayakari]        590   e-166
gi|156511095|gb|ABU68748.1| cytochrome b [Diclidurus scutatus]        590   e-166
gi|165880174|gb|ABY70724.1| cytochrome b [Falco biarmicus feldeg...   589   e-166
gi|343478331|gb|AEM43859.1| cytochrome b [Emys orbicularis]           589   e-166
gi|59889610|emb|CAH56553.1| cytochrome b [Myotis macrotarsus]         589   e-166
gi|158939400|gb|ABW84074.1| cytochrome b [Polyplectron schleierm...   589   e-166
gi|165880210|gb|ABY70742.1| cytochrome b [Falco cuvierii] >gnl|B...   589   e-166
gi|73915110|gb|AAZ92420.1| cytochrome b [Lepilemur sahamalazensi...   588   e-166
gi|338808242|gb|AEJ07823.1| cytochrome b [Pseudogobio vaillanti]      588   e-166
gi|40288134|gb|AAR84168.1| cytochrome b [Heliophobius argenteoci...   588   e-165
gi|2231518|gb|AAC60235.1| cytochrome b [Falco vespertinus]            588   e-165
gi|171769518|sp|A1YLR8.1|CYB_AVACL RecName: Full=Cytochrome b; A...   588   e-165
gi|124776744|gb|ABN15026.1| cytochrome b [Fukomys sp. PAVD-2007]      588   e-165
gi|343478329|gb|AEM43858.1| cytochrome b [Emys orbicularis]           588   e-165
gi|165880170|gb|ABY70722.1| cytochrome b [Falco biarmicus biarmi...   588   e-165
gi|56277882|gb|AAV85633.1| cytochrome b [Gypopsitta barrabandi]       588   e-165
gi|30580122|sp|O21175.1|CYB_HERCA RecName: Full=Cytochrome b; Al...   588   e-165
gi|13116584|ref|NP_076854.1| cytochrome b [Emeus crassus] >gnl|B...   588   e-165
gi|165880336|gb|ABY70805.1| cytochrome b [Falco subbuteo subbuteo]    588   e-165
gi|146328622|sp|Q20FR8.1|CYB_LEPSH RecName: Full=Cytochrome b; A...   588   e-165
gi|5835958|ref|NP_008723.1|CYTB_15092 cytochrome b [Falco peregr...   587   e-165
gi|165880280|gb|ABY70777.1| cytochrome b [Falco peregrinus calidus]   587   e-165
gi|40288136|gb|AAR84169.1| cytochrome b [Heliophobius argenteoci...   587   e-165
gi|30580120|sp|O21166.1|CYB_FALPE RecName: Full=Cytochrome b; Al...   587   e-165
gi|133711517|gb|ABO36463.1| cytochrome b [Mionectes oleagineus]       587   e-165
gi|14141927|ref|NP_115374.1| cytochrome b [Anomalopteryx didifor...   587   e-165
gi|165880208|gb|ABY70741.1| cytochrome b [Falco concolor]             586   e-165
gi|56709392|emb|CAE53285.1| cytochrome b [Aquila verreauxii]          586   e-165
gi|343478333|gb|AEM43860.1| cytochrome b [Emys orbicularis] >gnl...   586   e-165
gi|27461810|gb|AAN39885.1| cytochrome b [Raphidura leucopygialis]     586   e-165
gi|124776746|gb|ABN15027.1| cytochrome b [Fukomys sp. PAVD-2007]      586   e-165
gi|165880192|gb|ABY70733.1| cytochrome b [Falco chicquera chicqu...   586   e-165
gi|34787024|emb|CAD48056.1| cytochrome b [Larus fuscus] >gnl|BL_...   586   e-165
gi|7555773|ref|NP_054669.1|CYTB_15288 cytochrome b [Ciconia boyc...   586   e-165
gi|73915112|gb|AAZ92421.1| cytochrome b [Lepilemur sahamalazensis]    586   e-165
gi|40288132|gb|AAR84167.1| cytochrome b [Heliophobius argenteoci...   586   e-165
gi|325126814|ref|YP_004285955.1| cytochrome b [Bycanistes brevis...   585   e-165
gi|168485350|gb|ACA25233.1| cytochrome b [Neogobius melanostomus]     585   e-165
gi|165880286|gb|ABY70780.1| cytochrome b [Falco peregrinus macro...   585   e-165
gi|30984382|gb|AAP42692.1| cytochrome b [Blarina brevicauda]          585   e-165
gi|165880184|gb|ABY70729.1| cytochrome b [Falco cherrug cyanopus]     585   e-164
gi|258677442|gb|ACV87464.1| cytochrome b [Ctenotus quattuordecim...   585   e-164
gi|168485436|gb|ACA25276.1| cytochrome b [Neogobius melanostomus]     585   e-164
gi|165880304|gb|ABY70789.1| cytochrome b [Falco peregrinus tundr...   585   e-164
gi|209970723|gb|ACJ03120.1| cytochrome b [Emys orbicularis] >gnl...   585   e-164
gi|165880180|gb|ABY70727.1| cytochrome b [Falco cherrug cherrug]      585   e-164
gi|40288138|gb|AAR84170.1| cytochrome b [Heliophobius argenteoci...   585   e-164
gi|30580192|sp|Q8SJK7.1|CYB_TERNE RecName: Full=Cytochrome b; Al...   584   e-164
gi|40288016|gb|AAR84109.1| cytochrome b [Cryptomys hottentotus m...   584   e-164
gi|288909134|dbj|BAI77364.1| cytochrome b [Halieutaea stellata]       584   e-164
gi|165880190|gb|ABY70732.1| cytochrome b [Falco cherrug milvipes]     584   e-164
gi|1016735|gb|AAC52545.1| cytochrome b [Trinomys sp. MN-31459]        584   e-164
gi|165880186|gb|ABY70730.1| cytochrome b [Falco cherrug cyanopus]     584   e-164
gi|295065630|ref|YP_003587433.1| cytochrome b [Apalone ferox] >g...   584   e-164
gi|168485352|gb|ACA25234.1| cytochrome b [Neogobius melanostomus...   584   e-164
gi|18028462|gb|AAL56060.1| cytochrome b [Polyplectron malacense]      584   e-164
gi|322422490|ref|YP_004222068.1| cytochrome b [Aceros waldeni] >...   584   e-164
gi|165880340|gb|ABY70807.1| cytochrome b [Falco subbuteo subbuteo]    584   e-164
gi|11386727|sp|Q34889.1|CYB_CALGM RecName: Full=Cytochrome b; Al...   584   e-164
gi|209970721|gb|ACJ03119.1| cytochrome b [Emys orbicularis]           584   e-164
gi|165880320|gb|ABY70797.1| cytochrome b [Falco rusticolus obsol...   584   e-164
gi|168485334|gb|ACA25225.1| cytochrome b [Neogobius melanostomus...   583   e-164
gi|165880322|gb|ABY70798.1| cytochrome b [Falco rusticolus obsol...   583   e-164
gi|168485348|gb|ACA25232.1| cytochrome b [Neogobius melanostomus]     583   e-164
gi|168485376|gb|ACA25246.1| cytochrome b [Neogobius melanostomus]     583   e-164
gi|48727768|gb|AAT46164.1| cytochrome b [Mormoops blainvillii]        583   e-164
gi|165880188|gb|ABY70731.1| cytochrome b [Falco cherrug milvipes]     583   e-164
gi|124776742|gb|ABN15025.1| cytochrome b [Fukomys sp. PAVD-2007]      583   e-164
gi|209970737|gb|ACJ03127.1| cytochrome b [Emys orbicularis] >gnl...   583   e-164
gi|168485382|gb|ACA25249.1| cytochrome b [Neogobius melanostomus...   583   e-164
gi|41353289|gb|AAS01224.1| cytochrome b [Mauremys iversoni] >gnl...   583   e-164
gi|168485486|gb|ACA25301.1| cytochrome b [Neogobius melanostomus]     583   e-164
gi|165880194|gb|ABY70734.1| cytochrome b [Falco chicquera chicqu...   583   e-164
gi|56709410|emb|CAE53294.1| cytochrome b [Hieraaetus spilogaster]     583   e-164
gi|209968218|gb|ACJ02534.1| cytochrome b [Chrosomus tennesseensis]    583   e-164
gi|27461844|gb|AAN39902.1| cytochrome b [Aerodramus maximus lowi]     583   e-164
gi|121663662|emb|CAJ86483.1| cytochrome b [Francolinus natalensis]    583   e-164
gi|165880162|gb|ABY70718.1| cytochrome b [Falco amurensis]            583   e-164
gi|218684047|gb|ACL00968.1| cytochrome b [Abbottina rivularis]        582   e-164
gi|189187456|gb|ACD84586.1| cytochrome b [Neogobius melanostomus]     582   e-164
gi|302325271|gb|ADL18397.1| cytochrome b [Aceros nipalensis]          582   e-164
gi|168485400|gb|ACA25258.1| cytochrome b [Neogobius melanostomus]     582   e-164
gi|168485470|gb|ACA25293.1| cytochrome b [Neogobius melanostomus]     582   e-164
gi|22347642|gb|AAM95947.1| cytochrome b [Trachurus murphyi] >gnl...   582   e-164
gi|168485338|gb|ACA25227.1| cytochrome b [Neogobius melanostomus...   582   e-164
gi|168485438|gb|ACA25277.1| cytochrome b [Neogobius melanostomus]     582   e-164
gi|121663622|emb|CAJ86465.1| cytochrome b [Guttera plumifera]         582   e-164
gi|54310680|ref|YP_133819.1| cytochrome b [Numida meleagris] >gn...   582   e-163
gi|168485342|gb|ACA25229.1| cytochrome b [Neogobius melanostomus]     582   e-163
gi|33621779|gb|AAQ23372.1| cytochrome b [Phoenicopterus ruber]        582   e-163
gi|2352649|gb|AAB69206.1| cytochrome b [Ctenomys sp. NK12221]         581   e-163
gi|165880270|gb|ABY70772.1| cytochrome b [Falco peregrinus babyl...   581   e-163
gi|168485358|gb|ACA25237.1| cytochrome b [Neogobius melanostomus]     581   e-163
gi|189187458|gb|ACD84587.1| cytochrome b [Neogobius melanostomus]     581   e-163
gi|168485364|gb|ACA25240.1| cytochrome b [Neogobius melanostomus]     581   e-163
gi|161561806|ref|YP_001586120.1| cytochrome b [Phoenicopterus ro...   581   e-163
gi|165880278|gb|ABY70776.1| cytochrome b [Falco peregrinus calidus]   581   e-163
gi|33326826|gb|AAQ08831.1| cytochrome b [Crossarchus obscurus]        581   e-163
gi|168485346|gb|ACA25231.1| cytochrome b [Neogobius melanostomus]     581   e-163
gi|168485430|gb|ACA25273.1| cytochrome b [Neogobius melanostomus]     581   e-163
gi|189187454|gb|ACD84585.1| cytochrome b [Neogobius melanostomus]     581   e-163
gi|156972262|gb|ABU98959.1| cytochrome b [Phyllomys pattoni]          581   e-163
gi|165880232|gb|ABY70753.1| cytochrome b [Falco eleonorae]            581   e-163
gi|270285756|emb|CAT10132.1| cytochrome b [Testudo horsfieldii]       581   e-163
gi|56277900|gb|AAV85642.1| cytochrome b [Gypopsitta coccinicolla...   581   e-163
gi|325556742|gb|ADZ28647.1| cytochrome b [Sylvia communis]            581   e-163
gi|81894044|sp|Q71MR3.1|CYB_DASFU RecName: Full=Cytochrome b; Al...   581   e-163
gi|165880182|gb|ABY70728.1| cytochrome b [Falco cherrug cherrug]      581   e-163
gi|270285754|emb|CAT10130.1| cytochrome b [Testudo horsfieldii] ...   581   e-163
gi|159131921|gb|ABW88001.1| cytochrome b [Kerivoula intermedia] ...   581   e-163
gi|165880206|gb|ABY70740.1| cytochrome b [Falco concolor]             581   e-163
gi|187371714|gb|ACD02766.1| cytochrome b [Chlorospingus ophthalm...   580   e-163
gi|41353323|gb|AAS01241.1| cytochrome b [Ocadia philippeni]           580   e-163
gi|165880228|gb|ABY70751.1| cytochrome b [Falco eleonorae] >gnl|...   580   e-163
gi|168485388|gb|ACA25252.1| cytochrome b [Neogobius melanostomus]     580   e-163
gi|165880224|gb|ABY70749.1| cytochrome b [Falco eleonorae] >gnl|...   580   e-163
gi|37956093|gb|AAP20665.1| cytochrome b [Apalone ferox]               580   e-163
gi|270285770|emb|CAT10144.1| cytochrome b [Testudo horsfieldii]       580   e-163
gi|168485356|gb|ACA25236.1| cytochrome b [Neogobius melanostomus]     580   e-163
gi|270285740|emb|CAT10118.1| cytochrome b [Testudo horsfieldii] ...   580   e-163
gi|270285742|emb|CAT10120.1| cytochrome b [Testudo horsfieldii]       580   e-163
gi|270285766|emb|CAT10141.1| cytochrome b [Testudo horsfieldii]       580   e-163
gi|168485434|gb|ACA25275.1| cytochrome b [Neogobius melanostomus...   580   e-163
gi|121663620|emb|CAJ86464.1| cytochrome b [Guttera pucherani]         580   e-163
gi|189187450|gb|ACD84583.1| cytochrome b [Neogobius melanostomus]     580   e-163
gi|168485440|gb|ACA25278.1| cytochrome b [Neogobius melanostomus]     580   e-163
gi|189187452|gb|ACD84584.1| cytochrome b [Neogobius melanostomus]     580   e-163
gi|30580155|sp|Q35160.1|CYB_NUMME RecName: Full=Cytochrome b; Al...   580   e-163
gi|63253660|gb|AAY35003.1| cytochrome b [Romanogobio banaticus]       580   e-163
gi|125434159|gb|ABN42199.1| cytochrome b [Rigidipenna inexpectata]    579   e-163
gi|6539846|gb|AAF16034.1|AF192660_1 cytochrome b [Hippocampus er...   579   e-163
gi|156972256|gb|ABU98956.1| cytochrome b [Phyllomys nigrispinus]      579   e-163
gi|168485344|gb|ACA25230.1| cytochrome b [Neogobius melanostomus]     579   e-163
gi|305691010|gb|ADM64765.1| cytochrome b [Aotus lemurinus]            579   e-163
gi|62085494|gb|AAX63149.1| cytochrome b [Cobitis paludica]            579   e-163
gi|270285752|emb|CAT10128.1| cytochrome b [Testudo horsfieldii]       579   e-163
gi|60391162|gb|AAX19258.1| cytochrome b [Pyrrhura melanura]           579   e-163
gi|339906760|ref|YP_004733957.1| cytochrome b [Pelochelys cantor...   579   e-163
gi|156972254|gb|ABU98955.1| cytochrome b [Phyllomys lundi]            579   e-163
gi|3452041|gb|AAC32991.1| cytochrome b [Trogon comptus]               579   e-163
gi|148543114|ref|YP_001260511.1| cytochrome b [Ammotragus lervia...   579   e-163
gi|109724008|gb|ABG43150.1| cytochrome b [Testudo horsfieldii]        579   e-163
gi|306415745|gb|ADM86777.1| cytochrome b [Phoebetria fusca]           578   e-163
gi|165880220|gb|ABY70747.1| cytochrome b [Falco eleonorae] >gnl|...   578   e-163
gi|306415747|gb|ADM86778.1| cytochrome b [Phoebetria fusca]           578   e-163
gi|81902806|sp|Q94WW7.1|CYB_CTELA RecName: Full=Cytochrome b; Al...   578   e-162
gi|280978320|ref|YP_003345254.1| cytochrome b [Nemichthys scolop...   578   e-162
gi|121073092|gb|ABM47065.1| cytochrome b [Avahi laniger]              578   e-162
gi|133711519|gb|ABO36464.1| cytochrome b [Mionectes oleagineus]       578   e-162
gi|270285750|emb|CAT10126.1| cytochrome b [Testudo horsfieldii]       578   e-162
gi|81886581|sp|O21816.1|CYB_CTEST RecName: Full=Cytochrome b; Al...   578   e-162
gi|187371706|gb|ACD02762.1| cytochrome b [Chlorospingus ophthalm...   578   e-162
gi|306489600|gb|ADM94243.1| cytochrome b [Ctenomys scagliai]          578   e-162
gi|56709408|emb|CAE53293.1| cytochrome b [Hieraaetus pennatus]        578   e-162
gi|306489622|gb|ADM94254.1| cytochrome b [Ctenomys sp. PNG 191]       578   e-162
gi|306489624|gb|ADM94255.1| cytochrome b [Ctenomys sp. PNG 160]       578   e-162
gi|305691006|gb|ADM64763.1| cytochrome b [Aotus vociferans]           578   e-162
gi|305691004|gb|ADM64762.1| cytochrome b [Aotus trivirgatus]          578   e-162
gi|305691008|gb|ADM64764.1| cytochrome b [Aotus vociferans]           577   e-162
gi|224504035|gb|ACN53616.1| cytochrome b [Grus paradisea]             577   e-162
gi|63054888|gb|AAY28977.1| cytochrome b [Guttera pucherani]           577   e-162
gi|15553417|gb|AAL01862.1| cytochrome b [Ctenomys talarum] >gnl|...   577   e-162
gi|306489594|gb|ADM94240.1| cytochrome b [Ctenomys pundti]            577   e-162
gi|37956101|gb|AAP20669.1| cytochrome b [Pelochelys bibroni]          577   e-162
gi|30315892|sp|Q9ZY14.1|CYB_CTEPE RecName: Full=Cytochrome b; Al...   577   e-162
gi|94469557|gb|ABF20231.1| cytochrome b [Capricornis sumatraensis]    577   e-162
gi|159461487|gb|ABW96778.1| cytochrome b [Otus elegans] >gnl|BL_...   577   e-162
gi|159461499|gb|ABW96784.1| cytochrome b [Otus elegans]               577   e-162
gi|81887096|sp|Q34235.1|CYB_CTESO RecName: Full=Cytochrome b; Al...   577   e-162
gi|109723978|gb|ABG43135.1| cytochrome b [Gopherus polyphemus]        577   e-162
gi|159131917|gb|ABW87999.1| cytochrome b [Kerivoula intermedia]       577   e-162
gi|60391164|gb|AAX19259.1| cytochrome b [Pyrrhura melanura]           577   e-162
gi|187371708|gb|ACD02763.1| cytochrome b [Chlorospingus ophthalm...   576   e-162
gi|30315843|sp|Q94WX5.1|CYB_CTEME RecName: Full=Cytochrome b; Al...   576   e-162
gi|75060769|sp|Q5C9H5.1|CYB_CAPSU RecName: Full=Cytochrome b; Al...   576   e-162
gi|270285768|emb|CAT10143.1| cytochrome b [Testudo horsfieldii]       576   e-162
gi|94983635|gb|ABF50534.1| cytochrome b [Psophia viridis]             576   e-162
gi|41353399|gb|AAS01279.1| cytochrome b [Cuora amboinensis lineata]   576   e-162
gi|41353321|gb|AAS01240.1| cytochrome b [Cuora amboinensis couro]     576   e-162
gi|165880288|gb|ABY70781.1| cytochrome b [Falco peregrinus macro...   576   e-162
gi|306489616|gb|ADM94251.1| cytochrome b [Ctenomys sp. PNG 1614]      576   e-162
gi|2352661|gb|AAB69212.1| cytochrome b [Ctenomys sp. NK12404]         576   e-162
gi|18202196|sp|O79211.1|CYB_OCEMA RecName: Full=Cytochrome b; Al...   576   e-162
gi|94983633|gb|ABF50533.1| cytochrome b [Psophia crepitans]           576   e-162
gi|15553401|gb|AAL01854.1| cytochrome b [Ctenomys magellanicus]       576   e-162
gi|37956103|gb|AAP20670.1| cytochrome b [Pelochelys cantorii]         576   e-162
gi|304636346|gb|ADM47365.1| cytochrome b [Thomomys umbrinus]          576   e-162
gi|15553431|gb|AAL01869.1| cytochrome b [Ctenomys latro]              576   e-162
gi|84514207|gb|ABC59112.1| cytochrome b [Ctenomys magellanicus] ...   576   e-162
gi|33326864|gb|AAQ08850.1| cytochrome b [Suricata suricatta]          576   e-162
gi|225622230|ref|YP_002726518.1| cytochrome b [Eretmochelys imbr...   576   e-162
gi|81886826|sp|O79122.1|CYB_CTECY RecName: Full=Cytochrome b; Al...   576   e-162
gi|4325152|gb|AAD17287.1| cytochrome b [Ctenomys coyhaiquensis]       576   e-162
gi|311707224|gb|ADQ01782.1| cytochrome b [Kerivoula minuta] >gnl...   576   e-162
gi|37362165|gb|AAQ91212.1| cytochrome b [Naemorhedus caudatus]        576   e-162
gi|146328591|sp|Q2Y060.1|CYB_AOTTR RecName: Full=Cytochrome b; A...   576   e-162
gi|30912867|sp|Q8SJL3.1|CYB_CLEMA RecName: Full=Cytochrome b; Al...   576   e-162
gi|37528948|gb|AAD10019.2| cytochrome b [Asio otus]                   576   e-162
gi|995845|gb|AAC37688.1| cytochrome b [Makalata didelphoides]         575   e-162
gi|207559965|gb|ACI24561.1| cytochrome b [Capricornis sumatraensis]   575   e-162
gi|159131919|gb|ABW88000.1| cytochrome b [Kerivoula intermedia] ...   575   e-162
gi|18202195|sp|O79210.1|CYB_OCEFU RecName: Full=Cytochrome b; Al...   575   e-162
gi|33621738|gb|AAQ23345.1| cytochrome b [Trogon curucui]              575   e-162
gi|157955136|gb|ABW05949.1| cytochrome b [Ctenomys sociabilis] >...   575   e-161
gi|159461495|gb|ABW96782.1| cytochrome b [Otus elegans]               575   e-161
gi|41353379|gb|AAS01269.1| cytochrome b [Kachuga tentoria circum...   575   e-161
gi|37956095|gb|AAP20666.1| cytochrome b [Apalone mutica]              575   e-161
gi|289152550|gb|ADC84181.1| cytochrome B [Dolichotis patagonum c...   575   e-161
gi|41353383|gb|AAS01271.1| cytochrome b [Kachuga tentoria flaviv...   575   e-161
gi|4325136|gb|AAD17279.1| cytochrome b [Ctenomys rionegrensis] >...   575   e-161
gi|306489568|gb|ADM94227.1| cytochrome b [Ctenomys latro]             575   e-161
gi|306489598|gb|ADM94242.1| cytochrome b [Ctenomys saltarius]         575   e-161
gi|165880248|gb|ABY70761.1| cytochrome b [Falco jugger]               575   e-161
gi|4325134|gb|AAD17278.1| cytochrome b [Ctenomys rionegrensis] >...   575   e-161
gi|165880254|gb|ABY70764.1| cytochrome b [Falco mexicanus]            575   e-161
gi|41353307|gb|AAS01233.1| cytochrome b [Cuora pani]                  575   e-161
gi|159131915|gb|ABW87998.1| cytochrome b [Kerivoula intermedia]       575   e-161
gi|311707188|gb|ADQ01764.1| cytochrome b [Kerivoula minuta] >gnl...   575   e-161
gi|157098219|gb|ABV23356.1| cytochrome b [Herpsilochmus rufimarg...   574   e-161
gi|56709418|emb|CAE53298.1| cytochrome b [Spizastur melanoleucus]     574   e-161
gi|306489560|gb|ADM94223.1| cytochrome b [Ctenomys colburni]          574   e-161
gi|896411|gb|AAA69785.1| cytochrome b [Grus paradisea]                574   e-161
gi|2352659|gb|AAB69211.1| cytochrome b [Ctenomys sp. NK12406]         574   e-161
gi|45439424|ref|NP_990975.1| cytochrome b [Pterothrissus gissu] ...   574   e-161
gi|72010234|gb|AAZ66081.1| cytochrome b [Desmodus rotundus]           574   e-161
gi|212598020|gb|ACJ35616.1| cytochrome b [Desmodus rotundus]          574   e-161
gi|306489574|gb|ADM94230.1| cytochrome b [Ctenomys minutus]           574   e-161
gi|32402538|ref|NP_861488.1| cytochrome b [Procavia capensis] >g...   574   e-161
gi|56541944|emb|CAF05024.1| cytochrome b [Coregonus lavaretus]        574   e-161
gi|298162469|gb|ADI59635.1| cytochrome b [Ateles geoffroyi front...   574   e-161
gi|84514205|gb|ABC59111.1| cytochrome b [Ctenomys magellanicus]       574   e-161
gi|209167817|gb|ACI41933.1| cytochrome b [Scotophilus viridis]        574   e-161
gi|81886518|sp|O20549.1|CYB_CTEHA RecName: Full=Cytochrome b; Al...   574   e-161
gi|306489584|gb|ADM94235.1| cytochrome b [Ctenomys pearsoni]          574   e-161
gi|25988994|gb|AAN76302.1| cytochrome b [Ctenomys rionegrensis]       574   e-161
gi|37956077|gb|AAP20657.1| cytochrome b [Nilssonia formosa]           574   e-161
gi|159131913|gb|ABW87997.1| cytochrome b [Kerivoula intermedia]       573   e-161
gi|37956083|gb|AAP20660.1| cytochrome b [Amyda cartilaginea]          573   e-161
gi|15553411|gb|AAL01859.1| cytochrome b [Ctenomys mendocinus]         573   e-161
gi|4325148|gb|AAD17285.1| cytochrome b [Ctenomys torquatus]           573   e-161
gi|306489576|gb|ADM94231.1| cytochrome b [Ctenomys minutus]           573   e-161
gi|222840243|gb|ACM68649.1| cytochrome b [Opsariichthys bidens]       573   e-161
gi|311872668|emb|CAX45845.1| cytochrome b [Pelodiscus maackii]        573   e-161
gi|84488803|ref|YP_448906.1| cytochrome b [Malacochersus tornier...   573   e-161
gi|23394306|gb|AAN31458.1|AF422920_1 cytochrome b [Ctenomys haigi]    573   e-161
gi|159131907|gb|ABW87994.1| cytochrome b [Kerivoula hardwickii] ...   573   e-161
gi|124358491|dbj|BAF45926.1| cytochrome b [Silurus asotus]            573   e-161
gi|57634953|gb|AAW52608.1| cytochrome b [Sinocyclocheilus malaco...   573   e-161
gi|3287781|sp|Q33941.1|CYB_ANTVI RecName: Full=Cytochrome b; Alt...   573   e-161
gi|306489592|gb|ADM94239.1| cytochrome b [Ctenomys pundti]            573   e-161
gi|306489606|gb|ADM94246.1| cytochrome b [Ctenomys talarum]           573   e-161
gi|322422519|ref|YP_004222095.1| cytochrome b [Penelopides panin...   573   e-161
gi|94983651|gb|ABF50542.1| cytochrome b [Porzana carolina]            573   e-161
gi|15553427|gb|AAL01867.1| cytochrome b [Ctenomys maulinus]           573   e-161
gi|109723992|gb|ABG43142.1| cytochrome b [Malacochersus tornieri]     573   e-161
gi|81887148|sp|Q35054.1|CYB_MYOPA RecName: Full=Cytochrome b; Al...   572   e-161
gi|306489586|gb|ADM94236.1| cytochrome b [Ctenomys perrensi]          572   e-161
gi|306489620|gb|ADM94253.1| cytochrome b [Ctenomys sp. PNG 336]       572   e-161
gi|1016719|gb|AAC52537.1| cytochrome b [Trinomys dimidiatus]          572   e-161
gi|16265816|gb|AAL16652.1| cytochrome b [Numenius madagascariensis]   572   e-161
gi|222430722|gb|ACM50361.1| cytochrome b [Gogo arcuatus]              572   e-161
gi|37956081|gb|AAP20659.1| cytochrome b [Nilssonia gangetica]         572   e-161
gi|4325132|gb|AAD17277.1| cytochrome b [Ctenomys rionegrensis]        572   e-161
gi|121073070|gb|ABM47054.1| cytochrome b [Avahi laniger] >gnl|BL...   572   e-161
gi|109723970|gb|ABG43131.1| cytochrome b [Geochelone platynota]       572   e-161
gi|306489566|gb|ADM94226.1| cytochrome b [Ctenomys lami]              572   e-161
gi|209970657|gb|ACJ03087.1| cytochrome b [Emydoidea blandingii] ...   572   e-161
gi|121073076|gb|ABM47057.1| cytochrome b [Avahi laniger]              572   e-161
gi|209970661|gb|ACJ03089.1| cytochrome b [Emydoidea blandingii] ...   572   e-160
gi|227122212|gb|ACP19589.1| CYTB [Ateles belzebuth]                   572   e-160
gi|25988984|gb|AAN76297.1| cytochrome b [Ctenomys rionegrensis] ...   572   e-160
gi|25988992|gb|AAN76301.1| cytochrome b [Ctenomys rionegrensis]       571   e-160
gi|461887|sp|P34872.1|CYB_NEGBR RecName: Full=Cytochrome b; AltN...   571   e-160
gi|75068840|sp|Q4VUV9.1|CYB_FURHO RecName: Full=Cytochrome b; Al...   571   e-160
gi|52551374|ref|YP_089628.1| cytochrome b [Uraeotyphlus cf. oxyu...   571   e-160
gi|56709384|emb|CAE53281.1| cytochrome b [Aquila heliaca]             571   e-160
gi|209970679|gb|ACJ03098.1| cytochrome b [Actinemys marmorata] >...   571   e-160
gi|301337260|gb|ADK72583.1| cytochrome b [Ctenomys rionegrensis]      571   e-160
gi|40288130|gb|AAR84166.1| cytochrome b [Heliophobius argenteoci...   571   e-160
gi|16265824|gb|AAL16656.1| cytochrome b [Numenius arquata]            571   e-160
gi|14142008|ref|NP_115388.1|CYTB_15668 cytochrome b [Dogania sub...   571   e-160
gi|209970711|gb|ACJ03114.1| cytochrome b [Actinemys marmorata]        571   e-160
gi|170784487|gb|ACB37588.1| cytochrome b [Zonosaurus anelanelany]     571   e-160
gi|4325144|gb|AAD17283.1| cytochrome b [Ctenomys torquatus] >gnl...   571   e-160
gi|170784519|gb|ACB37604.1| cytochrome b [Zonosaurus laticaudatus]    571   e-160
gi|151549144|gb|ABS12686.1| cytochrome b [Lutra sumatrana]            571   e-160
gi|41353325|gb|AAS01242.1| cytochrome b [Kachuga tecta]               571   e-160
gi|222356328|gb|ACM48720.1| cytochrome b [Amblyrhynchus cristatu...   571   e-160
gi|170784515|gb|ACB37602.1| cytochrome b [Zonosaurus laticaudatu...   571   e-160
gi|304272728|gb|ADM18198.1| cytochrome b [Cercomacra nigricans]       571   e-160
gi|56709422|emb|CAE53304.1| cytochrome b [Stephanoaetus coronatus]    570   e-160
gi|30179777|sp|P29637.2|CYB_GYMTI RecName: Full=Cytochrome b; Al...   570   e-160
gi|238550646|gb|ACR44493.1| cytochrome b [Lophophorus sclateri]       570   e-160
gi|16265826|gb|AAL16657.1| cytochrome b [Numenius phaeopus]           570   e-160
gi|25140341|gb|AAM80510.1| cytochrome b [Enneacanthus obesus]         570   e-160
gi|66473935|gb|AAY46550.1| cytochrome b [Zonosaurus laticaudatus]     570   e-160
gi|256674119|gb|ACV04889.1| cytochrome b [Horabagrus brachysoma]      570   e-160
gi|209970709|gb|ACJ03113.1| cytochrome b [Actinemys marmorata] >...   570   e-160
gi|306489562|gb|ADM94224.1| cytochrome b [Ctenomys fodax]             570   e-160
gi|199601341|emb|CAR64989.1| cytochrome b [Thalasseus sandvicensis]   570   e-160
gi|76576137|gb|ABA53815.1| cytochrome b [Aotus griseimembra]          570   e-160
gi|207559937|gb|ACI24535.1| cytochrome b [Naemorhedus griseus]        570   e-160
gi|121073074|gb|ABM47056.1| cytochrome b [Avahi laniger]              570   e-160
gi|209970717|gb|ACJ03117.1| cytochrome b [Actinemys marmorata]        570   e-160
gi|222356330|gb|ACM48721.1| cytochrome b [Amblyrhynchus cristatu...   569   e-160
gi|291170135|gb|ADD82355.1| cytochrome b [Acanthopsoides molobrion]   569   e-160
gi|37956910|gb|AAP13850.1| cytochrome b [Lophophorus sclateri]        569   e-160
gi|209970655|gb|ACJ03086.1| cytochrome b [Emydoidea blandingii]       569   e-160
gi|239579409|gb|ACR82281.1| cytochrome b [Cebus apella] >gnl|BL_...   569   e-160
gi|88911075|gb|ABD58844.1| cytochrome b [Charadrius vociferus]        569   e-160
gi|308745813|ref|YP_003934235.1| cytochrome b [Kinosternon leuco...   569   e-160
gi|306489582|gb|ADM94234.1| cytochrome b [Ctenomys occultus]          569   e-160
gi|293632164|gb|ADE59506.1| cytochrome b [Phasianus colchicus]        569   e-160
gi|290466912|gb|ADD25490.1| cytochrome b [Caprimulgus enarratus]      569   e-160
gi|306489588|gb|ADM94237.1| cytochrome b [Ctenomys perrensi]          569   e-160
gi|121073072|gb|ABM47055.1| cytochrome b [Avahi laniger]              569   e-160
gi|74422285|gb|ABA06428.1| cytochrome b [Gerrhosaurus major]          569   e-160
gi|15553399|gb|AAL01853.1| cytochrome b [Ctenomys talarum]            569   e-160
gi|75068518|sp|Q9XP73.1|CYB_SMIYO RecName: Full=Cytochrome b; Al...   569   e-160
gi|165880338|gb|ABY70806.1| cytochrome b [Falco subbuteo subbuteo]    569   e-160
gi|222356342|gb|ACM48727.1| cytochrome b [Amblyrhynchus cristatu...   568   e-159
gi|166077356|gb|ABY80801.1| cytochrome b [Sphenomorphus simus]        568   e-159
gi|226937020|gb|ACO93545.1| cytochrome b [Garrulax canorus canor...   568   e-159
gi|226936992|gb|ACO93531.1| cytochrome b [Garrulax canorus canor...   568   e-159
gi|209970693|gb|ACJ03105.1| cytochrome b [Actinemys marmorata] >...   568   e-159
gi|226936890|gb|ACO93480.1| cytochrome b [Garrulax canorus canor...   568   e-159
gi|226937178|gb|ACO93624.1| cytochrome b [Garrulax canorus canorus]   568   e-159
gi|14348647|gb|AAK61328.1| cytochrome b [Lophura inornata]            568   e-159
gi|66473945|gb|AAY46555.1| cytochrome b [Zonosaurus laticaudatus]     568   e-159
gi|996079|gb|AAC37691.1| cytochrome b [Makalata didelphoides]         568   e-159
gi|170784529|gb|ACB37609.1| cytochrome b [Zonosaurus laticaudatus]    568   e-159
gi|33330376|gb|AAQ10516.1| cytochrome b [Syrmaticus ellioti]          568   e-159
gi|226937262|gb|ACO93666.1| cytochrome b [Garrulax taewanus] >gn...   568   e-159
gi|226937244|gb|ACO93657.1| cytochrome b [Garrulax canorus canorus]   568   e-159
gi|284177712|ref|YP_003406715.1| cytochrome b [Naemorhedus cauda...   568   e-159
gi|56709398|emb|CAE53288.1| cytochrome b [Harpia harpyja]             568   e-159
gi|41057862|gb|AAR98888.1| cytochrome b [Scardinius erythrophtha...   568   e-159
gi|226937066|gb|ACO93568.1| cytochrome b [Garrulax canorus canor...   568   e-159
gi|30580129|sp|O79524.1|CYB_TROCU RecName: Full=Cytochrome b; Al...   568   e-159
gi|226936928|gb|ACO93499.1| cytochrome b [Garrulax canorus canor...   568   e-159
gi|226936986|gb|ACO93528.1| cytochrome b [Garrulax canorus canor...   568   e-159
gi|14194629|sp|Q9MLL5.1|CYB_ACAAN RecName: Full=Cytochrome b; Al...   567   e-159
gi|209970697|gb|ACJ03107.1| cytochrome b [Actinemys marmorata]        567   e-159
gi|73746465|gb|AAZ82141.1| cytochrome b [Chamaea fasciata]            567   e-159
gi|209970695|gb|ACJ03106.1| cytochrome b [Actinemys marmorata]        567   e-159
gi|222356338|gb|ACM48725.1| cytochrome b [Amblyrhynchus cristatu...   567   e-159
gi|293632174|gb|ADE59511.1| cytochrome b [Phasianus colchicus]        567   e-159
gi|242610528|ref|YP_003001993.1| cytochrome b [Lophura nycthemer...   567   e-159
gi|212598016|gb|ACJ35614.1| cytochrome b [Diaemus youngi]             567   e-159
gi|226937024|gb|ACO93547.1| cytochrome b [Garrulax canorus canorus]   567   e-159
gi|300488520|gb|ADK22212.1| cytochrome b [Chrysolophus pictus]        567   e-159
gi|226937110|gb|ACO93590.1| cytochrome b [Garrulax canorus canorus]   567   e-159
gi|208657184|gb|ACI29934.1| cytochrome b [Crocidura cf. bottegi]      567   e-159
gi|4099762|gb|AAD00686.1| cytochrome b [Aulacorhynchus prasinus]      567   e-159
gi|81902183|sp|Q8W9N7.1|CYB_CTEVA RecName: Full=Cytochrome b; Al...   567   e-159
gi|61212340|sp|Q5VJ59.1|CYB_AVAOC RecName: Full=Cytochrome b; Al...   567   e-159
gi|333236121|ref|YP_004464957.1| cytochrome b [Phasianus colchic...   566   e-159
gi|28629850|gb|AAO44995.1| cytochrome b [Gallus gallus]               566   e-159
gi|77024564|gb|ABA61285.1| cytochrome oxidase b [Megalaima asiat...   566   e-159
gi|30141455|emb|CAD54613.1| cytochrome b [Otis tarda]                 566   e-159
gi|340658|gb|AAA18847.1| cytochrome b [Lophura nycthemera] >gnl|...   566   e-159
gi|226936964|gb|ACO93517.1| cytochrome b [Garrulax canorus canor...   566   e-159
gi|226937118|gb|ACO93594.1| cytochrome b [Garrulax canorus canorus]   566   e-159
gi|212287867|emb|CAR98231.1| cytochrome b [Larus hyperboreus]         566   e-159
gi|5834855|ref|NP_006926.1|CYTB_10016 cytochrome b [Gallus gallu...   566   e-159
gi|109723962|gb|ABG43127.1| cytochrome b [Geochelone elegans]         566   e-159
gi|77024566|gb|ABA61286.1| cytochrome oxidase b [Megalaima asiat...   566   e-159
gi|293632188|gb|ADE59518.1| cytochrome b [Phasianus colchicus]        566   e-159
gi|34979607|gb|AAQ83848.1| cytochrome b [Phasianus colchicus] >g...   566   e-159
gi|293632170|gb|ADE59509.1| cytochrome b [Phasianus colchicus] >...   566   e-159
gi|81887219|sp|Q35630.1|CYB_PROSI RecName: Full=Cytochrome b; Al...   566   e-159
gi|71657964|ref|YP_272109.1| cytochrome b [Gallus lafayetii] >gn...   566   e-159
gi|257786266|gb|ACV66846.1| cytochrome b [Brotogeris versicolurus]    566   e-159
gi|283048765|gb|ADB06579.1| cytochrome b [Gallus gallus jabouillei]   566   e-159
gi|56709386|emb|CAE53282.1| cytochrome b [Aquila nipalensis]          566   e-159
gi|133711515|gb|ABO36462.1| cytochrome b [Mionectes oleagineus]       566   e-159
gi|209970671|gb|ACJ03094.1| cytochrome b [Emydoidea blandingii]       566   e-159
gi|75067112|sp|Q9G396.1|CYB_DICSU RecName: Full=Cytochrome b; Al...   566   e-159
gi|30912809|sp|Q36319.1|CYB_ALERU RecName: Full=Cytochrome b; Al...   566   e-159
gi|283048920|gb|ADB06723.1| cytochrome b [Gallus gallus]              565   e-159
gi|293632228|gb|ADE59538.1| cytochrome b [Phasianus colchicus]        565   e-159
gi|300488518|gb|ADK22211.1| cytochrome b [Ithaginis cruentus ber...   565   e-159
gi|283048892|gb|ADB06697.1| cytochrome b [Gallus gallus] >gnl|BL...   565   e-159
gi|71658076|ref|YP_272083.1| cytochrome b [Gallus gallus bankiva...   565   e-159
gi|229931184|ref|YP_002887623.1| cytochrome b [Dicerorhinus suma...   565   e-159
gi|305958501|gb|ADM73217.1| cytochrome b [Callithrix geoffroyi]       565   e-158
gi|13516930|dbj|BAB40344.1| cytochrome b [Gallus gallus]              565   e-158
gi|283048794|gb|ADB06606.1| cytochrome b [Gallus gallus] >gnl|BL...   565   e-158
gi|15553395|gb|AAL01851.1| cytochrome b [Ctenomys fulvus]             565   e-158
gi|57547210|gb|AAW52376.1| cytochrome b [Madagascarophis meridio...   565   e-158
gi|239579407|gb|ACR82280.1| cytochrome b [Cebus apella]               565   e-158
gi|40288160|gb|AAR84181.1| cytochrome b [Heliophobius argenteoci...   565   e-158
gi|156511073|gb|ABU68737.1| cytochrome b [Centronycteris maximil...   565   e-158
gi|41353397|gb|AAS01278.1| cytochrome b [Orlitia borneensis]          565   e-158
gi|306489596|gb|ADM94241.1| cytochrome b [Ctenomys roigi]             564   e-158
gi|121073078|gb|ABM47058.1| cytochrome b [Avahi laniger]              564   e-158
gi|239579347|gb|ACR82250.1| cytochrome b [Cebus cay] >gnl|BL_ORD...   564   e-158
gi|165880246|gb|ABY70760.1| cytochrome b [Falco jugger]               564   e-158
gi|57547208|gb|AAW52375.1| cytochrome b [Madagascarophis meridio...   564   e-158

Sequences not found previously or not previously below threshold:

gi|300488538|gb|ADK22221.1| cytochrome b [Tetraogallus himalayen...   568   e-159
gi|300488536|gb|ADK22220.1| cytochrome b [Tetraogallus himalayen...   568   e-159
gi|212717294|gb|ACJ37476.1| cytochrome b [Tetraogallus himalayen...   567   e-159
gi|3287784|sp|Q33987.1|CYB_BALPA RecName: Full=Cytochrome b; Alt...   567   e-159
gi|108793418|ref|YP_637008.1| cytochrome b [Nipponia nippon] >gn...   566   e-159
gi|33621774|gb|AAQ23369.1| cytochrome b [Burhinus senegalensis]       566   e-159
gi|81907375|sp|Q9T7P0.1|CYB_TACSP RecName: Full=Cytochrome b; Al...   565   e-159
gi|3687613|gb|AAC62188.1| cytochrome b [Phasianus colchicus]          565   e-159
gi|293632154|gb|ADE59501.1| cytochrome b [Phasianus colchicus]        565   e-159
gi|16265812|gb|AAL16650.1| cytochrome b [Tringa glareola]             565   e-159
gi|293632218|gb|ADE59533.1| cytochrome b [Phasianus colchicus]        565   e-158
gi|189095512|ref|YP_001936300.1| cytochrome b [Syrmaticus elliot...   565   e-158
gi|71658062|ref|YP_272057.1| cytochrome b [Gallus gallus spadice...   565   e-158
gi|35396294|gb|AAQ84723.1| cytochrome b [Phasianus versicolor]        564   e-158
gi|293632172|gb|ADE59510.1| cytochrome b [Phasianus colchicus]        564   e-158
gi|40288046|gb|AAR84124.1| cytochrome b [Cryptomys hottentotus n...   564   e-158
gi|212717290|gb|ACJ37474.1| cytochrome b [Tetraogallus himalayen...   564   e-158

Searching..................................................done


Results from round 4


                                                                 Score    E
Sequences producing significant alignments:                      (bits) Value
Sequences used in model and found again:

gi|121663646|emb|CAJ86493.1| cytochrome b [Francolinus squamatus]     631   e-178
gi|81886514|sp|O20544.1|CYB_CTELE RecName: Full=Cytochrome b; Al...   618   e-175
gi|343478327|gb|AEM43857.1| cytochrome b [Emys orbicularis]           616   e-174
gi|301337274|gb|ADK72596.1| cytochrome b [Ctenomys leucodon]          616   e-174
gi|51979798|gb|AAU20473.1| cytochrome b [Hydromantes italicus]        610   e-172
gi|30580195|sp|Q8SJL1.1|CYB_EMYBL RecName: Full=Cytochrome b; Al...   605   e-170
gi|25992014|gb|AAN77008.1| cytochrome b [Cathartes melambrotus]       605   e-170
gi|49616773|ref|YP_044738.1| cytochrome b [Shinisaurus crocodilu...   604   e-170
gi|88911103|gb|ABD58858.1| cytochrome b [Turnix sylvatica]            603   e-170
gi|94983643|gb|ABF50538.1| cytochrome b [Porphyrio porphyrio]         603   e-170
gi|94983645|gb|ABF50539.1| cytochrome b [Laterallus melanophaius]     603   e-170
gi|161561820|ref|YP_001586159.1| cytochrome b [Porphyrio hochste...   602   e-170
gi|224588033|ref|YP_002640562.1| cytochrome b [Rallina eurizonoi...   602   e-170
gi|56709378|emb|CAE53278.1| cytochrome b [Aquila chrysaetos cana...   601   e-169
gi|168805849|gb|ACA28918.1| cytochrome b [Fulica americana]           601   e-169
gi|56709382|emb|CAE53280.1| cytochrome b [Aquila clanga]              601   e-169
gi|56709394|emb|CAE53286.1| cytochrome b [Hieraaetus wahlbergi]       600   e-169
gi|302201479|gb|ADL09045.1| cytochrome b [Chalcophaps indica]         600   e-169
gi|121663644|emb|CAJ86479.1| cytochrome b [Francolinus castaneic...   600   e-169
gi|302201533|gb|ADL09095.1| cytochrome b [Turtur tympanistria]        600   e-169
gi|81230458|ref|YP_398796.1| cytochrome b [Nisaetus alboniger] >...   600   e-169
gi|56709380|emb|CAE53279.1| cytochrome b [Aquila chrysaetos chry...   600   e-169
gi|41353417|gb|AAS01288.1| cytochrome b [Melanochelys trijuga ed...   600   e-169
gi|109724004|gb|ABG43148.1| cytochrome b [Pyxis planicauda]           599   e-169
gi|14348641|gb|AAK61325.1| cytochrome b [Lophura erythropthalma]      599   e-169
gi|56709406|emb|CAE53292.1| cytochrome b [Hieraaetus morphnoides]     599   e-169
gi|11990150|emb|CAC19536.1| cytochrome b [Acipenser oxyrinchus]       599   e-169
gi|37528778|gb|AAC34840.2| cytochrome b [Centropus cupreicaudus]      599   e-169
gi|41353335|gb|AAS01247.1| cytochrome b [Melanochelys trijuga tr...   598   e-169
gi|256860176|gb|ACV32106.1| cytochrome b [Tyto alba]                  598   e-169
gi|56709809|emb|CAE53303.2| cytochrome b [Spizaetus tyrannus]         598   e-168
gi|121663618|emb|CAJ86463.1| cytochrome b [Macrocephalon maleo]       598   e-168
gi|121663746|emb|CAJ86496.2| cytochrome b [Francolinus afer]          598   e-168
gi|197216179|gb|ACH53313.1| cytochrome b [Melanochelys trijuga p...   598   e-168
gi|81230416|ref|YP_398783.1| cytochrome b [Nisaetus nipalensis] ...   598   e-168
gi|2239301|gb|AAC53269.1| cytochrome-b [Fukomys damarensis]           598   e-168
gi|121663642|emb|CAJ86478.1| cytochrome b [Perdicula asiatica]        598   e-168
gi|168805766|gb|ACA28877.1| cytochrome b [Ispidina picta]             598   e-168
gi|256860158|gb|ACV32097.1| cytochrome b [Nyctibius jamaicensis]      598   e-168
gi|56709388|emb|CAE53283.1| cytochrome b [Aquila pomarina]            597   e-168
gi|302201520|gb|ADL09083.1| cytochrome b [Nyctibius griseus]          597   e-168
gi|293632198|gb|ADE59523.1| cytochrome b [Phasianus colchicus] >...   597   e-168
gi|84488705|ref|YP_448880.1| cytochrome b [Testudo marginata] >g...   597   e-168
gi|3687609|gb|AAC62186.1| cytochrome b [Lophophorus impejanus]        597   e-168
gi|34786992|emb|CAD48040.1| cytochrome b [Larus argentatus] >gnl...   597   e-168
gi|291612300|ref|YP_003540732.1| cytochrome b [Lophophorus lhuys...   597   e-168
gi|30580137|sp|O99655.1|CYB_CYRMO RecName: Full=Cytochrome b; Al...   597   e-168
gi|94983653|gb|ABF50543.1| cytochrome b [Fulica americana]            597   e-168
gi|56709404|emb|CAE53291.1| cytochrome b [Hieraaetus fasciatus]       597   e-168
gi|3687617|gb|AAC62190.1| cytochrome b [Pucrasia macrolopha]          596   e-168
gi|238550604|gb|ACR44454.1| cytochrome b [Pucrasia macrolopha] >...   596   e-168
gi|126722178|emb|CAM56869.1| cytochrome b [Nyctibius griseus]         596   e-168
gi|30179790|sp|Q9XKC0.2|CYB_GALLA RecName: Full=Cytochrome b; Al...   596   e-168
gi|59889616|emb|CAH56556.2| cytochrome b [Eptesicus hottentotus]      596   e-168
gi|121663758|emb|CAJ86495.2| cytochrome b [Francolinus leucoscepus]   596   e-168
gi|225697470|ref|YP_002734988.1| cytochrome b [Arborophila rufip...   596   e-168
gi|121663744|emb|CAJ86480.1| cytochrome b [Francolinus swainsonii]    596   e-168
gi|212717286|gb|ACJ37472.1| cytochrome b [Tetraogallus tibetanus...   596   e-168
gi|11990134|emb|CAC19530.1| cytochrome b [Acipenser medirostris]...   596   e-168
gi|304365487|gb|ADM26298.1| cytochrome b [Shinisaurus crocodilurus]   596   e-168
gi|212717326|gb|ACJ37492.1| cytochrome b [Chrysolophus pictus]        595   e-168
gi|207559811|gb|ACI24418.1| cytochrome b [Hemitragus jayakari]        595   e-168
gi|241990441|dbj|BAH79963.1| cytochrome b [Oryzias curvinotus]        595   e-168
gi|30580131|sp|O79652.1|CYB_CROCS RecName: Full=Cytochrome b; Al...   595   e-167
gi|11990152|emb|CAC19542.1| cytochrome b [Acipenser sturio]           595   e-167
gi|165880240|gb|ABY70757.1| cytochrome b [Falco femoralis pichin...   595   e-167
gi|21429679|gb|AAM47769.1| cytochrome b [Shinisaurus crocodilurus]    595   e-167
gi|116734749|ref|YP_842423.1| cytochrome b [Pandion haliaetus] >...   594   e-167
gi|3599534|gb|AAC35375.1| cytochrome b [Colius colius]                594   e-167
gi|6572710|gb|AAF17361.1| cytochrome b [Acipenser medirostris]        594   e-167
gi|56709807|emb|CAE53302.2| cytochrome b [Spizaetus philippensis]     594   e-167
gi|56709414|emb|CAE53296.1| cytochrome b [Pandion haliaetus hali...   594   e-167
gi|165880234|gb|ABY70754.1| cytochrome b [Falco femoralis pichin...   594   e-167
gi|40641821|emb|CAD21524.1| cytochrome b [Acipenser sturio]           594   e-167
gi|256860174|gb|ACV32105.1| cytochrome b [Megascops asio]             594   e-167
gi|171769518|sp|A1YLR8.1|CYB_AVACL RecName: Full=Cytochrome b; A...   594   e-167
gi|168805827|gb|ACA28907.1| cytochrome b [Pandion haliaetus]          593   e-167
gi|121663658|emb|CAJ86481.1| cytochrome b [Francolinus capensis]      593   e-167
gi|315075541|gb|ADT78535.1| cytochrome b [Sabanejewia balcanica]      593   e-167
gi|13116567|ref|NP_076841.1| cytochrome b [Dinornis giganteus] >...   593   e-167
gi|73915110|gb|AAZ92420.1| cytochrome b [Lepilemur sahamalazensi...   593   e-167
gi|4099744|gb|AAD00677.1| cytochrome b [Ceyx erithacus]               593   e-167
gi|146328622|sp|Q20FR8.1|CYB_LEPSH RecName: Full=Cytochrome b; A...   592   e-167
gi|57335805|emb|CAH23275.1| cytochrome b [Oroaetus isidori]           591   e-166
gi|13897558|gb|AAK48430.1|AF252860_1 cytochrome b [Oreortyx pictus]   591   e-166
gi|156511095|gb|ABU68748.1| cytochrome b [Diclidurus scutatus]        591   e-166
gi|124776744|gb|ABN15026.1| cytochrome b [Fukomys sp. PAVD-2007]      591   e-166
gi|59889610|emb|CAH56553.1| cytochrome b [Myotis macrotarsus]         591   e-166
gi|3687601|gb|AAC62182.1| cytochrome b [Catreus wallichii]            591   e-166
gi|121663748|emb|CAJ86471.1| cytochrome b [Bambusicola fytchii]       591   e-166
gi|209968220|gb|ACJ02535.1| cytochrome b [Chrosomus tennesseensis]    591   e-166
gi|40288134|gb|AAR84168.1| cytochrome b [Heliophobius argenteoci...   591   e-166
gi|343478331|gb|AEM43859.1| cytochrome b [Emys orbicularis]           591   e-166
gi|165880174|gb|ABY70724.1| cytochrome b [Falco biarmicus feldeg...   591   e-166
gi|73915112|gb|AAZ92421.1| cytochrome b [Lepilemur sahamalazensis]    590   e-166
gi|165880210|gb|ABY70742.1| cytochrome b [Falco cuvierii] >gnl|B...   590   e-166
gi|2231518|gb|AAC60235.1| cytochrome b [Falco vespertinus]            590   e-166
gi|338808242|gb|AEJ07823.1| cytochrome b [Pseudogobio vaillanti]      590   e-166
gi|40288136|gb|AAR84169.1| cytochrome b [Heliophobius argenteoci...   590   e-166
gi|124776746|gb|ABN15027.1| cytochrome b [Fukomys sp. PAVD-2007]      590   e-166
gi|165880170|gb|ABY70722.1| cytochrome b [Falco biarmicus biarmi...   590   e-166
gi|30580122|sp|O21175.1|CYB_HERCA RecName: Full=Cytochrome b; Al...   589   e-166
gi|158939400|gb|ABW84074.1| cytochrome b [Polyplectron schleierm...   589   e-166
gi|56277882|gb|AAV85633.1| cytochrome b [Gypopsitta barrabandi]       589   e-166
gi|165880336|gb|ABY70805.1| cytochrome b [Falco subbuteo subbuteo]    589   e-166
gi|30984382|gb|AAP42692.1| cytochrome b [Blarina brevicauda]          589   e-166
gi|343478329|gb|AEM43858.1| cytochrome b [Emys orbicularis]           589   e-166
gi|5835958|ref|NP_008723.1|CYTB_15092 cytochrome b [Falco peregr...   589   e-166
gi|165880280|gb|ABY70777.1| cytochrome b [Falco peregrinus calidus]   589   e-166
gi|133711517|gb|ABO36463.1| cytochrome b [Mionectes oleagineus]       589   e-166
gi|30580120|sp|O21166.1|CYB_FALPE RecName: Full=Cytochrome b; Al...   588   e-166
gi|165880208|gb|ABY70741.1| cytochrome b [Falco concolor]             588   e-165
gi|40288132|gb|AAR84167.1| cytochrome b [Heliophobius argenteoci...   588   e-165
gi|13116584|ref|NP_076854.1| cytochrome b [Emeus crassus] >gnl|B...   588   e-165
gi|56709392|emb|CAE53285.1| cytochrome b [Aquila verreauxii]          588   e-165
gi|1016735|gb|AAC52545.1| cytochrome b [Trinomys sp. MN-31459]        588   e-165
gi|343478333|gb|AEM43860.1| cytochrome b [Emys orbicularis] >gnl...   588   e-165
gi|165880192|gb|ABY70733.1| cytochrome b [Falco chicquera chicqu...   588   e-165
gi|7555773|ref|NP_054669.1|CYTB_15288 cytochrome b [Ciconia boyc...   587   e-165
gi|14141927|ref|NP_115374.1| cytochrome b [Anomalopteryx didifor...   587   e-165
gi|27461810|gb|AAN39885.1| cytochrome b [Raphidura leucopygialis]     587   e-165
gi|40288016|gb|AAR84109.1| cytochrome b [Cryptomys hottentotus m...   587   e-165
gi|34787024|emb|CAD48056.1| cytochrome b [Larus fuscus] >gnl|BL_...   587   e-165
gi|40288138|gb|AAR84170.1| cytochrome b [Heliophobius argenteoci...   587   e-165
gi|165880286|gb|ABY70780.1| cytochrome b [Falco peregrinus macro...   587   e-165
gi|124776742|gb|ABN15025.1| cytochrome b [Fukomys sp. PAVD-2007]      586   e-165
gi|165880184|gb|ABY70729.1| cytochrome b [Falco cherrug cyanopus]     586   e-165
gi|48727768|gb|AAT46164.1| cytochrome b [Mormoops blainvillii]        586   e-165
gi|165880304|gb|ABY70789.1| cytochrome b [Falco peregrinus tundr...   586   e-165
gi|165880180|gb|ABY70727.1| cytochrome b [Falco cherrug cherrug]      586   e-165
gi|209970723|gb|ACJ03120.1| cytochrome b [Emys orbicularis] >gnl...   586   e-165
gi|30580192|sp|Q8SJK7.1|CYB_TERNE RecName: Full=Cytochrome b; Al...   586   e-165
gi|11386727|sp|Q34889.1|CYB_CALGM RecName: Full=Cytochrome b; Al...   586   e-165
gi|2352649|gb|AAB69206.1| cytochrome b [Ctenomys sp. NK12221]         586   e-165
gi|165880190|gb|ABY70732.1| cytochrome b [Falco cherrug milvipes]     586   e-165
gi|165880340|gb|ABY70807.1| cytochrome b [Falco subbuteo subbuteo]    585   e-165
gi|165880186|gb|ABY70730.1| cytochrome b [Falco cherrug cyanopus]     585   e-165
gi|165880320|gb|ABY70797.1| cytochrome b [Falco rusticolus obsol...   585   e-164
gi|325126814|ref|YP_004285955.1| cytochrome b [Bycanistes brevis...   585   e-164
gi|81894044|sp|Q71MR3.1|CYB_DASFU RecName: Full=Cytochrome b; Al...   585   e-164
gi|165880322|gb|ABY70798.1| cytochrome b [Falco rusticolus obsol...   585   e-164
gi|165880188|gb|ABY70731.1| cytochrome b [Falco cherrug milvipes]     585   e-164
gi|156972262|gb|ABU98959.1| cytochrome b [Phyllomys pattoni]          585   e-164
gi|209970721|gb|ACJ03119.1| cytochrome b [Emys orbicularis]           585   e-164
gi|18028462|gb|AAL56060.1| cytochrome b [Polyplectron malacense]      584   e-164
gi|165880194|gb|ABY70734.1| cytochrome b [Falco chicquera chicqu...   584   e-164
gi|322422490|ref|YP_004222068.1| cytochrome b [Aceros waldeni] >...   584   e-164
gi|209970737|gb|ACJ03127.1| cytochrome b [Emys orbicularis] >gnl...   584   e-164
gi|165880162|gb|ABY70718.1| cytochrome b [Falco amurensis]            584   e-164
gi|33326826|gb|AAQ08831.1| cytochrome b [Crossarchus obscurus]        584   e-164
gi|209968218|gb|ACJ02534.1| cytochrome b [Chrosomus tennesseensis]    584   e-164
gi|218684047|gb|ACL00968.1| cytochrome b [Abbottina rivularis]        584   e-164
gi|305691010|gb|ADM64765.1| cytochrome b [Aotus lemurinus]            583   e-164
gi|148543114|ref|YP_001260511.1| cytochrome b [Ammotragus lervia...   583   e-164
gi|56709410|emb|CAE53294.1| cytochrome b [Hieraaetus spilogaster]     583   e-164
gi|159131921|gb|ABW88001.1| cytochrome b [Kerivoula intermedia] ...   583   e-164
gi|121073092|gb|ABM47065.1| cytochrome b [Avahi laniger]              583   e-164
gi|165880270|gb|ABY70772.1| cytochrome b [Falco peregrinus babyl...   583   e-164
gi|121663662|emb|CAJ86483.1| cytochrome b [Francolinus natalensis]    583   e-164
gi|295065630|ref|YP_003587433.1| cytochrome b [Apalone ferox] >g...   583   e-164
gi|168485350|gb|ACA25233.1| cytochrome b [Neogobius melanostomus]     583   e-164
gi|27461844|gb|AAN39902.1| cytochrome b [Aerodramus maximus lowi]     583   e-164
gi|288909134|dbj|BAI77364.1| cytochrome b [Halieutaea stellata]       583   e-164
gi|41353289|gb|AAS01224.1| cytochrome b [Mauremys iversoni] >gnl...   583   e-164
gi|165880278|gb|ABY70776.1| cytochrome b [Falco peregrinus calidus]   583   e-164
gi|33621779|gb|AAQ23372.1| cytochrome b [Phoenicopterus ruber]        583   e-164
gi|156972254|gb|ABU98955.1| cytochrome b [Phyllomys lundi]            583   e-164
gi|22347642|gb|AAM95947.1| cytochrome b [Trachurus murphyi] >gnl...   583   e-164
gi|156972256|gb|ABU98956.1| cytochrome b [Phyllomys nigrispinus]      583   e-164
gi|121663622|emb|CAJ86465.1| cytochrome b [Guttera plumifera]         583   e-164
gi|161561806|ref|YP_001586120.1| cytochrome b [Phoenicopterus ro...   583   e-164
gi|165880232|gb|ABY70753.1| cytochrome b [Falco eleonorae]            583   e-164
gi|302325271|gb|ADL18397.1| cytochrome b [Aceros nipalensis]          582   e-164
gi|54310680|ref|YP_133819.1| cytochrome b [Numida meleagris] >gn...   582   e-164
gi|81886581|sp|O21816.1|CYB_CTEST RecName: Full=Cytochrome b; Al...   582   e-164
gi|305691006|gb|ADM64763.1| cytochrome b [Aotus vociferans]           582   e-164
gi|165880182|gb|ABY70728.1| cytochrome b [Falco cherrug cherrug]      582   e-164
gi|81902806|sp|Q94WW7.1|CYB_CTELA RecName: Full=Cytochrome b; Al...   582   e-164
gi|305691004|gb|ADM64762.1| cytochrome b [Aotus trivirgatus]          582   e-164
gi|6539846|gb|AAF16034.1|AF192660_1 cytochrome b [Hippocampus er...   582   e-164
gi|168485436|gb|ACA25276.1| cytochrome b [Neogobius melanostomus]     582   e-164
gi|165880206|gb|ABY70740.1| cytochrome b [Falco concolor]             582   e-164
gi|56277900|gb|AAV85642.1| cytochrome b [Gypopsitta coccinicolla...   582   e-164
gi|305691008|gb|ADM64764.1| cytochrome b [Aotus vociferans]           582   e-163
gi|168485352|gb|ACA25234.1| cytochrome b [Neogobius melanostomus...   581   e-163
gi|306489600|gb|ADM94243.1| cytochrome b [Ctenomys scagliai]          581   e-163
gi|63253660|gb|AAY35003.1| cytochrome b [Romanogobio banaticus]       581   e-163
gi|165880228|gb|ABY70751.1| cytochrome b [Falco eleonorae] >gnl|...   581   e-163
gi|94469557|gb|ABF20231.1| cytochrome b [Capricornis sumatraensis]    581   e-163
gi|168485348|gb|ACA25232.1| cytochrome b [Neogobius melanostomus]     581   e-163
gi|168485376|gb|ACA25246.1| cytochrome b [Neogobius melanostomus]     581   e-163
gi|165880224|gb|ABY70749.1| cytochrome b [Falco eleonorae] >gnl|...   581   e-163
gi|306489622|gb|ADM94254.1| cytochrome b [Ctenomys sp. PNG 191]       581   e-163
gi|306489624|gb|ADM94255.1| cytochrome b [Ctenomys sp. PNG 160]       581   e-163
gi|168485334|gb|ACA25225.1| cytochrome b [Neogobius melanostomus...   581   e-163
gi|304636346|gb|ADM47365.1| cytochrome b [Thomomys umbrinus]          581   e-163
gi|187371714|gb|ACD02766.1| cytochrome b [Chlorospingus ophthalm...   581   e-163
gi|125434159|gb|ABN42199.1| cytochrome b [Rigidipenna inexpectata]    581   e-163
gi|168485382|gb|ACA25249.1| cytochrome b [Neogobius melanostomus...   581   e-163
gi|75060769|sp|Q5C9H5.1|CYB_CAPSU RecName: Full=Cytochrome b; Al...   581   e-163
gi|2352661|gb|AAB69212.1| cytochrome b [Ctenomys sp. NK12404]         581   e-163
gi|15553417|gb|AAL01862.1| cytochrome b [Ctenomys talarum] >gnl|...   581   e-163
gi|306489594|gb|ADM94240.1| cytochrome b [Ctenomys pundti]            581   e-163
gi|30315843|sp|Q94WX5.1|CYB_CTEME RecName: Full=Cytochrome b; Al...   581   e-163
gi|146328591|sp|Q2Y060.1|CYB_AOTTR RecName: Full=Cytochrome b; A...   581   e-163
gi|30315892|sp|Q9ZY14.1|CYB_CTEPE RecName: Full=Cytochrome b; Al...   581   e-163
gi|168485486|gb|ACA25301.1| cytochrome b [Neogobius melanostomus]     581   e-163
gi|81887096|sp|Q34235.1|CYB_CTESO RecName: Full=Cytochrome b; Al...   580   e-163
gi|325556742|gb|ADZ28647.1| cytochrome b [Sylvia communis]            580   e-163
gi|15553401|gb|AAL01854.1| cytochrome b [Ctenomys magellanicus]       580   e-163
gi|41353323|gb|AAS01241.1| cytochrome b [Ocadia philippeni]           580   e-163
gi|121663620|emb|CAJ86464.1| cytochrome b [Guttera pucherani]         580   e-163
gi|306489616|gb|ADM94251.1| cytochrome b [Ctenomys sp. PNG 1614]      580   e-163
gi|270285756|emb|CAT10132.1| cytochrome b [Testudo horsfieldii]       580   e-163
gi|168485400|gb|ACA25258.1| cytochrome b [Neogobius melanostomus]     580   e-163
gi|30580155|sp|Q35160.1|CYB_NUMME RecName: Full=Cytochrome b; Al...   580   e-163
gi|84514207|gb|ABC59112.1| cytochrome b [Ctenomys magellanicus] ...   580   e-163
gi|168485470|gb|ACA25293.1| cytochrome b [Neogobius melanostomus]     580   e-163
gi|37362165|gb|AAQ91212.1| cytochrome b [Naemorhedus caudatus]        580   e-163
gi|133711519|gb|ABO36464.1| cytochrome b [Mionectes oleagineus]       580   e-163
gi|165880220|gb|ABY70747.1| cytochrome b [Falco eleonorae] >gnl|...   580   e-163
gi|159131917|gb|ABW87999.1| cytochrome b [Kerivoula intermedia]       580   e-163
gi|207559965|gb|ACI24561.1| cytochrome b [Capricornis sumatraensis]   580   e-163
gi|168485338|gb|ACA25227.1| cytochrome b [Neogobius melanostomus...   580   e-163
gi|81886826|sp|O79122.1|CYB_CTECY RecName: Full=Cytochrome b; Al...   580   e-163
gi|4325152|gb|AAD17287.1| cytochrome b [Ctenomys coyhaiquensis]       580   e-163
gi|189187456|gb|ACD84586.1| cytochrome b [Neogobius melanostomus]     580   e-163
gi|60391162|gb|AAX19258.1| cytochrome b [Pyrrhura melanura]           580   e-163
gi|15553431|gb|AAL01869.1| cytochrome b [Ctenomys latro]              580   e-163
gi|37956093|gb|AAP20665.1| cytochrome b [Apalone ferox]               580   e-163
gi|270285754|emb|CAT10130.1| cytochrome b [Testudo horsfieldii] ...   580   e-163
gi|168485358|gb|ACA25237.1| cytochrome b [Neogobius melanostomus]     580   e-163
gi|168485364|gb|ACA25240.1| cytochrome b [Neogobius melanostomus]     580   e-163
gi|168485438|gb|ACA25277.1| cytochrome b [Neogobius melanostomus]     580   e-163
gi|306415747|gb|ADM86778.1| cytochrome b [Phoebetria fusca]           580   e-163
gi|168485342|gb|ACA25229.1| cytochrome b [Neogobius melanostomus]     579   e-163
gi|3452041|gb|AAC32991.1| cytochrome b [Trogon comptus]               579   e-163
gi|189187458|gb|ACD84587.1| cytochrome b [Neogobius melanostomus]     579   e-163
gi|4325136|gb|AAD17279.1| cytochrome b [Ctenomys rionegrensis] >...   579   e-163
gi|4325134|gb|AAD17278.1| cytochrome b [Ctenomys rionegrensis] >...   579   e-163
gi|339906760|ref|YP_004733957.1| cytochrome b [Pelochelys cantor...   579   e-163
gi|306415745|gb|ADM86777.1| cytochrome b [Phoebetria fusca]           579   e-163
gi|189187454|gb|ACD84585.1| cytochrome b [Neogobius melanostomus]     579   e-163
gi|168485346|gb|ACA25231.1| cytochrome b [Neogobius melanostomus]     579   e-163
gi|168485430|gb|ACA25273.1| cytochrome b [Neogobius melanostomus]     579   e-163
gi|280978320|ref|YP_003345254.1| cytochrome b [Nemichthys scolop...   579   e-163
gi|298162469|gb|ADI59635.1| cytochrome b [Ateles geoffroyi front...   579   e-163
gi|270285766|emb|CAT10141.1| cytochrome b [Testudo horsfieldii]       579   e-163
gi|270285770|emb|CAT10144.1| cytochrome b [Testudo horsfieldii]       579   e-163
gi|2352659|gb|AAB69211.1| cytochrome b [Ctenomys sp. NK12406]         579   e-163
gi|270285742|emb|CAT10120.1| cytochrome b [Testudo horsfieldii]       579   e-163
gi|56709408|emb|CAE53293.1| cytochrome b [Hieraaetus pennatus]        579   e-163
gi|311707224|gb|ADQ01782.1| cytochrome b [Kerivoula minuta] >gnl...   579   e-163
gi|270285740|emb|CAT10118.1| cytochrome b [Testudo horsfieldii] ...   579   e-163
gi|306489568|gb|ADM94227.1| cytochrome b [Ctenomys latro]             579   e-163
gi|62085494|gb|AAX63149.1| cytochrome b [Cobitis paludica]            579   e-163
gi|157955136|gb|ABW05949.1| cytochrome b [Ctenomys sociabilis] >...   578   e-163
gi|995845|gb|AAC37688.1| cytochrome b [Makalata didelphoides]         578   e-163
gi|84514205|gb|ABC59111.1| cytochrome b [Ctenomys magellanicus]       578   e-162
gi|72010234|gb|AAZ66081.1| cytochrome b [Desmodus rotundus]           578   e-162
gi|212598020|gb|ACJ35616.1| cytochrome b [Desmodus rotundus]          578   e-162
gi|306489574|gb|ADM94230.1| cytochrome b [Ctenomys minutus]           578   e-162
gi|289152550|gb|ADC84181.1| cytochrome B [Dolichotis patagonum c...   578   e-162
gi|187371706|gb|ACD02762.1| cytochrome b [Chlorospingus ophthalm...   578   e-162
gi|306489560|gb|ADM94223.1| cytochrome b [Ctenomys colburni]          578   e-162
gi|33326864|gb|AAQ08850.1| cytochrome b [Suricata suricatta]          578   e-162
gi|159131919|gb|ABW88000.1| cytochrome b [Kerivoula intermedia] ...   578   e-162
gi|14194629|sp|Q9MLL5.1|CYB_ACAAN RecName: Full=Cytochrome b; Al...   578   e-162
gi|168485388|gb|ACA25252.1| cytochrome b [Neogobius melanostomus]     578   e-162
gi|306489584|gb|ADM94235.1| cytochrome b [Ctenomys pearsoni]          578   e-162
gi|270285752|emb|CAT10128.1| cytochrome b [Testudo horsfieldii]       578   e-162
gi|209167817|gb|ACI41933.1| cytochrome b [Scotophilus viridis]        578   e-162
gi|18202196|sp|O79211.1|CYB_OCEMA RecName: Full=Cytochrome b; Al...   578   e-162
gi|306489598|gb|ADM94242.1| cytochrome b [Ctenomys saltarius]         578   e-162
gi|94983635|gb|ABF50534.1| cytochrome b [Psophia viridis]             578   e-162
gi|224504035|gb|ACN53616.1| cytochrome b [Grus paradisea]             578   e-162
gi|63054888|gb|AAY28977.1| cytochrome b [Guttera pucherani]           578   e-162
gi|168485356|gb|ACA25236.1| cytochrome b [Neogobius melanostomus]     578   e-162
gi|159131915|gb|ABW87998.1| cytochrome b [Kerivoula intermedia]       578   e-162
gi|109724008|gb|ABG43150.1| cytochrome b [Testudo horsfieldii]        578   e-162
gi|311707188|gb|ADQ01764.1| cytochrome b [Kerivoula minuta] >gnl...   578   e-162
gi|81886518|sp|O20549.1|CYB_CTEHA RecName: Full=Cytochrome b; Al...   578   e-162
gi|165880288|gb|ABY70781.1| cytochrome b [Falco peregrinus macro...   578   e-162
gi|121073070|gb|ABM47054.1| cytochrome b [Avahi laniger] >gnl|BL...   578   e-162
gi|15553411|gb|AAL01859.1| cytochrome b [Ctenomys mendocinus]         578   e-162
gi|168485434|gb|ACA25275.1| cytochrome b [Neogobius melanostomus...   578   e-162
gi|25988994|gb|AAN76302.1| cytochrome b [Ctenomys rionegrensis]       578   e-162
gi|159461487|gb|ABW96778.1| cytochrome b [Otus elegans] >gnl|BL_...   578   e-162
gi|159461499|gb|ABW96784.1| cytochrome b [Otus elegans]               578   e-162
gi|189187450|gb|ACD84583.1| cytochrome b [Neogobius melanostomus]     577   e-162
gi|187371708|gb|ACD02763.1| cytochrome b [Chlorospingus ophthalm...   577   e-162
gi|60391164|gb|AAX19259.1| cytochrome b [Pyrrhura melanura]           577   e-162
gi|94983633|gb|ABF50533.1| cytochrome b [Psophia crepitans]           577   e-162
gi|189187452|gb|ACD84584.1| cytochrome b [Neogobius melanostomus]     577   e-162
gi|168485440|gb|ACA25278.1| cytochrome b [Neogobius melanostomus]     577   e-162
gi|270285750|emb|CAT10126.1| cytochrome b [Testudo horsfieldii]       577   e-162
gi|41353379|gb|AAS01269.1| cytochrome b [Kachuga tentoria circum...   577   e-162
gi|121073076|gb|ABM47057.1| cytochrome b [Avahi laniger]              577   e-162
gi|306489576|gb|ADM94231.1| cytochrome b [Ctenomys minutus]           577   e-162
gi|18202195|sp|O79210.1|CYB_OCEFU RecName: Full=Cytochrome b; Al...   577   e-162
gi|37528948|gb|AAD10019.2| cytochrome b [Asio otus]                   577   e-162
gi|41353383|gb|AAS01271.1| cytochrome b [Kachuga tentoria flaviv...   577   e-162
gi|306489592|gb|ADM94239.1| cytochrome b [Ctenomys pundti]            577   e-162
gi|306489606|gb|ADM94246.1| cytochrome b [Ctenomys talarum]           577   e-162
gi|30912867|sp|Q8SJL3.1|CYB_CLEMA RecName: Full=Cytochrome b; Al...   577   e-162
gi|37956101|gb|AAP20669.1| cytochrome b [Pelochelys bibroni]          577   e-162
gi|168485344|gb|ACA25230.1| cytochrome b [Neogobius melanostomus]     576   e-162
gi|159131913|gb|ABW87997.1| cytochrome b [Kerivoula intermedia]       576   e-162
gi|4325148|gb|AAD17285.1| cytochrome b [Ctenomys torquatus]           576   e-162
gi|23394306|gb|AAN31458.1|AF422920_1 cytochrome b [Ctenomys haigi]    576   e-162
gi|81887148|sp|Q35054.1|CYB_MYOPA RecName: Full=Cytochrome b; Al...   576   e-162
gi|165880248|gb|ABY70761.1| cytochrome b [Falco jugger]               576   e-162
gi|109723978|gb|ABG43135.1| cytochrome b [Gopherus polyphemus]        576   e-162
gi|306489586|gb|ADM94236.1| cytochrome b [Ctenomys perrensi]          576   e-162
gi|15553427|gb|AAL01867.1| cytochrome b [Ctenomys maulinus]           576   e-162
gi|4325132|gb|AAD17277.1| cytochrome b [Ctenomys rionegrensis]        576   e-162
gi|41353321|gb|AAS01240.1| cytochrome b [Cuora amboinensis couro]     576   e-162
gi|37956103|gb|AAP20670.1| cytochrome b [Pelochelys cantorii]         576   e-162
gi|41353399|gb|AAS01279.1| cytochrome b [Cuora amboinensis lineata]   576   e-162
gi|227122212|gb|ACP19589.1| CYTB [Ateles belzebuth]                   576   e-162
gi|157098219|gb|ABV23356.1| cytochrome b [Herpsilochmus rufimarg...   576   e-162
gi|32402538|ref|NP_861488.1| cytochrome b [Procavia capensis] >g...   576   e-162
gi|56709418|emb|CAE53298.1| cytochrome b [Spizastur melanoleucus]     576   e-162
gi|306489620|gb|ADM94253.1| cytochrome b [Ctenomys sp. PNG 336]       576   e-162
gi|306489566|gb|ADM94226.1| cytochrome b [Ctenomys lami]              576   e-162
gi|1016719|gb|AAC52537.1| cytochrome b [Trinomys dimidiatus]          576   e-162
gi|159131907|gb|ABW87994.1| cytochrome b [Kerivoula hardwickii] ...   576   e-162
gi|25988984|gb|AAN76297.1| cytochrome b [Ctenomys rionegrensis] ...   576   e-162
gi|45439424|ref|NP_990975.1| cytochrome b [Pterothrissus gissu] ...   576   e-162
gi|165880254|gb|ABY70764.1| cytochrome b [Falco mexicanus]            576   e-162
gi|159461495|gb|ABW96782.1| cytochrome b [Otus elegans]               576   e-162
gi|270285768|emb|CAT10143.1| cytochrome b [Testudo horsfieldii]       576   e-162
gi|33621738|gb|AAQ23345.1| cytochrome b [Trogon curucui]              575   e-162
gi|56541944|emb|CAF05024.1| cytochrome b [Coregonus lavaretus]        575   e-162
gi|301337260|gb|ADK72583.1| cytochrome b [Ctenomys rionegrensis]      575   e-162
gi|25988992|gb|AAN76301.1| cytochrome b [Ctenomys rionegrensis]       575   e-162
gi|896411|gb|AAA69785.1| cytochrome b [Grus paradisea]                575   e-162
gi|225622230|ref|YP_002726518.1| cytochrome b [Eretmochelys imbr...   575   e-162
gi|121073074|gb|ABM47056.1| cytochrome b [Avahi laniger]              575   e-161
gi|57547210|gb|AAW52376.1| cytochrome b [Madagascarophis meridio...   575   e-161
gi|4325144|gb|AAD17283.1| cytochrome b [Ctenomys torquatus] >gnl...   574   e-161
gi|57547208|gb|AAW52375.1| cytochrome b [Madagascarophis meridio...   574   e-161
gi|37956095|gb|AAP20666.1| cytochrome b [Apalone mutica]              574   e-161
gi|41353307|gb|AAS01233.1| cytochrome b [Cuora pani]                  574   e-161
gi|151549144|gb|ABS12686.1| cytochrome b [Lutra sumatrana]            574   e-161
gi|121073072|gb|ABM47055.1| cytochrome b [Avahi laniger]              574   e-161
gi|207559937|gb|ACI24535.1| cytochrome b [Naemorhedus griseus]        574   e-161
gi|52551374|ref|YP_089628.1| cytochrome b [Uraeotyphlus cf. oxyu...   574   e-161
gi|76576137|gb|ABA53815.1| cytochrome b [Aotus griseimembra]          574   e-161
gi|94983651|gb|ABF50542.1| cytochrome b [Porzana carolina]            574   e-161
gi|311872668|emb|CAX45845.1| cytochrome b [Pelodiscus maackii]        574   e-161
gi|239579409|gb|ACR82281.1| cytochrome b [Cebus apella] >gnl|BL_...   573   e-161
gi|37956083|gb|AAP20660.1| cytochrome b [Amyda cartilaginea]          573   e-161
gi|222356328|gb|ACM48720.1| cytochrome b [Amblyrhynchus cristatu...   573   e-161
gi|37778295|gb|AAO66221.1| cytochrome b [Macroprotodon cucullatus]    573   e-161
gi|3287781|sp|Q33941.1|CYB_ANTVI RecName: Full=Cytochrome b; Alt...   573   e-161
gi|37956077|gb|AAP20657.1| cytochrome b [Nilssonia formosa]           573   e-161
gi|75068840|sp|Q4VUV9.1|CYB_FURHO RecName: Full=Cytochrome b; Al...   573   e-161
gi|56709384|emb|CAE53281.1| cytochrome b [Aquila heliaca]             573   e-161
gi|283821289|gb|ADB43037.1| cytochrome b [Leptophis ahaetulla]        573   e-161
gi|57634953|gb|AAW52608.1| cytochrome b [Sinocyclocheilus malaco...   573   e-161
gi|209970657|gb|ACJ03087.1| cytochrome b [Emydoidea blandingii] ...   573   e-161
gi|209970661|gb|ACJ03089.1| cytochrome b [Emydoidea blandingii] ...   573   e-161
gi|16265816|gb|AAL16652.1| cytochrome b [Numenius madagascariensis]   573   e-161
gi|297522782|gb|ADI44837.1| cytochrome b [Contia tenuis]              573   e-161
gi|306489582|gb|ADM94234.1| cytochrome b [Ctenomys occultus]          573   e-161
gi|306489588|gb|ADM94237.1| cytochrome b [Ctenomys perrensi]          573   e-161
gi|322422519|ref|YP_004222095.1| cytochrome b [Penelopides panin...   573   e-161
gi|304272728|gb|ADM18198.1| cytochrome b [Cercomacra nigricans]       573   e-161
gi|15553399|gb|AAL01853.1| cytochrome b [Ctenomys talarum]            573   e-161
gi|41353325|gb|AAS01242.1| cytochrome b [Kachuga tecta]               573   e-161
gi|222356330|gb|ACM48721.1| cytochrome b [Amblyrhynchus cristatu...   573   e-161
gi|84488803|ref|YP_448906.1| cytochrome b [Malacochersus tornier...   573   e-161
gi|19033238|gb|AAL83597.1|AF471063_1 cytochrome b [Dinodon rufoz...   573   e-161
gi|30179777|sp|P29637.2|CYB_GYMTI RecName: Full=Cytochrome b; Al...   572   e-161
gi|52789015|gb|AAU87476.1| cytochrome b [Amplorhinus multimacula...   572   e-161
gi|37956081|gb|AAP20659.1| cytochrome b [Nilssonia gangetica]         572   e-161
gi|46391379|gb|AAS90738.1| cytochrome b [Hemorrhois ravergieri]       572   e-161
gi|52788875|gb|AAU87406.1| cytochrome b [Homoroselaps lacteus]        572   e-161
gi|209970679|gb|ACJ03098.1| cytochrome b [Actinemys marmorata] >...   572   e-161
gi|297522762|gb|ADI44827.1| cytochrome b [Contia tenuis] >gnl|BL...   572   e-161
gi|297522764|gb|ADI44828.1| cytochrome b [Contia tenuis] >gnl|BL...   572   e-161
gi|61212340|sp|Q5VJ59.1|CYB_AVAOC RecName: Full=Cytochrome b; Al...   572   e-161
gi|118133239|gb|ABK60320.1| cytochrome b [Gonyosoma jansenii]         572   e-161
gi|37778321|gb|AAO66234.1| cytochrome b [Telescopus fallax]           572   e-161
gi|284177712|ref|YP_003406715.1| cytochrome b [Naemorhedus cauda...   572   e-161
gi|56709422|emb|CAE53304.1| cytochrome b [Stephanoaetus coronatus]    572   e-160
gi|209970711|gb|ACJ03114.1| cytochrome b [Actinemys marmorata]        572   e-160
gi|16265824|gb|AAL16656.1| cytochrome b [Numenius arquata]            572   e-160
gi|109723992|gb|ABG43142.1| cytochrome b [Malacochersus tornieri]     572   e-160
gi|14194609|sp|Q9MLJ3.1|CYB_NAJKA RecName: Full=Cytochrome b; Al...   571   e-160
gi|222356342|gb|ACM48727.1| cytochrome b [Amblyrhynchus cristatu...   571   e-160
gi|297522768|gb|ADI44830.1| cytochrome b [Contia tenuis] >gnl|BL...   571   e-160
gi|100280125|gb|ABF66322.1| cytochrome b [Amplorhinus multimacul...   571   e-160
gi|124358491|dbj|BAF45926.1| cytochrome b [Silurus asotus]            571   e-160
gi|25140341|gb|AAM80510.1| cytochrome b [Enneacanthus obesus]         571   e-160
gi|81902183|sp|Q8W9N7.1|CYB_CTEVA RecName: Full=Cytochrome b; Al...   571   e-160
gi|19224200|gb|AAL86437.1|AF471095_1 cytochrome b [Contia tenuis]     571   e-160
gi|109723970|gb|ABG43131.1| cytochrome b [Geochelone platynota]       571   e-160
gi|40288130|gb|AAR84166.1| cytochrome b [Heliophobius argenteoci...   571   e-160
gi|306489562|gb|ADM94224.1| cytochrome b [Ctenomys fodax]             571   e-160
gi|996079|gb|AAC37691.1| cytochrome b [Makalata didelphoides]         571   e-160
gi|199601341|emb|CAR64989.1| cytochrome b [Thalasseus sandvicensis]   571   e-160
gi|16265826|gb|AAL16657.1| cytochrome b [Numenius phaeopus]           571   e-160
gi|170784487|gb|ACB37588.1| cytochrome b [Zonosaurus anelanelany]     571   e-160
gi|14142008|ref|NP_115388.1|CYTB_15668 cytochrome b [Dogania sub...   571   e-160
gi|209970709|gb|ACJ03113.1| cytochrome b [Actinemys marmorata] >...   571   e-160
gi|170784519|gb|ACB37604.1| cytochrome b [Zonosaurus laticaudatus]    571   e-160
gi|165880338|gb|ABY70806.1| cytochrome b [Falco subbuteo subbuteo]    571   e-160
gi|222430722|gb|ACM50361.1| cytochrome b [Gogo arcuatus]              571   e-160
gi|170784515|gb|ACB37602.1| cytochrome b [Zonosaurus laticaudatu...   571   e-160
gi|100279740|gb|ABF66236.1| cytochrome b [Psammophis angolensis]      571   e-160
gi|88911075|gb|ABD58844.1| cytochrome b [Charadrius vociferus]        570   e-160
gi|209970655|gb|ACJ03086.1| cytochrome b [Emydoidea blandingii]       570   e-160
gi|100280149|gb|ABF66334.1| cytochrome b [Amplorhinus multimacul...   570   e-160
gi|66473935|gb|AAY46550.1| cytochrome b [Zonosaurus laticaudatus]     570   e-160
gi|291170135|gb|ADD82355.1| cytochrome b [Acanthopsoides molobrion]   570   e-160
gi|209970717|gb|ACJ03117.1| cytochrome b [Actinemys marmorata]        570   e-160
gi|238550646|gb|ACR44493.1| cytochrome b [Lophophorus sclateri]       570   e-160
gi|166077356|gb|ABY80801.1| cytochrome b [Sphenomorphus simus]        570   e-160
gi|39578948|gb|AAR28697.1| cytochrome b [Hemorrhois nummifer]         570   e-160
gi|222356338|gb|ACM48725.1| cytochrome b [Amblyrhynchus cristatu...   570   e-160
gi|121073078|gb|ABM47058.1| cytochrome b [Avahi laniger]              570   e-160
gi|305958501|gb|ADM73217.1| cytochrome b [Callithrix geoffroyi]       570   e-160
gi|75068518|sp|Q9XP73.1|CYB_SMIYO RecName: Full=Cytochrome b; Al...   570   e-160
gi|14194615|sp|Q9MLJ9.1|CYB_BOUAN RecName: Full=Cytochrome b; Al...   570   e-160
gi|75067112|sp|Q9G396.1|CYB_DICSU RecName: Full=Cytochrome b; Al...   569   e-160
gi|293632164|gb|ADE59506.1| cytochrome b [Phasianus colchicus]        569   e-160
gi|118133269|gb|ABK60335.1| cytochrome b [Coelognathus flavoline...   569   e-160
gi|229931184|ref|YP_002887623.1| cytochrome b [Dicerorhinus suma...   569   e-160
gi|81887219|sp|Q35630.1|CYB_PROSI RecName: Full=Cytochrome b; Al...   569   e-160
gi|56709398|emb|CAE53288.1| cytochrome b [Harpia harpyja]             569   e-160
gi|238866945|ref|YP_002929424.1| cytochrome b [Elaphe poryphyrac...   569   e-160
gi|37956910|gb|AAP13850.1| cytochrome b [Lophophorus sclateri]        569   e-160
gi|209970693|gb|ACJ03105.1| cytochrome b [Actinemys marmorata] >...   569   e-160
gi|290466912|gb|ADD25490.1| cytochrome b [Caprimulgus enarratus]      569   e-160
gi|19033198|gb|AAL83577.1|AF471043_1 cytochrome b [Telescopus fa...   569   e-160
gi|212598016|gb|ACJ35614.1| cytochrome b [Diaemus youngi]             569   e-160
gi|300488536|gb|ADK22220.1| cytochrome b [Tetraogallus himalayen...   569   e-160
gi|226937020|gb|ACO93545.1| cytochrome b [Garrulax canorus canor...   569   e-160
gi|260065611|gb|ACX30242.1| cytochrome b [Cacajao melanocephalus]     569   e-160
gi|305958489|gb|ADM73211.1| cytochrome b [Saguinus fuscicollis i...   569   e-160
gi|226936992|gb|ACO93531.1| cytochrome b [Garrulax canorus canor...   569   e-160
gi|226936890|gb|ACO93480.1| cytochrome b [Garrulax canorus canor...   569   e-160
gi|226937178|gb|ACO93624.1| cytochrome b [Garrulax canorus canorus]   569   e-160
gi|308745813|ref|YP_003934235.1| cytochrome b [Kinosternon leuco...   569   e-160
gi|15553395|gb|AAL01851.1| cytochrome b [Ctenomys fulvus]             569   e-160
gi|239579407|gb|ACR82280.1| cytochrome b [Cebus apella]               569   e-160
gi|14348647|gb|AAK61328.1| cytochrome b [Lophura inornata]            569   e-160
gi|73746465|gb|AAZ82141.1| cytochrome b [Chamaea fasciata]            569   e-160
gi|226937262|gb|ACO93666.1| cytochrome b [Garrulax taewanus] >gn...   568   e-160
gi|226937066|gb|ACO93568.1| cytochrome b [Garrulax canorus canor...   568   e-159
gi|100279726|gb|ABF66229.1| cytochrome b [Dromophis lineatus] >g...   568   e-159
gi|305958453|gb|ADM73193.1| cytochrome b [Saguinus fuscicollis l...   568   e-159
gi|239579347|gb|ACR82250.1| cytochrome b [Cebus cay] >gnl|BL_ORD...   568   e-159
gi|39578974|gb|AAR28710.1| cytochrome b [Eirenis punctatolineatu...   568   e-159
gi|33330376|gb|AAQ10516.1| cytochrome b [Syrmaticus ellioti]          568   e-159
gi|226937244|gb|ACO93657.1| cytochrome b [Garrulax canorus canorus]   568   e-159
gi|81907375|sp|Q9T7P0.1|CYB_TACSP RecName: Full=Cytochrome b; Al...   568   e-159
gi|226936986|gb|ACO93528.1| cytochrome b [Garrulax canorus canor...   568   e-159
gi|66473945|gb|AAY46555.1| cytochrome b [Zonosaurus laticaudatus]     568   e-159
gi|226936928|gb|ACO93499.1| cytochrome b [Garrulax canorus canor...   568   e-159
gi|30580129|sp|O79524.1|CYB_TROCU RecName: Full=Cytochrome b; Al...   568   e-159
gi|118133257|gb|ABK60329.1| cytochrome b [Orthriophis taeniurus]      568   e-159
gi|239579397|gb|ACR82275.1| cytochrome b [Cebus cay]                  568   e-159
gi|156511073|gb|ABU68737.1| cytochrome b [Centronycteris maximil...   568   e-159
gi|209970695|gb|ACJ03106.1| cytochrome b [Actinemys marmorata]        568   e-159
gi|209970697|gb|ACJ03107.1| cytochrome b [Actinemys marmorata]        568   e-159
gi|15553423|gb|AAL01865.1| cytochrome b [Ctenomys opimus]             568   e-159
gi|74422285|gb|ABA06428.1| cytochrome b [Gerrhosaurus major]          568   e-159
gi|170784529|gb|ACB37609.1| cytochrome b [Zonosaurus laticaudatus]    568   e-159
gi|239579295|gb|ACR82224.1| cytochrome b [Cebus cay] >gnl|BL_ORD...   568   e-159
gi|121073086|gb|ABM47062.1| cytochrome b [Avahi laniger]              568   e-159
gi|56709386|emb|CAE53282.1| cytochrome b [Aquila nipalensis]          568   e-159
gi|226937024|gb|ACO93547.1| cytochrome b [Garrulax canorus canorus]   568   e-159
gi|239579321|gb|ACR82237.1| cytochrome b [Cebus cay]                  568   e-159
gi|256674119|gb|ACV04889.1| cytochrome b [Horabagrus brachysoma]      568   e-159
gi|81890102|sp|Q5YKK4.1|CYB_DOLPA RecName: Full=Cytochrome b; Al...   567   e-159
gi|239579345|gb|ACR82249.1| cytochrome b [Cebus cay] >gnl|BL_ORD...   567   e-159
gi|100279652|gb|ABF66192.1| cytochrome b [Psammophis biseriatus]...   567   e-159
gi|239579361|gb|ACR82257.1| cytochrome b [Cebus cay]                  567   e-159
gi|19224178|gb|AAL86426.1|AF471084_1 cytochrome b [Gonyosoma oxy...   567   e-159
gi|212287867|emb|CAR98231.1| cytochrome b [Larus hyperboreus]         567   e-159
gi|15553397|gb|AAL01852.1| cytochrome b [Ctenomys fulvus]             567   e-159
gi|226443562|gb|ACO57675.1| cytochrome b [Pantherophis vulpinus]      567   e-159
gi|15553421|gb|AAL01864.1| cytochrome b [Ctenomys opimus]             567   e-159
gi|5834855|ref|NP_006926.1|CYTB_10016 cytochrome b [Gallus gallu...   567   e-159
gi|305958477|gb|ADM73205.1| cytochrome b [Saguinus fuscicollis l...   567   e-159
gi|108793418|ref|YP_637008.1| cytochrome b [Nipponia nippon] >gn...   567   e-159
gi|32811947|gb|AAP87927.1| cytochrome b [Rhabdomys pumilio]           567   e-159
gi|226937118|gb|ACO93594.1| cytochrome b [Garrulax canorus canorus]   567   e-159
gi|133711515|gb|ABO36462.1| cytochrome b [Mionectes oleagineus]       567   e-159
gi|40288046|gb|AAR84124.1| cytochrome b [Cryptomys hottentotus n...   567   e-159
gi|209970671|gb|ACJ03094.1| cytochrome b [Emydoidea blandingii]       567   e-159
gi|239579301|gb|ACR82227.1| cytochrome b [Cebus cay]                  567   e-159
gi|257786266|gb|ACV66846.1| cytochrome b [Brotogeris versicolurus]    566   e-159
gi|239579325|gb|ACR82239.1| cytochrome b [Cebus cay] >gnl|BL_ORD...   566   e-159
gi|125975958|gb|ABN59364.1| cytochrome b [Ctenomys torquatus]         566   e-159
gi|283048765|gb|ADB06579.1| cytochrome b [Gallus gallus jabouillei]   566   e-159
gi|75061018|sp|Q5F4G7.1|CYB_MYOSA RecName: Full=Cytochrome b; Al...   566   e-159

Sequences not found previously or not previously below threshold:

Searching..................................................done


Results from round 5


                                                                 Score    E
Sequences producing significant alignments:                      (bits) Value
Sequences used in model and found again:

gi|121663646|emb|CAJ86493.1| cytochrome b [Francolinus squamatus]     627   e-177
gi|81886514|sp|O20544.1|CYB_CTELE RecName: Full=Cytochrome b; Al...   616   e-174
gi|343478327|gb|AEM43857.1| cytochrome b [Emys orbicularis]           615   e-173
gi|301337274|gb|ADK72596.1| cytochrome b [Ctenomys leucodon]          613   e-173
gi|51979798|gb|AAU20473.1| cytochrome b [Hydromantes italicus]        608   e-171
gi|30580195|sp|Q8SJL1.1|CYB_EMYBL RecName: Full=Cytochrome b; Al...   603   e-170
gi|49616773|ref|YP_044738.1| cytochrome b [Shinisaurus crocodilu...   603   e-170
gi|41353417|gb|AAS01288.1| cytochrome b [Melanochelys trijuga ed...   600   e-169
gi|25992014|gb|AAN77008.1| cytochrome b [Cathartes melambrotus]       600   e-169
gi|41353335|gb|AAS01247.1| cytochrome b [Melanochelys trijuga tr...   599   e-169
gi|197216179|gb|ACH53313.1| cytochrome b [Melanochelys trijuga p...   599   e-169
gi|94983643|gb|ABF50538.1| cytochrome b [Porphyrio porphyrio]         598   e-168
gi|161561820|ref|YP_001586159.1| cytochrome b [Porphyrio hochste...   598   e-168
gi|109724004|gb|ABG43148.1| cytochrome b [Pyxis planicauda]           598   e-168
gi|224588033|ref|YP_002640562.1| cytochrome b [Rallina eurizonoi...   598   e-168
gi|88911103|gb|ABD58858.1| cytochrome b [Turnix sylvatica]            598   e-168
gi|94983645|gb|ABF50539.1| cytochrome b [Laterallus melanophaius]     598   e-168
gi|168805849|gb|ACA28918.1| cytochrome b [Fulica americana]           597   e-168
gi|56709378|emb|CAE53278.1| cytochrome b [Aquila chrysaetos cana...   597   e-168
gi|256860176|gb|ACV32106.1| cytochrome b [Tyto alba]                  596   e-168
gi|37528778|gb|AAC34840.2| cytochrome b [Centropus cupreicaudus]      596   e-168
gi|56709382|emb|CAE53280.1| cytochrome b [Aquila clanga]              596   e-168
gi|56709394|emb|CAE53286.1| cytochrome b [Hieraaetus wahlbergi]       596   e-168
gi|56709380|emb|CAE53279.1| cytochrome b [Aquila chrysaetos chry...   596   e-168
gi|302201533|gb|ADL09095.1| cytochrome b [Turtur tympanistria]        596   e-168
gi|81230458|ref|YP_398796.1| cytochrome b [Nisaetus alboniger] >...   596   e-168
gi|121663644|emb|CAJ86479.1| cytochrome b [Francolinus castaneic...   596   e-168
gi|302201479|gb|ADL09045.1| cytochrome b [Chalcophaps indica]         596   e-168
gi|11990150|emb|CAC19536.1| cytochrome b [Acipenser oxyrinchus]       595   e-168
gi|2239301|gb|AAC53269.1| cytochrome-b [Fukomys damarensis]           595   e-167
gi|56709406|emb|CAE53292.1| cytochrome b [Hieraaetus morphnoides]     595   e-167
gi|59889616|emb|CAH56556.2| cytochrome b [Eptesicus hottentotus]      595   e-167
gi|304365487|gb|ADM26298.1| cytochrome b [Shinisaurus crocodilurus]   595   e-167
gi|14348641|gb|AAK61325.1| cytochrome b [Lophura erythropthalma]      594   e-167
gi|121663618|emb|CAJ86463.1| cytochrome b [Macrocephalon maleo]       594   e-167
gi|84488705|ref|YP_448880.1| cytochrome b [Testudo marginata] >g...   594   e-167
gi|81230416|ref|YP_398783.1| cytochrome b [Nisaetus nipalensis] ...   594   e-167
gi|56709809|emb|CAE53303.2| cytochrome b [Spizaetus tyrannus]         594   e-167
gi|121663642|emb|CAJ86478.1| cytochrome b [Perdicula asiatica]        593   e-167
gi|121663746|emb|CAJ86496.2| cytochrome b [Francolinus afer]          593   e-167
gi|56709388|emb|CAE53283.1| cytochrome b [Aquila pomarina]            593   e-167
gi|256860158|gb|ACV32097.1| cytochrome b [Nyctibius jamaicensis]      593   e-167
gi|94983653|gb|ABF50543.1| cytochrome b [Fulica americana]            593   e-167
gi|302201520|gb|ADL09083.1| cytochrome b [Nyctibius griseus]          593   e-167
gi|21429679|gb|AAM47769.1| cytochrome b [Shinisaurus crocodilurus]    593   e-167
gi|14194629|sp|Q9MLL5.1|CYB_ACAAN RecName: Full=Cytochrome b; Al...   593   e-167
gi|168805766|gb|ACA28877.1| cytochrome b [Ispidina picta]             593   e-167
gi|293632198|gb|ADE59523.1| cytochrome b [Phasianus colchicus] >...   593   e-167
gi|56709404|emb|CAE53291.1| cytochrome b [Hieraaetus fasciatus]       593   e-167
gi|171769518|sp|A1YLR8.1|CYB_AVACL RecName: Full=Cytochrome b; A...   593   e-167
gi|207559811|gb|ACI24418.1| cytochrome b [Hemitragus jayakari]        593   e-167
gi|30580137|sp|O99655.1|CYB_CYRMO RecName: Full=Cytochrome b; Al...   592   e-167
gi|34786992|emb|CAD48040.1| cytochrome b [Larus argentatus] >gnl...   592   e-167
gi|3687609|gb|AAC62186.1| cytochrome b [Lophophorus impejanus]        592   e-167
gi|291612300|ref|YP_003540732.1| cytochrome b [Lophophorus lhuys...   592   e-167
gi|126722178|emb|CAM56869.1| cytochrome b [Nyctibius griseus]         592   e-167
gi|30179790|sp|Q9XKC0.2|CYB_GALLA RecName: Full=Cytochrome b; Al...   592   e-167
gi|3687617|gb|AAC62190.1| cytochrome b [Pucrasia macrolopha]          592   e-166
gi|238550604|gb|ACR44454.1| cytochrome b [Pucrasia macrolopha] >...   592   e-166
gi|225697470|ref|YP_002734988.1| cytochrome b [Arborophila rufip...   592   e-166
gi|11990134|emb|CAC19530.1| cytochrome b [Acipenser medirostris]...   592   e-166
gi|73915110|gb|AAZ92420.1| cytochrome b [Lepilemur sahamalazensi...   591   e-166
gi|121663758|emb|CAJ86495.2| cytochrome b [Francolinus leucoscepus]   591   e-166
gi|121663744|emb|CAJ86480.1| cytochrome b [Francolinus swainsonii]    591   e-166
gi|241990441|dbj|BAH79963.1| cytochrome b [Oryzias curvinotus]        591   e-166
gi|212717286|gb|ACJ37472.1| cytochrome b [Tetraogallus tibetanus...   591   e-166
gi|11990152|emb|CAC19542.1| cytochrome b [Acipenser sturio]           591   e-166
gi|212717326|gb|ACJ37492.1| cytochrome b [Chrysolophus pictus]        591   e-166
gi|146328622|sp|Q20FR8.1|CYB_LEPSH RecName: Full=Cytochrome b; A...   591   e-166
gi|30580131|sp|O79652.1|CYB_CROCS RecName: Full=Cytochrome b; Al...   590   e-166
gi|165880240|gb|ABY70757.1| cytochrome b [Falco femoralis pichin...   590   e-166
gi|37778295|gb|AAO66221.1| cytochrome b [Macroprotodon cucullatus]    590   e-166
gi|3599534|gb|AAC35375.1| cytochrome b [Colius colius]                590   e-166
gi|40641821|emb|CAD21524.1| cytochrome b [Acipenser sturio]           590   e-166
gi|6572710|gb|AAF17361.1| cytochrome b [Acipenser medirostris]        590   e-166
gi|343478331|gb|AEM43859.1| cytochrome b [Emys orbicularis]           590   e-166
gi|315075541|gb|ADT78535.1| cytochrome b [Sabanejewia balcanica]      590   e-166
gi|297522782|gb|ADI44837.1| cytochrome b [Contia tenuis]              590   e-166
gi|116734749|ref|YP_842423.1| cytochrome b [Pandion haliaetus] >...   590   e-166
gi|52789015|gb|AAU87476.1| cytochrome b [Amplorhinus multimacula...   590   e-166
gi|56709807|emb|CAE53302.2| cytochrome b [Spizaetus philippensis]     590   e-166
gi|165880234|gb|ABY70754.1| cytochrome b [Falco femoralis pichin...   589   e-166
gi|56709414|emb|CAE53296.1| cytochrome b [Pandion haliaetus hali...   589   e-166
gi|46391379|gb|AAS90738.1| cytochrome b [Hemorrhois ravergieri]       589   e-166
gi|256860174|gb|ACV32105.1| cytochrome b [Megascops asio]             589   e-166
gi|283821289|gb|ADB43037.1| cytochrome b [Leptophis ahaetulla]        589   e-166
gi|168805827|gb|ACA28907.1| cytochrome b [Pandion haliaetus]          589   e-166
gi|19033238|gb|AAL83597.1|AF471063_1 cytochrome b [Dinodon rufoz...   589   e-166
gi|13116567|ref|NP_076841.1| cytochrome b [Dinornis giganteus] >...   589   e-166
gi|121663658|emb|CAJ86481.1| cytochrome b [Francolinus capensis]      589   e-166
gi|297522762|gb|ADI44827.1| cytochrome b [Contia tenuis] >gnl|BL...   589   e-166
gi|73915112|gb|AAZ92421.1| cytochrome b [Lepilemur sahamalazensis]    589   e-166
gi|297522764|gb|ADI44828.1| cytochrome b [Contia tenuis] >gnl|BL...   589   e-166
gi|118133239|gb|ABK60320.1| cytochrome b [Gonyosoma jansenii]         588   e-166
gi|100280125|gb|ABF66322.1| cytochrome b [Amplorhinus multimacul...   588   e-165
gi|57547210|gb|AAW52376.1| cytochrome b [Madagascarophis meridio...   588   e-165
gi|37778321|gb|AAO66234.1| cytochrome b [Telescopus fallax]           588   e-165
gi|338808242|gb|AEJ07823.1| cytochrome b [Pseudogobio vaillanti]      588   e-165
gi|343478329|gb|AEM43858.1| cytochrome b [Emys orbicularis]           588   e-165
gi|30984382|gb|AAP42692.1| cytochrome b [Blarina brevicauda]          588   e-165
gi|297522768|gb|ADI44830.1| cytochrome b [Contia tenuis] >gnl|BL...   588   e-165
gi|59889610|emb|CAH56553.1| cytochrome b [Myotis macrotarsus]         588   e-165
gi|124776744|gb|ABN15026.1| cytochrome b [Fukomys sp. PAVD-2007]      588   e-165
gi|19224200|gb|AAL86437.1|AF471095_1 cytochrome b [Contia tenuis]     588   e-165
gi|4099744|gb|AAD00677.1| cytochrome b [Ceyx erithacus]               588   e-165
gi|57547208|gb|AAW52375.1| cytochrome b [Madagascarophis meridio...   588   e-165
gi|57335805|emb|CAH23275.1| cytochrome b [Oroaetus isidori]           587   e-165
gi|13897558|gb|AAK48430.1|AF252860_1 cytochrome b [Oreortyx pictus]   587   e-165
gi|100280149|gb|ABF66334.1| cytochrome b [Amplorhinus multimacul...   587   e-165
gi|40288134|gb|AAR84168.1| cytochrome b [Heliophobius argenteoci...   587   e-165
gi|209968220|gb|ACJ02535.1| cytochrome b [Chrosomus tennesseensis]    587   e-165
gi|133711517|gb|ABO36463.1| cytochrome b [Mionectes oleagineus]       587   e-165
gi|156511095|gb|ABU68748.1| cytochrome b [Diclidurus scutatus]        587   e-165
gi|39578948|gb|AAR28697.1| cytochrome b [Hemorrhois nummifer]         587   e-165
gi|52788875|gb|AAU87406.1| cytochrome b [Homoroselaps lacteus]        587   e-165
gi|343478333|gb|AEM43860.1| cytochrome b [Emys orbicularis] >gnl...   587   e-165
gi|3687601|gb|AAC62182.1| cytochrome b [Catreus wallichii]            587   e-165
gi|121663748|emb|CAJ86471.1| cytochrome b [Bambusicola fytchii]       586   e-165
gi|40288136|gb|AAR84169.1| cytochrome b [Heliophobius argenteoci...   586   e-165
gi|19033198|gb|AAL83577.1|AF471043_1 cytochrome b [Telescopus fa...   586   e-165
gi|165880210|gb|ABY70742.1| cytochrome b [Falco cuvierii] >gnl|B...   586   e-165
gi|2231518|gb|AAC60235.1| cytochrome b [Falco vespertinus]            586   e-165
gi|39578974|gb|AAR28710.1| cytochrome b [Eirenis punctatolineatu...   586   e-165
gi|238866945|ref|YP_002929424.1| cytochrome b [Elaphe poryphyrac...   586   e-165
gi|165880174|gb|ABY70724.1| cytochrome b [Falco biarmicus feldeg...   586   e-165
gi|124776746|gb|ABN15027.1| cytochrome b [Fukomys sp. PAVD-2007]      586   e-165
gi|100279740|gb|ABF66236.1| cytochrome b [Psammophis angolensis]      586   e-165
gi|14194609|sp|Q9MLJ3.1|CYB_NAJKA RecName: Full=Cytochrome b; Al...   585   e-165
gi|165880170|gb|ABY70722.1| cytochrome b [Falco biarmicus biarmi...   585   e-165
gi|30580192|sp|Q8SJK7.1|CYB_TERNE RecName: Full=Cytochrome b; Al...   585   e-164
gi|30580122|sp|O21175.1|CYB_HERCA RecName: Full=Cytochrome b; Al...   585   e-164
gi|209970723|gb|ACJ03120.1| cytochrome b [Emys orbicularis] >gnl...   585   e-164
gi|5835958|ref|NP_008723.1|CYTB_15092 cytochrome b [Falco peregr...   585   e-164
gi|165880280|gb|ABY70777.1| cytochrome b [Falco peregrinus calidus]   585   e-164
gi|56277882|gb|AAV85633.1| cytochrome b [Gypopsitta barrabandi]       585   e-164
gi|165880336|gb|ABY70805.1| cytochrome b [Falco subbuteo subbuteo]    585   e-164
gi|40288132|gb|AAR84167.1| cytochrome b [Heliophobius argenteoci...   585   e-164
gi|118133269|gb|ABK60335.1| cytochrome b [Coelognathus flavoline...   585   e-164
gi|118133257|gb|ABK60329.1| cytochrome b [Orthriophis taeniurus]      584   e-164
gi|14194615|sp|Q9MLJ9.1|CYB_BOUAN RecName: Full=Cytochrome b; Al...   584   e-164
gi|30580120|sp|O21166.1|CYB_FALPE RecName: Full=Cytochrome b; Al...   584   e-164
gi|226443562|gb|ACO57675.1| cytochrome b [Pantherophis vulpinus]      584   e-164
gi|165880208|gb|ABY70741.1| cytochrome b [Falco concolor]             584   e-164
gi|209970721|gb|ACJ03119.1| cytochrome b [Emys orbicularis]           584   e-164
gi|1016735|gb|AAC52545.1| cytochrome b [Trinomys sp. MN-31459]        584   e-164
gi|158939400|gb|ABW84074.1| cytochrome b [Polyplectron schleierm...   584   e-164
gi|56709392|emb|CAE53285.1| cytochrome b [Aquila verreauxii]          584   e-164
gi|11386727|sp|Q34889.1|CYB_CALGM RecName: Full=Cytochrome b; Al...   583   e-164
gi|19224178|gb|AAL86426.1|AF471084_1 cytochrome b [Gonyosoma oxy...   583   e-164
gi|7555773|ref|NP_054669.1|CYTB_15288 cytochrome b [Ciconia boyc...   583   e-164
gi|40288016|gb|AAR84109.1| cytochrome b [Cryptomys hottentotus m...   583   e-164
gi|13116584|ref|NP_076854.1| cytochrome b [Emeus crassus] >gnl|B...   583   e-164
gi|100279726|gb|ABF66229.1| cytochrome b [Dromophis lineatus] >g...   583   e-164
gi|165880192|gb|ABY70733.1| cytochrome b [Falco chicquera chicqu...   583   e-164
gi|40288138|gb|AAR84170.1| cytochrome b [Heliophobius argenteoci...   583   e-164
gi|209970737|gb|ACJ03127.1| cytochrome b [Emys orbicularis] >gnl...   583   e-164
gi|124776742|gb|ABN15025.1| cytochrome b [Fukomys sp. PAVD-2007]      583   e-164
gi|305691010|gb|ADM64765.1| cytochrome b [Aotus lemurinus]            583   e-164
gi|189164515|gb|ACD77448.1| cytochrome b [Hypsiglena ochrorhynch...   583   e-164
gi|27461810|gb|AAN39885.1| cytochrome b [Raphidura leucopygialis]     583   e-164
gi|165880286|gb|ABY70780.1| cytochrome b [Falco peregrinus macro...   583   e-164
gi|34787024|emb|CAD48056.1| cytochrome b [Larus fuscus] >gnl|BL_...   583   e-164
gi|121073092|gb|ABM47065.1| cytochrome b [Avahi laniger]              583   e-164
gi|33326826|gb|AAQ08831.1| cytochrome b [Crossarchus obscurus]        583   e-164
gi|100279652|gb|ABF66192.1| cytochrome b [Psammophis biseriatus]...   582   e-164
gi|14141927|ref|NP_115374.1| cytochrome b [Anomalopteryx didifor...   582   e-164
gi|165880184|gb|ABY70729.1| cytochrome b [Falco cherrug cyanopus]     582   e-164
gi|283135762|gb|ADB11272.1| cytochrome b [Aspidomorphus lineatic...   582   e-164
gi|48727768|gb|AAT46164.1| cytochrome b [Mormoops blainvillii]        582   e-164
gi|305691004|gb|ADM64762.1| cytochrome b [Aotus trivirgatus]          582   e-164
gi|63253660|gb|AAY35003.1| cytochrome b [Romanogobio banaticus]       582   e-163
gi|165880180|gb|ABY70727.1| cytochrome b [Falco cherrug cherrug]      582   e-163
gi|2352649|gb|AAB69206.1| cytochrome b [Ctenomys sp. NK12221]         582   e-163
gi|165880304|gb|ABY70789.1| cytochrome b [Falco peregrinus tundr...   582   e-163
gi|305691006|gb|ADM64763.1| cytochrome b [Aotus vociferans]           581   e-163
gi|148543114|ref|YP_001260511.1| cytochrome b [Ammotragus lervia...   581   e-163
gi|14194611|sp|Q9MLJ5.1|CYB_HOMLA RecName: Full=Cytochrome b; Al...   581   e-163
gi|325126814|ref|YP_004285955.1| cytochrome b [Bycanistes brevis...   581   e-163
gi|283821287|gb|ADB43036.1| cytochrome b [Drymobius rhombifer]        581   e-163
gi|52788943|gb|AAU87440.1| cytochrome b [Homoroselaps lacteus]        581   e-163
gi|165880190|gb|ABY70732.1| cytochrome b [Falco cherrug milvipes]     581   e-163
gi|165880186|gb|ABY70730.1| cytochrome b [Falco cherrug cyanopus]     581   e-163
gi|118133245|gb|ABK60323.1| cytochrome b [Orthriophis moellendor...   581   e-163
gi|81894044|sp|Q71MR3.1|CYB_DASFU RecName: Full=Cytochrome b; Al...   581   e-163
gi|305691008|gb|ADM64764.1| cytochrome b [Aotus vociferans]           581   e-163
gi|156972262|gb|ABU98959.1| cytochrome b [Phyllomys pattoni]          581   e-163
gi|165880320|gb|ABY70797.1| cytochrome b [Falco rusticolus obsol...   581   e-163
gi|165880322|gb|ABY70798.1| cytochrome b [Falco rusticolus obsol...   581   e-163
gi|304636346|gb|ADM47365.1| cytochrome b [Thomomys umbrinus]          581   e-163
gi|165880340|gb|ABY70807.1| cytochrome b [Falco subbuteo subbuteo]    581   e-163
gi|165880188|gb|ABY70731.1| cytochrome b [Falco cherrug milvipes]     581   e-163
gi|146328591|sp|Q2Y060.1|CYB_AOTTR RecName: Full=Cytochrome b; A...   580   e-163
gi|118133265|gb|ABK60333.1| cytochrome b [Coelognathus subradiatus]   580   e-163
gi|322422490|ref|YP_004222068.1| cytochrome b [Aceros waldeni] >...   580   e-163
gi|283135780|gb|ADB11281.1| cytochrome b [Aspidomorphus muelleri]     580   e-163
gi|39578968|gb|AAR28707.1| cytochrome b [Eirenis punctatolineatus]    580   e-163
gi|56709410|emb|CAE53294.1| cytochrome b [Hieraaetus spilogaster]     580   e-163
gi|209968218|gb|ACJ02534.1| cytochrome b [Chrosomus tennesseensis]    580   e-163
gi|41353289|gb|AAS01224.1| cytochrome b [Mauremys iversoni] >gnl...   580   e-163
gi|165880194|gb|ABY70734.1| cytochrome b [Falco chicquera chicqu...   580   e-163
gi|18028462|gb|AAL56060.1| cytochrome b [Polyplectron malacense]      580   e-163
gi|288909134|dbj|BAI77364.1| cytochrome b [Halieutaea stellata]       580   e-163
gi|159131921|gb|ABW88001.1| cytochrome b [Kerivoula intermedia] ...   580   e-163
gi|94469557|gb|ABF20231.1| cytochrome b [Capricornis sumatraensis]    580   e-163
gi|14194558|sp|O48041.1|CYB_EPIAN RecName: Full=Cytochrome b; Al...   580   e-163
gi|165880162|gb|ABY70718.1| cytochrome b [Falco amurensis]            580   e-163
gi|22347642|gb|AAM95947.1| cytochrome b [Trachurus murphyi] >gnl...   579   e-163
gi|295065630|ref|YP_003587433.1| cytochrome b [Apalone ferox] >g...   579   e-163
gi|75060769|sp|Q5C9H5.1|CYB_CAPSU RecName: Full=Cytochrome b; Al...   579   e-163
gi|165880278|gb|ABY70776.1| cytochrome b [Falco peregrinus calidus]   579   e-163
gi|121663662|emb|CAJ86483.1| cytochrome b [Francolinus natalensis]    579   e-163
gi|165880270|gb|ABY70772.1| cytochrome b [Falco peregrinus babyl...   579   e-163
gi|125434159|gb|ABN42199.1| cytochrome b [Rigidipenna inexpectata]    579   e-163
gi|27461844|gb|AAN39902.1| cytochrome b [Aerodramus maximus lowi]     579   e-163
gi|302325271|gb|ADL18397.1| cytochrome b [Aceros nipalensis]          579   e-163
gi|14194557|sp|O48039.1|CYB_COREN RecName: Full=Cytochrome b; Al...   579   e-163
gi|325960301|gb|ADZ46113.1| cytochrome b [Corallus hortulanus]        579   e-163
gi|156972254|gb|ABU98955.1| cytochrome b [Phyllomys lundi]            579   e-163
gi|156972256|gb|ABU98956.1| cytochrome b [Phyllomys nigrispinus]      578   e-163
gi|121663622|emb|CAJ86465.1| cytochrome b [Guttera plumifera]         578   e-163
gi|39578960|gb|AAR28703.1| cytochrome b [Eirenis levantinus]          578   e-162
gi|33621779|gb|AAQ23372.1| cytochrome b [Phoenicopterus ruber]        578   e-162
gi|133711519|gb|ABO36464.1| cytochrome b [Mionectes oleagineus]       578   e-162
gi|14194571|sp|O48067.1|CYB_ERYCL RecName: Full=Cytochrome b; Al...   578   e-162
gi|298162469|gb|ADI59635.1| cytochrome b [Ateles geoffroyi front...   578   e-162
gi|161561806|ref|YP_001586120.1| cytochrome b [Phoenicopterus ro...   578   e-162
gi|37362165|gb|AAQ91212.1| cytochrome b [Naemorhedus caudatus]        578   e-162
gi|168485350|gb|ACA25233.1| cytochrome b [Neogobius melanostomus]     578   e-162
gi|54310680|ref|YP_133819.1| cytochrome b [Numida meleagris] >gn...   578   e-162
gi|6539846|gb|AAF16034.1|AF192660_1 cytochrome b [Hippocampus er...   578   e-162
gi|81886581|sp|O21816.1|CYB_CTEST RecName: Full=Cytochrome b; Al...   578   e-162
gi|165880182|gb|ABY70728.1| cytochrome b [Falco cherrug cherrug]      578   e-162
gi|165880232|gb|ABY70753.1| cytochrome b [Falco eleonorae]            578   e-162
gi|187371714|gb|ACD02766.1| cytochrome b [Chlorospingus ophthalm...   578   e-162
gi|207559965|gb|ACI24561.1| cytochrome b [Capricornis sumatraensis]   578   e-162
gi|81902806|sp|Q94WW7.1|CYB_CTELA RecName: Full=Cytochrome b; Al...   578   e-162
gi|121073070|gb|ABM47054.1| cytochrome b [Avahi laniger] >gnl|BL...   578   e-162
gi|72010234|gb|AAZ66081.1| cytochrome b [Desmodus rotundus]           577   e-162
gi|212598020|gb|ACJ35616.1| cytochrome b [Desmodus rotundus]          577   e-162
gi|306489600|gb|ADM94243.1| cytochrome b [Ctenomys scagliai]          577   e-162
gi|121487646|emb|CAG38945.1| cytochrome b [Bungarus niger]            577   e-162
gi|165880206|gb|ABY70740.1| cytochrome b [Falco concolor]             577   e-162
gi|121073076|gb|ABM47057.1| cytochrome b [Avahi laniger]              577   e-162
gi|209167817|gb|ACI41933.1| cytochrome b [Scotophilus viridis]        577   e-162
gi|165880228|gb|ABY70751.1| cytochrome b [Falco eleonorae] >gnl|...   577   e-162
gi|168485436|gb|ACA25276.1| cytochrome b [Neogobius melanostomus]     577   e-162
gi|270285756|emb|CAT10132.1| cytochrome b [Testudo horsfieldii]       577   e-162
gi|168485352|gb|ACA25234.1| cytochrome b [Neogobius melanostomus...   577   e-162
gi|325556742|gb|ADZ28647.1| cytochrome b [Sylvia communis]            577   e-162
gi|41353323|gb|AAS01241.1| cytochrome b [Ocadia philippeni]           577   e-162
gi|306489622|gb|ADM94254.1| cytochrome b [Ctenomys sp. PNG 191]       577   e-162
gi|306489624|gb|ADM94255.1| cytochrome b [Ctenomys sp. PNG 160]       577   e-162
gi|41353379|gb|AAS01269.1| cytochrome b [Kachuga tentoria circum...   577   e-162
gi|56277900|gb|AAV85642.1| cytochrome b [Gypopsitta coccinicolla...   577   e-162
gi|165880224|gb|ABY70749.1| cytochrome b [Falco eleonorae] >gnl|...   577   e-162
gi|15553417|gb|AAL01862.1| cytochrome b [Ctenomys talarum] >gnl|...   577   e-162
gi|306489594|gb|ADM94240.1| cytochrome b [Ctenomys pundti]            577   e-162
gi|168485376|gb|ACA25246.1| cytochrome b [Neogobius melanostomus]     577   e-162
gi|168485382|gb|ACA25249.1| cytochrome b [Neogobius melanostomus...   576   e-162
gi|30315892|sp|Q9ZY14.1|CYB_CTEPE RecName: Full=Cytochrome b; Al...   576   e-162
gi|41353383|gb|AAS01271.1| cytochrome b [Kachuga tentoria flaviv...   576   e-162
gi|270285754|emb|CAT10130.1| cytochrome b [Testudo horsfieldii] ...   576   e-162
gi|168485348|gb|ACA25232.1| cytochrome b [Neogobius melanostomus]     576   e-162
gi|164472346|gb|ABY58874.1| cytochrome b [Diadophis punctatus] >...   576   e-162
gi|2352661|gb|AAB69212.1| cytochrome b [Ctenomys sp. NK12404]         576   e-162
gi|168485334|gb|ACA25225.1| cytochrome b [Neogobius melanostomus...   576   e-162
gi|121663620|emb|CAJ86464.1| cytochrome b [Guttera pucherani]         576   e-162
gi|159131917|gb|ABW87999.1| cytochrome b [Kerivoula intermedia]       576   e-162
gi|81887096|sp|Q34235.1|CYB_CTESO RecName: Full=Cytochrome b; Al...   576   e-162
gi|306489616|gb|ADM94251.1| cytochrome b [Ctenomys sp. PNG 1614]      576   e-162
gi|30315843|sp|Q94WX5.1|CYB_CTEME RecName: Full=Cytochrome b; Al...   576   e-162
gi|270285766|emb|CAT10141.1| cytochrome b [Testudo horsfieldii]       576   e-162
gi|15553401|gb|AAL01854.1| cytochrome b [Ctenomys magellanicus]       576   e-162
gi|168485486|gb|ACA25301.1| cytochrome b [Neogobius melanostomus]     576   e-162
gi|270285742|emb|CAT10120.1| cytochrome b [Testudo horsfieldii]       576   e-162
gi|30580155|sp|Q35160.1|CYB_NUMME RecName: Full=Cytochrome b; Al...   576   e-162
gi|60391162|gb|AAX19258.1| cytochrome b [Pyrrhura melanura]           576   e-162
gi|37956093|gb|AAP20665.1| cytochrome b [Apalone ferox]               576   e-162
gi|270285740|emb|CAT10118.1| cytochrome b [Testudo horsfieldii] ...   576   e-162
gi|45271336|gb|AAS57406.1| cytochrome b [Natrix maura] >gnl|BL_O...   576   e-162
gi|30912867|sp|Q8SJL3.1|CYB_CLEMA RecName: Full=Cytochrome b; Al...   576   e-162
gi|121487648|emb|CAG38946.1| cytochrome b [Bungarus caeruleus]        576   e-162
gi|270285770|emb|CAT10144.1| cytochrome b [Testudo horsfieldii]       576   e-162
gi|84514207|gb|ABC59112.1| cytochrome b [Ctenomys magellanicus] ...   576   e-162
gi|168485400|gb|ACA25258.1| cytochrome b [Neogobius melanostomus]     575   e-162
gi|81886826|sp|O79122.1|CYB_CTECY RecName: Full=Cytochrome b; Al...   575   e-162
gi|4325152|gb|AAD17287.1| cytochrome b [Ctenomys coyhaiquensis]       575   e-162
gi|165880220|gb|ABY70747.1| cytochrome b [Falco eleonorae] >gnl|...   575   e-162
gi|227122212|gb|ACP19589.1| CYTB [Ateles belzebuth]                   575   e-162
gi|15553431|gb|AAL01869.1| cytochrome b [Ctenomys latro]              575   e-162
gi|168485470|gb|ACA25293.1| cytochrome b [Neogobius melanostomus]     575   e-162
gi|306415747|gb|ADM86778.1| cytochrome b [Phoebetria fusca]           575   e-162
gi|56709408|emb|CAE53293.1| cytochrome b [Hieraaetus pennatus]        575   e-162
gi|3452041|gb|AAC32991.1| cytochrome b [Trogon comptus]               575   e-162
gi|306415745|gb|ADM86777.1| cytochrome b [Phoebetria fusca]           575   e-162
gi|339906760|ref|YP_004733957.1| cytochrome b [Pelochelys cantor...   575   e-161
gi|14194613|sp|Q9MLJ7.1|CYB_CALJP RecName: Full=Cytochrome b; Al...   575   e-161
gi|168485338|gb|ACA25227.1| cytochrome b [Neogobius melanostomus...   575   e-161
gi|187371706|gb|ACD02762.1| cytochrome b [Chlorospingus ophthalm...   575   e-161
gi|280978320|ref|YP_003345254.1| cytochrome b [Nemichthys scolop...   575   e-161
gi|311707224|gb|ADQ01782.1| cytochrome b [Kerivoula minuta] >gnl...   575   e-161
gi|189187456|gb|ACD84586.1| cytochrome b [Neogobius melanostomus]     575   e-161
gi|168485438|gb|ACA25277.1| cytochrome b [Neogobius melanostomus]     575   e-161
gi|168485358|gb|ACA25237.1| cytochrome b [Neogobius melanostomus]     575   e-161
gi|168485364|gb|ACA25240.1| cytochrome b [Neogobius melanostomus]     575   e-161
gi|19033222|gb|AAL83589.1|AF471055_1 cytochrome b [Philothamnus ...   574   e-161
gi|270285752|emb|CAT10128.1| cytochrome b [Testudo horsfieldii]       574   e-161
gi|121073074|gb|ABM47056.1| cytochrome b [Avahi laniger]              574   e-161
gi|157955136|gb|ABW05949.1| cytochrome b [Ctenomys sociabilis] >...   574   e-161
gi|289152550|gb|ADC84181.1| cytochrome B [Dolichotis patagonum c...   574   e-161
gi|995845|gb|AAC37688.1| cytochrome b [Makalata didelphoides]         574   e-161
gi|15011157|gb|AAK77423.1| cytochrome b [Lampropeltis zonata aga...   574   e-161
gi|4325136|gb|AAD17279.1| cytochrome b [Ctenomys rionegrensis] >...   574   e-161
gi|109724008|gb|ABG43150.1| cytochrome b [Testudo horsfieldii]        574   e-161
gi|168485342|gb|ACA25229.1| cytochrome b [Neogobius melanostomus]     574   e-161
gi|2352659|gb|AAB69211.1| cytochrome b [Ctenomys sp. NK12406]         574   e-161
gi|159131919|gb|ABW88000.1| cytochrome b [Kerivoula intermedia] ...   574   e-161
gi|121073072|gb|ABM47055.1| cytochrome b [Avahi laniger]              574   e-161
gi|4325134|gb|AAD17278.1| cytochrome b [Ctenomys rionegrensis] >...   574   e-161
gi|270285750|emb|CAT10126.1| cytochrome b [Testudo horsfieldii]       574   e-161
gi|189187458|gb|ACD84587.1| cytochrome b [Neogobius melanostomus]     574   e-161
gi|45271418|gb|AAS57447.1| cytochrome b [Natrix maura]                574   e-161
gi|306489568|gb|ADM94227.1| cytochrome b [Ctenomys latro]             574   e-161
gi|189187454|gb|ACD84585.1| cytochrome b [Neogobius melanostomus]     574   e-161
gi|84514205|gb|ABC59111.1| cytochrome b [Ctenomys magellanicus]       574   e-161
gi|187371708|gb|ACD02763.1| cytochrome b [Chlorospingus ophthalm...   574   e-161
gi|306489574|gb|ADM94230.1| cytochrome b [Ctenomys minutus]           574   e-161
gi|168485430|gb|ACA25273.1| cytochrome b [Neogobius melanostomus]     574   e-161
gi|168485346|gb|ACA25231.1| cytochrome b [Neogobius melanostomus]     574   e-161
gi|306489560|gb|ADM94223.1| cytochrome b [Ctenomys colburni]          574   e-161
gi|159131915|gb|ABW87998.1| cytochrome b [Kerivoula intermedia]       574   e-161
gi|311707188|gb|ADQ01764.1| cytochrome b [Kerivoula minuta] >gnl...   574   e-161
gi|41353321|gb|AAS01240.1| cytochrome b [Cuora amboinensis couro]     574   e-161
gi|76576137|gb|ABA53815.1| cytochrome b [Aotus griseimembra]          574   e-161
gi|81886518|sp|O20549.1|CYB_CTEHA RecName: Full=Cytochrome b; Al...   574   e-161
gi|164472246|gb|ABY58824.1| cytochrome b [Diadophis punctatus]        574   e-161
gi|63054888|gb|AAY28977.1| cytochrome b [Guttera pucherani]           573   e-161
gi|18202196|sp|O79211.1|CYB_OCEMA RecName: Full=Cytochrome b; Al...   573   e-161
gi|46391371|gb|AAS90734.1| cytochrome b [Hemorrhois hippocrepis]      573   e-161
gi|224504035|gb|ACN53616.1| cytochrome b [Grus paradisea]             573   e-161
gi|60391164|gb|AAX19259.1| cytochrome b [Pyrrhura melanura]           573   e-161
gi|239579409|gb|ACR82281.1| cytochrome b [Cebus apella] >gnl|BL_...   573   e-161
gi|306489584|gb|ADM94235.1| cytochrome b [Ctenomys pearsoni]          573   e-161
gi|41353399|gb|AAS01279.1| cytochrome b [Cuora amboinensis lineata]   573   e-161
gi|283135796|gb|ADB11289.1| cytochrome b [Aspidomorphus muelleri]     573   e-161
gi|306489598|gb|ADM94242.1| cytochrome b [Ctenomys saltarius]         573   e-161
gi|94983635|gb|ABF50534.1| cytochrome b [Psophia viridis]             573   e-161
gi|151549144|gb|ABS12686.1| cytochrome b [Lutra sumatrana]            573   e-161
gi|168485388|gb|ACA25252.1| cytochrome b [Neogobius melanostomus]     573   e-161
gi|165880288|gb|ABY70781.1| cytochrome b [Falco peregrinus macro...   573   e-161
gi|157098219|gb|ABV23356.1| cytochrome b [Herpsilochmus rufimarg...   573   e-161
gi|94983633|gb|ABF50533.1| cytochrome b [Psophia crepitans]           573   e-161
gi|159461487|gb|ABW96778.1| cytochrome b [Otus elegans] >gnl|BL_...   573   e-161
gi|159461499|gb|ABW96784.1| cytochrome b [Otus elegans]               573   e-161
gi|37956101|gb|AAP20669.1| cytochrome b [Pelochelys bibroni]          573   e-161
gi|1016719|gb|AAC52537.1| cytochrome b [Trinomys dimidiatus]          573   e-161
gi|37528948|gb|AAD10019.2| cytochrome b [Asio otus]                   573   e-161
gi|159131913|gb|ABW87997.1| cytochrome b [Kerivoula intermedia]       573   e-161
gi|15553411|gb|AAL01859.1| cytochrome b [Ctenomys mendocinus]         573   e-161
gi|283135788|gb|ADB11285.1| cytochrome b [Aspidomorphus muelleri]     573   e-161
gi|168485356|gb|ACA25236.1| cytochrome b [Neogobius melanostomus]     573   e-161
gi|335345453|gb|AEH41349.1| cytochrome b [Lampropeltis pyromelana]    573   e-161
gi|164472252|gb|ABY58827.1| cytochrome b [Diadophis punctatus]        573   e-161
gi|109723978|gb|ABG43135.1| cytochrome b [Gopherus polyphemus]        573   e-161
gi|15011191|gb|AAK77439.1| cytochrome b [Lampropeltis zonata her...   573   e-161
gi|25988994|gb|AAN76302.1| cytochrome b [Ctenomys rionegrensis]       573   e-161
gi|168485434|gb|ACA25275.1| cytochrome b [Neogobius melanostomus...   573   e-161
gi|189187450|gb|ACD84583.1| cytochrome b [Neogobius melanostomus]     573   e-161
gi|189187452|gb|ACD84584.1| cytochrome b [Neogobius melanostomus]     573   e-161
gi|306489576|gb|ADM94231.1| cytochrome b [Ctenomys minutus]           573   e-161
gi|45439424|ref|NP_990975.1| cytochrome b [Pterothrissus gissu] ...   573   e-161
gi|18202195|sp|O79210.1|CYB_OCEFU RecName: Full=Cytochrome b; Al...   573   e-161
gi|306489592|gb|ADM94239.1| cytochrome b [Ctenomys pundti]            573   e-161
gi|207559937|gb|ACI24535.1| cytochrome b [Naemorhedus griseus]        573   e-161
gi|168485440|gb|ACA25278.1| cytochrome b [Neogobius melanostomus]     573   e-161
gi|270285768|emb|CAT10143.1| cytochrome b [Testudo horsfieldii]       573   e-161
gi|325960269|gb|ADZ46097.1| cytochrome b [Eunectes notaeus]           573   e-161
gi|37956103|gb|AAP20670.1| cytochrome b [Pelochelys cantorii]         573   e-161
gi|23394306|gb|AAN31458.1|AF422920_1 cytochrome b [Ctenomys haigi]    573   e-161
gi|159131907|gb|ABW87994.1| cytochrome b [Kerivoula hardwickii] ...   572   e-161
gi|165880248|gb|ABY70761.1| cytochrome b [Falco jugger]               572   e-161
gi|61212340|sp|Q5VJ59.1|CYB_AVAOC RecName: Full=Cytochrome b; Al...   572   e-161
gi|164472288|gb|ABY58845.1| cytochrome b [Diadophis punctatus]        572   e-161
gi|41353325|gb|AAS01242.1| cytochrome b [Kachuga tecta]               572   e-161
gi|164472274|gb|ABY58838.1| cytochrome b [Diadophis punctatus]        572   e-161
gi|164472286|gb|ABY58844.1| cytochrome b [Diadophis punctatus]        572   e-161
gi|15553427|gb|AAL01867.1| cytochrome b [Ctenomys maulinus]           572   e-161
gi|118196949|emb|CAL37046.1| cytochrome b [Eunectes notaeus]          572   e-161
gi|306489586|gb|ADM94236.1| cytochrome b [Ctenomys perrensi]          572   e-161
gi|57634953|gb|AAW52608.1| cytochrome b [Sinocyclocheilus malaco...   572   e-161
gi|306489606|gb|ADM94246.1| cytochrome b [Ctenomys talarum]           572   e-161
gi|4325148|gb|AAD17285.1| cytochrome b [Ctenomys torquatus]           572   e-161
gi|283135782|gb|ADB11282.1| cytochrome b [Aspidomorphus muelleri...   572   e-161
gi|164472254|gb|ABY58828.1| cytochrome b [Diadophis punctatus]        572   e-161
gi|306489620|gb|ADM94253.1| cytochrome b [Ctenomys sp. PNG 336]       572   e-161
gi|168485344|gb|ACA25230.1| cytochrome b [Neogobius melanostomus]     572   e-161
gi|164472196|gb|ABY58799.1| cytochrome b [Diadophis punctatus]        572   e-161
gi|81887148|sp|Q35054.1|CYB_MYOPA RecName: Full=Cytochrome b; Al...   572   e-160
gi|226858887|gb|ACO87944.1| cytochrome b [Diadophis punctatus] >...   572   e-160
gi|306489566|gb|ADM94226.1| cytochrome b [Ctenomys lami]              572   e-160
gi|209970657|gb|ACJ03087.1| cytochrome b [Emydoidea blandingii] ...   572   e-160
gi|56709418|emb|CAE53298.1| cytochrome b [Spizastur melanoleucus]     572   e-160
gi|4325132|gb|AAD17277.1| cytochrome b [Ctenomys rionegrensis]        572   e-160
gi|164472116|gb|ABY58759.1| cytochrome b [Diadophis punctatus]        572   e-160
gi|209970661|gb|ACJ03089.1| cytochrome b [Emydoidea blandingii] ...   572   e-160
gi|164472334|gb|ABY58868.1| cytochrome b [Diadophis punctatus] >...   571   e-160
gi|225622230|ref|YP_002726518.1| cytochrome b [Eretmochelys imbr...   571   e-160
gi|164472292|gb|ABY58847.1| cytochrome b [Diadophis punctatus]        571   e-160
gi|56541944|emb|CAF05024.1| cytochrome b [Coregonus lavaretus]        571   e-160
gi|164472290|gb|ABY58846.1| cytochrome b [Diadophis punctatus]        571   e-160
gi|283135784|gb|ADB11283.1| cytochrome b [Aspidomorphus muelleri]     571   e-160
gi|41353307|gb|AAS01233.1| cytochrome b [Cuora pani]                  571   e-160
gi|52551374|ref|YP_089628.1| cytochrome b [Uraeotyphlus cf. oxyu...   571   e-160
gi|165880254|gb|ABY70764.1| cytochrome b [Falco mexicanus]            571   e-160
gi|164472112|gb|ABY58757.1| cytochrome b [Diadophis punctatus]        571   e-160
gi|164472230|gb|ABY58816.1| cytochrome b [Diadophis punctatus]        571   e-160
gi|164472250|gb|ABY58826.1| cytochrome b [Diadophis punctatus]        571   e-160
gi|164472236|gb|ABY58819.1| cytochrome b [Diadophis punctatus]        571   e-160
gi|159461495|gb|ABW96782.1| cytochrome b [Otus elegans]               571   e-160
gi|164472200|gb|ABY58801.1| cytochrome b [Diadophis punctatus]        571   e-160
gi|25988984|gb|AAN76297.1| cytochrome b [Ctenomys rionegrensis] ...   571   e-160
gi|164472276|gb|ABY58839.1| cytochrome b [Diadophis punctatus]        571   e-160
gi|164472264|gb|ABY58833.1| cytochrome b [Diadophis punctatus] >...   571   e-160
gi|164472322|gb|ABY58862.1| cytochrome b [Diadophis punctatus]        571   e-160
gi|335345463|gb|AEH41354.1| cytochrome b [Lampropeltis pyromelana]    571   e-160
gi|164472284|gb|ABY58843.1| cytochrome b [Diadophis punctatus]        571   e-160
gi|164472226|gb|ABY58814.1| cytochrome b [Diadophis punctatus] >...   571   e-160
gi|896411|gb|AAA69785.1| cytochrome b [Grus paradisea]                571   e-160
gi|164472158|gb|ABY58780.1| cytochrome b [Diadophis punctatus]        571   e-160
gi|164472248|gb|ABY58825.1| cytochrome b [Diadophis punctatus]        571   e-160
gi|209970679|gb|ACJ03098.1| cytochrome b [Actinemys marmorata] >...   571   e-160
gi|164472208|gb|ABY58805.1| cytochrome b [Diadophis punctatus] >...   571   e-160
gi|164472282|gb|ABY58842.1| cytochrome b [Diadophis punctatus]        571   e-160
gi|301337260|gb|ADK72583.1| cytochrome b [Ctenomys rionegrensis]      571   e-160
gi|164472232|gb|ABY58817.1| cytochrome b [Diadophis punctatus]        571   e-160
gi|33621738|gb|AAQ23345.1| cytochrome b [Trogon curucui]              571   e-160
gi|164472178|gb|ABY58790.1| cytochrome b [Diadophis punctatus]        571   e-160
gi|164472330|gb|ABY58866.1| cytochrome b [Diadophis punctatus]        571   e-160
gi|226858883|gb|ACO87942.1| cytochrome b [Diadophis punctatus] >...   571   e-160
gi|164472166|gb|ABY58784.1| cytochrome b [Diadophis punctatus]        571   e-160
gi|164472210|gb|ABY58806.1| cytochrome b [Diadophis punctatus] >...   571   e-160
gi|164472350|gb|ABY58876.1| cytochrome b [Diadophis punctatus]        571   e-160
gi|25988992|gb|AAN76301.1| cytochrome b [Ctenomys rionegrensis]       570   e-160
gi|40288130|gb|AAR84166.1| cytochrome b [Heliophobius argenteoci...   570   e-160
gi|100279694|gb|ABF66213.1| cytochrome b [Psammophis angolensis]...   570   e-160
gi|311872668|emb|CAX45845.1| cytochrome b [Pelodiscus maackii]        570   e-160
gi|304435438|gb|ADM33697.1| cytochrome b [Phisalixella variabilis]    570   e-160
gi|94983651|gb|ABF50542.1| cytochrome b [Porzana carolina]            570   e-160
gi|164472228|gb|ABY58815.1| cytochrome b [Diadophis punctatus] >...   570   e-160
gi|164472234|gb|ABY58818.1| cytochrome b [Diadophis punctatus]        570   e-160
gi|37956095|gb|AAP20666.1| cytochrome b [Apalone mutica]              570   e-160
gi|164472326|gb|ABY58864.1| cytochrome b [Diadophis punctatus]        570   e-160
gi|4325144|gb|AAD17283.1| cytochrome b [Ctenomys torquatus] >gnl...   570   e-160
gi|164472102|gb|ABY58752.1| cytochrome b [Diadophis punctatus]        570   e-160
gi|164472332|gb|ABY58867.1| cytochrome b [Diadophis punctatus]        570   e-160
gi|15011221|gb|AAK77454.1| cytochrome b [Lampropeltis pyromelana...   570   e-160
gi|209970711|gb|ACJ03114.1| cytochrome b [Actinemys marmorata]        570   e-160
gi|226858929|gb|ACO87965.1| cytochrome b [Diadophis punctatus] >...   570   e-160
gi|164472198|gb|ABY58800.1| cytochrome b [Diadophis punctatus]        570   e-160
gi|164472134|gb|ABY58768.1| cytochrome b [Diadophis punctatus]        570   e-160
gi|37956083|gb|AAP20660.1| cytochrome b [Amyda cartilaginea]          570   e-160
gi|37956077|gb|AAP20657.1| cytochrome b [Nilssonia formosa]           570   e-160
gi|164472094|gb|ABY58748.1| cytochrome b [Diadophis punctatus] >...   570   e-160
gi|19033254|gb|AAL83605.1|AF471071_1 cytochrome b [Arrhyton exig...   570   e-160
gi|164472100|gb|ABY58751.1| cytochrome b [Diadophis punctatus]        570   e-160
gi|164472296|gb|ABY58849.1| cytochrome b [Diadophis punctatus]        570   e-160
gi|284177712|ref|YP_003406715.1| cytochrome b [Naemorhedus cauda...   570   e-160
gi|305958501|gb|ADM73217.1| cytochrome b [Callithrix geoffroyi]       570   e-160
gi|284177132|gb|ADB81186.1| cytochrome b [Pseudoeryx plicatilis]      570   e-160
gi|164472084|gb|ABY58743.1| cytochrome b [Diadophis punctatus] >...   570   e-160
gi|304272728|gb|ADM18198.1| cytochrome b [Cercomacra nigricans]       570   e-160
gi|222356328|gb|ACM48720.1| cytochrome b [Amblyrhynchus cristatu...   570   e-160
gi|84488803|ref|YP_448906.1| cytochrome b [Malacochersus tornier...   570   e-160
gi|164472340|gb|ABY58871.1| cytochrome b [Diadophis punctatus] >...   570   e-160
gi|16265816|gb|AAL16652.1| cytochrome b [Numenius madagascariensis]   570   e-160
gi|56709384|emb|CAE53281.1| cytochrome b [Aquila heliaca]             570   e-160
gi|164472168|gb|ABY58785.1| cytochrome b [Diadophis punctatus] >...   570   e-160
gi|164472108|gb|ABY58755.1| cytochrome b [Diadophis punctatus]        570   e-160
gi|335345467|gb|AEH41356.1| cytochrome b [Lampropeltis pyromelana]    570   e-160
gi|335345485|gb|AEH41365.1| cytochrome b [Lampropeltis pyromelana]    570   e-160
gi|75068840|sp|Q4VUV9.1|CYB_FURHO RecName: Full=Cytochrome b; Al...   570   e-160
gi|164472298|gb|ABY58850.1| cytochrome b [Diadophis punctatus]        570   e-160
gi|226858857|gb|ACO87929.1| cytochrome b [Diadophis punctatus]        570   e-160
gi|335345471|gb|AEH41358.1| cytochrome b [Lampropeltis pyromelana]    570   e-160
gi|226858913|gb|ACO87957.1| cytochrome b [Diadophis punctatus]        570   e-160
gi|297522816|gb|ADI44854.1| cytochrome b [Contia longicaudae] >g...   570   e-160
gi|164472180|gb|ABY58791.1| cytochrome b [Diadophis punctatus]        570   e-160
gi|164472240|gb|ABY58821.1| cytochrome b [Diadophis punctatus]        569   e-160
gi|30179777|sp|P29637.2|CYB_GYMTI RecName: Full=Cytochrome b; Al...   569   e-160
gi|335345457|gb|AEH41351.1| cytochrome b [Lampropeltis pyromelan...   569   e-160
gi|121073078|gb|ABM47058.1| cytochrome b [Avahi laniger]              569   e-160
gi|343407508|gb|AEM23760.1| cytochrome b [Elapsoidea semiannulata]    569   e-160
gi|164472118|gb|ABY58760.1| cytochrome b [Diadophis punctatus]        569   e-160
gi|226858909|gb|ACO87955.1| cytochrome b [Diadophis punctatus]        569   e-160
gi|164472338|gb|ABY58870.1| cytochrome b [Diadophis punctatus]        569   e-160
gi|164472256|gb|ABY58829.1| cytochrome b [Diadophis punctatus]        569   e-160
gi|164472328|gb|ABY58865.1| cytochrome b [Diadophis punctatus]        569   e-160
gi|164472120|gb|ABY58761.1| cytochrome b [Diadophis punctatus]        569   e-160

Sequences not found previously or not previously below threshold:

gi|2842961|gb|AAC01838.1| cytochrome b [Epicrates monensis]           572   e-161
gi|21429657|gb|AAM47758.1| cytochrome b [Candoia carinata]            570   e-160

Searching..................................................done


Results from round 6


                                                                 Score    E
Sequences producing significant alignments:                      (bits) Value
Sequences used in model and found again:

gi|121663646|emb|CAJ86493.1| cytochrome b [Francolinus squamatus]     622   e-176
gi|343478327|gb|AEM43857.1| cytochrome b [Emys orbicularis]           610   e-172
gi|37778295|gb|AAO66221.1| cytochrome b [Macroprotodon cucullatus]    610   e-172
gi|81886514|sp|O20544.1|CYB_CTELE RecName: Full=Cytochrome b; Al...   610   e-172
gi|14194629|sp|Q9MLL5.1|CYB_ACAAN RecName: Full=Cytochrome b; Al...   609   e-172
gi|297522782|gb|ADI44837.1| cytochrome b [Contia tenuis]              608   e-171
gi|19033238|gb|AAL83597.1|AF471063_1 cytochrome b [Dinodon rufoz...   608   e-171
gi|46391379|gb|AAS90738.1| cytochrome b [Hemorrhois ravergieri]       608   e-171
gi|297522762|gb|ADI44827.1| cytochrome b [Contia tenuis] >gnl|BL...   607   e-171
gi|301337274|gb|ADK72596.1| cytochrome b [Ctenomys leucodon]          607   e-171
gi|297522764|gb|ADI44828.1| cytochrome b [Contia tenuis] >gnl|BL...   607   e-171
gi|52789015|gb|AAU87476.1| cytochrome b [Amplorhinus multimacula...   606   e-171
gi|37778321|gb|AAO66234.1| cytochrome b [Telescopus fallax]           606   e-171
gi|297522768|gb|ADI44830.1| cytochrome b [Contia tenuis] >gnl|BL...   606   e-171
gi|283821289|gb|ADB43037.1| cytochrome b [Leptophis ahaetulla]        606   e-171
gi|19224200|gb|AAL86437.1|AF471095_1 cytochrome b [Contia tenuis]     606   e-171
gi|118133239|gb|ABK60320.1| cytochrome b [Gonyosoma jansenii]         606   e-171
gi|100280125|gb|ABF66322.1| cytochrome b [Amplorhinus multimacul...   606   e-171
gi|39578948|gb|AAR28697.1| cytochrome b [Hemorrhois nummifer]         605   e-171
gi|19033198|gb|AAL83577.1|AF471043_1 cytochrome b [Telescopus fa...   605   e-170
gi|100280149|gb|ABF66334.1| cytochrome b [Amplorhinus multimacul...   604   e-170
gi|238866945|ref|YP_002929424.1| cytochrome b [Elaphe poryphyrac...   604   e-170
gi|39578974|gb|AAR28710.1| cytochrome b [Eirenis punctatolineatu...   604   e-170
gi|57547210|gb|AAW52376.1| cytochrome b [Madagascarophis meridio...   603   e-170
gi|52788875|gb|AAU87406.1| cytochrome b [Homoroselaps lacteus]        603   e-170
gi|51979798|gb|AAU20473.1| cytochrome b [Hydromantes italicus]        603   e-170
gi|226443562|gb|ACO57675.1| cytochrome b [Pantherophis vulpinus]      603   e-170
gi|118133257|gb|ABK60329.1| cytochrome b [Orthriophis taeniurus]      603   e-170
gi|57547208|gb|AAW52375.1| cytochrome b [Madagascarophis meridio...   602   e-170
gi|19224178|gb|AAL86426.1|AF471084_1 cytochrome b [Gonyosoma oxy...   601   e-169
gi|189164515|gb|ACD77448.1| cytochrome b [Hypsiglena ochrorhynch...   601   e-169
gi|118133269|gb|ABK60335.1| cytochrome b [Coelognathus flavoline...   601   e-169
gi|100279740|gb|ABF66236.1| cytochrome b [Psammophis angolensis]      600   e-169
gi|14194609|sp|Q9MLJ3.1|CYB_NAJKA RecName: Full=Cytochrome b; Al...   600   e-169
gi|118133245|gb|ABK60323.1| cytochrome b [Orthriophis moellendor...   599   e-169
gi|14194615|sp|Q9MLJ9.1|CYB_BOUAN RecName: Full=Cytochrome b; Al...   599   e-169
gi|49616773|ref|YP_044738.1| cytochrome b [Shinisaurus crocodilu...   599   e-169
gi|30580195|sp|Q8SJL1.1|CYB_EMYBL RecName: Full=Cytochrome b; Al...   599   e-169
gi|283821287|gb|ADB43036.1| cytochrome b [Drymobius rhombifer]        598   e-168
gi|283135762|gb|ADB11272.1| cytochrome b [Aspidomorphus lineatic...   598   e-168
gi|39578968|gb|AAR28707.1| cytochrome b [Eirenis punctatolineatus]    598   e-168
gi|41353417|gb|AAS01288.1| cytochrome b [Melanochelys trijuga ed...   598   e-168
gi|39578960|gb|AAR28703.1| cytochrome b [Eirenis levantinus]          597   e-168
gi|14194611|sp|Q9MLJ5.1|CYB_HOMLA RecName: Full=Cytochrome b; Al...   597   e-168
gi|52788943|gb|AAU87440.1| cytochrome b [Homoroselaps lacteus]        597   e-168
gi|100279726|gb|ABF66229.1| cytochrome b [Dromophis lineatus] >g...   597   e-168
gi|100279652|gb|ABF66192.1| cytochrome b [Psammophis biseriatus]...   597   e-168
gi|14194571|sp|O48067.1|CYB_ERYCL RecName: Full=Cytochrome b; Al...   596   e-168
gi|164472346|gb|ABY58874.1| cytochrome b [Diadophis punctatus] >...   596   e-168
gi|118133265|gb|ABK60333.1| cytochrome b [Coelognathus subradiatus]   596   e-168
gi|41353335|gb|AAS01247.1| cytochrome b [Melanochelys trijuga tr...   596   e-168
gi|14194557|sp|O48039.1|CYB_COREN RecName: Full=Cytochrome b; Al...   596   e-168
gi|197216179|gb|ACH53313.1| cytochrome b [Melanochelys trijuga p...   596   e-168
gi|283135780|gb|ADB11281.1| cytochrome b [Aspidomorphus muelleri]     595   e-168
gi|325960301|gb|ADZ46113.1| cytochrome b [Corallus hortulanus]        595   e-167
gi|14194558|sp|O48041.1|CYB_EPIAN RecName: Full=Cytochrome b; Al...   595   e-167
gi|164472246|gb|ABY58824.1| cytochrome b [Diadophis punctatus]        594   e-167
gi|45271336|gb|AAS57406.1| cytochrome b [Natrix maura] >gnl|BL_O...   594   e-167
gi|25992014|gb|AAN77008.1| cytochrome b [Cathartes melambrotus]       593   e-167
gi|256860176|gb|ACV32106.1| cytochrome b [Tyto alba]                  593   e-167
gi|109724004|gb|ABG43148.1| cytochrome b [Pyxis planicauda]           593   e-167
gi|19033222|gb|AAL83589.1|AF471055_1 cytochrome b [Philothamnus ...   593   e-167
gi|37528778|gb|AAC34840.2| cytochrome b [Centropus cupreicaudus]      593   e-167
gi|121487646|emb|CAG38945.1| cytochrome b [Bungarus niger]            593   e-167
gi|164472252|gb|ABY58827.1| cytochrome b [Diadophis punctatus]        593   e-167
gi|15011157|gb|AAK77423.1| cytochrome b [Lampropeltis zonata aga...   592   e-167
gi|161561820|ref|YP_001586159.1| cytochrome b [Porphyrio hochste...   592   e-167
gi|164472286|gb|ABY58844.1| cytochrome b [Diadophis punctatus]        592   e-167
gi|45271418|gb|AAS57447.1| cytochrome b [Natrix maura]                592   e-167
gi|164472116|gb|ABY58759.1| cytochrome b [Diadophis punctatus]        592   e-167
gi|94983643|gb|ABF50538.1| cytochrome b [Porphyrio porphyrio]         592   e-167
gi|164472274|gb|ABY58838.1| cytochrome b [Diadophis punctatus]        592   e-167
gi|164472196|gb|ABY58799.1| cytochrome b [Diadophis punctatus]        592   e-167
gi|164472288|gb|ABY58845.1| cytochrome b [Diadophis punctatus]        592   e-167
gi|164472254|gb|ABY58828.1| cytochrome b [Diadophis punctatus]        592   e-167
gi|224588033|ref|YP_002640562.1| cytochrome b [Rallina eurizonoi...   592   e-167
gi|164472112|gb|ABY58757.1| cytochrome b [Diadophis punctatus]        592   e-166
gi|335345453|gb|AEH41349.1| cytochrome b [Lampropeltis pyromelana]    592   e-166
gi|226858887|gb|ACO87944.1| cytochrome b [Diadophis punctatus] >...   591   e-166
gi|164472292|gb|ABY58847.1| cytochrome b [Diadophis punctatus]        591   e-166
gi|46391371|gb|AAS90734.1| cytochrome b [Hemorrhois hippocrepis]      591   e-166
gi|94983645|gb|ABF50539.1| cytochrome b [Laterallus melanophaius]     591   e-166
gi|164472334|gb|ABY58868.1| cytochrome b [Diadophis punctatus] >...   591   e-166
gi|164472230|gb|ABY58816.1| cytochrome b [Diadophis punctatus]        591   e-166
gi|164472290|gb|ABY58846.1| cytochrome b [Diadophis punctatus]        591   e-166
gi|164472236|gb|ABY58819.1| cytochrome b [Diadophis punctatus]        591   e-166
gi|164472200|gb|ABY58801.1| cytochrome b [Diadophis punctatus]        591   e-166
gi|164472178|gb|ABY58790.1| cytochrome b [Diadophis punctatus]        591   e-166
gi|164472250|gb|ABY58826.1| cytochrome b [Diadophis punctatus]        591   e-166
gi|164472284|gb|ABY58843.1| cytochrome b [Diadophis punctatus]        591   e-166
gi|164472158|gb|ABY58780.1| cytochrome b [Diadophis punctatus]        591   e-166
gi|164472226|gb|ABY58814.1| cytochrome b [Diadophis punctatus] >...   591   e-166
gi|164472166|gb|ABY58784.1| cytochrome b [Diadophis punctatus]        591   e-166
gi|164472264|gb|ABY58833.1| cytochrome b [Diadophis punctatus] >...   591   e-166
gi|15011191|gb|AAK77439.1| cytochrome b [Lampropeltis zonata her...   591   e-166
gi|164472208|gb|ABY58805.1| cytochrome b [Diadophis punctatus] >...   591   e-166
gi|164472276|gb|ABY58839.1| cytochrome b [Diadophis punctatus]        591   e-166
gi|56709382|emb|CAE53280.1| cytochrome b [Aquila clanga]              591   e-166
gi|121487648|emb|CAG38946.1| cytochrome b [Bungarus caeruleus]        591   e-166
gi|164472322|gb|ABY58862.1| cytochrome b [Diadophis punctatus]        591   e-166
gi|56709378|emb|CAE53278.1| cytochrome b [Aquila chrysaetos cana...   591   e-166
gi|168805849|gb|ACA28918.1| cytochrome b [Fulica americana]           591   e-166
gi|164472330|gb|ABY58866.1| cytochrome b [Diadophis punctatus]        591   e-166
gi|164472248|gb|ABY58825.1| cytochrome b [Diadophis punctatus]        591   e-166
gi|164472282|gb|ABY58842.1| cytochrome b [Diadophis punctatus]        591   e-166
gi|304365487|gb|ADM26298.1| cytochrome b [Shinisaurus crocodilurus]   591   e-166
gi|164472232|gb|ABY58817.1| cytochrome b [Diadophis punctatus]        591   e-166
gi|14194613|sp|Q9MLJ7.1|CYB_CALJP RecName: Full=Cytochrome b; Al...   591   e-166
gi|88911103|gb|ABD58858.1| cytochrome b [Turnix sylvatica]            591   e-166
gi|164472094|gb|ABY58748.1| cytochrome b [Diadophis punctatus] >...   591   e-166
gi|164472210|gb|ABY58806.1| cytochrome b [Diadophis punctatus] >...   591   e-166
gi|302201533|gb|ADL09095.1| cytochrome b [Turtur tympanistria]        591   e-166
gi|56709394|emb|CAE53286.1| cytochrome b [Hieraaetus wahlbergi]       590   e-166
gi|164472100|gb|ABY58751.1| cytochrome b [Diadophis punctatus]        590   e-166
gi|164472134|gb|ABY58768.1| cytochrome b [Diadophis punctatus]        590   e-166
gi|19033254|gb|AAL83605.1|AF471071_1 cytochrome b [Arrhyton exig...   590   e-166
gi|164472228|gb|ABY58815.1| cytochrome b [Diadophis punctatus] >...   590   e-166
gi|226858883|gb|ACO87942.1| cytochrome b [Diadophis punctatus] >...   590   e-166
gi|164472234|gb|ABY58818.1| cytochrome b [Diadophis punctatus]        590   e-166
gi|164472084|gb|ABY58743.1| cytochrome b [Diadophis punctatus] >...   590   e-166
gi|164472350|gb|ABY58876.1| cytochrome b [Diadophis punctatus]        590   e-166
gi|226858929|gb|ACO87965.1| cytochrome b [Diadophis punctatus] >...   590   e-166
gi|164472102|gb|ABY58752.1| cytochrome b [Diadophis punctatus]        590   e-166
gi|164472168|gb|ABY58785.1| cytochrome b [Diadophis punctatus] >...   590   e-166
gi|226858913|gb|ACO87957.1| cytochrome b [Diadophis punctatus]        590   e-166
gi|164472108|gb|ABY58755.1| cytochrome b [Diadophis punctatus]        590   e-166
gi|164472332|gb|ABY58867.1| cytochrome b [Diadophis punctatus]        590   e-166
gi|164472296|gb|ABY58849.1| cytochrome b [Diadophis punctatus]        590   e-166
gi|164472180|gb|ABY58791.1| cytochrome b [Diadophis punctatus]        590   e-166
gi|164472340|gb|ABY58871.1| cytochrome b [Diadophis punctatus] >...   590   e-166
gi|164472198|gb|ABY58800.1| cytochrome b [Diadophis punctatus]        590   e-166
gi|164472118|gb|ABY58760.1| cytochrome b [Diadophis punctatus]        590   e-166
gi|164472298|gb|ABY58850.1| cytochrome b [Diadophis punctatus]        590   e-166
gi|56709380|emb|CAE53279.1| cytochrome b [Aquila chrysaetos chry...   590   e-166
gi|226858909|gb|ACO87955.1| cytochrome b [Diadophis punctatus]        590   e-166
gi|226858857|gb|ACO87929.1| cytochrome b [Diadophis punctatus]        590   e-166
gi|164472120|gb|ABY58761.1| cytochrome b [Diadophis punctatus]        590   e-166
gi|164472122|gb|ABY58762.1| cytochrome b [Diadophis punctatus]        590   e-166
gi|164472326|gb|ABY58864.1| cytochrome b [Diadophis punctatus]        590   e-166
gi|164472240|gb|ABY58821.1| cytochrome b [Diadophis punctatus]        590   e-166
gi|164472204|gb|ABY58803.1| cytochrome b [Diadophis punctatus]        590   e-166
gi|164472256|gb|ABY58829.1| cytochrome b [Diadophis punctatus]        590   e-166
gi|164472124|gb|ABY58763.1| cytochrome b [Diadophis punctatus]        590   e-166
gi|302201479|gb|ADL09045.1| cytochrome b [Chalcophaps indica]         590   e-166
gi|164472328|gb|ABY58865.1| cytochrome b [Diadophis punctatus]        590   e-166
gi|164472338|gb|ABY58870.1| cytochrome b [Diadophis punctatus]        590   e-166
gi|81230458|ref|YP_398796.1| cytochrome b [Nisaetus alboniger] >...   590   e-166
gi|164472110|gb|ABY58756.1| cytochrome b [Diadophis punctatus]        589   e-166
gi|121663618|emb|CAJ86463.1| cytochrome b [Macrocephalon maleo]       589   e-166
gi|226858867|gb|ACO87934.1| cytochrome b [Diadophis punctatus]        589   e-166
gi|164472188|gb|ABY58795.1| cytochrome b [Diadophis punctatus]        589   e-166
gi|164472126|gb|ABY58764.1| cytochrome b [Diadophis punctatus] >...   589   e-166
gi|21429679|gb|AAM47769.1| cytochrome b [Shinisaurus crocodilurus]    589   e-166
gi|164472130|gb|ABY58766.1| cytochrome b [Diadophis punctatus]        589   e-166
gi|15011221|gb|AAK77454.1| cytochrome b [Lampropeltis pyromelana...   589   e-166
gi|164472458|gb|ABY58930.1| cytochrome b [Diadophis punctatus]        589   e-166
gi|56709406|emb|CAE53292.1| cytochrome b [Hieraaetus morphnoides]     589   e-166
gi|164472266|gb|ABY58834.1| cytochrome b [Diadophis punctatus]        589   e-166
gi|164472190|gb|ABY58796.1| cytochrome b [Diadophis punctatus]        589   e-166
gi|14348641|gb|AAK61325.1| cytochrome b [Lophura erythropthalma]      589   e-166
gi|164472324|gb|ABY58863.1| cytochrome b [Diadophis punctatus]        589   e-166
gi|226858935|gb|ACO87968.1| cytochrome b [Diadophis punctatus] >...   589   e-166
gi|335345463|gb|AEH41354.1| cytochrome b [Lampropeltis pyromelana]    589   e-166
gi|164472354|gb|ABY58878.1| cytochrome b [Diadophis punctatus]        589   e-166
gi|121663644|emb|CAJ86479.1| cytochrome b [Francolinus castaneic...   589   e-166
gi|226858931|gb|ACO87966.1| cytochrome b [Diadophis punctatus]        589   e-166
gi|226858955|gb|ACO87978.1| cytochrome b [Diadophis punctatus]        589   e-166
gi|335345467|gb|AEH41356.1| cytochrome b [Lampropeltis pyromelana]    589   e-166
gi|226858911|gb|ACO87956.1| cytochrome b [Diadophis punctatus]        589   e-166
gi|297522816|gb|ADI44854.1| cytochrome b [Contia longicaudae] >g...   589   e-166
gi|335345485|gb|AEH41365.1| cytochrome b [Lampropeltis pyromelana]    589   e-166
gi|283135796|gb|ADB11289.1| cytochrome b [Aspidomorphus muelleri]     589   e-166
gi|226858925|gb|ACO87963.1| cytochrome b [Diadophis punctatus]        589   e-166
gi|164471996|gb|ABY58699.1| cytochrome b [Diadophis punctatus]        589   e-166
gi|335345471|gb|AEH41358.1| cytochrome b [Lampropeltis pyromelana]    589   e-166
gi|164472162|gb|ABY58782.1| cytochrome b [Diadophis punctatus]        589   e-166
gi|164472368|gb|ABY58885.1| cytochrome b [Diadophis punctatus] >...   589   e-166
gi|164471986|gb|ABY58694.1| cytochrome b [Diadophis punctatus]        589   e-166
gi|164472064|gb|ABY58733.1| cytochrome b [Diadophis punctatus]        589   e-166
gi|226858969|gb|ACO87985.1| cytochrome b [Diadophis punctatus]        589   e-166
gi|164472132|gb|ABY58767.1| cytochrome b [Diadophis punctatus]        588   e-166
gi|59889616|emb|CAH56556.2| cytochrome b [Eptesicus hottentotus]      588   e-166
gi|164472202|gb|ABY58802.1| cytochrome b [Diadophis punctatus]        588   e-166
gi|164472092|gb|ABY58747.1| cytochrome b [Diadophis punctatus]        588   e-165
gi|226858871|gb|ACO87936.1| cytochrome b [Diadophis punctatus]        588   e-165
gi|164472314|gb|ABY58858.1| cytochrome b [Diadophis punctatus]        588   e-165
gi|164472504|gb|ABY58953.1| cytochrome b [Diadophis punctatus]        588   e-165
gi|335345457|gb|AEH41351.1| cytochrome b [Lampropeltis pyromelan...   588   e-165
gi|2842961|gb|AAC01838.1| cytochrome b [Epicrates monensis]           588   e-165
gi|164472472|gb|ABY58937.1| cytochrome b [Diadophis punctatus]        588   e-165
gi|164472258|gb|ABY58830.1| cytochrome b [Diadophis punctatus]        588   e-165
gi|11990150|emb|CAC19536.1| cytochrome b [Acipenser oxyrinchus]       588   e-165
gi|164472294|gb|ABY58848.1| cytochrome b [Diadophis punctatus]        588   e-165
gi|164472356|gb|ABY58879.1| cytochrome b [Diadophis punctatus] >...   588   e-165
gi|164472396|gb|ABY58899.1| cytochrome b [Diadophis punctatus]        588   e-165
gi|226858819|gb|ACO87910.1| cytochrome b [Diadophis punctatus]        588   e-165
gi|164471968|gb|ABY58685.1| cytochrome b [Diadophis punctatus] >...   588   e-165
gi|164471978|gb|ABY58690.1| cytochrome b [Diadophis punctatus]        588   e-165
gi|283135788|gb|ADB11285.1| cytochrome b [Aspidomorphus muelleri]     588   e-165
gi|256860158|gb|ACV32097.1| cytochrome b [Nyctibius jamaicensis]      588   e-165
gi|164472160|gb|ABY58781.1| cytochrome b [Diadophis punctatus]        588   e-165
gi|164472410|gb|ABY58906.1| cytochrome b [Diadophis punctatus]        588   e-165
gi|164472242|gb|ABY58822.1| cytochrome b [Diadophis punctatus]        588   e-165
gi|21429657|gb|AAM47758.1| cytochrome b [Candoia carinata]            588   e-165
gi|164472090|gb|ABY58746.1| cytochrome b [Diadophis punctatus]        588   e-165
gi|297522834|gb|ADI44863.1| cytochrome b [Diadophis punctatus]        588   e-165
gi|325960269|gb|ADZ46097.1| cytochrome b [Eunectes notaeus]           588   e-165
gi|164472222|gb|ABY58812.1| cytochrome b [Diadophis punctatus]        588   e-165
gi|226858961|gb|ACO87981.1| cytochrome b [Diadophis punctatus]        588   e-165
gi|164472280|gb|ABY58841.1| cytochrome b [Diadophis punctatus]        588   e-165
gi|56709809|emb|CAE53303.2| cytochrome b [Spizaetus tyrannus]         588   e-165
gi|302201520|gb|ADL09083.1| cytochrome b [Nyctibius griseus]          588   e-165
gi|164472316|gb|ABY58859.1| cytochrome b [Diadophis punctatus] >...   588   e-165
gi|121663642|emb|CAJ86478.1| cytochrome b [Perdicula asiatica]        588   e-165
gi|164472128|gb|ABY58765.1| cytochrome b [Diadophis punctatus]        588   e-165
gi|164472278|gb|ABY58840.1| cytochrome b [Diadophis punctatus]        588   e-165
gi|164472066|gb|ABY58734.1| cytochrome b [Diadophis punctatus]        588   e-165
gi|164471974|gb|ABY58688.1| cytochrome b [Diadophis punctatus]        588   e-165
gi|226858805|gb|ACO87903.1| cytochrome b [Diadophis punctatus] >...   588   e-165
gi|226858817|gb|ACO87909.1| cytochrome b [Diadophis punctatus]        588   e-165
gi|164472366|gb|ABY58884.1| cytochrome b [Diadophis punctatus]        588   e-165
gi|81230416|ref|YP_398783.1| cytochrome b [Nisaetus nipalensis] ...   588   e-165
gi|226858797|gb|ACO87899.1| cytochrome b [Diadophis punctatus] >...   588   e-165
gi|284177132|gb|ADB81186.1| cytochrome b [Pseudoeryx plicatilis]      588   e-165
gi|84488705|ref|YP_448880.1| cytochrome b [Testudo marginata] >g...   588   e-165
gi|56709388|emb|CAE53283.1| cytochrome b [Aquila pomarina]            588   e-165
gi|118196949|emb|CAL37046.1| cytochrome b [Eunectes notaeus]          588   e-165
gi|164471950|gb|ABY58676.1| cytochrome b [Diadophis punctatus]        588   e-165
gi|164472138|gb|ABY58770.1| cytochrome b [Diadophis punctatus]        588   e-165
gi|164471948|gb|ABY58675.1| cytochrome b [Diadophis punctatus]        588   e-165
gi|164472300|gb|ABY58851.1| cytochrome b [Diadophis punctatus]        588   e-165
gi|164472184|gb|ABY58793.1| cytochrome b [Diadophis punctatus]        587   e-165
gi|297522828|gb|ADI44860.1| cytochrome b [Contia longicaudae] >g...   587   e-165
gi|2239301|gb|AAC53269.1| cytochrome-b [Fukomys damarensis]           587   e-165
gi|121663746|emb|CAJ86496.2| cytochrome b [Francolinus afer]          587   e-165
gi|226858859|gb|ACO87930.1| cytochrome b [Diadophis punctatus]        587   e-165
gi|226858953|gb|ACO87977.1| cytochrome b [Diadophis punctatus]        587   e-165
gi|164471984|gb|ABY58693.1| cytochrome b [Diadophis punctatus] >...   587   e-165
gi|226858945|gb|ACO87973.1| cytochrome b [Diadophis punctatus]        587   e-165
gi|164472432|gb|ABY58917.1| cytochrome b [Diadophis punctatus]        587   e-165
gi|226858793|gb|ACO87897.1| cytochrome b [Diadophis punctatus]        587   e-165
gi|283135782|gb|ADB11282.1| cytochrome b [Aspidomorphus muelleri...   587   e-165
gi|164472070|gb|ABY58736.1| cytochrome b [Diadophis punctatus] >...   587   e-165
gi|164472402|gb|ABY58902.1| cytochrome b [Diadophis punctatus]        587   e-165
gi|283135784|gb|ADB11283.1| cytochrome b [Aspidomorphus muelleri]     587   e-165
gi|164472380|gb|ABY58891.1| cytochrome b [Diadophis punctatus]        587   e-165
gi|171769518|sp|A1YLR8.1|CYB_AVACL RecName: Full=Cytochrome b; A...   587   e-165
gi|164471952|gb|ABY58677.1| cytochrome b [Diadophis punctatus]        587   e-165
gi|164472140|gb|ABY58771.1| cytochrome b [Diadophis punctatus]        587   e-165
gi|126722178|emb|CAM56869.1| cytochrome b [Nyctibius griseus]         587   e-165
gi|94983653|gb|ABF50543.1| cytochrome b [Fulica americana]            587   e-165
gi|164472394|gb|ABY58898.1| cytochrome b [Diadophis punctatus]        587   e-165
gi|164472392|gb|ABY58897.1| cytochrome b [Diadophis punctatus] >...   587   e-165
gi|226858831|gb|ACO87916.1| cytochrome b [Diadophis punctatus] >...   587   e-165
gi|56709404|emb|CAE53291.1| cytochrome b [Hieraaetus fasciatus]       587   e-165
gi|164472106|gb|ABY58754.1| cytochrome b [Diadophis punctatus]        587   e-165
gi|226858897|gb|ACO87949.1| cytochrome b [Diadophis punctatus] >...   587   e-165
gi|226858795|gb|ACO87898.1| cytochrome b [Diadophis punctatus]        587   e-165
gi|164471956|gb|ABY58679.1| cytochrome b [Diadophis punctatus]        587   e-165
gi|164472390|gb|ABY58896.1| cytochrome b [Diadophis punctatus]        587   e-165
gi|304435438|gb|ADM33697.1| cytochrome b [Phisalixella variabilis]    587   e-165
gi|164471944|gb|ABY58673.1| cytochrome b [Diadophis punctatus]        586   e-165
gi|164472452|gb|ABY58927.1| cytochrome b [Diadophis punctatus]        586   e-165
gi|226858845|gb|ACO87923.1| cytochrome b [Diadophis punctatus]        586   e-165
gi|164471992|gb|ABY58697.1| cytochrome b [Diadophis punctatus]        586   e-165
gi|34786992|emb|CAD48040.1| cytochrome b [Larus argentatus] >gnl...   586   e-165
gi|168805766|gb|ACA28877.1| cytochrome b [Ispidina picta]             586   e-165
gi|164471946|gb|ABY58674.1| cytochrome b [Diadophis punctatus]        586   e-165
gi|226858863|gb|ACO87932.1| cytochrome b [Diadophis punctatus]        586   e-165
gi|164472386|gb|ABY58894.1| cytochrome b [Diadophis punctatus]        586   e-165
gi|335345497|gb|AEH41371.1| cytochrome b [Lampropeltis pyromelana]    586   e-165
gi|164472418|gb|ABY58910.1| cytochrome b [Diadophis punctatus]        586   e-165
gi|164472362|gb|ABY58882.1| cytochrome b [Diadophis punctatus]        586   e-165
gi|293632198|gb|ADE59523.1| cytochrome b [Phasianus colchicus] >...   586   e-165
gi|164471934|gb|ABY58668.1| cytochrome b [Diadophis punctatus]        586   e-165
gi|164472398|gb|ABY58900.1| cytochrome b [Diadophis punctatus]        586   e-165
gi|207559811|gb|ACI24418.1| cytochrome b [Hemitragus jayakari]        586   e-165
gi|30179790|sp|Q9XKC0.2|CYB_GALLA RecName: Full=Cytochrome b; Al...   586   e-165
gi|164471940|gb|ABY58671.1| cytochrome b [Diadophis punctatus]        586   e-165
gi|164472470|gb|ABY58936.1| cytochrome b [Diadophis punctatus]        586   e-165
gi|164472474|gb|ABY58938.1| cytochrome b [Diadophis punctatus]        586   e-165
gi|335345437|gb|AEH41341.1| cytochrome b [Lampropeltis pyromelana]    586   e-165
gi|164472378|gb|ABY58890.1| cytochrome b [Diadophis punctatus]        586   e-165
gi|164472408|gb|ABY58905.1| cytochrome b [Diadophis punctatus]        586   e-165
gi|164471966|gb|ABY58684.1| cytochrome b [Diadophis punctatus]        586   e-165
gi|30580137|sp|O99655.1|CYB_CYRMO RecName: Full=Cytochrome b; Al...   586   e-165
gi|164472482|gb|ABY58942.1| cytochrome b [Diadophis punctatus]        586   e-165
gi|164472372|gb|ABY58887.1| cytochrome b [Diadophis punctatus]        586   e-165
gi|164472490|gb|ABY58946.1| cytochrome b [Diadophis punctatus]        586   e-165
gi|291612300|ref|YP_003540732.1| cytochrome b [Lophophorus lhuys...   586   e-165
gi|164471960|gb|ABY58681.1| cytochrome b [Diadophis punctatus] >...   586   e-165
gi|226858939|gb|ACO87970.1| cytochrome b [Diadophis punctatus] >...   586   e-165
gi|164472004|gb|ABY58703.1| cytochrome b [Diadophis punctatus] >...   586   e-165
gi|225697470|ref|YP_002734988.1| cytochrome b [Arborophila rufip...   586   e-165
gi|343407508|gb|AEM23760.1| cytochrome b [Elapsoidea semiannulata]    586   e-165
gi|164471954|gb|ABY58678.1| cytochrome b [Diadophis punctatus]        586   e-165
gi|164472412|gb|ABY58907.1| cytochrome b [Diadophis punctatus]        586   e-165
gi|164471976|gb|ABY58689.1| cytochrome b [Diadophis punctatus]        586   e-165
gi|343478331|gb|AEM43859.1| cytochrome b [Emys orbicularis]           585   e-165
gi|3687609|gb|AAC62186.1| cytochrome b [Lophophorus impejanus]        585   e-165
gi|73915110|gb|AAZ92420.1| cytochrome b [Lepilemur sahamalazensi...   585   e-165
gi|164471938|gb|ABY58670.1| cytochrome b [Diadophis punctatus]        585   e-165
gi|164472454|gb|ABY58928.1| cytochrome b [Diadophis punctatus]        585   e-165
gi|164472406|gb|ABY58904.1| cytochrome b [Diadophis punctatus]        585   e-165
gi|164472484|gb|ABY58943.1| cytochrome b [Diadophis punctatus]        585   e-165
gi|164472444|gb|ABY58923.1| cytochrome b [Diadophis punctatus]        585   e-165
gi|14194562|sp|O48052.1|CYB_EPIMO RecName: Full=Cytochrome b; Al...   585   e-165
gi|226858951|gb|ACO87976.1| cytochrome b [Diadophis punctatus]        585   e-165
gi|164472302|gb|ABY58852.1| cytochrome b [Diadophis punctatus]        585   e-165
gi|164472384|gb|ABY58893.1| cytochrome b [Diadophis punctatus]        585   e-164
gi|164472436|gb|ABY58919.1| cytochrome b [Diadophis punctatus]        585   e-164
gi|30580131|sp|O79652.1|CYB_CROCS RecName: Full=Cytochrome b; Al...   585   e-164
gi|212717326|gb|ACJ37492.1| cytochrome b [Chrysolophus pictus]        585   e-164
gi|121663758|emb|CAJ86495.2| cytochrome b [Francolinus leucoscepus]   585   e-164
gi|212717286|gb|ACJ37472.1| cytochrome b [Tetraogallus tibetanus...   585   e-164
gi|11990134|emb|CAC19530.1| cytochrome b [Acipenser medirostris]...   585   e-164
gi|226858823|gb|ACO87912.1| cytochrome b [Diadophis punctatus] >...   585   e-164
gi|3687617|gb|AAC62190.1| cytochrome b [Pucrasia macrolopha]          585   e-164
gi|238550604|gb|ACR44454.1| cytochrome b [Pucrasia macrolopha] >...   585   e-164
gi|121663744|emb|CAJ86480.1| cytochrome b [Francolinus swainsonii]    585   e-164
gi|164472460|gb|ABY58931.1| cytochrome b [Diadophis punctatus]        585   e-164
gi|164472438|gb|ABY58920.1| cytochrome b [Diadophis punctatus]        585   e-164
gi|164471998|gb|ABY58700.1| cytochrome b [Diadophis punctatus] >...   585   e-164
gi|165880240|gb|ABY70757.1| cytochrome b [Falco femoralis pichin...   585   e-164
gi|164471962|gb|ABY58682.1| cytochrome b [Diadophis punctatus]        585   e-164
gi|226858809|gb|ACO87905.1| cytochrome b [Diadophis punctatus]        585   e-164
gi|164472224|gb|ABY58813.1| cytochrome b [Diadophis punctatus]        585   e-164
gi|226858847|gb|ACO87924.1| cytochrome b [Diadophis punctatus] >...   585   e-164
gi|226858833|gb|ACO87917.1| cytochrome b [Diadophis punctatus]        585   e-164
gi|164472388|gb|ABY58895.1| cytochrome b [Diadophis punctatus]        585   e-164
gi|164472502|gb|ABY58952.1| cytochrome b [Diadophis punctatus]        585   e-164
gi|11990152|emb|CAC19542.1| cytochrome b [Acipenser sturio]           585   e-164
gi|14194550|sp|O48010.1|CYB_ACRDU RecName: Full=Cytochrome b; Al...   585   e-164
gi|164471972|gb|ABY58687.1| cytochrome b [Diadophis punctatus]        585   e-164
gi|100279694|gb|ABF66213.1| cytochrome b [Psammophis angolensis]...   584   e-164
gi|164472068|gb|ABY58735.1| cytochrome b [Diadophis punctatus]        584   e-164
gi|3599534|gb|AAC35375.1| cytochrome b [Colius colius]                584   e-164
gi|164471990|gb|ABY58696.1| cytochrome b [Diadophis punctatus]        584   e-164
gi|52789051|gb|AAU87494.1| cytochrome b [Pseudaspis cana]             584   e-164
gi|164472478|gb|ABY58940.1| cytochrome b [Diadophis punctatus]        584   e-164
gi|146328622|sp|Q20FR8.1|CYB_LEPSH RecName: Full=Cytochrome b; A...   584   e-164
gi|15011223|gb|AAK77455.1| cytochrome b [Lampropeltis pyromelana...   584   e-164
gi|19033194|gb|AAL83575.1|AF471041_1 cytochrome b [Spilotes pull...   584   e-164
gi|226858861|gb|ACO87931.1| cytochrome b [Diadophis punctatus]        584   e-164
gi|343478329|gb|AEM43858.1| cytochrome b [Emys orbicularis]           584   e-164
gi|116734749|ref|YP_842423.1| cytochrome b [Pandion haliaetus] >...   584   e-164
gi|165880234|gb|ABY70754.1| cytochrome b [Falco femoralis pichin...   584   e-164
gi|14194569|sp|O48065.1|CYB_EUNNO RecName: Full=Cytochrome b; Al...   584   e-164
gi|118133231|gb|ABK60316.1| cytochrome b [Pseudelaphe flavirufa]      584   e-164
gi|281490237|gb|ADA71407.1| cytochrome b [Sibon nebulatus]            584   e-164
gi|164472050|gb|ABY58726.1| cytochrome b [Diadophis punctatus]        584   e-164
gi|56709414|emb|CAE53296.1| cytochrome b [Pandion haliaetus hali...   584   e-164
gi|121487728|emb|CAG38962.1| cytochrome b [Bungarus sindanus]         584   e-164
gi|168805827|gb|ACA28907.1| cytochrome b [Pandion haliaetus]          584   e-164
gi|164472434|gb|ABY58918.1| cytochrome b [Diadophis punctatus]        584   e-164
gi|164471980|gb|ABY58691.1| cytochrome b [Diadophis punctatus]        583   e-164
gi|226858811|gb|ACO87906.1| cytochrome b [Diadophis punctatus]        583   e-164
gi|164472414|gb|ABY58908.1| cytochrome b [Diadophis punctatus] >...   583   e-164
gi|226858803|gb|ACO87902.1| cytochrome b [Diadophis punctatus]        583   e-164
gi|14194607|sp|Q9MLJ1.1|CYB_PARMU RecName: Full=Cytochrome b; Al...   583   e-164
gi|256860174|gb|ACV32105.1| cytochrome b [Megascops asio]             583   e-164
gi|283135758|gb|ADB11270.1| cytochrome b [Aspidomorphus lineatic...   583   e-164
gi|14194572|sp|O48073.1|CYB_ERYEL RecName: Full=Cytochrome b; Al...   583   e-164
gi|6572710|gb|AAF17361.1| cytochrome b [Acipenser medirostris]        583   e-164
gi|40641821|emb|CAD21524.1| cytochrome b [Acipenser sturio]           583   e-164
gi|56709807|emb|CAE53302.2| cytochrome b [Spizaetus philippensis]     583   e-164
gi|13116567|ref|NP_076841.1| cytochrome b [Dinornis giganteus] >...   583   e-164
gi|14194624|sp|Q9MLK8.1|CYB_ELANI RecName: Full=Cytochrome b; Al...   583   e-164
gi|18378035|gb|AAL66841.1| cytochrome b [Pseudaspis cana]             583   e-164
gi|121487672|emb|CAG38981.1| cytochrome b [Bungarus candidus]         583   e-164
gi|164471958|gb|ABY58680.1| cytochrome b [Diadophis punctatus]        583   e-164
gi|164472500|gb|ABY58951.1| cytochrome b [Diadophis punctatus]        583   e-164
gi|121663658|emb|CAJ86481.1| cytochrome b [Francolinus capensis]      583   e-164
gi|164472344|gb|ABY58873.1| cytochrome b [Diadophis punctatus]        583   e-164
gi|164472376|gb|ABY58889.1| cytochrome b [Diadophis punctatus]        583   e-164
gi|343478333|gb|AEM43860.1| cytochrome b [Emys orbicularis] >gnl...   583   e-164
gi|73915112|gb|AAZ92421.1| cytochrome b [Lepilemur sahamalazensis]    583   e-164
gi|164472360|gb|ABY58881.1| cytochrome b [Diadophis punctatus]        583   e-164
gi|37778315|gb|AAO66231.1| cytochrome b [Pythonodipsas carinata]      583   e-164
gi|164472422|gb|ABY58912.1| cytochrome b [Diadophis punctatus]        582   e-164
gi|164472074|gb|ABY58738.1| cytochrome b [Diadophis punctatus] >...   582   e-164
gi|14194608|sp|Q9MLJ2.1|CYB_NOTAT RecName: Full=Cytochrome b; Al...   582   e-164
gi|226858873|gb|ACO87937.1| cytochrome b [Diadophis punctatus]        582   e-164
gi|13897558|gb|AAK48430.1|AF252860_1 cytochrome b [Oreortyx pictus]   582   e-164
gi|164472206|gb|ABY58804.1| cytochrome b [Diadophis punctatus]        582   e-164
gi|226858813|gb|ACO87907.1| cytochrome b [Diadophis punctatus]        582   e-164
gi|133711517|gb|ABO36463.1| cytochrome b [Mionectes oleagineus]       582   e-164
gi|164472456|gb|ABY58929.1| cytochrome b [Diadophis punctatus]        582   e-164
gi|164472352|gb|ABY58877.1| cytochrome b [Diadophis punctatus]        582   e-164
gi|57335805|emb|CAH23275.1| cytochrome b [Oroaetus isidori]           581   e-163
gi|30580192|sp|Q8SJK7.1|CYB_TERNE RecName: Full=Cytochrome b; Al...   581   e-163
gi|14194617|sp|Q9MLK1.1|CYB_NAJNI RecName: Full=Cytochrome b; Al...   581   e-163
gi|164472104|gb|ABY58753.1| cytochrome b [Diadophis punctatus]        581   e-163
gi|3687601|gb|AAC62182.1| cytochrome b [Catreus wallichii]            581   e-163
gi|164472440|gb|ABY58921.1| cytochrome b [Diadophis punctatus]        581   e-163
gi|284177118|gb|ADB81179.1| cytochrome b [Manolepis putnami]          581   e-163
gi|164472304|gb|ABY58853.1| cytochrome b [Diadophis punctatus]        581   e-163
gi|209970723|gb|ACJ03120.1| cytochrome b [Emys orbicularis] >gnl...   581   e-163
gi|4099744|gb|AAD00677.1| cytochrome b [Ceyx erithacus]               581   e-163
gi|283135768|gb|ADB11275.1| cytochrome b [Aspidomorphus lineatic...   581   e-163
gi|57547204|gb|AAW52373.1| cytochrome b [Madagascarophis colubri...   581   e-163
gi|14194561|sp|O48049.1|CYB_EPIFO RecName: Full=Cytochrome b; Al...   581   e-163
gi|283135774|gb|ADB11278.1| cytochrome b [Aspidomorphus lineatic...   581   e-163
gi|2231518|gb|AAC60235.1| cytochrome b [Falco vespertinus]            581   e-163
gi|30580122|sp|O21175.1|CYB_HERCA RecName: Full=Cytochrome b; Al...   581   e-163
gi|59889610|emb|CAH56553.1| cytochrome b [Myotis macrotarsus]         580   e-163
gi|165880210|gb|ABY70742.1| cytochrome b [Falco cuvierii] >gnl|B...   580   e-163
gi|165880174|gb|ABY70724.1| cytochrome b [Falco biarmicus feldeg...   580   e-163
gi|164472404|gb|ABY58903.1| cytochrome b [Diadophis punctatus]        580   e-163
gi|164471994|gb|ABY58698.1| cytochrome b [Diadophis punctatus]        580   e-163
gi|283135730|gb|ADB11256.1| cytochrome b [Aspidomorphus lineatic...   580   e-163
gi|283135770|gb|ADB11276.1| cytochrome b [Aspidomorphus lineatic...   580   e-163
gi|124776744|gb|ABN15026.1| cytochrome b [Fukomys sp. PAVD-2007]      580   e-163
gi|209970721|gb|ACJ03119.1| cytochrome b [Emys orbicularis]           580   e-163
gi|121663748|emb|CAJ86471.1| cytochrome b [Bambusicola fytchii]       580   e-163
gi|164472424|gb|ABY58913.1| cytochrome b [Diadophis punctatus]        580   e-163
gi|164472306|gb|ABY58854.1| cytochrome b [Diadophis punctatus] >...   580   e-163
gi|11386727|sp|Q34889.1|CYB_CALGM RecName: Full=Cytochrome b; Al...   580   e-163
gi|165880170|gb|ABY70722.1| cytochrome b [Falco biarmicus biarmi...   580   e-163
gi|227825901|gb|ACP41651.1| cytochrome b [Thamnosophis mavotenda]     580   e-163
gi|226858983|gb|ACO87992.1| cytochrome b [Diadophis punctatus]        580   e-163
gi|290891769|gb|ADD69968.1| cytochrome b [Liophidium pattoni]         580   e-163
gi|164472058|gb|ABY58730.1| cytochrome b [Diadophis punctatus] >...   579   e-163
gi|5835958|ref|NP_008723.1|CYTB_15092 cytochrome b [Falco peregr...   579   e-163
gi|164472364|gb|ABY58883.1| cytochrome b [Diadophis punctatus]        579   e-163
gi|165880280|gb|ABY70777.1| cytochrome b [Falco peregrinus calidus]   579   e-163
gi|165880336|gb|ABY70805.1| cytochrome b [Falco subbuteo subbuteo]    579   e-163
gi|226858901|gb|ACO87951.1| cytochrome b [Diadophis punctatus]        579   e-163
gi|30580120|sp|O21166.1|CYB_FALPE RecName: Full=Cytochrome b; Al...   579   e-163
gi|283135760|gb|ADB11271.1| cytochrome b [Aspidomorphus lineatic...   579   e-163
gi|40288134|gb|AAR84168.1| cytochrome b [Heliophobius argenteoci...   579   e-163
gi|156511095|gb|ABU68748.1| cytochrome b [Diclidurus scutatus]        579   e-163
gi|164472262|gb|ABY58832.1| cytochrome b [Diadophis punctatus]        579   e-163
gi|7555773|ref|NP_054669.1|CYTB_15288 cytochrome b [Ciconia boyc...   579   e-163
gi|164472056|gb|ABY58729.1| cytochrome b [Diadophis punctatus]        579   e-163
gi|165880208|gb|ABY70741.1| cytochrome b [Falco concolor]             579   e-163
gi|316980044|emb|CAV19799.1| cytochrom b [Vipera ursinii ursinii...   579   e-163
gi|209970737|gb|ACJ03127.1| cytochrome b [Emys orbicularis] >gnl...   579   e-163
gi|226858923|gb|ACO87962.1| cytochrome b [Diadophis punctatus] >...   579   e-163
gi|164472054|gb|ABY58728.1| cytochrome b [Diadophis punctatus]        579   e-163
gi|283135804|gb|ADB11293.1| cytochrome b [Aspidomorphus muelleri]     579   e-163
gi|19224198|gb|AAL86436.1|AF471094_1 cytochrome b [Diadophis pun...   578   e-162
gi|56709392|emb|CAE53285.1| cytochrome b [Aquila verreauxii]          578   e-162
gi|316980046|emb|CAV19801.1| cytochrom b [Vipera ursinii ursinii]     578   e-162
gi|40288136|gb|AAR84169.1| cytochrome b [Heliophobius argenteoci...   578   e-162
gi|118133249|gb|ABK60325.1| cytochrome b [Oreophis porphyraceus]      578   e-162
gi|56277882|gb|AAV85633.1| cytochrome b [Gypopsitta barrabandi]       578   e-162
gi|158939400|gb|ABW84074.1| cytochrome b [Polyplectron schleierm...   578   e-162
gi|284177130|gb|ADB81185.1| cytochrome b [Pseudoboa neuwiedii]        578   e-162
gi|164472034|gb|ABY58718.1| cytochrome b [Diadophis punctatus]        578   e-162
gi|305691010|gb|ADM64765.1| cytochrome b [Aotus lemurinus]            578   e-162
gi|164472062|gb|ABY58732.1| cytochrome b [Diadophis punctatus] >...   578   e-162
gi|164472464|gb|ABY58933.1| cytochrome b [Diadophis punctatus]        578   e-162
gi|124776746|gb|ABN15027.1| cytochrome b [Fukomys sp. PAVD-2007]      578   e-162
gi|164472462|gb|ABY58932.1| cytochrome b [Diadophis punctatus]        578   e-162
gi|226858903|gb|ACO87952.1| cytochrome b [Diadophis punctatus]        578   e-162
gi|13116584|ref|NP_076854.1| cytochrome b [Emeus crassus] >gnl|B...   578   e-162
gi|121073092|gb|ABM47065.1| cytochrome b [Avahi laniger]              578   e-162
gi|164471942|gb|ABY58672.1| cytochrome b [Diadophis punctatus]        578   e-162
gi|27461810|gb|AAN39885.1| cytochrome b [Raphidura leucopygialis]     577   e-162
gi|34787024|emb|CAD48056.1| cytochrome b [Larus fuscus] >gnl|BL_...   577   e-162
gi|164472192|gb|ABY58797.1| cytochrome b [Diadophis punctatus]        577   e-162
gi|165880286|gb|ABY70780.1| cytochrome b [Falco peregrinus macro...   577   e-162
gi|305691004|gb|ADM64762.1| cytochrome b [Aotus trivirgatus]          577   e-162
gi|164472008|gb|ABY58705.1| cytochrome b [Diadophis punctatus] >...   577   e-162
gi|165880192|gb|ABY70733.1| cytochrome b [Falco chicquera chicqu...   577   e-162
gi|304435458|gb|ADM33707.1| cytochrome b [Lycodryas granuliceps]      577   e-162
gi|14194601|sp|Q9MLD7.1|CYB_CALKE RecName: Full=Cytochrome b; Al...   577   e-162
gi|164472020|gb|ABY58711.1| cytochrome b [Diadophis punctatus]        577   e-162
gi|164472036|gb|ABY58719.1| cytochrome b [Diadophis punctatus]        577   e-162
gi|165880304|gb|ABY70789.1| cytochrome b [Falco peregrinus tundr...   577   e-162
gi|14141927|ref|NP_115374.1| cytochrome b [Anomalopteryx didifor...   576   e-162
gi|164472060|gb|ABY58731.1| cytochrome b [Diadophis punctatus]        576   e-162
gi|305691006|gb|ADM64763.1| cytochrome b [Aotus vociferans]           576   e-162
gi|165880184|gb|ABY70729.1| cytochrome b [Falco cherrug cyanopus]     576   e-162
gi|40288132|gb|AAR84167.1| cytochrome b [Heliophobius argenteoci...   576   e-162
gi|284177072|gb|ADB81156.1| cytochrome b [Boiruna maculata]           576   e-162
gi|226858869|gb|ACO87935.1| cytochrome b [Diadophis punctatus]        576   e-162
gi|164471982|gb|ABY58692.1| cytochrome b [Diadophis punctatus]        576   e-162
gi|1016735|gb|AAC52545.1| cytochrome b [Trinomys sp. MN-31459]        576   e-162
gi|226858885|gb|ACO87943.1| cytochrome b [Diadophis punctatus]        576   e-162
gi|165880180|gb|ABY70727.1| cytochrome b [Falco cherrug cherrug]      576   e-162
gi|305691008|gb|ADM64764.1| cytochrome b [Aotus vociferans]           576   e-162
gi|37778319|gb|AAO66233.1| cytochrome b [Lycodryas pseudogranuli...   576   e-162
gi|164472024|gb|ABY58713.1| cytochrome b [Diadophis punctatus] >...   576   e-162
gi|37778329|gb|AAO66238.1| cytochrome b [Coluber zebrinus]            576   e-162
gi|165880186|gb|ABY70730.1| cytochrome b [Falco cherrug cyanopus]     576   e-162
gi|316980042|emb|CAV19797.1| cytochrom b [Vipera ursinii ursinii...   576   e-162
gi|226858891|gb|ACO87946.1| cytochrome b [Diadophis punctatus]        576   e-162
gi|256807488|gb|ACV30068.1| cytochrome b [Enhydrina schistosa]        576   e-162
gi|165880322|gb|ABY70798.1| cytochrome b [Falco rusticolus obsol...   576   e-162
gi|146328591|sp|Q2Y060.1|CYB_AOTTR RecName: Full=Cytochrome b; A...   575   e-162
gi|304636346|gb|ADM47365.1| cytochrome b [Thomomys umbrinus]          575   e-162
gi|165880320|gb|ABY70797.1| cytochrome b [Falco rusticolus obsol...   575   e-162
gi|284177126|gb|ADB81183.1| cytochrome b [Pliocercus elapoides]       575   e-162
gi|325126814|ref|YP_004285955.1| cytochrome b [Bycanistes brevis...   575   e-162
gi|164472014|gb|ABY58708.1| cytochrome b [Diadophis punctatus]        575   e-162
gi|165880340|gb|ABY70807.1| cytochrome b [Falco subbuteo subbuteo]    575   e-162
gi|165880190|gb|ABY70732.1| cytochrome b [Falco cherrug milvipes]     575   e-162

Sequences not found previously or not previously below threshold:

gi|284177124|gb|ADB81182.1| cytochrome b [Phimophis iglesiasi]        580   e-163

  Database: filtnr
    Posted date:  Sep 19, 2011  1:36 PM
  Number of letters in database: 1,740,938,412
  Number of sequences in database:  5,131,667
  
  Database: /dors/meilerlab/apps/scripts/sequence_analysis/../db/filtn
  r.01
    Posted date:  Sep 19, 2011  1:42 PM
  Number of letters in database: 2,285,224,685
  Number of sequences in database:  6,711,192
  
  Database: /dors/meilerlab/apps/scripts/sequence_analysis/../db/filtn
  r.02
    Posted date:  Sep 19, 2011  1:45 PM
  Number of letters in database: 1,228,445,294
  Number of sequences in database:  3,479,686
  
Lambda     K      H
   0.329    0.187    0.788 

Lambda     K      H
   0.267   0.0568    0.140 


Matrix: BLOSUM62
Gap Penalties: Existence: 11, Extension: 1
Number of Hits to DB: 46,417,942,148
Number of Sequences: 15322545
Number of extensions: 3372975456
Number of successful extensions: 11306279
Number of sequences better than 10.0: 500
Number of HSP's better than 10.0 without gapping: 530575
Number of HSP's successfully gapped in prelim test: 1736
Number of HSP's that attempted gapping in prelim test: 9690850
Number of HSP's gapped (non-prelim): 661021
length of query: 385
length of database: 5,254,608,391
effective HSP length: 141
effective length of query: 244
effective length of database: 7,389,096,842
effective search space: 1802939629448
effective search space used: 1802939629448
T: 11
A: 40
X1: 16 ( 7.6 bits)
X2: 38 (14.6 bits)
X3: 64 (24.7 bits)
S1: 40 (21.4 bits)
S2: 87 (37.7 bits)
```
