## Supplementary material for "A multi-task deep-learning system for predicting membrane associations and secondary structures of proteins": Code and Raw Data: 3d31C.ascii6

```
Last position-specific scoring matrix computed, weighted observed percentages rounded down, information per position, and relative weight of gapless real matches to pseudocounts
           A  R  N  D  C  Q  E  G  H  I  L  K  M  F  P  S  T  W  Y  V   A   R   N   D   C   Q   E   G   H   I   L   K   M   F   P   S   T   W   Y   V
    1 M   -1 -2 -2 -3 -2  0 -2 -3 -2  1  2 -2  6  0 -3 -2 -1 -2 -1  1    0   0   0   0   0   0   0   0   0   0   0   0   0   0   0   0   0   0   0   0  0.00    0.00
    2 G    0 -3  0 -1 -3 -2 -2  6 -2 -4 -4 -2 -3 -4 -2  0 -2 -3 -3 -4    0   0   0   0   0   0   0   0   0   0   0   0   0   0   0   0   0   0   0   0  0.00    0.00
    3 H   -2  0  1 -1 -3  1  0 -2  9 -4 -3 -1 -2 -1 -2 -1 -2 -3  2 -4    0   0   0   0   0   0   0   0   0   0   0   0   0   0   0   0   0   0   0   0  0.00    0.00
    4 H   -2  0  1 -1 -3  1  0 -2  9 -4 -3 -1 -2 -1 -2 -1 -2 -3  2 -4    0   0   0   0   0   0   0   0   0   0   0   0   0   0   0   0   0   0   0   0  0.00    0.00
    5 H   -2  0  1 -1 -3  1  0 -2  9 -4 -3 -1 -2 -1 -2 -1 -2 -3  2 -4    0   0   0   0   0   0   0   0   0   0   0   0   0   0   0   0   0   0   0   0  0.00    0.00
    6 H   -2  0  1 -1 -3  1  0 -2  9 -4 -3 -1 -2 -1 -2 -1 -2 -3  2 -4    0   0   0   0   0   0   0   0   0   0   0   0   0   0   0   0   0   0   0   0  0.00    0.00
    7 H   -2  0  1 -1 -3  1  0 -2  9 -4 -3 -1 -2 -1 -2 -1 -2 -3  2 -4    0   0   0   0   0   0   0   0   0   0   0   0   0   0   0   0   0   0   0   0  0.00    0.00
    8 H   -2  0  1 -1 -3  1  0 -2  9 -4 -3 -1 -2 -1 -2 -1 -2 -3  2 -4    0   0   0   0   0   0   0   0   0   0   0   0   0   0   0   0   0   0   0   0  0.00    0.00
    9 H   -2  0  1 -1 -3  1  0 -2  9 -4 -3 -1 -2 -1 -2 -1 -2 -3  2 -4    0   0   0   0   0   0   0   0   0   0   0   0   0   0   0   0   0   0   0   0  0.00    0.00
   10 H   -2  0  1 -1 -3  1  0 -2  9 -4 -3 -1 -2 -1 -2 -1 -2 -3  2 -4    0   0   0   0   0   0   0   0   0   0   0   0   0   0   0   0   0   0   0   0  0.00    0.00
   11 H   -2  0  1 -1 -3  1  0 -2  9 -4 -3 -1 -2 -1 -2 -1 -2 -3  2 -4    0   0   0   0   0   0   0   0   0   0   0   0   0   0   0   0   0   0   0   0  0.00    0.00
   12 H   -2  0  1 -1 -3  1  0 -2  9 -4 -3 -1 -2 -1 -2 -1 -2 -3  2 -4    0   0   0   0   0   0   0   0   0   0   0   0   0   0   0   0   0   0   0   0  0.00    0.00
   13 S    0 -1  0 -1 -1 -1 -1 -1 -2 -2 -2 -1 -2 -3 -1  4  5 -4 -2 -1    0   0   0   0   0   0   0   0   0   0   0   0   0   0   0  50  50   0   0   0  0.48 0.09
   14 S    4 -2 -1 -1 -1 -1 -1  0 -2 -3 -3 -1 -2 -3 -1  4  1 -4 -2 -1   50   0   0   0   0   0   0   0   0   0   0   0   0   0   0  50   0   0   0   0  0.44 0.09
   15 G   -1 -3  0  4 -4 -2 -1  6 -3 -5 -5 -2 -4 -4 -3 -1 -2 -4 -4 -4    0   0   0  31   0   0   0  69   0   0   0   0   0   0   0   0   0   0   0   0  0.88 0.13
   16 E   -2  4 -1  0 -5  5  4 -3  0 -4 -3  1 -2 -4 -2 -1 -2 -4 -3 -3    0  30   0   0   0  31  38   0   0   0   0   0   0   0   0   0   0   0   0   0  0.64 0.13
   17 N   -2  7  4 -1 -4  0 -1 -3 -1 -4 -4  1 -3 -4 -3 -1 -2 -4 -3 -4    0  69  31   0   0   0   0   0   0   0   0   0   0   0   0   0   0   0   0   0  0.79 0.18
   18 L   -2 -4 -4 -4 -3 -3 -4 -5 -4  3  4 -3  3 -1  5 -3 -2 -4 -3  0    0   0   0   0   0   0   0   0   0  16  48   0  11   0  25   0   0   0   0   0  0.63 0.27
   19 Y    1  0 -2 -3 -3 -2 -2 -3 -1 -3 -1 -2 -2  0  5  2 -1 -1  5 -2   11   7   0   0   0   0   0   0   0   0   7   0   0   0  28  18   0   0  29   0  0.57 0.28
   20 F    1 -4 -4 -4 -3 -3 -1 -4 -3  0  1 -3  0  6 -4 -2 -2 -1  1  2   14   0   0   0   0   0   6   0   0   0  15   0   0  44   0   0   0   0   0  20  0.46 0.28
   21 Q    2  3  0 -2 -4  5  0  2 -1 -4 -4  0 -2 -4 -3 -1 -2 -4 -3 -3   24  18   5   0   0  39   0  14   0   0   0   0   0   0   0   0   0   0   0   0  0.52 0.32
   22 G    1 -3 -2 -3 -3 -3 -3  4  2 -3 -3 -3 -3  2  3 -1  2 -4 -2 -1   16   0   0   0   0   0   0  31   6   0   0   0   0  11  14   0  19   0   0   4  0.43 0.37
   23 H    2  2 -2 -3  3 -2 -3  1  4  0 -2  0 -2 -3 -1  0 -2 -4 -2  2   23  12   0   0   8   0   0   9  13   4   0   4   0   0   3   5   0   0   0  21  0.25 0.40
   24 M    3  0 -1 -4 -3 -1 -3 -3 -3 -1  1 -1  7  1 -1 -2 -2 -3 -1 -1   25   7   3   0   0   2   0   0   0   0  13   3  36   6   3   0   0   0   1   0  0.42 0.46
   25 K   -1  1 -3 -4 -4  0 -3  0 -3 -1 -1  2  7 -3  3  0 -1 -1 -3 -2    5   8   0   0   0   3   0   6   0   2   3  15  35   0  14   5   3   1   0   0  0.48 0.57
   26 A    2  2 -2 -4 -4 -1 -3 -1 -3 -2  2  2 -2  2  1  0 -1  2 -2 -2   20  11   1   0   0   1   0   4   0   0  22  12   0   9   7   7   2   3   0   1  0.21 0.58
   27 K    1  2 -2 -3 -4  1 -2 -1  1 -3  0  2 -3  0  3  2  0 -4 -2 -2   11  10   0   0   0   5   0   5   3   1   9  16   0   4  11  17   5   0   1   2  0.23 0.60
   28 N    0  2  2 -4 -4 -2 -3 -3 -1 -1  1  0 -1  4  0  0 -1  1 -2 -1   10  14   9   0   0   1   0   2   1   3  16   7   1  17   4   7   2   2   0   2  0.19 0.60
   29 R    0  6 -1 -3 -5  0 -2 -3  0 -3 -3  4 -3 -5 -3  1  0 -5 -4 -3    6  41   1   0   0   3   0   1   2   1   2  24   0   0   1  12   7   0   0   1  0.66 0.64
   30 K    0  3  1 -3 -4  2 -1 -3  1 -3 -4  4 -1 -5  1  1  2 -5 -4 -3    8  17   5   0   0  10   0   1   3   1   1  23   1   0   5  11  12   0   0   1  0.39 0.64
   31 T   -2  4  0 -3 -5  0 -2 -2  3 -5 -4  4 -3 -1  3 -1  1 -5 -1 -4    1  20   4   0   0   2   0   2   8   0   0  29   0   4  14   4  10   0   2   0  0.53 0.64
   32 R   -2  6  1 -3 -5 -1 -2 -1  1 -5 -5  0 -4 -5 -1  3  0 -5 -4 -4    0  51   5   0   0   1   0   4   4   0   0   1   0   0   3  28   4   0   0   0  0.78 0.64
   33 K   -1 -4 -5 -5 -3 -4 -4 -3 -5  3  0  0 -1  0 -3 -4 -2 -5 -3  6    3   0   0   0   0   0   0   2   0  12   5   7   0   4   1   0   0   0   0  65  0.73 0.64
   34 F   -4 -5 -6 -6 -3 -5 -5 -6 -5  4  6 -5  2  2 -2 -5 -3 -4 -3  0    0   0   0   0   0   0   0   0   0  19  68   0   3   7   3   0   0   0   0   0  0.90 0.65
   35 E   -3 -4 -4 -3 -5 -3  0 -4 -4 -5 -5 -3 -5 -6  9 -3 -1 -6 -5 -4    0   0   0   0   0   0   7   0   0   0   0   0   0   0  89   0   5   0   0   0  2.25 0.65
   36 P   -2 -4 -2 -3 -5 -4 -4  8 -4 -3 -6 -2 -5 -5  1 -2 -4 -5 -5 -5    0   0   0   0   0   0   0  89   0   3   0   2   0   0   7   0   0   0   0   0  1.51 0.65
   37 L   -4 -5 -5 -6 -4 -5 -5 -5 -3 -2  1 -5 -1  9 -6 -5 -4 -1  2 -3    0   0   0   0   0   0   0   0   0   0  13   0   0  79   0   0   0   0   1   0  1.38 0.65
   38 T   -1  2  1 -1 -4 -2  0  5 -1 -5 -5  0 -4 -5 -4  0  2 -5 -3 -4    2  11   7   2   0   0   5  41   1   0   0   5   0   0   0   6  12   0   1   0  0.48 0.65
   39 F   -3 -4 -5 -5 -3 -4 -4 -5 -4  2  5 -4  0  2  0 -4 -3 -3 -2 -1    1   0   0   0   0   0   0   0   0  11  50   0   1   8   5   0   0   0   0   1  0.39 0.66
   40 V   -1 -3 -2 -3 -3 -3 -3 -2 -3 -3 -3 -3 -3 -4 -3  4  4 -4 -4  1    3   0   0   0   0   0   0   1   0   0   0   0   0   0   0  38  22   0   0  10  0.29 0.67
   41 F   -3 -3 -4 -4 -3 -3 -4 -4 -4 -2  3 -4  1  2 -4 -3 -2  3 -2 -2    0   0   0   0   0   0   0   0   0   0  28   0   3   7   0   0   2   4   0   0 -0.10 0.67
   42 S   -2 -2 -3 -3 -2 -3 -3  3 -3 -4 -4 -3 -3 -4 -3  0  1 -4 -4 -3    1   2   0   0   1   0   0  24   0   0   0   0   0   0   0   7   8   0   0   0 -0.10 0.70
   43 F   -3 -4 -2 -4  0 -3 -4 -4 -3 -2 -1 -3 -3  4 -4  0 -1  3  3 -3    0   0   2   0   2   0   0   0   0   2   4   0   0  15   0   6   3   4   8   0 -0.14 0.72
   44 L   -1 -3 -3 -3  2 -3 -3 -3 -3 -3 -1 -3 -1 -3 -3  2  3 -4 -3 -3    3   0   0   0   4   0   0   0   0   0   5   0   1   0   0  17  17   0   0   0 -0.14 0.72
   45 L   -3 -4 -4 -4 -3 -4 -4 -4 -4  1  3 -4  0 -2 -4 -4 -3 -4 -3  2    0   0   0   0   0   0   0   0   0   7  27   0   1   0   0   0   0   0   0  12 -0.08 0.73
   46 L   -3 -4 -3 -4 -3 -3 -4  0  1 -2  1 -4 -2  2 -4 -2 -1 -3  1 -3    0   0   0   0   0   0   0   8   3   1  14   0   0  10   0   2   3   0   4   0 -0.21 0.74
   47 V   -3 -4 -4 -4  1 -4 -4 -4 -3  1 -1 -4 -2  2 -4 -4 -3 -2  5  0    0   0   0   0   3   0   0   0   0   8   4   0   0   6   0   0   0   0  19   6 -0.05 0.74
   48 L   -1 -4 -4 -4  2 -3 -4 -2 -4 -1  2 -3 -1 -3 -4 -3  1 -4 -3  0    5   0   0   0   4   0   0   3   0   2  17   0   1   0   0   0   8   0   0   6 -0.22 0.74
   49 F   -2 -4 -3 -4  6 -3 -3 -3 -3 -3 -2 -3 -3  2 -4  1  0 -3 -3 -3    1   0   0   0  15   0   0   1   0   0   2   0   0   9   0  12   7   0   0   0 -0.07 0.74
   50 L   -3 -4 -4 -4 -2 -4 -4 -4 -4 -1  3 -4 -1  1 -4 -1 -1 -3 -3 -1    0   0   0   0   1   0   0   0   0   1  27   0   0   6   0   4   4   0   0   3 -0.14 0.74
   51 F   -3 -4 -4 -4 -3 -4 -4 -4 -4  2  0 -4  2  4 -4 -4 -3 -3 -2  1    0   0   0   0   0   0   0   0   0  11   8   0   5  16   0   0   0   0   0   7 -0.09 0.74
   52 I   -3 -4 -4 -4 -3 -4 -4 -4 -4  1  2 -4 -2 -3 -2 -3  1 -4 -3  2    0   0   0   0   0   0   0   0   0   8  17   0   0   0   1   0   8   0   0  13 -0.15 0.74
   53 F   -2 -4 -4 -4 -3 -4 -4 -4 -4 -1  2 -4 -2  4 -4 -4 -3  3 -1 -1    3   0   0   0   0   0   0   0   0   1  17   0   0  19   0   0   0   4   0   3 -0.05 0.74
   54 L   -3 -3 -4 -4 -3 -3 -4 -4 -4  0  3 -4  0 -2 -4 -3 -3 -3 -3  0    0   0   0   0   0   0   0   0   0   4  34   0   2   1   0   0   0   0   0   4 -0.07 0.72
   55 T   -3 -4 -4 -4 -4 -3 -3 -4 -4 -3 -1 -3 -3 -4  6 -3 -1 -4 -4 -3    0   0   0   0   0   0   0   0   0   0   7   0   0   0  36   0   4   0   0   0  0.32 0.76
   56 L   -3 -4 -4 -4 -3 -4 -4 -3 -4  1  3 -4 -1  2 -4 -4 -3 -3 -2 -2    0   0   0   0   0   0   0   1   0   6  29   0   1   9   0   0   0   0   0   0 -0.05 0.76
   57 S    1 -3 -3 -3 -3 -3 -3 -3 -3 -1 -1 -3  1 -1 -3  2 -2 -4 -3 -2   12   0   0   0   0   0   0   0   0   4   4   0   4   2   0  19   1   0   0   1 -0.19 0.76
   58 N    2 -3  2 -3 -3 -3 -3 -2 -3 -2 -3 -3  1 -2 -3 -1  0 -4 -3 -1   18   0   9   0   0   0   0   2   0   2   0   0   4   1   0   4   5   0   0   4 -0.20 0.77
   59 M   -3 -4 -4 -4 -1 -4 -4 -4 -4  2  3 -4  3 -2 -4 -4 -3 -4 -3 -1    0   0   0   0   1   0   0   0   0  10  27   0   9   0   0   0   0   0   0   1 -0.01 0.79
   60 I   -1 -4 -4 -4 -3 -4 -4 -1 -4  2 -1 -4 -2  3 -4 -2 -3 -3 -2  1    6   0   0   0   0   0   0   4   0  11   4   0   0  14   0   3   0   0   0   8 -0.16 0.79
   61 F   -2 -4 -3 -4 -3 -2 -3 -3  0  0  0 -3  2  1 -4  1 -1 -2  0  0    2   0   0   0   0   1   0   1   2   6   7   0   6   5   0  12   3   0   2   6 -0.20 0.80
   62 E   -3  2 -1 -3 -5  4  1 -4  0 -5 -1  6 -3 -4 -4 -2 -3 -5 -1 -4    0   9   2   0   0  19   7   0   1   0   8  42   0   0   0   1   1   0   2   0  0.64 0.87
   63 Q    4 -4 -3 -4 -3  0 -3  0 -4 -1  0 -3 -3 -4 -3  2  3 -5 -4 -1   29   0   0   0   0   4   0   5   0   2  11   0   0   0   0  17  21   0   0   3  0.38 0.89
   64 I    3 -4 -4 -4 -2 -4 -4 -3 -4 -1  1 -2 -1  5 -4  3  0 -2 -2 -2   22   0   0   0   1   0   0   1   0   4  12   2   1  23   0  22   4   0   0   0  0.42 0.90
   65 T    0  2  0 -1 -5  3  2  0  0 -3 -4 -1 -3 -5 -3  3  2 -6 -4 -1    6   9   4   3   0  15  11   8   2   1   1   2   0   0   0  18  12   0   0   5  0.31 0.94
   66 E   -2 -3 -4 -4  0 -1  0 -3 -1  3  4  1  5 -3 -1 -3 -2 -5 -3  0    2   0   0   0   2   2   8   3   2  13  32   9  14   0   4   2   2   0   0   3  0.39 0.96
   67 D   -2 -4  1 -1 -4 -3 -4  5 -4 -6 -5 -1 -5 -6  1  3  2 -6 -5 -5    0   0   6   4   0   0   0  42   0   0   1   3   0   0   7  25  11   0   0   0  0.79 1.00
   68 F   -4 -6 -6 -6 -5 -5 -5 -5 -5  0  1 -5 -1  4  4 -5 -4 11 -1  0    1   0   0   0   0   0   0   0   0   6  12   0   2  13  20   0   1  40   0   6  1.49 1.00
   69 S    2 -2 -1  2 -5 -1  2  2 -1 -5 -5 -2 -3 -6  0  3 -1 -4 -4 -3   17   1   2  10   0   2  15  13   1   0   0   2   1   0   4  25   2   0   1   1  0.43 1.02
   70 G    1  0  0  1 -5  4  3  2 -2 -3 -4  0 -4 -3  0 -2 -1 -5 -5 -2   12   5   3   8   0  17  19  14   0   2   1   4   0   2   4   1   4   0   0   3  0.35 1.00
   71 L   -4 -5 -6 -6 -5 -5 -6 -6 -4  1  1 -6  0  8 -6 -5 -4  0  4  1    0   0   0   0   0   0   0   0   0   7  13   0   2  55   0   0   0   1  12   9  1.23 1.01
   72 V   -2 -5 -6 -6 -4 -4 -5 -3 -5  3  2 -5 -1  0 -4 -4 -3 11  0  1    3   1   0   0   0   1   1   2   0  14  17   0   1   3   1   0   1  44   1  10  1.44 1.01
   73 K    2  0  0  2 -5  2  3 -1  0 -4 -4  0 -4 -3 -2  2 -1 -5 -2 -2   17   5   3  11   0  10  17   4   2   1   1   4   0   1   2  16   3   0   2   2  0.31 1.01
   74 A    4 -2 -1 -4 -4 -1 -2 -4 -1  3  0 -2 -2 -4 -4  0  3 -5 -2  2   29   2   4   1   0   2   2   0   2  15   7   2   0   0   0   7  15   0   1  11  0.36 1.02
   75 A    1 -5 -6 -6 -1 -5 -5 -6 -6  5  4 -5  1 -2 -5 -4 -2 -2 -4  4   14   0   0   0   1   0   0   0   0  26  30   0   3   0   0   0   1   1   0  24  0.74 1.03
   76 G    0  0 -2 -4 -4 -1 -4 -1  0 -2  0 -2  0  0 -4  2  6 -2 -4 -2    8   5   1   0   0   2   0   6   3   1  11   1   3   5   0  13  40   1   0   2  0.48 1.03
   77 N    0 -1  2  5 -5  1  2 -2  0 -6 -6 -2 -5 -6 -4  4  0 -6 -4 -5    8   3   8  27   0   6  12   2   2   0   0   1   0   0   0  27   5   0   0   0  0.63 1.03
   78 R   -2  1 -3 -2 -6 -1  3 -4 -3 -6 -6  0 -5 -7  8 -1 -2 -7 -6 -5    3   7   0   2   0   1  17   1   0   0   0   4   0   0  58   4   2   0   0   0  1.41 1.05
   79 S   -1  5 -1  2 -6  3  3 -4 -3 -1 -3 -2 -2 -4 -4 -1 -3 -5  0  0    4  32   2  11   0  10  19   1   0   4   2   0   1   0   0   3   1   0   3   7  0.55 1.05
   80 V    3 -5 -4 -3 -4 -4  0 -5 -5  1 -1 -4  2  0 -5 -2  1 -5 -4  5   20   0   0   1   0   0   7   0   0   5   3   0   5   4   0   2   8   0   0  44  0.59 1.04
   81 I   -3 -1 -6 -6 -4  0 -5 -5 -5  2  5 -4  2  0 -6 -4 -3  7 -1  2    2   4   0   0   0   4   0   0   0  11  45   0   4   3   0   1   1  11   1  12  0.75 1.06
   82 S    4 -2 -1  0 -3  2 -1 -3  2 -3 -4 -2 -2  0 -1  2 -1 -5  0 -2   38   1   2   5   0   8   3   0   6   1   0   2   1   5   3  17   3   0   3   2  0.43 1.06
   83 S    6 -4 -3 -4 -3 -3 -3 -2 -4 -4 -5 -3 -4 -5  0  4  0 -6 -5 -2   61   0   0   0   0   0   0   1   0   1   0   0   0   0   4  27   3   0   0   2  0.98 1.05
   84 I   -4 -5 -6 -7 -4 -5 -6 -7 -3  3  4 -5  1  2 -6 -5 -4 -3  7  1    1   0   0   0   0   0   0   0   0  16  39   0   2   6   0   0   0   0  28   7  0.93 1.05
   85 F   -1  5 -2 -4 -5  1 -1  0 -3 -3  0  4 -2 -2 -5 -1 -3  3  0 -4    5  28   2   0   0   5   3   7   0   2  11  22   1   2   0   3   1   4   3   0  0.45 1.05
   86 L   -4 -4 -6 -6 -4 -5 -6 -6 -6  1  5 -4  1 -2 -6 -5 -2 -5 -4  3    0   1   0   0   0   0   0   0   0   6  58   1   2   1   0   0   3   0   0  19  0.81 1.05
   87 S   -2 -4 -2 -3 -4 -3 -3 -3 -4 -4 -5 -3 -4 -5 -4  6  5 -6 -5 -4    0   0   0   0   0   0   0   0   0   0   0   0   0   0   0  55  35   0   0   0  1.01 1.05
   88 L   -2 -5 -5 -6 -2 -5 -5 -6 -5  1  4 -5  1  5 -5 -5 -4 -4 -2  1    3   0   0   0   1   0   0   0   0   6  36   0   3  19   0   0   0   0   0   9  0.41 1.05
   89 Y   -2  0 -4 -4 -4 -1 -2  0 -4 -1  0  3 -1 -2 -4  0 -1 -4  0 -1    3   5   0   0   0   3   2   8   0   2  11  20   2   2   0   6   3   0   3   5 -0.05 1.06
   90 A    0 -4 -4 -4  2 -3 -4 -4 -4  0 -1 -4  0 -4 -4 -1  3 -5 -4  2    7   0   0   0   5   0   0   0   0   3   4   0   3   0   0   4  20   0   0  15  0.01 1.06
   91 G    4 -4 -3 -4 -3 -3 -3 -2 -4 -4 -4 -3 -4 -4 -4  3 -1 -5 -4 -3   31   0   0   0   0   0   0   2   0   0   0   0   0   0   0  17   3   0   0   1  0.09 1.06
   92 F    0 -4 -4 -4 -2 -4 -4  2 -4 -1  0 -4 -2  2 -4  0 -1 -4 -3 -1    8   0   0   0   1   0   0  13   0   3   8   0   0   8   0   6   4   0   0   4 -0.18 1.06
   93 L   -1 -4 -4 -5  0 -4 -4 -4 -4  2  0 -4 -2  0 -4 -3  1  4 -1  0    5   0   0   0   2   0   0   0   0  12   7   0   1   4   0   1   8   5   2   7 -0.13 1.06
   94 A    4 -4 -4 -4 -2 -4 -4 -1 -4 -4 -4 -3 -4 -4 -4  2 -1 -5 -4 -3   34   0   0   0   1   0   0   3   0   0   0   0   0   0   0  13   3   0   0   1  0.08 1.06
   95 T   -1 -4 -4 -4 -2 -4 -4 -3 -4 -3 -2 -4 -2 -4 -4 -1  5 -5 -4  1    6   0   0   0   1   0   0   1   0   0   3   0   1   0   0   2  31   0   0  10  0.04 1.06
   96 L    1 -4 -5 -5  2 -4 -4 -3 -5 -1  2 -4 -2 -1  1 -4 -3 -4 -4  0   12   0   0   0   4   0   0   1   0   3  17   0   1   2   7   0   1   0   0   7 -0.13 1.06
   97 L   -2 -4 -5 -5  0 -4 -5 -5 -5  2  3 -4 -1  1 -5 -3 -2 -4 -3  0    2   0   0   0   2   0   0   0   0  11  24   0   1   6   0   1   2   0   0   5 -0.04 1.06
   98 A   -1 -4  4 -2  1 -3 -3 -3 -3 -4 -3 -3 -4 -4 -4  1 -1 -5 -4  0    5   0  22   1   3   0   0   1   0   0   1   0   0   0   0  12   2   0   0   7 -0.04 1.06
   99 L   -1 -4 -4 -5 -2 -4 -4 -3 -4  0  2 -4  2 -1 -4 -3  1 -4 -4  0    5   0   0   0   1   0   0   1   0   4  19   0   5   3   0   1   9   0   0   4 -0.14 1.06
  100 L   -2 -4 -5 -5  0 -4 -4 -3 -4  0  1 -4 -2  1  1 -4 -4 -4 -2  3    4   0   0   0   2   0   0   1   0   4  11   0   0   6   7   0   0   0   1  17 -0.12 1.06
  101 L   -3 -5 -5 -5 -1 -5 -5 -5 -4 -1  1 -5 -2  6 -3 -4 -3 -3 -1 -2    2   0   0   0   2   0   0   0   0   2  15   0   0  28   1   0   1   0   1   1  0.14 1.06
  102 G    0 -4 -3 -4 -4 -4 -4  6 -4 -5 -5 -4 -4 -5 -4 -2 -4 -5 -5 -5    6   0   0   0   0   0   0  43   0   0   0   0   0   0   0   3   0   0   0   0  0.33 1.06
  103 A   -3 -4 -4 -5 -4 -4 -4 -4 -5  2  1 -4 -1  0 -4 -3  2 -4 -4  2    1   0   0   0   0   0   0   1   0  10  11   0   1   3   0   1  12   0   0  12 -0.12 1.07
  104 P    0 -4 -4 -4  2 -3 -4 -2 -4 -3  0 -4 -3 -2  5 -3 -3 -5 -4 -2   10   0   0   0   3   1   0   2   0   1  10   0   0   2  21   0   1   0   0   1  0.01 1.07
  105 T    1 -4 -4 -4 -1 -4 -4 -4 -4 -1  1 -4  1  0 -4 -2  1 -4 -2  0   11   0   0   0   1   0   0   0   0   3  13   0   4   3   0   2   9   0   1   6 -0.18 1.07
  106 G    5 -4 -4 -4 -3 -4 -4  0 -4 -4 -4 -4 -4 -4 -4  0 -3 -5 -4 -3   42   0   0   0   0   0   0   5   0   0   0   0   0   0   0   5   0   0   0   1  0.15 1.07
  107 Y   -4 -4 -5 -5 -4 -4 -4 -5  0 -3 -2 -4 -4  1 -5 -4 -4  9  6 -4    0   0   0   0   0   0   0   0   2   1   2   0   0   3   0   0   0  21  23   0  0.56 1.07
  108 I    1 -2 -3 -5 -1 -4 -4 -2 -4 -1  1 -4 -1 -1 -4 -3 -1 -4 -4  1   14   2   1   0   1   0   0   2   0   2  14   0   1   2   0   0   3   0   0  10 -0.19 1.07
  109 L   -4 -4 -3 -5 -4 -4 -5 -5 -3  1  4 -4  0 -2 -5 -4 -4 -4 -4 -1    0   0   1   0   0   0   0   0   1   6  38   0   2   1   0   0   0   0   0   3  0.08 1.07
  110 A    4 -4 -4 -4 -4 -3 -3 -3 -4 -3 -4 -4 -3 -4 -4  0  2 -5 -4  1   28   0   0   0   0   0   1   0   0   0   0   0   0   0   0   6  11   0   0  10  0.01 1.08
  111 R   -4  9 -3 -5 -6 -2 -3 -5 -2 -6 -5  1 -4 -3 -5 -4 -2 -6 -4 -5    0  85   0   0   0   0   0   0   0   0   0   4   0   1   0   0   2   0   0   0  1.64 1.09
  112 F   -4  0 -2 -1  2 -4 -4 -2  1 -4 -4  0 -3  3 -6 -3 -1  4  8 -3    1   5   2   5   4   0   0   4   3   0   0   6   0   9   0   1   5   4  49   1  1.00 1.10
  113 D   -2  5  1  3 -6  3  3 -5  0 -6 -6  0 -5 -6 -2  1 -1 -6 -5 -5    2  27   6  16   0  11  16   0   2   0   0   4   0   0   2  10   4   0   0   0  0.65 1.09
  114 F   -5 -6 -6 -7 -5 -6 -6 -5 -4 -3 -2 -6  0 10 -4 -3 -5  1  1 -3    0   0   0   0   0   0   0   1   0   0   1   0   2  90   1   2   0   1   1   1  2.01 1.09
  115 P   -2  0 -5 -5 -6 -4 -4 -4 -5 -3 -5 -1 -5  1  9 -3 -2  4 -2 -3    2   6   0   0   0   0   0   1   0   1   0   4   0   6  69   1   2   4   1   2  1.68 1.09
  116 G   -2 -5 -3 -4 -4 -5 -5  8 -5 -6 -2 -5 -3  0 -5 -3 -4 -5 -5 -6    1   0   0   0   0   0   0  89   0   0   5   0   1   4   0   0   0   0   0   0  1.73 1.09
  117 K   -4  6 -3 -4 -6  1 -2 -5 -1 -6 -6  7 -4 -6 -3 -3 -4 -3 -4 -5    0  30   0   0   0   4   0   0   1   0   0  62   0   0   1   1   0   0   0   0  1.37 1.09
  118 R    1  6  0 -1 -5  1 -1 -1 -3 -4 -5  3 -4 -3 -4  1  0 -3 -5 -3   10  33   5   3   0   6   3   6   0   0   0  14   0   1   0  10   6   0   0   2  0.53 1.10
  119 L   -3 -6 -7 -7 -4 -5 -6 -7 -6  4  5 -6  1  3 -6 -5 -3  2 -3  2    2   0   0   0   0   0   0   0   0  23  50   0   2  10   0   0   1   3   0  10  0.94 1.10
  120 V   -3 -6 -6 -7 -4 -5 -6 -7 -6  4  5 -6  2  0 -6 -3 -3 -3 -4  4    2   0   0   0   0   0   0   0   0  17  44   0   3   4   0   2   0   0   0  27  0.89 1.10
  121 E   -4 -2  2  7 -6 -1  3 -2 -3 -2 -3 -1 -2 -6 -5 -2 -3 -7 -6 -5    0   2   7  60   0   1  14   2   0   3   4   2   1   0   0   1   1   0   0   0  1.12 1.10
  122 S    5 -3 -4 -4 -4 -4 -4  2 -5 -2 -4 -4 -3 -5 -4  2  3 -6 -4 -1   47   1   0   0   0   0   0  11   0   2   1   0   0   0   0  15  15   0   0   3  0.67 1.10
  123 I   -1 -5 -6 -6  0 -5 -6 -6 -6  4  5 -5  3  0 -5 -4 -2 -5 -4  2    5   0   0   0   2   0   0   0   0  18  49   0   6   4   0   1   2   0   0  10  0.74 1.10
  124 I   -3 -6 -6 -6 -1 -5 -6 -6 -6  6  2 -5  1 -3 -6 -5 -2 -6 -4  5    1   0   0   0   1   0   0   0   0  36  14   0   3   0   0   0   1   0   0  39  0.96 1.10
  125 D   -4 -4  0  8 -6 -1  1 -3  3 -6 -5 -3 -5 -5 -4 -3  0 -7 -5 -6    1   0   3  68   0   2   7   1   6   0   1   0   0   0   0   0   6   0   0   0  1.30 1.10
  126 V   -4 -5 -6 -7 -4 -5 -6 -7 -6  2  6 -5  1 -2 -6 -5 -4 -5 -4  0    0   0   0   0   0   0   0   0   0  10  77   0   2   0   0   0   0   0   0   3  1.15 1.10
  127 P   -4 -5 -5 -4 -6 -4 -4 -5 -5 -6 -6 -4 -5 -7 10 -4 -2 -7 -6 -5    0   0   0   0   0   0   0   0   0   0   0   0   0   0  92   0   2   0   0   0  2.54 1.10
  128 V   -5 -6 -6 -7 -5 -6 -6 -6 -5  0  3 -6  2  8 -6 -5 -4  1  0 -1    0   0   0   0   0   0   0   0   0   3  23   0   5  57   0   0   1   2   0   3  1.23 1.10
  129 V    6 -5 -4 -5 -2 -4 -4 -3 -5  0 -3 -4  1 -5 -4  1 -1 -6 -5  3   56   0   0   0   0   0   0   0   0   5   0   0   3   0   0   8   2   0   0  19  0.76 1.10
  130 V   -4 -5 -6 -7 -4 -5 -6 -7 -6  3  6 -5  2  0 -6 -5 -2 -5 -4  1    0   0   0   0   0   0   0   0   0  11  67   0   3   2   0   0   2   0   0   8  0.98 1.10
  131 P   -3 -5 -4 -4 -6 -4 -4 -5 -5 -6 -6 -4 -5 -7  9  1 -3 -7 -6 -5    0   0   0   0   0   0   0   0   0   0   0   0   0   0  82  11   1   0   0   0  2.18 1.10
  132 H   -2 -4 -3 -4 -5 -4 -2 -4  2 -4 -5 -4 -4 -5  6 -2  6 -6 -1 -4    1   0   0   0   0   0   2   1   6   0   0   0   0   0  34   0  48   0   2   0  1.15 1.10
  133 T    5 -5 -4 -5 -4 -4 -4 -4 -5  1 -1 -4 -3 -4 -2  1  1 -6 -4  3   39   0   0   0   0   0   0   0   0   6   6   0   0   0   1   9   8   0   0  23  0.54 1.10
  134 V   -2 -6 -6 -6 -4 -5 -5 -6 -6  2 -1 -5 -2 -4 -5 -5 -2 -6 -4  8    2   0   0   0   0   0   0   0   0   4   3   0   0   0   0   0   0   0   0  83  1.29 1.10
  135 A    6 -4 -4 -5 -3 -4 -4 -2 -5  0 -1 -4  0 -5 -3  0  1 -5 -5  0   58   0   0   0   0   0   0   2   0   5   6   0   3   0   0   3  10   0   0   5  0.67 1.10
  136 G   -3 -5 -3 -4 -6 -5 -5  8 -5 -7 -7 -5 -6 -6 -5 -1 -4 -6 -6 -6    0   0   0   0   0   0   0  91   0   0   0   0   0   0   0   3   0   0   0   0  1.87 1.15
  137 I   -4 -6 -5 -6 -4 -5 -6 -7 -5  6  4 -6  0  0 -6 -5 -4 -4  4  0    0   0   1   0   0   0   0   0   0  38  34   0   2   2   0   0   0   0  14   4  0.89 1.15
  138 A    4 -5 -4 -5 -1 -4 -4 -3 -5 -1  0 -4  3 -2 -3  0  3 -5  1  1   33   0   0   0   1   0   0   2   0   2  10   0   8   1   1   7  16   0   5   9  0.41 1.15
  139 L   -5 -5 -6 -7 -4 -5 -6 -7 -5  1  7 -6  0  1 -6 -6 -4 -4  1 -2    0   0   0   0   0   0   0   0   0   4  80   0   1   4   0   0   0   0   5   0  1.20 1.15
  140 L    2 -5 -5 -5 -2 -4 -5 -5 -5 -1  4 -5  0 -3 -5 -1  3 -5 -4  1   17   0   0   0   1   0   0   0   0   1  41   0   1   0   0   4  20   0   0   8  0.57 1.15
  141 T    2 -4 -3 -4 -4 -2 -4 -3 -2  0  2 -3  1 -2 -5  2  4 -5 -2  0   17   0   1   1   0   1   0   1   1   4  22   1   4   1   0  12  21   0   1   6  0.33 1.15
  142 V   -1 -5 -6 -6 -4 -5 -6 -5 -6  2  5 -5  1  1 -6 -1 -1 -5 -4  1    5   0   0   0   0   0   0   0   0   7  56   0   3   5   0   4   5   0   0  10  0.71 1.15
  143 F   -4 -5 -6 -6 -5 -5 -6 -6 -2 -3  0 -5  1  7 -6 -5 -2 -1  8 -2    1   0   0   0   0   0   0   0   0   0   8   0   3  33   0   0   2   0  46   2  1.41 1.15
  144 G    3 -4 -3 -4 -5 -4 -4  6 -5 -5 -6 -4 -5 -6 -5  3 -2 -6 -2 -4   22   0   0   0   0   0   0  51   0   0   0   0   0   0   0  19   1   0   1   1  1.00 1.15
  145 S   -1  5  0  0 -6  2  0  0 -2 -6 -5  0 -5 -6  5  0 -1 -6 -5 -4    5  28   3   5   0   7   4   6   1   0   0   3   0   0  23   6   4   0   0   1  0.64 1.15
  146 R   -3  2  7 -1 -3  3  0 -2  0 -6 -6  1 -3 -6 -5 -1  1 -6 -4 -4    1  11  43   2   1  10   5   3   1   0   0   6   1   0   0   3   9   0   1   1  0.80 1.15
  147 G   -1 -5 -3 -4 -4 -5 -5  8 -2 -6 -6 -4 -3 -2 -5  1 -3 -6 -5 -4    2   0   0   0   0   0   0  80   1   0   0   0   1   2   0  10   1   0   0   1  1.55 1.16
  148 L   -4 -6 -6 -7 -5 -5 -6 -5 -6  0  2 -5 -2  2  3 -5 -3 12 -1  0    1   0   0   0   0   0   0   0   0   6  18   0   0   7  12   0   2  46   0   6  1.62 1.17
  149 I   -2 -6 -6 -7 -4 -6 -6 -1 -5  5  3 -6  0  3 -6 -5 -4 -4  1  2    2   0   0   0   0   0   0   5   0  33  27   0   2  11   0   0   0   0   5  14  0.76 1.17
  150 G   -2 -3 -2 -3 -6 -5 -5  8 -5 -7 -7 -2 -6 -6 -3 -2 -4 -6 -6 -6    1   2   1   1   0   0   0  89   0   0   0   2   0   0   1   1   1   0   0   0  1.80 1.16
  151 E    1  2 -3 -1 -5  5  1  0  0 -4 -4  1 -4 -2  0  2 -2 -5 -2 -4    9  11   0   3   0  23   8   8   2   1   2   7   0   2   4  15   2   0   2   1  0.37 1.14
  152 P   -3 -3 -6 -6 -4 -4 -5 -6  0  2  2 -4 -2  3  1 -5 -3 10  3 -1    2   1   0   0   0   0   0   0   2  10  21   1   0  12   6   0   1  27   8   4  0.98 1.14
  153 L   -2 -5 -6 -6 -2 -5 -2 -6 -5 -1  6 -5 -1  3 -3 -5 -3 -2 -3 -1    4   0   0   0   1   0   3   0   0   1  73   0   0  11   1   0   1   0   0   1  1.02 1.13
  154 E    3 -1  0  2 -5  2  4 -4  0 -5 -5 -2 -4 -4 -2  0 -2 -2  2 -4   25   2   4  10   0   7  28   0   2   0   0   1   0   0   1   5   2   1   7   1  0.51 1.12
  155 S    1 -2 -2  1 -5  2  0 -4  1 -2 -2 -1 -2  3  5  0 -2  1 -3 -4   14   2   2   8   0   8   7   0   4   3   3   3   1  12  22   7   1   2   0   1  0.39 1.10
  156 Y   -2 -4 -1  0 -5 -4 -4  7  2 -4 -4 -4 -5 -3 -4 -2 -4  0 -2 -5    1   0   3   5   0   0   1  72   5   1   2   0   0   2   1   1   0   2   1   0  1.27 1.09
  157 I   -4 -6 -6 -6 -4 -6 -6 -5 -6  7  1 -6  0  2 -6 -5 -3  0 -2  2    0   0   0   0   0   0   0   1   0  62  11   0   1   9   0   0   1   1   1  10  1.11 1.14
  158 Q   -2  2  0 -2 -6  4  1 -4 -1 -5 -5  6 -4 -6 -4  0  0 -6 -5 -3    2   8   4   2   0  16   8   1   1   0   0  38   0   0   0   8   6   0   0   2  0.66 1.15
  159 F   -3 -5 -5 -5 -4 -5 -5 -5 -5  4  2 -5 -1  3 -5 -4 -4 -3 -3  3    1   0   0   0   0   0   0   1   0  21  18   0   1  10   0   0   0   0   0  20  0.32 1.15
  160 R    3 -3 -3 -4 -4 -4 -3 -4 -5  1 -1 -4  2 -4  0  0 -1 -5 -4  2   22   1   1   0   0   0   1   0   0   7   5   0   6   0   4   7   3   0   0  14  0.04 1.15
  161 D   -3 -5 -1 -1 -5 -5 -5 -3 -2 -4 -3 -5 -3  7 -4 -4 -4 -2  5 -4    1   0   4   3   0   0   0   2   0   0   0   0   0  44   1   0   0   0  15   0  0.73 1.15
  162 A   -1 -2  0 -3 -4 -3 -4 -4 -2 -4 -5 -3 -4 -5 -3  3  5 -5 -4 -4    5   2   4   1   0   0   0   0   1   0   0   1   0   0   1  19  37   0   0   0  0.38 1.17
  163 L   -4  2 -4 -5 -5  0 -3 -5 -4 -4 -3  0 -2  1  2 -3  0  9 -1 -4    0   9   0   0   0   5   1   0   0   0   1   5   1   5  11   1   7  22   2   1  0.45 1.17
  164 P    0  0 -3 -5 -5  0 -4 -4 -3 -2  2  0 -3 -3  3 -3  1  3 -3 -1    7   4   1   0   0   4   0   1   0   2  17   5   0   1  11   1   8   4   0   4 -0.02 1.17
  165 G    2 -5 -4 -4 -5 -4 -5  7 -5 -6 -6 -4 -5 -5 -5 -3 -4 -5 -5 -5   13   0   0   0   0   0   0  58   0   0   0   0   0   0   0   1   0   0   0   0  0.85 1.17
  166 I    2 -4 -5 -5 -4 -5 -5 -5 -5  5 -1 -5  2 -4 -5 -4 -2 -5 -4  3   16   1   0   0   0   0   0   0   0  26   3   0   4   0   0   0   2   0   0  19  0.30 1.17
  167 V    1 -5 -5 -5 -2 -5 -5 -3 -5  1 -1 -5 -1 -1 -4 -4  0 -2 -4  5   13   0   0   0   1   0   0   2   0   7   5   0   1   3   0   0   5   0   0  33  0.21 1.17
  168 V   -2 -5 -5 -6 -3 -5 -5 -6 -5  3  3 -5  3 -2 -5 -5 -2 -5 -4  3    3   0   0   0   0   0   0   0   0  12  29   0   5   1   0   0   1   0   0  19  0.30 1.17
  169 A    6 -4 -4 -5 -3 -4 -4 -3 -5 -4 -4 -4 -4 -5 -4 -2 -3 -5 -5  0   64   0   0   0   0   0   0   0   0   0   0   0   0   0   0   0   0   0   0   7  0.68 1.17
  170 M    0 -4 -4 -5  0  2 -3 -4 -1 -3  2 -4  6 -3 -5  0  1 -5 -4 -3    7   0   0   0   2  10   1   0   2   0  15   0  19   1   0   7   7   0   0   0  0.16 1.17
  171 L    2 -5 -5 -5 -3 -4 -5 -4 -5  2  1 -4  2  0 -5 -3  2 -5 -3  1   19   0   0   0   0   0   0   1   0  12  10   0   4   3   0   1  11   0   1  10  0.09 1.17
  172 F   -4 -5 -5 -6 -5 -5 -5 -6 -4 -1 -2 -5 -2  8 -6 -5 -3 -3  1  1    1   0   0   0   0   0   0   0   0   3   2   0   1  51   0   0   2   0   2  11  0.80 1.17
  173 V   -3 -5 -5 -5 -4 -5 -3 -5 -5  2 -2 -5  3 -4 -5 -4  1 -5 -4  6    0   0   0   0   0   0   2   1   0  10   0   0   6   0   0   0   9   0   0  45  0.47 1.17
  174 S    2 -4 -1 -4 -2 -4 -4  3 -4 -5 -5 -4 -4 -5 -4  3  3 -5 -5 -3   14   0   2   0   1   0   0  17   0   0   0   0   0   0   0  23  14   0   0   1  0.26 1.17
  175 M   -2 -5 -5 -6  2 -5 -5 -5 -5  1  3 -5  2  5 -5 -2 -3 -4 -2 -2    4   0   0   0   4   0   0   0   0   6  28   0   4  21   0   2   1   0   0   1  0.32 1.17
  176 P   -3 -5 -5 -4 -5 -4 -4 -5 -5 -5 -5 -4 -5 -6  9 -4 -4 -6 -5 -5    2   0   0   0   0   0   0   0   0   0   0   0   0   0  71   0   0   0   0   0  1.67 1.17
  177 Y   -5 -5 -6 -6 -5 -5 -6 -6 -4 -1  2 -5 -2  8 -6 -5 -5 -2  3 -3    0   0   0   0   0   0   0   0   0   2  17   0   0  46   0   0   0   0   7   0  0.81 1.17
  178 L   -1 -5 -5 -6 -2 -4 -5 -5 -5  0  0 -5  5 -1 -5 -4 -3 -4  1  5    5   0   0   0   0   0   0   0   0   4   6   0  13   2   0   1   0   0   6  36  0.36 1.17
  179 A   -1 -5 -5 -6 -3 -5 -5 -5 -5  3 -1 -5  0 -3 -5 -4 -2 -5 -3  6    4   0   0   0   0   0   0   0   0  12   2   0   2   1   0   0   2   0   1  49  0.55 1.17
  180 N   -4  9  1 -3 -7  0 -3 -5 -3 -4 -5  2 -4 -6 -5 -4 -4 -6 -5 -5    0  80   6   1   0   2   0   0   0   1   0   6   0   0   0   0   0   0   0   0  1.60 1.17
  181 S    2 -4 -3 -4 -4 -2  1 -4 -4 -3 -3 -3 -3 -5 -2  3  6 -6 -5 -2   16   0   0   0   0   1  10   0   0   1   2   0   0   0   1  21  41   0   0   2  0.70 1.17
  182 A    1 -5 -6 -6 -4 -5 -5 -4 -6  3  2 -5  1 -4 -5 -3 -2 -6 -4  6   13   0   0   0   0   0   0   1   0  16  17   0   3   0   0   2   2   0   0  43  0.74 1.17
  183 R   -4  5 -3 -4 -3  8  0 -5 -3  0 -3  1 -2 -6 -5 -3 -3 -5 -2 -2    0  25   0   0   1  51   3   0   0   6   2   6   1   0   0   0   0   0   2   2  1.11 1.17
  184 E    0 -5 -4 -2 -5 -2 -2 -3 -5 -4  0 -4 -4 -6  8 -1 -1 -7 -6 -4    9   0   1   2   0   2   2   1   0   1  11   0   0   0  63   4   3   0   0   1  1.48 1.17
  185 G    2 -5 -5 -6 -4 -4 -5  1 -6  1 -1 -5 -2 -4 -5  0 -1 -6 -5  6   18   0   0   0   0   0   0   9   0   5   5   0   1   0   0   6   4   0   0  52  0.75 1.17
  186 F   -5 -5 -7 -7 -5 -5 -6 -7 -5  2  5 -6  4  5 -6 -6 -4 -4 -1 -2    0   0   0   0   0   0   0   0   0   9  56   0  10  20   0   0   0   0   1   1  1.07 1.17
  187 K    0 -1 -3 -1 -6  4  6 -4 -2 -3 -2 -1 -1 -5 -4 -2 -2 -6 -5 -4    9   3   0   1   0  16  53   0   0   2   5   2   2   0   0   1   2   0   0   0  0.85 1.17
  188 S    1 -3  0  4 -2  1  5  0 -4 -6 -5  0 -1 -6 -4  1 -2 -6 -5 -5   12   1   3  20   1   5  30   8   0   0   1   4   2   0   0  11   1   0   0   0  0.55 1.17
  189 V   -1 -4 -6 -6 -4  0 -5 -6 -5  4  3 -5  3  0 -6 -3 -3 -4 -4  4    4   1   0   0   0   5   0   0   0  20  27   0   7   4   0   2   0   0   0  26  0.64 1.17
  190 D   -3 -4  1  7 -6 -2  3  2 -4 -6 -7 -3 -6 -7  1  0 -3 -7 -6 -6    1   0   6  45   0   1  18  14   0   0   0   0   0   0   6   6   1   0   0   0  0.95 1.17
  191 P   -2  3 -3 -4 -5  1  0 -3  1 -2 -4  2 -2 -5  5  0  1 -6 -3 -1    3  17   1   0   0   5   4   2   3   2   1  12   1   0  23   8   7   0   1   6  0.45 1.17
  192 R   -2  3 -2  3 -6  3  5 -3  0 -4 -6  1 -5 -6 -4  0 -3 -6 -5 -5    2  15   1  12   0  11  37   2   2   1   0   7   0   0   0   6   1   0   0   1  0.73 1.17
  193 L   -3 -5 -5 -4 -4 -1  1 -6 -4  1  4 -5  2  0 -6 -4 -2 -4  5  2    1   0   0   1   0   4  10   0   0   5  37   0   4   2   0   1   2   0  17  14  0.57 1.17
  194 E   -3 -3 -3  0 -7 -1  8 -5 -3 -3 -4 -2 -5 -6 -4 -3 -4 -6 -5 -5    2   0   0   2   0   0  89   0   0   2   1   0   0   0   0   0   0   0   0   0  1.65 1.17
  195 N   -2 -2  1 -1 -7  3  7 -4  0 -6 -3 -2 -3 -1 -4 -3 -4 -1 -3 -5    2   1   5   2   0  12  64   0   2   0   3   0   0   3   0   0   0   1   1   0  1.07 1.17
  196 A    7 -5 -5 -5 -3 -4 -4 -3 -5 -1 -4 -4 -4 -5 -4 -1 -3 -6 -5  2   81   0   0   0   0   0   0   0   0   3   0   0   0   0   0   2   0   0   0  11  1.22 1.17
  197 A    7 -4 -4 -5 -3 -4 -4 -1 -5 -5 -5 -4 -4 -5 -4  2 -2 -6 -5 -3   82   0   0   0   0   0   0   3   0   0   0   0   0   0   0  12   0   0   0   0  1.29 1.17
  198 R    4  5 -4 -4 -5  1 -1 -3 -3 -3 -2 -1  0 -3 -5 -1 -2  6 -1 -1   29  26   0   0   0   5   3   1   0   1   4   3   3   1   0   3   3   8   2   5  0.50 1.17
  199 S   -2 -4 -3 -4  4 -4 -4 -4 -5 -1 -2 -4  0 -5 -4  4  6 -6 -5  0    1   0   1   0   8   0   0   0   0   4   4   0   2   0   0  28  43   0   0   8  0.83 1.17
  200 L   -5 -5 -7 -3 -4 -5 -6 -7 -6 -1  7 -6  2 -1 -6 -6 -4 -5 -4 -2    0   0   0   2   0   0   0   0   0   1  92   0   3   1   0   0   0   0   0   0  1.45 1.17
  201 G   -3 -4 -3 -4 -6 -5 -5  8 -5 -7 -7 -5 -6 -7 -5 -3 -5 -6 -6 -7    0   1   0   0   0   0   0  97   0   0   0   0   0   0   0   0   0   0   0   0  2.08 1.17
  202 A    7 -4 -5 -5 -2 -3 -4 -3 -3 -4 -3 -4 -4 -5 -4 -1 -3 -5 -1 -2   86   0   0   0   1   1   0   0   1   0   2   0   0   0   0   2   0   0   2   2  1.28 1.17
  203 P   -2 -1  3 -2 -3 -3 -3  2 -2 -6 -6 -1 -5 -6 -1  6  2 -6 -4 -5    0   3  13   1   0   0   0  15   1   0   0   2   0   0   3  48  10   0   0   0  0.76 1.17
  204 L   -3  6 -1  0 -6 -1  2  0 -1 -6 -4 -1 -3 -4  5 -1 -4  0 -4 -6    2  35   2   5   0   2  11   7   1   0   1   2   1   1  22   4   0   1   1   0  0.72 1.17
  205 W   -2 -1 -6 -7 -4 -5 -6 -3 -5 -2  1 -5  0  4 -4 -4 -2 12  1 -2    4   3   0   0   0   0   0   2   0   1  15   0   2  13   1   1   2  46   2   3  1.56 1.17
  206 K   -1  3 -2 -1 -6  7  1 -3 -1 -3 -3  1 -4 -6 -4 -2  2 -5 -1 -3    5  14   1   3   0  40   6   2   1   2   2   7   0   0   0   1  11   0   2   1  0.70 1.17
  207 A   -1 -4 -4 -5  0 -4 -5 -5 -5  3 -2 -4  1 -4 -5 -1  6 -6 -5  3    5   0   0   0   2   0   0   0   0  15   2   0   3   0   0   3  48   0   0  19  0.83 1.17
  208 F   -3 -6 -6 -7 -3 -6 -6 -6 -5 -1  0 -6 -2 10 -7 -5 -5  2  0 -2    2   0   0   0   0   0   0   0   0   3   6   0   1  81   0   0   0   2   0   2  1.81 1.17
  209 F   -2  5 -5 -6  0 -3 -4 -5 -3 -2  1 -1 -2  4 -6 -3  0  8 -1 -2    3  31   0   0   2   0   0   0   1   2  15   2   1  14   0   2   6  15   2   3  0.73 1.17
  210 F   -4  7  1 -4 -6 -1 -3 -5  3 -6 -5  3 -3 -3 -5 -1  1 -2 -1 -5    1  47   5   0   0   2   0   0   6   0   0  16   0   1   0   4  10   1   2   0  0.85 1.17
  211 V   -3 -6 -6 -6 -4 -6 -6 -7 -6  4 -1 -6 -2 -3 -6 -5 -3 -6 -4  7    1   0   0   0   0   0   0   0   0  21   2   0   0   1   0   0   0   0   0  71  1.28 1.17
  212 T   -3 -5 -4 -5 -4 -5 -3 -6 -6  5  1 -5 -2 -4 -5  0  5 -2 -4  2    0   0   0   0   0   0   2   0   0  33  10   0   0   0   0   5  32   1   0  12  0.73 1.17
  213 L   -4 -5 -7 -7 -3 -5 -6 -7 -6  0  6 -6  1  4 -6 -6 -4  1 -2 -1    1   0   0   0   0   0   0   0   0   3  69   0   2  16   0   0   0   2   0   2  1.09 1.17
  214 P   -3 -5 -5 -5 -6 -4 -4 -5 -5 -6 -6 -4 -6 -7 10 -4 -4 -7 -6 -6    1   0   0   0   0   0   0   0   0   0   0   0   0   0  94   0   0   0   0   0  2.68 1.17
  215 L    1 -4  2 -4 -5 -2  1 -2 -1 -1  3 -4  3 -4  0  0  1 -5 -5 -2   10   0   9   0   0   2  10   3   2   2  28   0   8   0   5   7   8   0   0   2  0.25 1.17
  216 S    2 -5 -6 -6  0 -5 -5 -5 -6  5  4 -5  1 -3 -5 -1 -1 -5 -4  0   19   0   0   0   2   0   0   0   0  26  33   0   3   0   0   4   3   0   0   5  0.61 1.17
  217 A    1  3 -3 -5 -5 -3 -4 -4 -5  0  3  1  1  2 -5 -1 -1  5 -3 -1   11  14   1   0   0   1   0   1   0   4  25   9   3   8   0   4   4   7   0   3  0.33 1.17
  218 R   -3  2 -1 -5 -6 -4 -4 -4 -3 -6 -6 -2 -5 -6  8 -2 -4  6 -5 -5    1  10   3   0   0   0   0   1   1   0   0   2   0   0  62   3   0  10   0   1  1.61 1.17
  219 Y    5 -5 -1 -4 -4 -4 -4  4 -2 -5 -5 -4 -5 -4 -1  1 -3 -6 -4 -4   48   0   2   1   0   0   0  30   1   0   0   0   0   1   2   9   0   0   1   0  0.85 1.17
  220 L   -3 -6 -6 -7 -3 -5 -6 -6 -6  5  5 -6  2 -1 -6 -5 -3  2 -4  1    1   0   0   0   0   0   0   0   0  26  50   0   5   2   0   0   1   3   0   7  0.90 1.17
  221 L   -2 -5 -6 -7 -4 -5 -6 -5 -6  3  6 -6  1  1 -6 -5 -2 -5 -4  1    4   0   0   0   0   0   0   1   0  13  58   0   2   6   0   0   2   0   0   9  0.85 1.17
  222 I    3 -4 -2 -4 -4 -3 -3 -3 -4 -3 -4 -4 -3 -3 -4  2  5 -5  3 -1   26   0   1   0   0   0   1   1   0   1   0   0   0   1   0  12  37   0  10   4  0.67 1.17
  223 G   -2 -5 -3 -4 -3 -5 -5  8 -5 -7 -7 -5 -6 -6 -5 -2 -3 -6 -6 -6    1   0   0   0   1   0   0  89   0   0   0   0   0   0   0   2   1   0   0   0  1.81 1.17
  224 S    2 -5 -5 -5  0 -5 -5 -3 -5  0 -1 -5  0  6 -5  0  2 -4 -2  3   15   0   0   0   2   0   0   2   0   4   5   0   2  28   0   8  11   0   0  18  0.52 1.17
  225 V    4 -5 -5 -5 -4 -4 -5  1 -5  3  0 -4  1 -3 -5  0  0 -6 -5  2   30   0   0   0   0   0   0  10   0  16   9   0   3   0   0   7   5   0   0  14  0.43 1.17
  226 M   -4 -5 -6 -7 -4 -3 -6 -7 -6  1  6 -5  4 -2 -6 -5 -4 -5 -4 -1    0   0   0   0   0   1   0   0   0   5  78   0  10   0   0   0   0   0   0   0  1.18 1.06
  227 T    5 -4 -3 -4  3 -4 -4  0 -4 -4 -4 -4  0 -5 -4  3  3 -6 -5 -3   44   0   0   0   6   0   0   7   0   0   0   0   3   0   0  17  19   0   0   0  0.71 1.06
  228 W   -4 -5  1 -6 -5 -5 -6 -6 -4 -3 -1 -6 -1  9 -6 -5 -3  7  1 -4    1   0   9   0   0   0   0   0   0   0   3   0   1  69   0   0   1  12   0   0  1.56 1.06
  229 A    7 -4 -4 -4 -2 -4 -4 -2 -4 -3 -4 -3 -4 -5 -4  2  1 -6 -5 -2   73   0   0   0   1   0   0   2   0   1   0   0   0   0   0  11   6   0   0   2  1.03 1.06
  230 R   -4  9 -3 -5 -7 -1 -3 -5 -3 -6 -5  1 -4 -6 -5 -3 -4 -6 -5 -6    0  96   0   0   0   0   0   0   0   0   0   3   0   0   0   0   0   0   0   0  2.01 1.06
  231 A    6 -4 -4 -4  3 -4 -4  2 -5 -5 -5 -4 -4 -6 -4  3 -2 -6 -5 -3   58   0   0   0   6   0   0  14   0   0   0   0   0   0   0  20   0   0   0   0  0.98 1.06
  232 I   -4 -5 -6 -7 -4 -5 -6 -7 -6  4  5 -5  5 -2 -6 -5 -2 -5 -4  4    0   0   0   0   0   0   0   0   0  20  42   0  13   0   0   0   2   0   0  22  0.95 1.06
  233 S   -2 -5 -3 -4 -5 -5 -5  8 -5 -5 -7 -4 -6 -6 -5  0 -4 -6 -6 -6    1   0   0   0   0   0   0  91   0   1   0   0   0   0   0   8   0   0   0   0  1.85 1.06
  234 E   -2 -3 -3 -1 -7  0  8 -5 -3 -6 -6 -2 -5 -6 -4 -3 -2 -6 -5 -5    2   0   0   0   0   0  97   0   0   0   0   0   0   0   0   0   1   0   0   0  1.82 1.06
  235 F   -5 -5 -6 -7 -5 -5 -6 -6 -2 -3 -3 -6 -3  9 -7 -5 -5 -1  8 -2    0   0   0   0   0   0   0   0   0   0   0   0   0  59   0   0   0   0  38   3  1.87 1.06
  236 G   -2 -5 -3 -4 -6 -5 -5  8 -5 -7 -7 -4 -6 -6 -5 -3 -5 -6 -6 -6    0   0   0   0   0   0   0 100   0   0   0   0   0   0   0   0   0   0   0   0  2.12 1.06
  237 A    6 -4 -3 -4 -3 -3 -3 -3 -4 -5 -4 -3 -4 -5 -4  5 -1 -6 -5 -3   54   0   0   0   0   0   0   0   0   0   1   0   0   0   0  44   1   0   0   0  1.12 1.06
  238 V   -3 -5 -5 -6 -4 -5 -5 -6 -6  3 -1 -5 -2 -4 -5 -3  4 -6 -4  6    1   0   0   0   0   0   0   0   0  13   2   0   0   0   0   0  27   0   0  57  1.06 1.06
  239 V   -2 -5 -6 -6 -4 -5 -6 -6 -6  6  2 -5  2 -3 -6  0 -2 -6 -4  4    2   0   0   0   0   0   0   0   0  44  15   0   4   0   0   8   1   0   0  26  0.90 1.06
  240 I   -4 -5 -6 -6 -5 -5 -6 -6 -5  3  1 -6  5  7 -6 -5  0 -3  0  2    0   0   0   0   0   0   0   0   0  15   9   0  15  44   0   0   5   0   1  12  1.05 1.06
  241 L   -4 -6 -6 -7 -4 -6 -6 -7 -6  7  1 -6 -1  2 -6 -5 -3 -5 -3  4    0   0   0   0   0   0   0   0   0  56  10   0   0   7   0   0   0   0   0  27  1.18 1.06
  242 A    6 -4 -3 -4 -3 -3 -3 -1 -4 -4 -5 -3 -4 -5 -1  4 -2 -6 -5 -2   64   0   0   0   0   0   0   3   0   0   0   0   0   0   2  29   0   0   0   2  1.05 1.05
  243 Y   -2 -4  1 -4 -3 -4 -5  8 -4 -7 -7 -4 -6 -5 -5  0 -4 -5  1 -6    1   1   6   0   0   0   0  80   0   0   0   0   0   0   0   6   0   0   6   0  1.54 1.05
  244 Y   -4 -2  8 -2 -6  0 -1 -4  3  0 -5  0 -4 -2 -5 -2 -3 -6  0 -5    0   1  69   0   0   3   4   0   6   6   0   6   0   2   0   1   0   0   4   0  1.26 1.05
  245 P   -3 -4 -2  1 -4 -3 -3 -4 -4 -4 -5 -3 -4 -6  3  3  7 -6 -5 -3    0   0   1   7   0   0   0   0   0   0   0   0   0   0  13  17  63   0   0   0  1.13 1.05
  246 M   -3  0  0 -1 -6  5  6 -1 -3 -4  0 -1  0 -5 -4 -2 -3 -5 -2 -5    0   3   4   1   0  20  48   6   0   1   9   3   3   0   0   1   1   0   1   0  0.79 1.05
  247 V   -2 -5 -4 -5 -4 -4  0 -6 -5  6 -2 -4 -1 -4 -5 -1  5 -6 -4  3    1   0   0   0   0   0   6   0   0  38   0   0   1   0   0   3  34   0   0  17  0.85 1.05
  248 G    3 -5 -4 -5 -4 -4 -4 -3 -5  1  3 -4  3 -4 -4 -1  4 -5 -4  0   27   0   0   0   0   0   0   2   0   6  27   0   7   0   0   2  23   0   0   5  0.57 1.05
  249 P   -1 -1 -2 -4 -5 -1 -3 -4 -4 -6 -6 -3 -5 -6  8  3 -1 -7 -6 -5    4   4   1   0   0   3   0   0   0   0   0   0   0   0  63  23   3   0   0   0  1.61 1.05
  250 T   -4 -5 -6 -6 -4 -1 -5 -4 -5  1  5 -5  0 -2 -6 -3  1 -5 -2  3    0   0   0   0   0   3   0   2   0   6  56   0   1   0   0   2   8   0   1  20  0.80 1.05
  251 L    2 -2 -3 -6 -4 -1 -4 -5  0  2  4 -4  4  0 -5 -2 -1 -1  2 -1   16   2   1   0   0   3   0   0   3  10  38   0   9   3   0   2   3   1   6   2  0.47 1.05
  252 I   -3 -6 -6 -6 -4 -6 -6 -7 -6  8  0 -6  0 -3  1 -5 -3 -6 -4  3    1   0   0   0   0   0   0   0   0  69   4   0   1   0   7   0   1   0   0  18  1.25 1.05
  253 Y   -3 -3 -4 -4 -5 -1  1 -6 -3  1  0 -4  3  4 -6 -2 -3 -1  7  1    1   1   0   1   0   3  10   0   0   9   7   0   8  16   0   3   1   1  29  11  0.67 1.05
  254 D    1 -4 -3  0 -4  2  1 -1 -3  2  1 -3 -1 -4 -4  2  2 -6 -4  0   10   0   0   6   0  11   8   5   0  13  14   1   1   0   0  12  13   0   0   6  0.24 1.06
  255 R    1  5  0 -4 -3  0 -1 -3 -2 -3  0  4  2 -2 -5 -1 -3 -1  0 -3   11  24   5   0   0   4   3   1   1   1  11  21   6   2   0   4   1   1   3   1  0.41 1.05
  256 F   -3 -4 -6 -6 -4 -4 -4 -6 -1  2  5 -5  3  3 -6 -5 -4 -3  4  0    2   1   0   0   0   1   1   0   2  11  49   0   5  10   0   0   0   0  13   5  0.81 1.05
  257 I   -3 -2  2  0 -6  5  6 -4 -2 -5 -5  0 -4 -6 -4  1  0 -6 -5 -5    1   1   8   3   0  21  45   0   0   1   0   3   0   0   0  11   6   0   0   0  0.87 1.06
  258 S    0 -2  1  0 -5  6  4 -4 -3 -5 -1 -2 -3 -1 -4  1  0 -5  1 -4    6   0   5   5   0  30  23   0   0   0   6   0   0   2   0   9   6   0   5   0  0.58 1.03
  259 Y   -3 -5 -4 -1 -5 -4 -5  2  0  0 -3 -5 -2  5 -4 -4 -2 -1  8 -3    1   0   1   4   0   0   0  16   1   6   1   0   1  20   1   0   2   0  45   1  1.05 1.01
  260 G   -4 -2  4  7 -6  1  2  0 -3 -6 -6 -3 -5 -6 -4 -2 -3 -6 -5 -6    0   1  16  56   0   7   8   8   0   0   1   0   0   0   0   1   0   0   0   0  1.15 1.00
  261 L   -2 -4 -1  1 -4 -2 -3 -5 -2 -1  1 -4 -3 -1 -4 -1  3  0  6 -1    2   0   2   8   0   2   1   0   0   2  13   0   0   1   0   4  20   1  29   5  0.42 0.91
  262 S   -1  2 -2  0 -5  0  2 -3 -3 -4 -5  0 -4 -5  5  0 -1 -5 -5 -2    5   9   2   4   0   3  15   1   0   1   0   6   0   0  24   6   3   0   0   3  0.34 0.90
  263 A    2 -4 -3 -3 -4 -1 -1  4 -3 -4 -3 -3 -4 -4 -4 -1  0 -4  0 -3   16   0   1   0   0   3   4  30   0   0   3   1   0   0   0   4   7   0   4   1  0.17 0.85
  264 S    5 -4 -3 -4 -3 -3 -3  2 -4 -4 -4 -3 -4 -4 -3  2 -1 -5 -4 -3   44   0   0   0   0   0   0  12   0   0   0   0   0   0   0  14   2   0   0   0  0.36 0.85
  265 R   -2  0  1 -2 -4 -1  3 -4 -3 -4 -3 -1  0  3 -4 -2  2 -4  0 -3    3   4   8   0   0   1  21   0   0   0   1   3   3  11   0   1  14   0   3   0  0.07 0.84
  266 P    3 -2 -2 -3 -1 -3 -3  0 -4 -3 -2 -3  1 -1  0  1  0 -1 -2 -2   24   2   1   1   1   0   1   5   0   0   2   1   3   3   5   9   6   1   1   3 -0.06 0.84
  267 I    2 -4 -4 -3 -1 -1 -1 -2 -1  2  0 -3  2 -3 -3 -1  0 -4 -4 -1   18   0   0   1   1   3   4   3   1  10  10   0   5   0   1   3   5   0   0   3 -0.10 0.83
  268 A    5 -4 -4 -4 -3 -3 -3 -2 -4 -2 -3 -3 -3 -4 -3  0 -2 -4 -4  1   47   0   0   0   0   0   0   2   0   2   0   0   0   0   0   5   0   0   0  10  0.28 0.85
  269 V    1 -4 -4 -4 -2 -2 -3 -3 -4  0  1 -4  3 -2 -4 -1  0 -1 -3  2   14   0   0   0   1   2   1   1   0   4  14   0   7   1   0   4   5   1   0  13 -0.03 0.85
  270 L   -3  4 -3 -4 -4 -3 -4 -4 -4  1  2 -2 -2 -1 -4 -2 -1 -4 -3  2    1  19   1   0   0   0   0   0   0   6  18   1   0   3   0   2   3   0   0  14  0.05 0.84
  271 L   -3 -4 -5 -5 -4 -4 -4 -5 -4 -1  5 -4  4 -2 -5 -4  1 -4 -3 -1    0   0   0   0   0   0   0   0   0   1  48   0   9   0   0   0   8   0   0   1  0.35 0.85
  272 I    0 -4 -4 -4  7 -4 -4 -3 -4  0  1 -4  0 -4 -4  1  0 -4 -4  0    7   0   0   0  17   0   0   2   0   6  13   0   2   0   0  12   5   0   0   5  0.13 0.85
  273 L    0 -4 -4 -5 -1 -4 -4  0 -4  1  2 -4  1  1 -4 -3 -2 -4 -3  2    8   0   0   0   1   0   0   7   0   8  17   0   3   5   0   1   2   0   0  16  0.01 0.85
  274 V   -2 -4 -5 -5 -3 -4 -4 -5 -5  5  2 -4  0 -1 -4 -3  0 -4 -3  2    3   0   0   0   0   0   0   0   0  28  17   0   2   2   0   1   5   0   0  11  0.18 0.85
  275 T    2 -4 -3 -3  5 -3 -3 -2 -4 -4 -4 -3 -4 -4 -3  4 -1 -5 -4 -3   17   0   0   0  11   0   0   2   0   0   0   0   0   0   0  37   1   0   0   0  0.32 0.85
  276 L   -2 -4 -5 -5 -4 -4 -5 -1 -5  4  2 -4  0  0 -5 -3 -3 -4 -3  3    2   0   0   0   0   0   0   6   0  21  16   0   2   4   0   1   0   0   0  17  0.13 0.85
  277 S    2 -4 -4 -4  0 -4 -4 -2 -4  0  1 -4 -2  0 -4 -1 -1 -4 -3  3   19   0   0   0   2   0   0   2   0   4  10   0   0   4   0   5   2   0   0  20  0.02 0.85
  278 I   -2 -4 -4 -5  0 -4 -4 -5 -4  2  2 -4  1 -1 -4 -3  3 -4 -3  1    2   0   0   0   2   0   0   0   0  12  21   0   3   3   0   0  18   0   0  10  0.12 0.86
  279 F    2 -4 -4 -4 -1 -2 -4 -4 -4 -2  3 -4  0  1 -4  1 -3 -4 -3 -2   17   0   0   0   1   1   0   0   0   1  31   0   2   6   0  10   0   0   0   0  0.11 0.86
  280 L   -2 -4 -5 -5 -4 -4 -4 -5 -4  0  3 -4  3  2 -5 -2 -2  1  0  3    3   0   0   0   0   0   0   0   0   2  25   0   6   7   0   3   1   2   2  18  0.12 0.86
  281 V    1 -4 -4 -4 -1 -4 -4 -1 -4  1  2 -4 -1  0 -4  0 -2 -4 -3  2   11   0   0   0   1   0   0   4   0   6  21   0   0   3   0   8   2   0   0  13  0.01 0.86
  282 I    2 -3 -3 -4 -4 -3 -1 -3 -4  0 -3  2 -3 -1 -4  2 -1 -5 -4  1   20   0   0   0   0   0   3   0   0   6   0  16   0   3   0  13   2   0   0  10  0.06 0.86
  283 R   -2  0  4 -1 -4 -1 -1 -1 -3 -3  3 -2 -1 -4 -4  0 -1 -5 -4 -2    3   6  17   3   0   2   4   5   0   0  26   1   1   0   0   8   3   0   0   1  0.10 0.87
  284 T   -2  3 -4 -5 -1 -2 -4 -2 -2  0  3 -1  2  1 -5 -4  0  3 -1  0    2  18   0   0   1   1   0   4   1   5  24   3   4   6   0   0   5   4   1   7  0.17 0.87
  285 L   -1 -5 -5 -6 -4 -5 -5 -5 -5  2  5 -5  0  1 -5 -4 -3 -4 -3  2    6   0   0   0   0   0   0   0   0   7  53   0   1   5   0   0   0   0   0  13  0.56 0.87
  286 S    0 -1 -1 -2 -4  6  2 -1  2 -4 -3 -2 -2 -5 -4  3 -2 -5 -4 -3    5   2   2   0   0  33  13   3   5   1   3   0   1   0   0  27   0   0   0   2  0.60 0.84
  287 A    2  3 -3 -2 -5  2  4 -2 -3 -5 -5  1 -4 -5 -2  1 -2  6 -3 -4   17  15   0   0   0   7  28   3   0   0   0   6   0   0   2  10   2   9   0   0  0.57 0.84
  288 G   -1  4 -3 -5 -5 -3 -4  0 -2 -4  0 -2 -3 -2 -3 -2 -4 11  0 -2    5  21   1   0   0   1   0   8   1   0  10   1   0   1   2   3   0  41   1   3  1.25 0.84
  289 W    0  0 -4 -4 -4  1 -4  0 -2  0  3 -3  0  1 -2  0  2  3 -3 -2    8   5   0   0   0   7   0   8   1   4  33   0   2   5   2   7  13   3   0   1  0.27 0.84
  290 S    3  3 -1 -2 -4  2  1  1  2 -4 -2 -1 -3 -4 -4  0  0 -5 -1 -3   27  16   3   2   0   9   7   9   5   0   4   2   0   0   0   7   5   0   3   1  0.32 0.84
  291 I   -2  8  0 -4 -6  0 -2 -2  0 -3 -3  2 -1 -5 -5 -2 -3 -5 -4 -4    3  69   3   0   0   3   1   3   2   2   1   9   1   0   0   1   1   0   0   1  1.12 0.83
  292 Y   -3  6  1 -4 -5  1 -1 -5  1 -1 -3  1 -2  1 -5 -3 -4  6  5 -4    1  39   6   0   0   6   4   0   2   4   1   5   1   5   0   0   0   9  17   1  0.74 0.80
  293 D    2 -3  1  2 -4  2  0  1 -3 -4 -1  0  1 -5 -4  2  2 -5 -4 -2   17   0   6  10   0   8   4  11   0   0   6   4   4   0   0  13  14   0   0   2  0.26 0.79
  294 R    2  5 -3 -2 -5  2  1  0 -3 -2 -3  2 -3 -5 -4  1 -1 -5 -4 -2   15  31   0   1   0   8   8   6   0   3   1  10   0   0   0  11   2   0   0   3  0.45 0.74
  295 D   -3  6 -2  0 -6  0 -1 -4 -2 -5 -5  6 -4 -5 -4 -2 -3 -5 -4 -5    0  44   0   6   0   0   0   0   0   0   0  49   0   0   0   0   0   0   0   0  1.10 0.62

                      K         Lambda
Standard Ungapped    0.1432     0.3291
Standard Gapped      0.0410     0.2670
PSI Ungapped         0.2062     0.3176
PSI Gapped           0.0631     0.2670
```
