## Supplementary material for "A multi-task deep-learning system for predicting membrane associations and secondary structures of proteins": Code and Raw Data: 3d31C.jufo9d

```
   1 M C TR   0.073  0.410  0.156  0.050  0.124  0.039  0.027  0.049  0.071  0.254
   2 G C TR   0.063  0.429  0.200  0.048  0.106  0.029  0.027  0.041  0.056  0.229
   3 H C TR   0.077  0.389  0.191  0.046  0.136  0.040  0.027  0.044  0.050  0.198
   4 H C TR   0.050  0.370  0.188  0.050  0.156  0.041  0.029  0.062  0.054  0.182
   5 H C TR   0.059  0.306  0.147  0.051  0.174  0.041  0.021  0.130  0.071  0.132
   6 H C TR   0.056  0.310  0.143  0.053  0.159  0.043  0.018  0.160  0.058  0.150
   7 H C TR   0.045  0.320  0.133  0.056  0.157  0.039  0.019  0.159  0.072  0.161
   8 H C TR   0.033  0.358  0.133  0.052  0.166  0.031  0.017  0.140  0.069  0.192
   9 H C TR   0.027  0.373  0.118  0.050  0.195  0.032  0.023  0.106  0.076  0.178
  10 H C TR   0.042  0.390  0.134  0.045  0.176  0.031  0.023  0.099  0.061  0.214
  11 H C TR   0.031  0.396  0.136  0.046  0.179  0.033  0.022  0.101  0.055  0.217
  12 H C TR   0.029  0.360  0.124  0.045  0.198  0.030  0.026  0.132  0.056  0.162
  13 S C TR   0.029  0.361  0.131  0.054  0.198  0.038  0.034  0.109  0.046  0.163
  14 S C TR   0.030  0.340  0.123  0.046  0.249  0.042  0.040  0.096  0.033  0.091
  15 G C TR   0.038  0.368  0.158  0.047  0.197  0.058  0.043  0.066  0.026  0.171
  16 E C TR   0.036  0.303  0.129  0.052  0.213  0.059  0.039  0.133  0.038  0.090
  17 N C TR   0.049  0.363  0.112  0.054  0.145  0.057  0.030  0.144  0.047  0.219
  18 L C TR   0.096  0.245  0.056  0.056  0.241  0.097  0.037  0.115  0.057  0.005
  19 Y H TR   0.115  0.197  0.044  0.056  0.289  0.147  0.060  0.050  0.042  0.092
  20 F H TR   0.074  0.208  0.041  0.066  0.290  0.197  0.032  0.044  0.047  0.082
  21 Q H TR   0.037  0.202  0.043  0.076  0.385  0.146  0.030  0.049  0.032  0.183
  22 G H TR   0.054  0.276  0.051  0.067  0.326  0.111  0.033  0.054  0.029  0.050
  23 H H TR   0.054  0.282  0.047  0.066  0.342  0.098  0.036  0.043  0.031  0.060
  24 M C TR   0.061  0.335  0.048  0.051  0.296  0.086  0.040  0.054  0.029  0.039
  25 K H TR   0.069  0.308  0.041  0.056  0.324  0.076  0.044  0.054  0.029  0.016
  26 A H TR   0.035  0.335  0.045  0.054  0.354  0.063  0.036  0.050  0.029  0.020
  27 K C TR   0.032  0.382  0.067  0.056  0.300  0.046  0.038  0.050  0.028  0.083
  28 N C TR   0.032  0.416  0.093  0.048  0.249  0.031  0.032  0.066  0.033  0.167
  29 R C TR   0.046  0.406  0.089  0.051  0.245  0.025  0.038  0.069  0.032  0.162
  30 K C TR   0.052  0.382  0.089  0.051  0.240  0.026  0.042  0.076  0.043  0.142
  31 T C TR   0.041  0.376  0.082  0.052  0.233  0.022  0.050  0.101  0.043  0.143
  32 R C TR   0.041  0.372  0.080  0.065  0.175  0.020  0.041  0.138  0.068  0.197
  33 K C TR   0.049  0.299  0.055  0.058  0.225  0.018  0.050  0.161  0.085  0.075
  34 F C TR   0.127  0.316  0.076  0.078  0.168  0.020  0.057  0.096  0.063  0.148
  35 E C TR   0.127  0.288  0.077  0.087  0.206  0.019  0.057  0.059  0.080  0.082
  36 P C TR   0.115  0.226  0.082  0.176  0.196  0.020  0.063  0.045  0.077  0.030
  37 L H MC   0.090  0.125  0.092  0.308  0.175  0.021  0.077  0.052  0.060  0.133
  38 T H MC   0.100  0.101  0.071  0.369  0.141  0.024  0.076  0.060  0.058  0.228
  39 F H MC   0.091  0.064  0.059  0.470  0.093  0.026  0.067  0.079  0.051  0.377
  40 V H MC   0.077  0.064  0.061  0.455  0.094  0.031  0.082  0.086  0.050  0.362
  41 F H MC   0.049  0.068  0.058  0.481  0.097  0.028  0.085  0.084  0.051  0.384
  42 S H MC   0.041  0.073  0.053  0.514  0.080  0.033  0.073  0.081  0.051  0.433
  43 F H MC   0.058  0.073  0.055  0.501  0.091  0.032  0.071  0.076  0.044  0.411
  44 L H MC   0.042  0.055  0.049  0.532  0.090  0.042  0.071  0.070  0.050  0.443
  45 L H MC   0.036  0.045  0.042  0.521  0.089  0.048  0.062  0.102  0.054  0.419
  46 L H MC   0.040  0.046  0.047  0.527  0.100  0.046  0.076  0.070  0.049  0.427
  47 V H MC   0.048  0.052  0.040  0.542  0.072  0.048  0.064  0.081  0.053  0.461
  48 L H MC   0.054  0.046  0.042  0.519  0.088  0.041  0.067  0.086  0.055  0.431
  49 F H MC   0.085  0.053  0.045  0.515  0.074  0.039  0.053  0.088  0.048  0.428
  50 L H MC   0.078  0.055  0.042  0.520  0.075  0.041  0.057  0.079  0.052  0.441
  51 F H MC   0.089  0.059  0.038  0.510  0.083  0.048  0.062  0.065  0.045  0.421
  52 I H MC   0.098  0.072  0.043  0.461  0.096  0.046  0.055  0.080  0.049  0.363
  53 F H MC   0.092  0.087  0.035  0.425  0.142  0.050  0.050  0.067  0.052  0.282
  54 L H MC   0.071  0.083  0.041  0.435  0.146  0.063  0.051  0.067  0.043  0.290
  55 T H TR   0.106  0.102  0.037  0.257  0.264  0.077  0.056  0.055  0.045  0.008
  56 L H MC   0.100  0.119  0.038  0.285  0.237  0.070  0.048  0.061  0.041  0.048
  57 S H TR   0.091  0.130  0.039  0.226  0.293  0.062  0.048  0.065  0.047  0.067
  58 N H TR   0.093  0.163  0.039  0.158  0.330  0.072  0.056  0.046  0.044  0.166
  59 M H TR   0.075  0.138  0.037  0.155  0.335  0.086  0.059  0.069  0.047  0.180
  60 I H TR   0.046  0.136  0.030  0.152  0.358  0.087  0.057  0.067  0.067  0.206
  61 F H TR   0.062  0.153  0.029  0.144  0.353  0.104  0.046  0.059  0.050  0.200
  62 E H TR   0.033  0.208  0.026  0.132  0.351  0.081  0.059  0.062  0.047  0.143
  63 Q H TR   0.046  0.211  0.031  0.118  0.316  0.071  0.070  0.084  0.053  0.105
  64 I C TR   0.046  0.288  0.052  0.109  0.231  0.056  0.050  0.117  0.050  0.057
  65 T C TR   0.123  0.399  0.066  0.066  0.159  0.038  0.041  0.064  0.043  0.240
  66 E C TR   0.157  0.410  0.081  0.059  0.148  0.032  0.028  0.048  0.038  0.253
  67 D C TR   0.161  0.439  0.133  0.049  0.088  0.024  0.030  0.041  0.035  0.278
  68 F C TR   0.152  0.333  0.098  0.061  0.188  0.050  0.024  0.054  0.039  0.145
  69 S C TR   0.095  0.322  0.084  0.075  0.274  0.043  0.026  0.043  0.039  0.048
  70 G C TR   0.064  0.305  0.050  0.098  0.286  0.050  0.029  0.069  0.049  0.018
  71 L H TR   0.083  0.211  0.033  0.103  0.347  0.065  0.033  0.067  0.057  0.136
  72 V H TR   0.087  0.101  0.021  0.086  0.449  0.073  0.039  0.067  0.077  0.349
  73 K H TR   0.041  0.124  0.019  0.094  0.450  0.077  0.052  0.059  0.084  0.326
  74 A H TR   0.038  0.188  0.019  0.094  0.386  0.077  0.055  0.070  0.073  0.198
  75 A H TR   0.071  0.222  0.031  0.103  0.333  0.052  0.066  0.070  0.052  0.111
  76 G C TR   0.078  0.293  0.059  0.086  0.253  0.031  0.071  0.094  0.036  0.040
  77 N C TR   0.047  0.340  0.074  0.099  0.246  0.036  0.074  0.057  0.027  0.094
  78 R H TR   0.053  0.240  0.051  0.089  0.335  0.065  0.089  0.057  0.022  0.095
  79 S H TR   0.037  0.211  0.051  0.108  0.317  0.068  0.079  0.100  0.029  0.106
  80 V H TR   0.051  0.116  0.029  0.111  0.414  0.105  0.051  0.080  0.042  0.299
  81 I H TR   0.083  0.103  0.026  0.107  0.398  0.120  0.048  0.065  0.051  0.278
  82 S H TR   0.042  0.110  0.025  0.166  0.374  0.100  0.050  0.061  0.072  0.208
  83 S H TR   0.056  0.094  0.024  0.180  0.357  0.104  0.044  0.078  0.062  0.177
  84 I H TR   0.054  0.071  0.024  0.233  0.334  0.097  0.055  0.085  0.048  0.100
  85 F H TR   0.064  0.065  0.028  0.259  0.314  0.089  0.053  0.077  0.051  0.055
  86 L H MC   0.077  0.060  0.029  0.389  0.198  0.071  0.049  0.075  0.053  0.192
  87 S H MC   0.060  0.079  0.033  0.433  0.152  0.059  0.054  0.078  0.053  0.281
  88 L H MC   0.054  0.057  0.039  0.422  0.158  0.067  0.059  0.093  0.051  0.264
  89 Y H MC   0.062  0.078  0.046  0.427  0.137  0.061  0.060  0.083  0.045  0.290
  90 A H MC   0.068  0.068  0.037  0.436  0.133  0.060  0.047  0.085  0.067  0.303
  91 G H MC   0.049  0.060  0.048  0.495  0.106  0.055  0.053  0.076  0.058  0.389
  92 F H MC   0.063  0.067  0.053  0.478  0.104  0.056  0.049  0.084  0.047  0.374
  93 L H MC   0.092  0.049  0.051  0.485  0.087  0.048  0.048  0.083  0.055  0.393
  94 A H MC   0.079  0.047  0.043  0.492  0.102  0.054  0.047  0.072  0.063  0.390
  95 T H MC   0.076  0.051  0.039  0.434  0.149  0.057  0.052  0.075  0.066  0.285
  96 L H MC   0.095  0.041  0.042  0.491  0.097  0.060  0.037  0.073  0.064  0.394
  97 L H MC   0.097  0.052  0.045  0.495  0.087  0.056  0.037  0.065  0.065  0.398
  98 A H MC   0.087  0.061  0.040  0.496  0.087  0.048  0.040  0.068  0.072  0.409
  99 L H MC   0.093  0.087  0.041  0.468  0.090  0.062  0.031  0.062  0.065  0.376
 100 L H MC   0.151  0.100  0.050  0.444  0.071  0.048  0.033  0.050  0.053  0.293
 101 L C MC   0.288  0.138  0.057  0.227  0.101  0.029  0.050  0.053  0.057  0.060
 102 G H MC   0.125  0.170  0.082  0.361  0.066  0.027  0.052  0.061  0.056  0.191
 103 A H MC   0.205  0.176  0.082  0.226  0.118  0.028  0.058  0.057  0.050  0.021
 104 P H MC   0.200  0.123  0.076  0.284  0.124  0.034  0.061  0.049  0.049  0.084
 105 T H TR   0.104  0.116  0.046  0.199  0.285  0.047  0.079  0.059  0.064  0.086
 106 G H TR   0.037  0.102  0.033  0.224  0.300  0.037  0.136  0.071  0.060  0.076
 107 Y H TR   0.052  0.107  0.027  0.129  0.411  0.075  0.095  0.043  0.060  0.282
 108 I H TR   0.061  0.098  0.024  0.111  0.446  0.065  0.060  0.053  0.081  0.335
 109 L H TR   0.043  0.157  0.024  0.103  0.415  0.066  0.054  0.054  0.083  0.258
 110 A H TR   0.051  0.243  0.029  0.084  0.317  0.041  0.058  0.097  0.080  0.074
 111 R C TR   0.063  0.299  0.041  0.078  0.296  0.040  0.044  0.075  0.065  0.003
 112 F C TR   0.090  0.345  0.059  0.065  0.215  0.037  0.026  0.088  0.074  0.130
 113 D C TR   0.061  0.429  0.082  0.056  0.179  0.030  0.038  0.068  0.058  0.250
 114 F C TR   0.100  0.465  0.099  0.053  0.130  0.036  0.033  0.053  0.031  0.335
 115 P C TR   0.062  0.423  0.105  0.065  0.192  0.032  0.041  0.046  0.033  0.231
 116 G C TR   0.106  0.365  0.108  0.073  0.183  0.040  0.034  0.047  0.043  0.182
 117 K H TR   0.039  0.199  0.041  0.102  0.386  0.063  0.032  0.075  0.063  0.188
 118 R H TR   0.040  0.106  0.028  0.102  0.450  0.057  0.052  0.082  0.083  0.344
 119 L H TR   0.064  0.076  0.027  0.116  0.404  0.058  0.057  0.088  0.110  0.288
 120 V H TR   0.047  0.086  0.032  0.148  0.352  0.058  0.090  0.069  0.119  0.204
 121 E H TR   0.063  0.131  0.032  0.134  0.362  0.050  0.064  0.052  0.112  0.228
 122 S H TR   0.073  0.123  0.032  0.170  0.314  0.043  0.089  0.047  0.109  0.145
 123 I H TR   0.114  0.079  0.043  0.219  0.268  0.039  0.068  0.069  0.101  0.049
 124 I C MC   0.293  0.100  0.066  0.136  0.167  0.034  0.043  0.053  0.108  0.126
 125 D C MC   0.274  0.143  0.084  0.151  0.135  0.024  0.043  0.066  0.080  0.123
 126 V H MC   0.236  0.141  0.086  0.296  0.074  0.026  0.037  0.053  0.051  0.060
 127 P H MC   0.233  0.098  0.081  0.337  0.092  0.031  0.029  0.039  0.058  0.104
 128 V C MC   0.404  0.112  0.080  0.147  0.080  0.022  0.022  0.039  0.094  0.257
 129 V C MC   0.367  0.131  0.057  0.127  0.116  0.028  0.030  0.060  0.084  0.235
 130 V C MC   0.422  0.144  0.085  0.114  0.067  0.024  0.030  0.051  0.063  0.277
 131 P C MC   0.360  0.110  0.085  0.259  0.055  0.022  0.027  0.038  0.045  0.101
 132 H H MC   0.219  0.081  0.071  0.369  0.107  0.034  0.040  0.036  0.042  0.150
 133 T H MC   0.122  0.063  0.048  0.336  0.178  0.058  0.050  0.080  0.063  0.159
 134 V H MC   0.146  0.058  0.033  0.284  0.230  0.079  0.053  0.070  0.047  0.054
 135 A H MC   0.114  0.047  0.037  0.301  0.239  0.065  0.069  0.065  0.063  0.062
 136 G H MC   0.100  0.050  0.043  0.354  0.216  0.074  0.049  0.069  0.045  0.138
 137 I H MC   0.051  0.042  0.026  0.362  0.254  0.092  0.051  0.076  0.046  0.108
 138 A H MC   0.045  0.046  0.027  0.408  0.225  0.082  0.046  0.064  0.057  0.183
 139 L H MC   0.058  0.049  0.021  0.363  0.240  0.091  0.049  0.063  0.066  0.123
 140 L H MC   0.095  0.037  0.024  0.319  0.272  0.103  0.049  0.040  0.061  0.047
 141 T H MC   0.108  0.056  0.024  0.376  0.217  0.063  0.050  0.052  0.054  0.159
 142 V H TR   0.107  0.097  0.026  0.158  0.347  0.088  0.050  0.058  0.068  0.189
 143 F H TR   0.185  0.181  0.048  0.126  0.229  0.054  0.048  0.084  0.045  0.044
 144 G C TR   0.172  0.335  0.095  0.098  0.137  0.029  0.052  0.047  0.034  0.163
 145 S C TR   0.223  0.282  0.099  0.081  0.149  0.032  0.054  0.052  0.028  0.059
 146 R C TR   0.087  0.361  0.134  0.082  0.133  0.030  0.052  0.080  0.040  0.227
 147 G C TR   0.102  0.388  0.120  0.070  0.106  0.021  0.065  0.091  0.037  0.268
 148 L C TR   0.117  0.381  0.101  0.079  0.113  0.025  0.062  0.081  0.041  0.264
 149 I C TR   0.217  0.368  0.076  0.059  0.101  0.021  0.050  0.060  0.047  0.151
 150 G C TR   0.094  0.396  0.063  0.070  0.151  0.026  0.078  0.061  0.061  0.245
 151 E C TR   0.048  0.345  0.052  0.090  0.234  0.038  0.058  0.063  0.073  0.111
 152 P C TR   0.086  0.312  0.050  0.079  0.285  0.034  0.047  0.053  0.053  0.028
 153 L H TR   0.041  0.281  0.055  0.100  0.285  0.055  0.061  0.078  0.043  0.004
 154 E C TR   0.026  0.317  0.043  0.091  0.301  0.051  0.076  0.063  0.033  0.016
 155 S H TR   0.056  0.296  0.048  0.084  0.312  0.048  0.071  0.053  0.032  0.016
 156 Y H TR   0.089  0.252  0.054  0.076  0.344  0.059  0.053  0.035  0.038  0.092
 157 I H TR   0.085  0.244  0.038  0.074  0.346  0.035  0.060  0.065  0.053  0.102
 158 Q H TR   0.055  0.235  0.029  0.088  0.326  0.047  0.055  0.100  0.065  0.091
 159 F H TR   0.039  0.273  0.032  0.084  0.305  0.041  0.049  0.103  0.074  0.032
 160 R H TR   0.063  0.241  0.035  0.099  0.305  0.039  0.048  0.105  0.065  0.064
 161 D C TR   0.180  0.312  0.066  0.076  0.198  0.028  0.033  0.051  0.056  0.115
 162 A C TR   0.121  0.329  0.086  0.084  0.210  0.028  0.057  0.036  0.049  0.119
 163 L C MC   0.217  0.179  0.084  0.113  0.214  0.042  0.050  0.049  0.052  0.004
 164 P H TR   0.144  0.105  0.065  0.224  0.257  0.062  0.046  0.062  0.035  0.033
 165 G H MC   0.171  0.061  0.065  0.352  0.177  0.055  0.041  0.046  0.032  0.175
 166 I H MC   0.124  0.036  0.037  0.425  0.155  0.075  0.041  0.057  0.050  0.271
 167 V H MC   0.091  0.037  0.030  0.452  0.157  0.065  0.050  0.060  0.057  0.296
 168 V H MC   0.068  0.039  0.029  0.501  0.109  0.070  0.048  0.065  0.070  0.392
 169 A H MC   0.053  0.049  0.033  0.493  0.103  0.067  0.063  0.061  0.077  0.390
 170 M H MC   0.060  0.038  0.036  0.519  0.102  0.058  0.040  0.089  0.058  0.418
 171 L H MC   0.092  0.044  0.033  0.476  0.119  0.052  0.050  0.075  0.060  0.357
 172 F H MC   0.145  0.031  0.036  0.475  0.082  0.044  0.043  0.068  0.077  0.330
 173 V C MC   0.327  0.056  0.055  0.291  0.086  0.038  0.032  0.057  0.057  0.037
 174 S C MC   0.289  0.121  0.066  0.222  0.109  0.026  0.030  0.063  0.075  0.067
 175 M C MC   0.248  0.164  0.088  0.240  0.079  0.035  0.024  0.053  0.069  0.007
 176 P H TR   0.210  0.141  0.065  0.175  0.210  0.050  0.028  0.047  0.074  0.000
 177 Y H TR   0.241  0.128  0.044  0.129  0.259  0.058  0.026  0.049  0.067  0.018
 178 L H TR   0.163  0.108  0.035  0.127  0.298  0.063  0.036  0.060  0.110  0.135
 179 A H TR   0.176  0.090  0.041  0.116  0.311  0.073  0.034  0.051  0.108  0.135
 180 N H TR   0.115  0.094  0.032  0.122  0.373  0.075  0.034  0.061  0.093  0.251
 181 S H TR   0.195  0.102  0.038  0.094  0.319  0.056  0.030  0.064  0.103  0.124
 182 A H TR   0.191  0.118  0.042  0.078  0.326  0.060  0.030  0.072  0.084  0.135
 183 R H TR   0.151  0.218  0.051  0.073  0.289  0.066  0.034  0.044  0.073  0.071
 184 E H TR   0.169  0.246  0.060  0.062  0.288  0.065  0.028  0.035  0.047  0.042
 185 G H TR   0.102  0.259  0.047  0.065  0.314  0.076  0.027  0.041  0.069  0.055
 186 F H TR   0.079  0.259  0.057  0.082  0.276  0.113  0.025  0.042  0.068  0.017
 187 K C TR   0.049  0.337  0.065  0.067  0.244  0.090  0.026  0.066  0.056  0.093
 188 S C TR   0.086  0.397  0.126  0.062  0.125  0.068  0.018  0.071  0.046  0.271
 189 V C TR   0.120  0.399  0.155  0.054  0.110  0.066  0.019  0.044  0.034  0.244
 190 D C TR   0.101  0.442  0.134  0.053  0.112  0.063  0.021  0.044  0.028  0.308
 191 P C TR   0.076  0.347  0.096  0.084  0.140  0.125  0.019  0.085  0.028  0.207
 192 R H TR   0.089  0.229  0.059  0.068  0.293  0.102  0.025  0.093  0.040  0.064
 193 L H TR   0.061  0.199  0.040  0.074  0.331  0.116  0.031  0.102  0.045  0.132
 194 E H TR   0.037  0.178  0.026  0.088  0.394  0.143  0.029  0.069  0.036  0.216
 195 N H TR   0.044  0.183  0.025  0.095  0.389  0.127  0.028  0.062  0.047  0.207
 196 A H TR   0.048  0.149  0.022  0.098  0.408  0.125  0.047  0.055  0.047  0.260
 197 A H TR   0.037  0.105  0.023  0.085  0.465  0.117  0.074  0.048  0.044  0.348
 198 R H TR   0.024  0.117  0.020  0.103  0.410  0.128  0.077  0.069  0.054  0.282
 199 S H TR   0.057  0.141  0.025  0.087  0.402  0.096  0.069  0.077  0.045  0.260
 200 L H TR   0.083  0.242  0.057  0.075  0.289  0.069  0.082  0.072  0.031  0.046
 201 G C TR   0.083  0.394  0.105  0.087  0.155  0.037  0.073  0.043  0.023  0.239
 202 A C TR   0.114  0.328  0.125  0.114  0.165  0.039  0.041  0.042  0.031  0.163
 203 P C TR   0.072  0.299  0.133  0.153  0.208  0.044  0.029  0.037  0.026  0.091
 204 L H TR   0.069  0.175  0.065  0.129  0.361  0.073  0.035  0.057  0.035  0.187
 205 W H TR   0.121  0.083  0.048  0.151  0.373  0.066  0.043  0.077  0.038  0.222
 206 K H TR   0.068  0.096  0.033  0.155  0.379  0.057  0.047  0.107  0.059  0.225
 207 A H TR   0.061  0.083  0.031  0.251  0.283  0.067  0.034  0.092  0.099  0.032
 208 F H TR   0.056  0.062  0.027  0.286  0.295  0.047  0.050  0.081  0.095  0.008
 209 F H TR   0.055  0.091  0.023  0.175  0.328  0.045  0.063  0.105  0.114  0.153
 210 F H TR   0.046  0.088  0.020  0.261  0.285  0.039  0.078  0.094  0.090  0.024
 211 V H TR   0.102  0.110  0.028  0.193  0.240  0.043  0.070  0.120  0.095  0.047
 212 T H MC   0.066  0.162  0.037  0.259  0.194  0.035  0.077  0.101  0.069  0.065
 213 L H TR   0.081  0.153  0.042  0.229  0.229  0.049  0.072  0.077  0.068  0.000
 214 P H TR   0.080  0.150  0.047  0.180  0.308  0.058  0.076  0.048  0.052  0.128
 215 L H TR   0.163  0.097  0.045  0.199  0.272  0.067  0.069  0.053  0.035  0.073
 216 S H MC   0.121  0.089  0.071  0.375  0.134  0.067  0.047  0.065  0.031  0.240
 217 A H MC   0.115  0.089  0.053  0.355  0.186  0.063  0.055  0.043  0.039  0.170
 218 R H MC   0.110  0.065  0.054  0.413  0.155  0.071  0.051  0.046  0.036  0.258
 219 Y H MC   0.105  0.091  0.045  0.449  0.103  0.082  0.038  0.058  0.030  0.344
 220 L H MC   0.115  0.072  0.036  0.449  0.119  0.083  0.036  0.056  0.034  0.330
 221 L H MC   0.085  0.072  0.036  0.478  0.112  0.070  0.043  0.062  0.041  0.365
 222 I H MC   0.071  0.076  0.044  0.369  0.184  0.085  0.051  0.056  0.064  0.185
 223 G H MC   0.075  0.057  0.029  0.454  0.160  0.069  0.057  0.056  0.043  0.294
 224 S H MC   0.048  0.053  0.032  0.508  0.131  0.065  0.051  0.063  0.050  0.377
 225 V H MC   0.050  0.062  0.029  0.439  0.195  0.080  0.046  0.056  0.045  0.244
 226 M H TR   0.099  0.094  0.025  0.170  0.343  0.105  0.043  0.070  0.050  0.173
 227 T H TR   0.143  0.075  0.030  0.187  0.317  0.106  0.048  0.052  0.043  0.131
 228 W H MC   0.077  0.087  0.027  0.291  0.284  0.086  0.057  0.052  0.039  0.007
 229 A H MC   0.061  0.065  0.037  0.387  0.189  0.102  0.052  0.067  0.040  0.198
 230 R H TR   0.189  0.085  0.032  0.202  0.240  0.091  0.046  0.062  0.054  0.038
 231 A H MC   0.137  0.163  0.047  0.234  0.161  0.071  0.042  0.095  0.049  0.071
 232 I H MC   0.194  0.134  0.057  0.250  0.127  0.052  0.054  0.086  0.046  0.056
 233 S H MC   0.136  0.170  0.054  0.283  0.123  0.040  0.077  0.081  0.037  0.113
 234 E H MC   0.109  0.157  0.050  0.237  0.182  0.052  0.075  0.077  0.061  0.055
 235 F H MC   0.148  0.109  0.056  0.297  0.184  0.035  0.060  0.062  0.049  0.113
 236 G H MC   0.095  0.077  0.048  0.407  0.125  0.029  0.076  0.076  0.068  0.281
 237 A H MC   0.065  0.054  0.032  0.359  0.238  0.030  0.087  0.060  0.075  0.121
 238 V H TR   0.062  0.045  0.017  0.188  0.338  0.043  0.103  0.061  0.142  0.150
 239 V H TR   0.047  0.045  0.018  0.222  0.286  0.040  0.117  0.055  0.170  0.064
 240 I H TR   0.082  0.056  0.020  0.251  0.279  0.048  0.075  0.043  0.148  0.028
 241 L H MC   0.053  0.080  0.028  0.364  0.192  0.040  0.065  0.065  0.112  0.172
 242 A H MC   0.183  0.134  0.040  0.208  0.189  0.039  0.052  0.054  0.101  0.019
 243 Y C TR   0.188  0.250  0.082  0.154  0.130  0.034  0.036  0.074  0.052  0.061
 244 Y C TR   0.199  0.243  0.100  0.132  0.163  0.026  0.040  0.055  0.042  0.044
 245 P C TR   0.203  0.214  0.101  0.146  0.168  0.040  0.043  0.057  0.028  0.011
 246 M C TR   0.187  0.240  0.097  0.095  0.137  0.049  0.052  0.109  0.035  0.053
 247 V C MC   0.224  0.171  0.058  0.104  0.170  0.039  0.049  0.134  0.050  0.052
 248 G H TR   0.125  0.193  0.054  0.122  0.251  0.045  0.072  0.068  0.069  0.058
 249 P H TR   0.106  0.110  0.036  0.148  0.339  0.068  0.055  0.061  0.076  0.190
 250 T H TR   0.087  0.107  0.025  0.146  0.372  0.074  0.069  0.062  0.059  0.226
 251 L H TR   0.076  0.090  0.023  0.134  0.391  0.108  0.081  0.045  0.053  0.258
 252 I H TR   0.045  0.082  0.020  0.129  0.431  0.107  0.078  0.037  0.072  0.303
 253 Y H TR   0.049  0.051  0.015  0.131  0.450  0.121  0.081  0.049  0.053  0.319
 254 D H TR   0.044  0.090  0.018  0.116  0.430  0.129  0.078  0.049  0.046  0.301
 255 R H TR   0.071  0.067  0.019  0.108  0.401  0.116  0.056  0.119  0.044  0.283
 256 F H TR   0.124  0.142  0.032  0.102  0.323  0.095  0.040  0.108  0.035  0.181
 257 I H TR   0.067  0.261  0.040  0.090  0.277  0.073  0.040  0.113  0.039  0.016
 258 S C TR   0.074  0.374  0.065  0.073  0.211  0.060  0.034  0.078  0.032  0.163
 259 Y C TR   0.108  0.346  0.068  0.073  0.237  0.049  0.036  0.050  0.032  0.109
 260 G C TR   0.044  0.433  0.093  0.077  0.165  0.039  0.043  0.072  0.034  0.268
 261 L C TR   0.071  0.389  0.067  0.075  0.217  0.051  0.026  0.066  0.038  0.172
 262 S C TR   0.099  0.385  0.057  0.063  0.207  0.060  0.037  0.060  0.032  0.178
 263 A C TR   0.068  0.322  0.054  0.067  0.275  0.047  0.054  0.078  0.035  0.047
 264 S H TR   0.048  0.245  0.057  0.105  0.325  0.065  0.067  0.051  0.037  0.080
 265 R H TR   0.047  0.188  0.040  0.120  0.367  0.073  0.067  0.055  0.043  0.179
 266 P H TR   0.047  0.126  0.052  0.234  0.310  0.109  0.049  0.043  0.029  0.075
 267 I H MC   0.063  0.059  0.034  0.325  0.259  0.111  0.041  0.069  0.039  0.066
 268 A H MC   0.064  0.057  0.030  0.347  0.244  0.093  0.048  0.077  0.040  0.103
 269 V H MC   0.046  0.053  0.033  0.418  0.194  0.105  0.055  0.056  0.040  0.224
 270 L H MC   0.067  0.043  0.032  0.475  0.142  0.077  0.060  0.055  0.048  0.333
 271 L H MC   0.061  0.038  0.029  0.509  0.102  0.088  0.054  0.069  0.050  0.407
 272 I H MC   0.082  0.037  0.033  0.510  0.091  0.080  0.044  0.077  0.046  0.419
 273 L H MC   0.053  0.036  0.036  0.525  0.090  0.073  0.057  0.082  0.048  0.434
 274 V H MC   0.055  0.037  0.034  0.526  0.091  0.057  0.059  0.091  0.050  0.435
 275 T H MC   0.058  0.046  0.040  0.533  0.086  0.065  0.059  0.063  0.050  0.447
 276 L H MC   0.044  0.054  0.043  0.532  0.089  0.063  0.072  0.063  0.041  0.443
 277 S H MC   0.043  0.046  0.041  0.525  0.105  0.061  0.071  0.066  0.042  0.419
 278 I H MC   0.049  0.041  0.035  0.514  0.109  0.073  0.057  0.077  0.047  0.405
 279 F H MC   0.047  0.043  0.025  0.456  0.182  0.075  0.056  0.072  0.044  0.273
 280 L H MC   0.062  0.049  0.026  0.448  0.147  0.099  0.056  0.071  0.040  0.301
 281 V H MC   0.044  0.059  0.030  0.373  0.221  0.104  0.069  0.057  0.043  0.152
 282 I H TR   0.038  0.081  0.024  0.239  0.337  0.117  0.065  0.058  0.041  0.098
 283 R H TR   0.045  0.118  0.023  0.148  0.378  0.117  0.068  0.067  0.037  0.230
 284 T H TR   0.047  0.137  0.023  0.123  0.398  0.123  0.055  0.064  0.031  0.261
 285 L H TR   0.060  0.159  0.031  0.118  0.361  0.114  0.057  0.072  0.029  0.203
 286 S H TR   0.031  0.231  0.034  0.084  0.346  0.093  0.087  0.071  0.024  0.115
 287 A H TR   0.031  0.236  0.032  0.079  0.360  0.096  0.083  0.056  0.027  0.125
 288 G H TR   0.032  0.222  0.028  0.072  0.386  0.096  0.078  0.062  0.024  0.164
 289 W H TR   0.032  0.208  0.035  0.071  0.351  0.099  0.075  0.104  0.024  0.142
 290 S H TR   0.031  0.285  0.037  0.062  0.319  0.083  0.074  0.086  0.022  0.035
 291 I C TR   0.029  0.348  0.038  0.057  0.288  0.068  0.076  0.074  0.022  0.060
 292 Y C TR   0.022  0.339  0.037  0.054  0.318  0.058  0.068  0.073  0.030  0.021
 293 D C TR   0.025  0.364  0.056  0.053  0.261  0.066  0.039  0.103  0.032  0.103
 294 R C TR   0.021  0.368  0.064  0.055  0.266  0.051  0.037  0.106  0.032  0.102
 295 D C TR   0.028  0.437  0.076  0.056  0.212  0.037  0.030  0.087  0.037  0.225
```
