## Supplementary material for "A multi-task deep-learning system for predicting membrane associations and secondary structures of proteins": Code and Raw Data: 3d31C.jufo9d_ss

```
   1 M C   0.640  0.213  0.148
   2 G C   0.692  0.184  0.124
   3 H C   0.657  0.222  0.120
   4 H C   0.607  0.247  0.145
   5 H C   0.511  0.267  0.222
   6 H C   0.509  0.255  0.236
   7 H C   0.498  0.252  0.250
   8 H C   0.524  0.249  0.227
   9 H C   0.518  0.277  0.205
  10 H C   0.566  0.252  0.183
  11 H C   0.563  0.258  0.179
  12 H C   0.513  0.273  0.214
  13 S C   0.521  0.290  0.189
  14 S C   0.492  0.338  0.170
  15 G C   0.564  0.301  0.135
  16 E C   0.467  0.324  0.209
  17 N C   0.524  0.256  0.221
  18 L C   0.397  0.394  0.209
  19 Y H   0.356  0.492  0.152
  20 F H   0.323  0.553  0.124
  21 Q H   0.282  0.607  0.111
  22 G H   0.380  0.504  0.116
  23 H H   0.383  0.506  0.110
  24 M C   0.445  0.433  0.122
  25 K H   0.418  0.456  0.126
  26 A H   0.414  0.471  0.115
  27 K C   0.482  0.402  0.116
  28 N C   0.541  0.328  0.131
  29 R C   0.541  0.320  0.139
  30 K C   0.523  0.317  0.161
  31 T C   0.499  0.308  0.194
  32 R C   0.493  0.260  0.248
  33 K C   0.404  0.301  0.295
  34 F C   0.519  0.266  0.215
  35 E C   0.491  0.312  0.196
  36 P C   0.423  0.392  0.185
  37 L H   0.307  0.505  0.188
  38 T H   0.272  0.534  0.194
  39 F H   0.213  0.590  0.197
  40 V H   0.202  0.579  0.219
  41 F H   0.174  0.606  0.220
  42 S H   0.167  0.627  0.205
  43 F H   0.185  0.624  0.191
  44 L H   0.146  0.664  0.190
  45 L H   0.123  0.658  0.218
  46 L H   0.133  0.672  0.195
  47 V H   0.140  0.662  0.198
  48 L H   0.143  0.648  0.209
  49 F H   0.183  0.629  0.189
  50 L H   0.175  0.636  0.189
  51 F H   0.187  0.642  0.171
  52 I H   0.213  0.603  0.184
  53 F H   0.214  0.617  0.169
  54 L H   0.196  0.644  0.161
  55 T H   0.246  0.598  0.156
  56 L H   0.257  0.593  0.150
  57 S H   0.260  0.581  0.159
  58 N H   0.295  0.559  0.146
  59 M H   0.249  0.576  0.175
  60 I H   0.212  0.598  0.191
  61 F H   0.244  0.601  0.155
  62 E H   0.268  0.565  0.168
  63 Q H   0.288  0.505  0.207
  64 I H   0.387  0.396  0.217
  65 T C   0.588  0.264  0.148
  66 E C   0.647  0.239  0.114
  67 D C   0.734  0.160  0.106
  68 F C   0.584  0.300  0.117
  69 S C   0.501  0.391  0.108
  70 G H   0.418  0.435  0.147
  71 L H   0.328  0.515  0.157
  72 V H   0.209  0.608  0.183
  73 K H   0.183  0.621  0.196
  74 A H   0.246  0.556  0.198
  75 A H   0.325  0.487  0.188
  76 G C   0.430  0.369  0.201
  77 N C   0.461  0.382  0.157
  78 R H   0.344  0.488  0.168
  79 S H   0.299  0.493  0.208
  80 V H   0.196  0.631  0.173
  81 I H   0.211  0.625  0.164
  82 S H   0.177  0.641  0.182
  83 S H   0.174  0.642  0.184
  84 I H   0.149  0.663  0.188
  85 F H   0.157  0.662  0.181
  86 L H   0.166  0.658  0.177
  87 S H   0.171  0.644  0.185
  88 L H   0.150  0.647  0.203
  89 Y H   0.186  0.625  0.189
  90 A H   0.173  0.629  0.198
  91 G H   0.157  0.657  0.186
  92 F H   0.183  0.638  0.179
  93 L H   0.192  0.621  0.187
  94 A H   0.170  0.648  0.182
  95 T H   0.165  0.641  0.194
  96 L H   0.179  0.647  0.174
  97 L H   0.195  0.637  0.168
  98 A H   0.189  0.632  0.180
  99 L H   0.221  0.621  0.159
 100 L H   0.301  0.563  0.136
 101 L C   0.482  0.358  0.160
 102 G H   0.377  0.454  0.169
 103 A C   0.464  0.372  0.164
 104 P H   0.399  0.441  0.160
 105 T H   0.267  0.531  0.202
 106 G H   0.172  0.561  0.267
 107 Y H   0.186  0.616  0.198
 108 I H   0.183  0.622  0.194
 109 L H   0.225  0.584  0.191
 110 A H   0.324  0.442  0.234
 111 R H   0.403  0.413  0.184
 112 F C   0.494  0.318  0.188
 113 D C   0.572  0.264  0.163
 114 F C   0.664  0.219  0.117
 115 P C   0.591  0.289  0.120
 116 G C   0.579  0.296  0.125
 117 K H   0.279  0.551  0.169
 118 R H   0.174  0.608  0.217
 119 L H   0.167  0.578  0.255
 120 V H   0.165  0.557  0.278
 121 E H   0.226  0.546  0.228
 122 S H   0.228  0.527  0.245
 123 I H   0.236  0.526  0.238
 124 I C   0.458  0.337  0.204
 125 D C   0.501  0.309  0.189
 126 V C   0.463  0.395  0.141
 127 P H   0.413  0.461  0.126
 128 V C   0.596  0.249  0.154
 129 V C   0.555  0.271  0.174
 130 V C   0.650  0.205  0.145
 131 P C   0.554  0.336  0.110
 132 H H   0.371  0.510  0.119
 133 T H   0.234  0.573  0.194
 134 V H   0.237  0.593  0.170
 135 A H   0.198  0.605  0.197
 136 G H   0.193  0.644  0.163
 137 I H   0.119  0.708  0.173
 138 A H   0.119  0.714  0.167
 139 L H   0.128  0.694  0.178
 140 L H   0.156  0.694  0.150
 141 T H   0.189  0.655  0.156
 142 V H   0.230  0.594  0.177
 143 F C   0.415  0.408  0.177
 144 G C   0.603  0.264  0.133
 145 S C   0.603  0.262  0.135
 146 R C   0.582  0.245  0.173
 147 G C   0.610  0.197  0.193
 148 L C   0.599  0.217  0.184
 149 I C   0.661  0.181  0.158
 150 G C   0.554  0.247  0.199
 151 E C   0.445  0.362  0.194
 152 P C   0.449  0.398  0.153
 153 L H   0.377  0.440  0.183
 154 E H   0.386  0.443  0.171
 155 S H   0.400  0.444  0.156
 156 Y H   0.395  0.479  0.126
 157 I H   0.367  0.455  0.178
 158 Q H   0.319  0.461  0.220
 159 F H   0.344  0.430  0.226
 160 R H   0.339  0.444  0.217
 161 D C   0.558  0.302  0.140
 162 A C   0.536  0.322  0.142
 163 L C   0.481  0.369  0.151
 164 P H   0.315  0.542  0.143
 165 G H   0.297  0.585  0.119
 166 I H   0.197  0.655  0.148
 167 V H   0.158  0.675  0.167
 168 V H   0.137  0.681  0.183
 169 A H   0.135  0.663  0.201
 170 M H   0.134  0.679  0.187
 171 L H   0.169  0.647  0.185
 172 F H   0.212  0.601  0.187
 173 V C   0.439  0.414  0.146
 174 S C   0.475  0.357  0.168
 175 M C   0.500  0.355  0.146
 176 P H   0.416  0.435  0.149
 177 Y H   0.413  0.446  0.142
 178 L H   0.307  0.487  0.206
 179 A H   0.307  0.500  0.193
 180 N H   0.241  0.570  0.188
 181 S H   0.335  0.468  0.197
 182 A H   0.351  0.463  0.185
 183 R H   0.419  0.429  0.152
 184 E C   0.475  0.415  0.110
 185 G H   0.408  0.455  0.137
 186 F H   0.394  0.470  0.135
 187 K C   0.451  0.401  0.148
 188 S C   0.610  0.254  0.136
 189 V C   0.674  0.230  0.097
 190 D C   0.678  0.228  0.093
 191 P C   0.520  0.349  0.131
 192 R H   0.378  0.464  0.158
 193 L H   0.301  0.521  0.178
 194 E H   0.242  0.625  0.133
 195 N H   0.252  0.611  0.137
 196 A H   0.219  0.631  0.149
 197 A H   0.166  0.667  0.167
 198 R H   0.160  0.640  0.200
 199 S H   0.224  0.585  0.191
 200 L H   0.382  0.433  0.185
 201 G C   0.582  0.279  0.139
 202 A C   0.568  0.318  0.114
 203 P C   0.504  0.404  0.092
 204 L H   0.309  0.564  0.127
 205 W H   0.251  0.591  0.158
 206 K H   0.197  0.591  0.212
 207 A H   0.175  0.601  0.225
 208 F H   0.145  0.628  0.226
 209 F H   0.169  0.548  0.283
 210 F H   0.154  0.586  0.261
 211 V H   0.241  0.475  0.284
 212 T H   0.265  0.488  0.247
 213 L H   0.276  0.508  0.217
 214 P H   0.277  0.546  0.176
 215 L H   0.305  0.537  0.157
 216 S H   0.281  0.576  0.143
 217 A H   0.258  0.605  0.138
 218 R H   0.229  0.639  0.133
 219 Y H   0.240  0.634  0.126
 220 L H   0.224  0.650  0.126
 221 L H   0.193  0.660  0.147
 222 I H   0.192  0.638  0.171
 223 G H   0.161  0.682  0.157
 224 S H   0.133  0.703  0.164
 225 V H   0.140  0.713  0.147
 226 M H   0.218  0.619  0.164
 227 T H   0.248  0.610  0.142
 228 W H   0.190  0.662  0.148
 229 A H   0.164  0.677  0.159
 230 R H   0.306  0.533  0.161
 231 A H   0.347  0.466  0.186
 232 I H   0.384  0.430  0.186
 233 S H   0.360  0.445  0.195
 234 E H   0.316  0.470  0.213
 235 F H   0.313  0.516  0.171
 236 G H   0.219  0.561  0.220
 237 A H   0.151  0.627  0.221
 238 V H   0.124  0.569  0.306
 239 V H   0.109  0.548  0.343
 240 I H   0.158  0.577  0.265
 241 L H   0.162  0.596  0.242
 242 A H   0.356  0.436  0.207
 243 Y C   0.520  0.318  0.162
 244 Y C   0.542  0.321  0.137
 245 P C   0.518  0.354  0.128
 246 M C   0.524  0.281  0.196
 247 V C   0.453  0.314  0.233
 248 G H   0.373  0.418  0.209
 249 P H   0.252  0.555  0.193
 250 T H   0.219  0.591  0.190
 251 L H   0.188  0.633  0.178
 252 I H   0.146  0.666  0.187
 253 Y H   0.115  0.702  0.183
 254 D H   0.152  0.675  0.173
 255 R H   0.157  0.625  0.218
 256 F H   0.298  0.520  0.182
 257 I H   0.368  0.440  0.192
 258 S C   0.512  0.344  0.144
 259 Y C   0.523  0.359  0.118
 260 G C   0.571  0.281  0.149
 261 L C   0.527  0.343  0.130
 262 S C   0.541  0.329  0.129
 263 A C   0.445  0.389  0.166
 264 S H   0.351  0.495  0.155
 265 R H   0.275  0.560  0.164
 266 P H   0.225  0.653  0.121
 267 I H   0.156  0.695  0.149
 268 A H   0.151  0.684  0.165
 269 V H   0.132  0.718  0.151
 270 L H   0.142  0.694  0.163
 271 L H   0.128  0.699  0.173
 272 I H   0.151  0.681  0.168
 273 L H   0.125  0.688  0.187
 274 V H   0.126  0.673  0.200
 275 T H   0.144  0.684  0.172
 276 L H   0.141  0.684  0.176
 277 S H   0.130  0.691  0.179
 278 I H   0.124  0.695  0.180
 279 F H   0.115  0.713  0.172
 280 L H   0.138  0.695  0.167
 281 V H   0.133  0.698  0.169
 282 I H   0.143  0.692  0.164
 283 R H   0.186  0.643  0.172
 284 T H   0.206  0.644  0.150
 285 L H   0.249  0.593  0.158
 286 S H   0.296  0.523  0.181
 287 A H   0.299  0.535  0.166
 288 G H   0.282  0.553  0.164
 289 W H   0.275  0.521  0.204
 290 S H   0.353  0.464  0.182
 291 I C   0.416  0.413  0.171
 292 Y H   0.397  0.431  0.172
 293 D C   0.445  0.380  0.174
 294 R C   0.453  0.372  0.175
 295 D C   0.541  0.305  0.154
```
