## Supplementary material for "A multi-task deep-learning system for predicting membrane associations and secondary structures of proteins": Code and Raw Data: 3d31C.jufo9d_tm

```
   1 M TR   0.150  0.584  0.266
   2 G TR   0.138  0.576  0.286
   3 H TR   0.150  0.569  0.281
   4 H TR   0.128  0.588  0.284
   5 H TR   0.131  0.610  0.259
   6 H TR   0.127  0.629  0.243
   7 H TR   0.119  0.636  0.245
   8 H TR   0.103  0.664  0.234
   9 H TR   0.100  0.674  0.226
  10 H TR   0.109  0.665  0.226
  11 H TR   0.099  0.676  0.225
  12 H TR   0.099  0.690  0.211
  13 S TR   0.117  0.669  0.215
  14 S TR   0.116  0.686  0.198
  15 G TR   0.127  0.631  0.242
  16 E TR   0.127  0.648  0.225
  17 N TR   0.132  0.652  0.216
  18 L TR   0.189  0.601  0.210
  19 Y TR   0.231  0.537  0.232
  20 F TR   0.172  0.543  0.285
  21 Q TR   0.143  0.635  0.221
  22 G TR   0.154  0.655  0.191
  23 H TR   0.157  0.666  0.177
  24 M TR   0.151  0.685  0.163
  25 K TR   0.169  0.686  0.145
  26 A TR   0.124  0.739  0.137
  27 K TR   0.126  0.732  0.142
  28 N TR   0.113  0.730  0.158
  29 R TR   0.135  0.719  0.146
  30 K TR   0.145  0.698  0.157
  31 T TR   0.144  0.709  0.147
  32 R TR   0.147  0.685  0.168
  33 K TR   0.157  0.685  0.158
  34 F TR   0.262  0.580  0.158
  35 E TR   0.272  0.553  0.176
  36 P TR   0.355  0.466  0.179
  37 L MC   0.475  0.352  0.173
  38 T MC   0.545  0.302  0.153
  39 F MC   0.628  0.236  0.136
  40 V MC   0.615  0.244  0.142
  41 F MC   0.614  0.249  0.137
  42 S MC   0.628  0.234  0.138
  43 F MC   0.630  0.239  0.132
  44 L MC   0.645  0.215  0.140
  45 L MC   0.619  0.236  0.144
  46 L MC   0.642  0.216  0.142
  47 V MC   0.654  0.204  0.142
  48 L MC   0.641  0.221  0.139
  49 F MC   0.653  0.215  0.132
  50 L MC   0.655  0.210  0.135
  51 F MC   0.661  0.207  0.131
  52 I MC   0.614  0.248  0.138
  53 F MC   0.566  0.297  0.137
  54 L MC   0.557  0.296  0.147
  55 T TR   0.419  0.421  0.159
  56 L MC   0.432  0.417  0.150
  57 S TR   0.365  0.487  0.148
  58 N TR   0.306  0.539  0.155
  59 M TR   0.289  0.541  0.169
  60 I TR   0.256  0.561  0.183
  61 F TR   0.252  0.564  0.184
  62 E TR   0.224  0.621  0.155
  63 Q TR   0.234  0.611  0.155
  64 I TR   0.206  0.636  0.158
  65 T TR   0.230  0.622  0.148
  66 E TR   0.243  0.606  0.151
  67 D TR   0.239  0.568  0.192
  68 F TR   0.238  0.575  0.186
  69 S TR   0.196  0.638  0.165
  70 G TR   0.191  0.660  0.149
  71 L TR   0.219  0.626  0.155
  72 V TR   0.212  0.617  0.171
  73 K TR   0.187  0.633  0.180
  74 A TR   0.187  0.644  0.168
  75 A TR   0.240  0.625  0.135
  76 G TR   0.235  0.639  0.126
  77 N TR   0.220  0.643  0.137
  78 R TR   0.230  0.633  0.137
  79 S TR   0.224  0.628  0.147
  80 V TR   0.213  0.610  0.177
  81 I TR   0.237  0.566  0.197
  82 S TR   0.258  0.545  0.196
  83 S TR   0.280  0.530  0.190
  84 I TR   0.342  0.489  0.169
  85 F TR   0.376  0.456  0.168
  86 L MC   0.515  0.332  0.153
  87 S MC   0.546  0.309  0.145
  88 L MC   0.535  0.308  0.158
  89 Y MC   0.549  0.299  0.153
  90 A MC   0.551  0.285  0.164
  91 G MC   0.597  0.242  0.161
  92 F MC   0.590  0.254  0.155
  93 L MC   0.626  0.219  0.155
  94 A MC   0.618  0.222  0.160
  95 T MC   0.562  0.276  0.162
  96 L MC   0.623  0.211  0.166
  97 L MC   0.629  0.205  0.166
  98 A MC   0.624  0.216  0.160
  99 L MC   0.593  0.240  0.168
 100 L MC   0.628  0.221  0.151
 101 L MC   0.565  0.292  0.143
 102 G MC   0.538  0.297  0.165
 103 A MC   0.490  0.350  0.160
 104 P MC   0.545  0.296  0.159
 105 T TR   0.382  0.460  0.157
 106 G TR   0.398  0.473  0.129
 107 Y TR   0.277  0.561  0.162
 108 I TR   0.232  0.597  0.171
 109 L TR   0.200  0.627  0.174
 110 A TR   0.193  0.657  0.150
 111 R TR   0.185  0.669  0.145
 112 F TR   0.181  0.649  0.170
 113 D TR   0.155  0.676  0.169
 114 F TR   0.187  0.649  0.165
 115 P TR   0.168  0.662  0.170
 116 G TR   0.214  0.595  0.191
 117 K TR   0.174  0.660  0.167
 118 R TR   0.194  0.637  0.169
 119 L TR   0.237  0.568  0.195
 120 V TR   0.285  0.507  0.208
 121 E TR   0.260  0.546  0.194
 122 S TR   0.332  0.484  0.184
 123 I TR   0.401  0.416  0.184
 124 I MC   0.472  0.320  0.208
 125 D MC   0.468  0.344  0.188
 126 V MC   0.569  0.268  0.163
 127 P MC   0.599  0.230  0.171
 128 V MC   0.572  0.231  0.197
 129 V MC   0.524  0.308  0.169
 130 V MC   0.566  0.262  0.172
 131 P MC   0.646  0.203  0.152
 132 H MC   0.629  0.224  0.147
 133 T MC   0.509  0.321  0.170
 134 V MC   0.483  0.357  0.159
 135 A MC   0.485  0.351  0.164
 136 G MC   0.503  0.334  0.163
 137 I MC   0.464  0.371  0.165
 138 A MC   0.499  0.335  0.165
 139 L MC   0.470  0.353  0.178
 140 L MC   0.463  0.349  0.188
 141 T MC   0.534  0.325  0.141
 142 V TR   0.315  0.503  0.182
 143 F TR   0.358  0.494  0.148
 144 G TR   0.322  0.520  0.158
 145 S TR   0.358  0.483  0.159
 146 R TR   0.221  0.575  0.204
 147 G TR   0.237  0.585  0.178
 148 L TR   0.259  0.574  0.167
 149 I TR   0.326  0.529  0.145
 150 G TR   0.241  0.608  0.150
 151 E TR   0.196  0.641  0.163
 152 P TR   0.212  0.650  0.138
 153 L TR   0.202  0.645  0.153
 154 E TR   0.193  0.680  0.127
 155 S TR   0.211  0.661  0.128
 156 Y TR   0.218  0.631  0.151
 157 I TR   0.220  0.655  0.126
 158 Q TR   0.198  0.661  0.141
 159 F TR   0.172  0.682  0.146
 160 R TR   0.210  0.652  0.139
 161 D TR   0.289  0.561  0.150
 162 A TR   0.262  0.575  0.163
 163 L TR   0.380  0.442  0.178
 164 P TR   0.414  0.423  0.162
 165 G MC   0.564  0.284  0.152
 166 I MC   0.590  0.248  0.162
 167 V MC   0.593  0.255  0.152
 168 V MC   0.618  0.213  0.169
 169 A MC   0.610  0.214  0.176
 170 M MC   0.620  0.229  0.151
 171 L MC   0.618  0.237  0.145
 172 F MC   0.662  0.181  0.157
 173 V MC   0.650  0.199  0.151
 174 S MC   0.541  0.293  0.167
 175 M MC   0.513  0.296  0.191
 176 P MC   0.414  0.398  0.189
 177 Y TR   0.395  0.436  0.169
 178 L TR   0.326  0.466  0.208
 179 A TR   0.326  0.452  0.222
 180 N TR   0.271  0.528  0.201
 181 S TR   0.318  0.485  0.197
 182 A TR   0.298  0.516  0.186
 183 R TR   0.258  0.551  0.190
 184 E TR   0.258  0.569  0.173
 185 G TR   0.194  0.614  0.192
 186 F TR   0.186  0.576  0.238
 187 K TR   0.142  0.646  0.212
 188 S TR   0.166  0.594  0.240
 189 V TR   0.192  0.553  0.255
 190 D TR   0.176  0.598  0.226
 191 P TR   0.179  0.572  0.249
 192 R TR   0.183  0.615  0.202
 193 L TR   0.167  0.632  0.202
 194 E TR   0.154  0.641  0.205
 195 N TR   0.167  0.634  0.199
 196 A TR   0.193  0.612  0.195
 197 A TR   0.197  0.619  0.184
 198 R TR   0.203  0.596  0.201
 199 S TR   0.214  0.620  0.166
 200 L TR   0.239  0.603  0.158
 201 G TR   0.242  0.591  0.166
 202 A TR   0.270  0.535  0.195
 203 P TR   0.254  0.543  0.203
 204 L TR   0.233  0.593  0.174
 205 W TR   0.314  0.533  0.152
 206 K TR   0.269  0.582  0.149
 207 A TR   0.346  0.458  0.196
 208 F TR   0.393  0.438  0.169
 209 F TR   0.293  0.525  0.182
 210 F TR   0.385  0.467  0.149
 211 V TR   0.365  0.470  0.166
 212 T TR   0.402  0.457  0.141
 213 L TR   0.382  0.459  0.159
 214 P TR   0.337  0.506  0.157
 215 L MC   0.432  0.421  0.147
 216 S MC   0.543  0.288  0.169
 217 A MC   0.526  0.318  0.155
 218 R MC   0.573  0.266  0.161
 219 Y MC   0.592  0.251  0.157
 220 L MC   0.600  0.247  0.153
 221 L MC   0.606  0.246  0.148
 222 I MC   0.491  0.316  0.194
 223 G MC   0.586  0.273  0.141
 224 S MC   0.606  0.247  0.147
 225 V MC   0.534  0.312  0.153
 226 M TR   0.312  0.508  0.180
 227 T TR   0.378  0.444  0.179
 228 W MC   0.425  0.422  0.153
 229 A MC   0.500  0.321  0.179
 230 R MC   0.437  0.386  0.177
 231 A TR   0.413  0.420  0.167
 232 I MC   0.498  0.346  0.155
 233 S MC   0.496  0.374  0.131
 234 E MC   0.421  0.415  0.164
 235 F MC   0.506  0.354  0.140
 236 G MC   0.577  0.278  0.144
 237 A MC   0.511  0.352  0.137
 238 V TR   0.354  0.444  0.202
 239 V TR   0.386  0.386  0.228
 240 I MC   0.407  0.378  0.215
 241 L MC   0.482  0.337  0.180
 242 A MC   0.443  0.377  0.180
 243 Y TR   0.379  0.454  0.168
 244 Y TR   0.371  0.461  0.168
 245 P TR   0.392  0.439  0.169
 246 M TR   0.334  0.486  0.180
 247 V TR   0.377  0.475  0.148
 248 G TR   0.320  0.511  0.169
 249 P TR   0.309  0.510  0.180
 250 T TR   0.302  0.540  0.157
 251 L TR   0.290  0.526  0.183
 252 I TR   0.251  0.550  0.198
 253 Y TR   0.261  0.550  0.189
 254 D TR   0.238  0.569  0.193
 255 R TR   0.235  0.587  0.178
 256 F TR   0.266  0.572  0.162
 257 I TR   0.197  0.652  0.151
 258 S TR   0.180  0.662  0.157
 259 Y TR   0.218  0.632  0.150
 260 G TR   0.164  0.670  0.166
 261 L TR   0.171  0.672  0.156
 262 S TR   0.199  0.652  0.149
 263 A TR   0.189  0.676  0.136
 264 S TR   0.220  0.622  0.158
 265 R TR   0.234  0.610  0.156
 266 P TR   0.331  0.479  0.190
 267 I MC   0.429  0.387  0.185
 268 A MC   0.459  0.378  0.163
 269 V MC   0.519  0.304  0.178
 270 L MC   0.602  0.241  0.157
 271 L MC   0.624  0.209  0.167
 272 I MC   0.636  0.205  0.159
 273 L MC   0.634  0.208  0.157
 274 V MC   0.640  0.219  0.141
 275 T MC   0.650  0.195  0.155
 276 L MC   0.648  0.206  0.146
 277 S MC   0.639  0.217  0.145
 278 I MC   0.619  0.227  0.155
 279 F MC   0.558  0.297  0.144
 280 L MC   0.567  0.267  0.166
 281 V MC   0.486  0.337  0.177
 282 I TR   0.341  0.476  0.182
 283 R TR   0.261  0.562  0.178
 284 T TR   0.225  0.599  0.176
 285 L TR   0.235  0.592  0.173
 286 S TR   0.202  0.647  0.151
 287 A TR   0.192  0.652  0.156
 288 G TR   0.182  0.670  0.148
 289 W TR   0.178  0.663  0.158
 290 S TR   0.167  0.690  0.142
 291 I TR   0.162  0.710  0.128
 292 Y TR   0.144  0.730  0.125
 293 D TR   0.117  0.729  0.154
 294 R TR   0.114  0.740  0.146
 295 D TR   0.115  0.735  0.150
```
