## Supplementary material for "A multi-task deep-learning system for predicting membrane associations and secondary structures of proteins": Code and Raw Data: 3d31C.jufo9d_tmh

```
   1 M - --   0.439  0.561
   2 G - --   0.437  0.563
   3 H - --   0.435  0.565
   4 H - --   0.439  0.561
   5 H - --   0.440  0.560
   6 H - --   0.442  0.558
   7 H - --   0.445  0.555
   8 H - --   0.441  0.559
   9 H - --   0.438  0.562
  10 H - --   0.434  0.566
  11 H - --   0.434  0.566
  12 H - --   0.433  0.567
  13 S - --   0.443  0.557
  14 S - --   0.435  0.565
  15 G - --   0.435  0.565
  16 E - --   0.441  0.559
  17 N - --   0.442  0.558
  18 L - --   0.445  0.555
  19 Y - --   0.444  0.556
  20 F - --   0.455  0.545
  21 Q - --   0.465  0.535
  22 G - --   0.456  0.544
  23 H - --   0.455  0.545
  24 M - --   0.439  0.561
  25 K - --   0.445  0.555
  26 A - --   0.443  0.557
  27 K - --   0.445  0.555
  28 N - --   0.437  0.563
  29 R - --   0.440  0.560
  30 K - --   0.440  0.560
  31 T - --   0.441  0.559
  32 R - --   0.453  0.547
  33 K - --   0.447  0.553
  34 F - --   0.467  0.533
  35 E - --   0.476  0.524
  36 P H MC   0.565  0.435
  37 L H MC   0.697  0.303
  38 T H MC   0.758  0.242
  39 F H MC   0.859  0.141
  40 V H MC   0.844  0.156
  41 F H MC   0.870  0.130
  42 S H MC   0.903  0.097
  43 F H MC   0.890  0.110
  44 L H MC   0.921  0.079
  45 L H MC   0.910  0.090
  46 L H MC   0.916  0.084
  47 V H MC   0.931  0.069
  48 L H MC   0.908  0.092
  49 F H MC   0.904  0.096
  50 L H MC   0.909  0.091
  51 F H MC   0.899  0.101
  52 I H MC   0.850  0.150
  53 F H MC   0.813  0.187
  54 L H MC   0.824  0.176
  55 T H MC   0.646  0.354
  56 L H MC   0.674  0.326
  57 S H MC   0.615  0.385
  58 N H MC   0.547  0.453
  59 M H MC   0.544  0.456
  60 I H MC   0.541  0.459
  61 F H MC   0.533  0.467
  62 E H MC   0.521  0.479
  63 Q H MC   0.507  0.493
  64 I - --   0.498  0.502
  65 T - --   0.455  0.545
  66 E - --   0.447  0.553
  67 D - --   0.438  0.562
  68 F - --   0.450  0.550
  69 S - --   0.464  0.536
  70 G - --   0.487  0.513
  71 L - --   0.492  0.508
  72 V - --   0.475  0.525
  73 K - --   0.483  0.517
  74 A - --   0.482  0.518
  75 A - --   0.492  0.508
  76 G - --   0.474  0.526
  77 N - --   0.488  0.512
  78 R - --   0.477  0.523
  79 S - --   0.497  0.503
  80 V H MC   0.500  0.500
  81 I - --   0.495  0.505
  82 S H MC   0.555  0.445
  83 S H MC   0.569  0.431
  84 I H MC   0.622  0.378
  85 F H MC   0.648  0.352
  86 L H MC   0.778  0.222
  87 S H MC   0.822  0.178
  88 L H MC   0.811  0.189
  89 Y H MC   0.816  0.184
  90 A H MC   0.825  0.175
  91 G H MC   0.884  0.116
  92 F H MC   0.867  0.133
  93 L H MC   0.874  0.126
  94 A H MC   0.881  0.119
  95 T H MC   0.823  0.177
  96 L H MC   0.880  0.120
  97 L H MC   0.883  0.117
  98 A H MC   0.885  0.115
  99 L H MC   0.857  0.143
 100 L H MC   0.833  0.167
 101 L H MC   0.616  0.384
 102 G H MC   0.750  0.250
 103 A H MC   0.615  0.385
 104 P H MC   0.672  0.328
 105 T H MC   0.588  0.412
 106 G H MC   0.613  0.387
 107 Y H MC   0.518  0.482
 108 I - --   0.500  0.500
 109 L - --   0.492  0.508
 110 A - --   0.473  0.527
 111 R - --   0.467  0.533
 112 F - --   0.454  0.546
 113 D - --   0.444  0.556
 114 F - --   0.442  0.558
 115 P - --   0.454  0.546
 116 G - --   0.462  0.538
 117 K - --   0.491  0.509
 118 R - --   0.491  0.509
 119 L H MC   0.505  0.495
 120 V H MC   0.537  0.463
 121 E H MC   0.523  0.477
 122 S H MC   0.559  0.441
 123 I H MC   0.607  0.393
 124 I H MC   0.525  0.475
 125 D H MC   0.540  0.460
 126 V H MC   0.685  0.315
 127 P H MC   0.726  0.274
 128 V H MC   0.535  0.465
 129 V H MC   0.516  0.484
 130 V H MC   0.503  0.497
 131 P H MC   0.648  0.352
 132 H H MC   0.758  0.242
 133 T H MC   0.725  0.275
 134 V H MC   0.673  0.327
 135 A H MC   0.690  0.310
 136 G H MC   0.743  0.257
 137 I H MC   0.751  0.249
 138 A H MC   0.796  0.204
 139 L H MC   0.752  0.248
 140 L H MC   0.708  0.292
 141 T H MC   0.765  0.235
 142 V H MC   0.547  0.453
 143 F H MC   0.515  0.485
 144 G - --   0.487  0.513
 145 S - --   0.470  0.530
 146 R - --   0.471  0.529
 147 G - --   0.459  0.541
 148 L - --   0.468  0.532
 149 I - --   0.447  0.553
 150 G - --   0.459  0.541
 151 E - --   0.479  0.521
 152 P - --   0.468  0.532
 153 L - --   0.489  0.511
 154 E - --   0.480  0.520
 155 S - --   0.473  0.527
 156 Y - --   0.465  0.535
 157 I - --   0.463  0.537
 158 Q - --   0.477  0.523
 159 F - --   0.473  0.527
 160 R - --   0.488  0.512
 161 D - --   0.465  0.535
 162 A - --   0.473  0.527
 163 L H MC   0.502  0.498
 164 P H MC   0.613  0.387
 165 G H MC   0.741  0.259
 166 I H MC   0.814  0.186
 167 V H MC   0.841  0.159
 168 V H MC   0.890  0.110
 169 A H MC   0.882  0.118
 170 M H MC   0.908  0.092
 171 L H MC   0.865  0.135
 172 F H MC   0.864  0.136
 173 V H MC   0.680  0.320
 174 S H MC   0.611  0.389
 175 M H MC   0.629  0.371
 176 P H MC   0.564  0.436
 177 Y H MC   0.518  0.482
 178 L H MC   0.516  0.484
 179 A H MC   0.505  0.495
 180 N H MC   0.511  0.489
 181 S - --   0.483  0.517
 182 A - --   0.467  0.533
 183 R - --   0.462  0.538
 184 E - --   0.451  0.549
 185 G - --   0.454  0.546
 186 F - --   0.470  0.530
 187 K - --   0.455  0.545
 188 S - --   0.451  0.549
 189 V - --   0.443  0.557
 190 D - --   0.442  0.558
 191 P - --   0.473  0.527
 192 R - --   0.457  0.543
 193 L - --   0.463  0.537
 194 E - --   0.477  0.523
 195 N - --   0.484  0.516
 196 A - --   0.487  0.513
 197 A - --   0.474  0.526
 198 R - --   0.491  0.509
 199 S - --   0.476  0.524
 200 L - --   0.464  0.536
 201 G - --   0.476  0.524
 202 A H MC   0.503  0.497
 203 P H MC   0.541  0.459
 204 L H MC   0.518  0.482
 205 W H MC   0.540  0.460
 206 K H MC   0.543  0.457
 207 A H MC   0.640  0.360
 208 F H MC   0.675  0.325
 209 F H MC   0.564  0.436
 210 F H MC   0.650  0.350
 211 V H MC   0.581  0.419
 212 T H MC   0.648  0.352
 213 L H MC   0.618  0.382
 214 P H MC   0.569  0.431
 215 L H MC   0.588  0.412
 216 S H MC   0.764  0.236
 217 A H MC   0.744  0.256
 218 R H MC   0.802  0.198
 219 Y H MC   0.838  0.162
 220 L H MC   0.837  0.163
 221 L H MC   0.866  0.134
 222 I H MC   0.758  0.242
 223 G H MC   0.843  0.157
 224 S H MC   0.896  0.104
 225 V H MC   0.828  0.172
 226 M H MC   0.559  0.441
 227 T H MC   0.576  0.424
 228 W H MC   0.680  0.320
 229 A H MC   0.775  0.225
 230 R H MC   0.591  0.409
 231 A H MC   0.623  0.377
 232 I H MC   0.639  0.361
 233 S H MC   0.672  0.328
 234 E H MC   0.626  0.374
 235 F H MC   0.686  0.314
 236 G H MC   0.795  0.205
 237 A H MC   0.748  0.252
 238 V H MC   0.577  0.423
 239 V H MC   0.611  0.389
 240 I H MC   0.639  0.361
 241 L H MC   0.753  0.247
 242 A H MC   0.597  0.403
 243 Y H MC   0.543  0.457
 244 Y H MC   0.521  0.479
 245 P H MC   0.535  0.465
 246 M - --   0.484  0.516
 247 V - --   0.493  0.507
 248 G H MC   0.511  0.489
 249 P H MC   0.537  0.463
 250 T H MC   0.535  0.465
 251 L H MC   0.523  0.477
 252 I H MC   0.517  0.483
 253 Y H MC   0.520  0.480
 254 D H MC   0.505  0.495
 255 R - --   0.497  0.503
 256 F - --   0.491  0.509
 257 I - --   0.478  0.522
 258 S - --   0.462  0.538
 259 Y - --   0.462  0.538
 260 G - --   0.466  0.534
 261 L - --   0.464  0.536
 262 S - --   0.452  0.548
 263 A - --   0.456  0.544
 264 S - --   0.494  0.506
 265 R H MC   0.509  0.491
 266 P H MC   0.623  0.377
 267 I H MC   0.714  0.286
 268 A H MC   0.736  0.264
 269 V H MC   0.807  0.193
 270 L H MC   0.864  0.136
 271 L H MC   0.898  0.102
 272 I H MC   0.899  0.101
 273 L H MC   0.914  0.086
 274 V H MC   0.915  0.085
 275 T H MC   0.922  0.078
 276 L H MC   0.921  0.079
 277 S H MC   0.914  0.086
 278 I H MC   0.903  0.097
 279 F H MC   0.845  0.155
 280 L H MC   0.837  0.163
 281 V H MC   0.762  0.238
 282 I H MC   0.628  0.372
 283 R H MC   0.537  0.463
 284 T H MC   0.512  0.488
 285 L H MC   0.506  0.494
 286 S - --   0.473  0.527
 287 A - --   0.468  0.532
 288 G - --   0.460  0.540
 289 W - --   0.460  0.540
 290 S - --   0.451  0.549
 291 I - --   0.446  0.554
 292 Y - --   0.443  0.557
 293 D - --   0.442  0.558
 294 R - --   0.444  0.556
 295 D - --   0.445  0.555
```
