## Supplementary material for "A multi-task deep-learning system for predicting membrane associations and secondary structures of proteins": Code and Raw Data: 3d31C.jufo9d_tms

```
   1 M - --   0.416  0.584
   2 G - --   0.416  0.584
   3 H - --   0.415  0.585
   4 H - --   0.418  0.582
   5 H - --   0.410  0.590
   6 H - --   0.407  0.593
   7 H - --   0.408  0.592
   8 H - --   0.406  0.594
   9 H - --   0.412  0.588
  10 H - --   0.412  0.588
  11 H - --   0.411  0.589
  12 H - --   0.415  0.585
  13 S - --   0.423  0.577
  14 S - --   0.429  0.571
  15 G - --   0.432  0.568
  16 E - --   0.428  0.572
  17 N - --   0.419  0.581
  18 L - --   0.426  0.574
  19 Y - --   0.449  0.551
  20 F - --   0.421  0.579
  21 Q - --   0.419  0.581
  22 G - --   0.422  0.578
  23 H - --   0.425  0.575
  24 M - --   0.429  0.571
  25 K - --   0.433  0.567
  26 A - --   0.424  0.576
  27 K - --   0.427  0.573
  28 N - --   0.421  0.579
  29 R - --   0.427  0.573
  30 K - --   0.431  0.569
  31 T - --   0.439  0.561
  32 R - --   0.430  0.570
  33 K - --   0.438  0.562
  34 F - --   0.445  0.555
  35 E - --   0.446  0.554
  36 P - --   0.452  0.548
  37 L - --   0.466  0.534
  38 T - --   0.465  0.535
  39 F - --   0.456  0.544
  40 V - --   0.471  0.529
  41 F - --   0.473  0.527
  42 S - --   0.462  0.538
  43 F - --   0.460  0.540
  44 L - --   0.459  0.541
  45 L - --   0.451  0.549
  46 L - --   0.465  0.535
  47 V - --   0.453  0.547
  48 L - --   0.456  0.544
  49 F - --   0.442  0.558
  50 L - --   0.446  0.554
  51 F - --   0.451  0.549
  52 I - --   0.444  0.556
  53 F - --   0.439  0.561
  54 L - --   0.440  0.560
  55 T - --   0.445  0.555
  56 L - --   0.436  0.564
  57 S - --   0.437  0.563
  58 N - --   0.445  0.555
  59 M - --   0.448  0.552
  60 I - --   0.446  0.554
  61 F - --   0.435  0.565
  62 E - --   0.448  0.552
  63 Q - --   0.459  0.541
  64 I - --   0.439  0.561
  65 T - --   0.430  0.570
  66 E - --   0.417  0.583
  67 D - --   0.418  0.582
  68 F - --   0.413  0.587
  69 S - --   0.415  0.585
  70 G - --   0.418  0.582
  71 L - --   0.422  0.578
  72 V - --   0.428  0.572
  73 K - --   0.441  0.559
  74 A - --   0.444  0.556
  75 A - --   0.455  0.545
  76 G - --   0.460  0.540
  77 N - --   0.462  0.538
  78 R - --   0.478  0.522
  79 S - --   0.468  0.532
  80 V - --   0.440  0.560
  81 I - --   0.437  0.563
  82 S - --   0.438  0.562
  83 S - --   0.433  0.567
  84 I - --   0.444  0.556
  85 F - --   0.442  0.558
  86 L - --   0.438  0.562
  87 S - --   0.443  0.557
  88 L - --   0.448  0.552
  89 Y - --   0.449  0.551
  90 A - --   0.436  0.564
  91 G - --   0.442  0.558
  92 F - --   0.438  0.562
  93 L - --   0.437  0.563
  94 A - --   0.436  0.564
  95 T - --   0.441  0.559
  96 L - --   0.426  0.574
  97 L - --   0.426  0.574
  98 A - --   0.429  0.571
  99 L - --   0.420  0.580
 100 L - --   0.421  0.579
 101 L - --   0.439  0.561
 102 G - --   0.441  0.559
 103 A - --   0.446  0.554
 104 P - --   0.450  0.550
 105 T - --   0.468  0.532
 106 G E MC   0.525  0.475
 107 Y - --   0.484  0.516
 108 I - --   0.449  0.551
 109 L - --   0.443  0.557
 110 A - --   0.447  0.553
 111 R - --   0.433  0.567
 112 F - --   0.415  0.585
 113 D - --   0.427  0.573
 114 F - --   0.422  0.578
 115 P - --   0.430  0.570
 116 G - --   0.423  0.577
 117 K - --   0.421  0.579
 118 R - --   0.441  0.559
 119 L - --   0.446  0.554
 120 V - --   0.479  0.521
 121 E - --   0.452  0.548
 122 S - --   0.478  0.522
 123 I - --   0.457  0.543
 124 I - --   0.432  0.568
 125 D - --   0.432  0.568
 126 V - --   0.426  0.574
 127 P - --   0.418  0.582
 128 V - --   0.411  0.589
 129 V - --   0.419  0.581
 130 V - --   0.419  0.581
 131 P - --   0.416  0.584
 132 H - --   0.429  0.571
 133 T - --   0.439  0.561
 134 V - --   0.442  0.558
 135 A - --   0.458  0.542
 136 G - --   0.438  0.562
 137 I - --   0.440  0.560
 138 A - --   0.435  0.565
 139 L - --   0.438  0.562
 140 L - --   0.438  0.562
 141 T - --   0.439  0.561
 142 V - --   0.439  0.561
 143 F - --   0.437  0.563
 144 G - --   0.441  0.559
 145 S - --   0.443  0.557
 146 R - --   0.441  0.559
 147 G - --   0.454  0.546
 148 L - --   0.451  0.549
 149 I - --   0.439  0.561
 150 G - --   0.466  0.534
 151 E - --   0.447  0.553
 152 P - --   0.435  0.565
 153 L - --   0.450  0.550
 154 E - --   0.465  0.535
 155 S - --   0.459  0.541
 156 Y - --   0.442  0.558
 157 I - --   0.449  0.551
 158 Q - --   0.444  0.556
 159 F - --   0.438  0.562
 160 R - --   0.436  0.564
 161 D - --   0.422  0.578
 162 A - --   0.446  0.554
 163 L - --   0.438  0.562
 164 P - --   0.435  0.565
 165 G - --   0.430  0.570
 166 I - --   0.430  0.570
 167 V - --   0.439  0.561
 168 V - --   0.437  0.563
 169 A - --   0.452  0.548
 170 M - --   0.429  0.571
 171 L - --   0.439  0.561
 172 F - --   0.431  0.569
 173 V - --   0.421  0.579
 174 S - --   0.419  0.581
 175 M - --   0.413  0.587
 176 P - --   0.417  0.583
 177 Y - --   0.415  0.585
 178 L - --   0.424  0.576
 179 A - --   0.423  0.577
 180 N - --   0.423  0.577
 181 S - --   0.419  0.581
 182 A - --   0.419  0.581
 183 R - --   0.423  0.577
 184 E - --   0.416  0.584
 185 G - --   0.416  0.584
 186 F - --   0.414  0.586
 187 K - --   0.415  0.585
 188 S - --   0.407  0.593
 189 V - --   0.407  0.593
 190 D - --   0.410  0.590
 191 P - --   0.408  0.592
 192 R - --   0.414  0.586
 193 L - --   0.420  0.580
 194 E - --   0.418  0.582
 195 N - --   0.417  0.583
 196 A - --   0.436  0.564
 197 A - --   0.463  0.537
 198 R - --   0.466  0.534
 199 S - --   0.458  0.542
 200 L - --   0.471  0.529
 201 G - --   0.462  0.538
 202 A - --   0.430  0.570
 203 P - --   0.418  0.582
 204 L - --   0.424  0.576
 205 W - --   0.432  0.568
 206 K - --   0.435  0.565
 207 A - --   0.423  0.577
 208 F - --   0.439  0.561
 209 F - --   0.452  0.548
 210 F - --   0.466  0.534
 211 V - --   0.459  0.541
 212 T - --   0.466  0.534
 213 L - --   0.461  0.539
 214 P - --   0.465  0.535
 215 L - --   0.458  0.542
 216 S - --   0.436  0.564
 217 A - --   0.444  0.556
 218 R - --   0.440  0.560
 219 Y - --   0.427  0.573
 220 L - --   0.425  0.575
 221 L - --   0.432  0.568
 222 I - --   0.440  0.560
 223 G - --   0.446  0.554
 224 S - --   0.440  0.560
 225 V - --   0.435  0.565
 226 M - --   0.432  0.568
 227 T - --   0.437  0.563
 228 W - --   0.446  0.554
 229 A - --   0.441  0.559
 230 R - --   0.434  0.566
 231 A - --   0.431  0.569
 232 I - --   0.443  0.557
 233 S - --   0.466  0.534
 234 E - --   0.464  0.536
 235 F - --   0.449  0.551
 236 G - --   0.465  0.535
 237 A - --   0.476  0.524
 238 V - --   0.492  0.508
 239 V E MC   0.506  0.494
 240 I - --   0.464  0.536
 241 L - --   0.454  0.546
 242 A - --   0.441  0.559
 243 Y - --   0.425  0.575
 244 Y - --   0.429  0.571
 245 P - --   0.431  0.569
 246 M - --   0.440  0.560
 247 V - --   0.438  0.562
 248 G - --   0.461  0.539
 249 P - --   0.444  0.556
 250 T - --   0.458  0.542
 251 L - --   0.470  0.530
 252 I - --   0.467  0.533
 253 Y - --   0.470  0.530
 254 D - --   0.467  0.533
 255 R - --   0.444  0.556
 256 F - --   0.429  0.571
 257 I - --   0.429  0.571
 258 S - --   0.422  0.578
 259 Y - --   0.425  0.575
 260 G - --   0.432  0.568
 261 L - --   0.414  0.586
 262 S - --   0.426  0.574
 263 A - --   0.442  0.558
 264 S - --   0.456  0.544
 265 R - --   0.455  0.545
 266 P - --   0.438  0.562
 267 I - --   0.430  0.570
 268 A - --   0.437  0.563
 269 V - --   0.444  0.556
 270 L - --   0.449  0.551
 271 L - --   0.443  0.557
 272 I - --   0.433  0.567
 273 L - --   0.446  0.554
 274 V - --   0.448  0.552
 275 T - --   0.448  0.552
 276 L - --   0.461  0.539
 277 S - --   0.460  0.540
 278 I - --   0.445  0.555
 279 F - --   0.445  0.555
 280 L - --   0.445  0.555
 281 V - --   0.458  0.542
 282 I - --   0.454  0.546
 283 R - --   0.457  0.543
 284 T - --   0.444  0.556
 285 L - --   0.446  0.554
 286 S - --   0.476  0.524
 287 A - --   0.472  0.528
 288 G - --   0.467  0.533
 289 W - --   0.464  0.536
 290 S - --   0.463  0.537
 291 I - --   0.464  0.536
 292 Y - --   0.457  0.543
 293 D - --   0.428  0.572
 294 R - --   0.426  0.574
 295 D - --   0.419  0.581
```
