## Supplementary material for "A multi-task deep-learning system for predicting membrane associations and secondary structures of proteins": Code and Raw Data: 3d31C.jufo9d_topo

```
number of residues:	295

 MGHHHHHHHH HHSSGENLYF QGHMKAKNRK TRKFEPLTFV FSFLLLVLFL
 ---------- ---------- ---------- -----HHHHH HHHHHHHHHH

 FIFLTLSNMI FEQITEDFSG LVKAAGNRSV ISSIFLSLYA GFLATLLALL
 HHHHHHHHHH HHH------- ---------H -HHHHHHHHH HHHHHHHHHH

 LGAPTGYILA RFDFPGKRLV ESIIDVPVVV PHTVAGIALL TVFGSRGLIG
 HHHHHHHH-- --------HH HHHHHHHHHH HHHHHHHHHH HHH-------

 EPLESYIQFR DALPGIVVAM LFVSMPYLAN SAREGFKSVD PRLENAARSL
 ---------- --HHHHHHHH HHHHHHHHHH ---------- ----------

 GAPLWKAFFF VTLPLSARYL LIGSVMTWAR AISEFGAVVI LAYYPMVGPT
 -HHHHHHHHH HHHHHHHHHH HHHHHHHHHH HHHHHHHHHH HHHHH-----

 LIYDRFISYG LSASRPIAVL LILVTLSIFL VIRTLSAGWS IYDRD
 ---------- ----HHHHHH HHHHHHHHHH HHHHH----- -----
```
