## Supplementary material for "A multi-task deep-learning system for predicting membrane associations and secondary structures of proteins": Code and Raw Data: 3d31C.psipred_output

```
BLASTP 2.2.18 [Mar-02-2008]


Reference: Altschul, Stephen F., Thomas L. Madden, Alejandro A. Schaffer, 
Jinghui Zhang, Zheng Zhang, Webb Miller, and David J. Lipman (1997), 
"Gapped BLAST and PSI-BLAST: a new generation of protein database search
programs",  Nucleic Acids Res. 25:3389-3402.


Reference for compositional score matrix adjustment: Altschul, Stephen F., 
John C. Wootton, E. Michael Gertz, Richa Agarwala, Aleksandr Morgulis,
Alejandro A. Schaffer, and Yi-Kuo Yu (2005) "Protein database searches
using compositionally adjusted substitution matrices", FEBS J. 272:5101-5109.


Reference for composition-based statistics starting in round 2:
Schaffer, Alejandro A., L. Aravind, Thomas L. Madden,
Sergei Shavirin, John L. Spouge, Yuri I. Wolf,  
Eugene V. Koonin, and Stephen F. Altschul (2001), 
"Improving the accuracy of PSI-BLAST protein database searches with 
composition-based statistics and other refinements",  Nucleic Acids Res. 29:2994-3005.

Query= BCL :C|PDBID|CHAIN|SEQUENCE
         (295 letters)

Database: filtnr 
           15,322,545 sequences; 5,254,608,391 total letters

Searching..................................................done


Results from round 1


                                                                 Score    E
Sequences producing significant alignments:                      (bits) Value

gi|190016397|pdb|3D31|C Chain C, Modbc From Methanosarcina Aceti...   395   e-108
gi|20089179|ref|NP_615254.1| sulfate/molybdate ABC transporter, ...   376   e-102
gi|298675651|ref|YP_003727401.1| binding-protein-dependent trans...   334   1e-89
gi|312137204|ref|YP_004004541.1| tungstate/molybdate transport s...   211   8e-53
gi|327398943|ref|YP_004339812.1| ABC transporter integral membra...   194   1e-47
gi|134105247|pdb|2ONK|C Chain C, Abc Transporter Modbc In Comple...   192   6e-47
gi|11497713|ref|NP_068934.1| sulfate ABC transporter permease [A...   191   1e-46
gi|150402691|ref|YP_001329985.1| binding-protein-dependent trans...   188   9e-46
gi|268326017|emb|CBH39605.1| putative molybdate ABC transporter,...   187   2e-45
gi|159905534|ref|YP_001549196.1| binding-protein-dependent trans...   186   3e-45
gi|302392106|ref|YP_003827926.1| binding-protein-dependent trans...   184   2e-44
gi|327401621|ref|YP_004342460.1| ABC transporter integral membra...   183   3e-44
gi|160901862|ref|YP_001567443.1| binding-protein-dependent trans...   177   1e-42
gi|242279883|ref|YP_002992012.1| binding-protein-dependent trans...   176   3e-42
gi|51244414|ref|YP_064298.1| sulfate ABC transporter, permease p...   175   9e-42
gi|224373333|ref|YP_002607705.1| sulfate/molybdate ABC transport...   174   1e-41
gi|158522643|ref|YP_001530513.1| binding-protein-dependent trans...   173   3e-41
gi|134045102|ref|YP_001096588.1| tungstate/molybdate transport s...   173   3e-41
gi|45359082|ref|NP_988639.1| anion transport system permease [Me...   172   5e-41
gi|340624830|ref|YP_004743283.1| binding-protein-dependent trans...   171   9e-41
gi|150399583|ref|YP_001323350.1| binding-protein-dependent trans...   171   1e-40
gi|333986372|ref|YP_004518979.1| ABC transporter integral membra...   171   2e-40
gi|242398155|ref|YP_002993579.1| ABC-type sulfate transport syst...   170   2e-40
gi|14520371|ref|NP_125846.1| anion transport system permease pro...   170   2e-40
gi|18976453|ref|NP_577810.1| sulfate/thiosulfate transport-like ...   170   3e-40
gi|190431663|sp|Q8U4K4.2|WTPB_PYRFU RecName: Full=Molybdate/tung...   170   3e-40
gi|14590093|ref|NP_142157.1| transport system protein [Pyrococcu...   169   5e-40
gi|260892541|ref|YP_003238638.1| binding-protein-dependent trans...   168   8e-40
gi|218781921|ref|YP_002433239.1| binding-protein-dependent trans...   161   9e-38
gi|332296102|ref|YP_004438025.1| ABC transporter transmembrane p...   161   1e-37
gi|332158331|ref|YP_004423610.1| anion transport system permease...   161   1e-37
gi|254458473|ref|ZP_05071898.1| anion transport system permease ...   160   2e-37
gi|149194124|ref|ZP_01871222.1| sulfate/molybdate ABC transporte...   160   3e-37
gi|323698423|ref|ZP_08110335.1| binding-protein-dependent transp...   159   6e-37
gi|325958844|ref|YP_004290310.1| ABC transporter integral membra...   158   8e-37
gi|258404659|ref|YP_003197401.1| binding-protein-dependent trans...   154   1e-35
gi|291280545|ref|YP_003497380.1| sulfate/molybdate ABC transport...   154   2e-35
gi|336121907|ref|YP_004576682.1| ABC transporter integral membra...   153   4e-35
gi|57639953|ref|YP_182431.1| ABC-type sulfate transport system, ...   152   5e-35
gi|325295015|ref|YP_004281529.1| binding-protein-dependent trans...   152   6e-35
gi|126465193|ref|YP_001040302.1| tungstate/molybdate transport s...   152   7e-35
gi|77919681|ref|YP_357496.1| sulfate ABC transporter permease [P...   152   7e-35
gi|341583011|ref|YP_004763503.1| molybdate/tungstate transport s...   151   2e-34
gi|268680672|ref|YP_003305103.1| binding-protein-dependent trans...   149   6e-34
gi|240103493|ref|YP_002959802.1| ABC-type transport system prote...   145   5e-33
gi|296136607|ref|YP_003643849.1| binding-protein-dependent trans...   143   3e-32
gi|124485843|ref|YP_001030459.1| tungstate/molybdate transport s...   142   4e-32
gi|296110041|ref|YP_003616990.1| binding-protein-dependent trans...   142   5e-32
gi|294340735|emb|CAZ89127.1| putative ABC-type transport system,...   142   5e-32
gi|297526539|ref|YP_003668563.1| binding-protein-dependent trans...   141   2e-31
gi|126179824|ref|YP_001047789.1| binding-protein-dependent trans...   136   5e-30
gi|284162907|ref|YP_003401530.1| binding-protein-dependent trans...   134   1e-29
gi|15669558|ref|NP_248371.1| sulfate transport system permease C...   132   5e-29
gi|170290488|ref|YP_001737304.1| sulfate ABC transporter permeas...   130   3e-28
gi|345004996|ref|YP_004807849.1| ABC transporter integral membra...   128   1e-27
gi|224370334|ref|YP_002604498.1| CysT [Desulfobacterium autotrop...   127   2e-27
gi|254167139|ref|ZP_04873992.1| ABC transporter, permease protei...   125   5e-27
gi|254167766|ref|ZP_04874616.1| ABC transporter, permease protei...   125   1e-26
gi|322371272|ref|ZP_08045824.1| binding-protein-dependent transp...   124   2e-26
gi|297619709|ref|YP_003707814.1| binding-protein-dependent trans...   124   2e-26
gi|134046472|ref|YP_001097957.1| NifC-like ABC-type transporter ...   122   6e-26
gi|159904776|ref|YP_001548438.1| NifC-like ABC-type transporter ...   122   6e-26
gi|45358069|ref|NP_987626.1| NifC-like ABC-type transporter [Met...   120   3e-25
gi|313126709|ref|YP_004036979.1| ABC sulfate transporter, permea...   119   4e-25
gi|340623961|ref|YP_004742414.1| NifC-like ABC-type transporter ...   119   4e-25
gi|256809989|ref|YP_003127358.1| binding-protein-dependent trans...   119   4e-25
gi|261402843|ref|YP_003247067.1| binding-protein-dependent trans...   118   9e-25
gi|150403442|ref|YP_001330736.1| NifC-like ABC-type transporter ...   118   1e-24
gi|289192046|ref|YP_003457987.1| binding-protein-dependent trans...   118   1e-24
gi|320333330|ref|YP_004170041.1| NifC-like ABC-type porter [Dein...   117   2e-24
gi|229915412|gb|ACQ90757.1| probable transport protein [Oocystis...   117   2e-24
gi|294788298|ref|ZP_06753541.1| molybdate ABC transporter, perme...   116   4e-24
gi|269926426|ref|YP_003323049.1| NifC-like ABC-type porter [Ther...   114   3e-23
gi|119512922|ref|ZP_01631985.1| Sulfate ABC transporter, permeas...   113   3e-23
gi|330506834|ref|YP_004383262.1| molybdate ABC transporter perme...   112   5e-23
gi|300856953|ref|YP_003781937.1| putative molybdate ABC transpor...   112   6e-23
gi|333910214|ref|YP_004483947.1| molybdate ABC transporter inner...   111   1e-22
gi|307354558|ref|YP_003895609.1| NifC-like ABC-type transporter ...   111   1e-22
gi|150401846|ref|YP_001325612.1| binding-protein-dependent trans...   111   1e-22
gi|333910337|ref|YP_004484070.1| ABC transporter integral membra...   111   1e-22
gi|225155249|ref|ZP_03723743.1| molybdate ABC transporter, perme...   111   2e-22
gi|289193252|ref|YP_003459193.1| NifC-like ABC-type porter [Meth...   110   2e-22
gi|134046784|ref|YP_001098269.1| NifC-like ABC-type transporter ...   109   5e-22
gi|159905406|ref|YP_001549068.1| NifC-like ABC-type transporter ...   108   9e-22
gi|307354231|ref|YP_003895282.1| NifC-like ABC-type transporter ...   108   1e-21
gi|5712682|gb|AAD47601.1|AF146563_1 ABC transporter permease [Me...   108   1e-21
gi|124112051|ref|YP_001019170.1| probable transport protein [Chl...   107   2e-21
gi|253687166|ref|YP_003016356.1| sulfate ABC transporter, inner ...   107   2e-21
gi|170758455|ref|YP_001786352.1| putative anion ABC transporter,...   107   3e-21
gi|148378955|ref|YP_001253496.1| molybdenum ABC transporter, per...   107   3e-21
gi|298246237|ref|ZP_06970043.1| NifC-like ABC-type porter [Ktedo...   106   4e-21
gi|73540339|ref|YP_294859.1| molybdate ABC transporter permease ...   106   4e-21
gi|152980225|ref|YP_001354281.1| sulfate transport system permea...   106   5e-21
gi|88602613|ref|YP_502791.1| NifC-like ABC-type porter [Methanos...   106   5e-21
gi|225166841|ref|YP_002650826.1| putative ABC transporter,permea...   106   5e-21
gi|253771363|ref|YP_003034199.1| molybdate ABC transporter, perm...   106   5e-21
gi|338196676|gb|EGO88859.1| molybdate ABC transporter, permease ...   106   5e-21
gi|227328249|ref|ZP_03832273.1| sulfate/thiosulfate transporter ...   105   6e-21
gi|302840271|ref|XP_002951691.1| hypothetical protein VOLCADRAFT...   105   7e-21
gi|261820321|ref|YP_003258427.1| sulfate/thiosulfate transporter...   105   7e-21
gi|50119826|ref|YP_048993.1| sulfate/thiosulfate transporter sub...   105   8e-21
gi|296104089|ref|YP_003614235.1| sulfate transport system permea...   105   1e-20
gi|300311432|ref|YP_003775524.1| molybdate ABC transporter perme...   104   1e-20
gi|218247534|ref|YP_002372905.1| sulfate ABC transporter inner m...   104   2e-20
gi|227114535|ref|ZP_03828191.1| sulfate/thiosulfate transporter ...   103   2e-20
gi|126178600|ref|YP_001046565.1| NifC-like ABC-type porter [Meth...   103   3e-20
gi|260221654|emb|CBA30434.1| Sulfate transport system permease p...   103   3e-20
gi|300724082|ref|YP_003713398.1| thiosulfate ABC transporter mem...   103   4e-20
gi|333996485|ref|YP_004529097.1| sulfate ABC transporter permeas...   103   4e-20
gi|255656287|ref|ZP_05401696.1| ABC transporter, permease protei...   103   4e-20
gi|225025253|ref|ZP_03714445.1| hypothetical protein EIKCOROL_02...   103   4e-20
gi|255101461|ref|ZP_05330438.1| ABC transporter, permease protei...   103   4e-20
gi|217969059|ref|YP_002354293.1| sulfate ABC transporter inner m...   103   5e-20
gi|254975895|ref|ZP_05272367.1| ABC transporter, permease protei...   102   5e-20
gi|300717867|ref|YP_003742670.1| sulfate ABC transporter permeas...   102   6e-20
gi|126699930|ref|YP_001088827.1| ABC transporter permease [Clost...   102   6e-20
gi|187926401|ref|YP_001892746.1| molybdate ABC transporter, inne...   102   6e-20
gi|45359213|ref|NP_988770.1| NifC-like ABC-type transporter [Met...   102   6e-20
gi|11466435|ref|NP_038441.1| sulfate transport protein [Mesostig...   102   6e-20
gi|301062881|ref|ZP_07203464.1| NifC-like protein [delta proteob...   102   6e-20
gi|94971966|ref|YP_594006.1| NifC-like ABC-type porter [Deinococ...   102   7e-20
gi|258545308|ref|ZP_05705542.1| molybdenum ABC superfamily ATP b...   101   1e-19
gi|270262964|ref|ZP_06191235.1| transporter [Serratia odorifera ...   101   1e-19
gi|294055504|ref|YP_003549162.1| molybdate ABC transporter, inne...   101   1e-19
gi|223940319|ref|ZP_03632176.1| molybdate ABC transporter, inner...   101   1e-19
gi|337286998|ref|YP_004626471.1| binding-protein-dependent trans...   101   2e-19
gi|333928489|ref|YP_004502068.1| sulfate ABC transporter inner m...   101   2e-19
gi|160900021|ref|YP_001565603.1| sulfate ABC transporter inner m...   101   2e-19
gi|86605187|ref|YP_473950.1| sulfate ABC transporter, permease p...   100   2e-19
gi|224179411|ref|YP_002600832.1| probable transport protein [Pyc...   100   2e-19
gi|170691097|ref|ZP_02882263.1| molybdate ABC transporter, inner...   100   2e-19
gi|333913864|ref|YP_004487596.1| sulfate ABC transporter inner m...   100   2e-19
gi|221369770|ref|YP_002520866.1| Sulfate ABC transporter, inner ...   100   2e-19
gi|269121860|ref|YP_003310037.1| binding-protein-dependent trans...   100   2e-19
gi|154246159|ref|YP_001417117.1| sulfate ABC transporter inner m...   100   3e-19
gi|89900550|ref|YP_523021.1| Sulfate ABC transporter permease Cy...   100   3e-19
gi|297619275|ref|YP_003707380.1| NifC-like ABC-type transporter ...   100   3e-19
gi|307726571|ref|YP_003909784.1| molybdate ABC transporter inner...   100   3e-19
gi|323529223|ref|YP_004231375.1| molybdate ABC transporter inner...   100   4e-19
gi|337279690|ref|YP_004619162.1| sulfate ABC transporter permeas...   100   4e-19
gi|327310478|ref|YP_004337375.1| binding-protein-dependent trans...   100   4e-19
gi|309791412|ref|ZP_07685919.1| molybdate ABC transporter, inner...   100   4e-19
gi|264678209|ref|YP_003278116.1| sulfate ABC transporter inner m...   100   4e-19
gi|299532620|ref|ZP_07046009.1| sulfate ABC transporter, inner m...   100   4e-19
gi|186685454|ref|YP_001868650.1| sulfate ABC transporter inner m...   100   4e-19
gi|150402847|ref|YP_001330141.1| NifC-like ABC-type transporter ...   100   4e-19
gi|119384536|ref|YP_915592.1| sulfate ABC transporter, inner mem...   100   5e-19
gi|254798631|ref|YP_003058340.1| probable transport protein [Par...   100   5e-19
gi|75910909|ref|YP_325205.1| Sulfate ABC transporter permease Cy...    99   5e-19
gi|333900591|ref|YP_004474464.1| sulfate ABC transporter inner m...    99   6e-19
gi|77465706|ref|YP_355209.1| ABC sulfate/thiosulfate transporter...    99   6e-19
gi|329297501|ref|ZP_08254837.1| sulfate/thiosulfate transporter ...    99   6e-19
gi|87309987|ref|ZP_01092120.1| molybdate transport permease prot...    99   6e-19
gi|221067391|ref|ZP_03543496.1| sulfate ABC transporter, inner m...    99   6e-19
gi|229915493|gb|ACQ90837.1| probable transport protein [Pedinomo...    99   7e-19
gi|331268113|ref|YP_004347762.1| sulfate transport protein [Chlo...    99   8e-19
gi|219850888|ref|YP_002465320.1| NifC-like ABC-type porter [Meth...    99   9e-19
gi|119486221|ref|ZP_01620281.1| sulfate transport system permeas...    99   9e-19
gi|150400734|ref|YP_001324500.1| molybdate ABC transporter, inne...    99   1e-18
gi|317484548|ref|ZP_07943456.1| molybdate ABC transporter [Bilop...    99   1e-18
gi|85059686|ref|YP_455388.1| sulfate/thiosulfate transporter sub...    99   1e-18
gi|73668834|ref|YP_304849.1| molybdate ABC transporter permease ...    99   1e-18
gi|345888420|ref|ZP_08839508.1| molybdate ABC transporter, perme...    99   1e-18
gi|320540524|ref|ZP_08040174.1| sulfate/thiosulfate transporter ...    98   1e-18
gi|254262202|emb|CAZ90530.1| Sulfate transport system permease p...    98   1e-18
gi|317049054|ref|YP_004116702.1| sulfate ABC transporter inner m...    98   1e-18
gi|17227817|ref|NP_484365.1| sulfate transport system permease p...    98   2e-18
gi|330819812|ref|YP_004348674.1| ABC transporter related protein...    98   2e-18
gi|51892135|ref|YP_074826.1| molybdenum ABC transporter permease...    98   2e-18
gi|269216853|ref|ZP_06160707.1| molybdate ABC transporter, perme...    98   2e-18
gi|171911135|ref|ZP_02926605.1| molybdate ABC transporter, perme...    97   2e-18
gi|21673288|ref|NP_661353.1| molybdenum ABC transporter, permeas...    97   2e-18
gi|258516572|ref|YP_003192794.1| NifC-like ABC-type porter [Desu...    97   2e-18
gi|121594678|ref|YP_986574.1| sulfate ABC transporter inner memb...    97   3e-18
gi|282901329|ref|ZP_06309255.1| Sulfate ABC transporter, permeas...    97   4e-18
gi|257387460|ref|YP_003177233.1| NifC-like ABC-type porter [Halo...    97   4e-18
gi|226327990|ref|ZP_03803508.1| hypothetical protein PROPEN_0188...    97   4e-18
gi|282901330|ref|ZP_06309256.1| Sulfate ABC transporter, permeas...    97   4e-18
gi|338997755|ref|ZP_08636447.1| sulfate/thiosulfate transporter ...    97   4e-18
gi|196229967|ref|ZP_03128831.1| binding-protein-dependent transp...    96   5e-18
gi|108805443|ref|YP_645380.1| NifC-like ABC-type porter [Rubroba...    96   5e-18
gi|282897043|ref|ZP_06305045.1| Sulfate ABC transporter, permeas...    96   6e-18
gi|120611215|ref|YP_970893.1| sulfate ABC transporter inner memb...    96   6e-18
gi|326317468|ref|YP_004235140.1| sulfate ABC transporter inner m...    96   6e-18
gi|334340597|ref|YP_004545577.1| NifC-like ABC-type porter [Desu...    96   6e-18
gi|323149159|ref|YP_004221988.1| sulfate transport protein [Cocc...    96   6e-18
gi|296123419|ref|YP_003631197.1| sulfate ABC transporter inner m...    96   8e-18
gi|226307242|ref|YP_002767202.1| sulfate ABC transporter permeas...    96   8e-18
gi|126179829|ref|YP_001047794.1| NifC-like ABC-type porter [Meth...    96   9e-18
gi|257091867|ref|YP_003165508.1| sulfate ABC transporter inner m...    96   9e-18
gi|83590657|ref|YP_430666.1| NifC-like ABC-type porter [Moorella...    96   9e-18
gi|301629363|ref|XP_002943812.1| PREDICTED: probable sulfate tra...    95   1e-17
gi|194288776|ref|YP_002004683.1| molybdate transporter; ABC tran...    95   1e-17
gi|298492151|ref|YP_003722328.1| sulfate ABC transporter inner m...    95   1e-17
gi|220917299|ref|YP_002492603.1| sulfate ABC transporter, inner ...    95   1e-17
gi|302561824|ref|ZP_07314166.1| NifC-like ABC-type porter [Strep...    95   1e-17
gi|323170315|gb|EFZ55968.1| sulfate ABC transporter, permease pr...    95   1e-17
gi|319763133|ref|YP_004127070.1| sulfate abc transporter, inner ...    95   1e-17
gi|340027328|ref|ZP_08663391.1| sulfate ABC transporter, inner m...    95   1e-17
gi|156933020|ref|YP_001436936.1| sulfate/thiosulfate transporter...    95   1e-17
gi|11467877|ref|NP_050928.1| sulfate transport protein [Nephrose...    95   1e-17
gi|290476118|ref|YP_003469018.1| thiosulfate ABC transporter [Xe...    95   1e-17
gi|126730228|ref|ZP_01746040.1| molybdate ABC transporter permea...    95   1e-17
gi|296270651|ref|YP_003653283.1| molybdate ABC transporter inner...    95   1e-17
gi|89054960|ref|YP_510411.1| molybdate ABC transporter permease ...    95   1e-17
gi|268593172|ref|ZP_06127393.1| sulfate ABC transporter, permeas...    95   1e-17
gi|171910730|ref|ZP_02926200.1| sulfate ABC transporter permease...    95   2e-17
gi|339324817|ref|YP_004684510.1| MolT family ABC transporter per...    94   2e-17
gi|212710602|ref|ZP_03318730.1| hypothetical protein PROVALCAL_0...    94   2e-17
gi|227356199|ref|ZP_03840588.1| sulfate/thiosulfate ABC superfam...    94   2e-17
gi|113866703|ref|YP_725192.1| ABC transporter permease [Ralstoni...    94   2e-17
gi|310816785|ref|YP_003964749.1| molybdate ABC transporter perme...    94   2e-17
gi|261345320|ref|ZP_05972964.1| sulfate ABC transporter, permeas...    94   2e-17
gi|197285689|ref|YP_002151561.1| sulfate/thiosulfate transporter...    94   2e-17
gi|300869607|ref|ZP_07114187.1| sulfate transport system permeas...    94   3e-17
gi|20089222|ref|NP_615297.1| molybdenum ABC transporter, permeas...    94   3e-17
gi|283782265|ref|YP_003373020.1| molybdate ABC transporter, inne...    94   3e-17
gi|260598812|ref|YP_003211383.1| sulfate/thiosulfate transporter...    94   3e-17
gi|282897044|ref|ZP_06305046.1| Sulfate ABC transporter, permeas...    94   3e-17
gi|183599726|ref|ZP_02961219.1| hypothetical protein PROSTU_0322...    94   3e-17
gi|126464185|ref|YP_001045298.1| sulfate ABC transporter, inner ...    94   3e-17
gi|254427247|ref|ZP_05040954.1| sulfate ABC transporter, permeas...    94   3e-17
gi|192359872|ref|YP_001982809.1| sulfate ABC transporter permeas...    94   4e-17
gi|269127034|ref|YP_003300404.1| molybdate ABC transporter inner...    94   4e-17
gi|89893885|ref|YP_517372.1| hypothetical protein DSY1139 [Desul...    94   4e-17
gi|298368375|ref|ZP_06979693.1| molybdate ABC transporter, perme...    93   4e-17
gi|123441534|ref|YP_001005520.1| sulfate/thiosulfate transporter...    93   4e-17
gi|330860790|emb|CBX71078.1| sulfate transport system permease p...    93   4e-17
gi|239502604|ref|ZP_04661914.1| ABC-type molybdate transport sys...    93   5e-17
gi|254419920|ref|ZP_05033644.1| molybdate ABC transporter, perme...    93   5e-17
gi|159468594|ref|XP_001692459.1| chloroplast sulfate permease [C...    93   5e-17
gi|30468079|ref|NP_848966.1| sulfate transport protein [Cyanidio...    93   5e-17
gi|293395027|ref|ZP_06639314.1| sulfate/thiosulfate ABC superfam...    93   6e-17
gi|325267588|ref|ZP_08134240.1| molybdate ABC superfamily ATP bi...    93   6e-17
gi|239617099|ref|YP_002940421.1| molybdate ABC transporter, inne...    93   6e-17
gi|237806791|ref|YP_002891231.1| sulfate ABC transporter, inner ...    93   6e-17
gi|220908159|ref|YP_002483470.1| sulfate ABC transporter inner m...    92   7e-17
gi|221634592|ref|YP_002523280.1| ABC Sulfate/Molybdate transport...    92   7e-17
gi|91777288|ref|YP_552496.1| molybdate ABC transporter inner mem...    92   7e-17
gi|125654629|ref|YP_001033823.1| sulfate/molybdate ABC transport...    92   8e-17
gi|108796683|ref|YP_636569.1| probable transport protein [Zygnem...    92   1e-16
gi|15807837|ref|NP_285492.1| molybdenum ABC transporter permease...    92   1e-16
gi|334117931|ref|ZP_08492022.1| sulfate ABC transporter, inner m...    92   1e-16
gi|219668261|ref|YP_002458696.1| binding-protein-dependent trans...    92   1e-16
gi|152977866|ref|YP_001343495.1| molybdate ABC transporter perme...    92   1e-16
gi|206580510|ref|YP_002237226.1| sulfate/thiosulfate transporter...    92   1e-16
gi|152971303|ref|YP_001336412.1| sulfate/thiosulfate transporter...    92   1e-16
gi|86607736|ref|YP_476498.1| sulfate ABC transporter, permease p...    92   1e-16
gi|309784854|ref|ZP_07679487.1| sulfate ABC transporter, permeas...    92   1e-16
gi|126348596|emb|CAJ90320.1| putative ABC transporter permease p...    92   1e-16
gi|82777817|ref|YP_404166.1| sulfate/thiosulfate transporter sub...    92   1e-16
gi|288934163|ref|YP_003438222.1| sulfate ABC transporter inner m...    92   1e-16
gi|296108867|ref|YP_003615816.1| NifC-like ABC-type porter [meth...    92   1e-16
gi|224367292|ref|YP_002601455.1| putative molybdenum ABC-type tr...    92   1e-16
gi|338532310|ref|YP_004665644.1| molybdate ABC transporter perme...    92   1e-16
gi|169795973|ref|YP_001713766.1| molybdate ABC transporter membr...    91   1e-16
gi|329119806|ref|ZP_08248480.1| molybdate ABC superfamily ATP bi...    91   1e-16
gi|157371693|ref|YP_001479682.1| sulfate/thiosulfate transporter...    91   1e-16
gi|296159666|ref|ZP_06842489.1| molybdate ABC transporter, inner...    91   2e-16
gi|37523851|ref|NP_927228.1| ABC transporter permease protein [G...    91   2e-16
gi|299770227|ref|YP_003732253.1| molybdate ABC transporter, perm...    91   2e-16
gi|334125032|ref|ZP_08499026.1| sulfate ABC superfamily ATP bind...    91   2e-16
gi|184158108|ref|YP_001846447.1| molybdate ABC transporter perme...    91   2e-16
gi|261340762|ref|ZP_05968620.1| sulfate ABC transporter, permeas...    91   2e-16
gi|322508427|gb|ADX03881.1| Molybdate transport protein [Acineto...    91   2e-16
gi|57640653|ref|YP_183131.1| ABC-type molybdate transport system...    91   2e-16
gi|262279066|ref|ZP_06056851.1| molybdate transporter [Acinetoba...    91   2e-16
gi|284164933|ref|YP_003403212.1| NifC-like ABC-type porter [Halo...    91   2e-16
gi|345300306|ref|YP_004829664.1| sulfate ABC transporter inner m...    91   2e-16
gi|209764134|gb|ACI80379.1| sulfate transport system permease T ...    91   2e-16
gi|239832218|ref|ZP_04680547.1| sulfate ABC transporter, permeas...    91   2e-16
gi|37525344|ref|NP_928688.1| sulfate/thiosulfate transporter sub...    91   2e-16
gi|15678941|ref|NP_276058.1| anion transport system permease pro...    91   2e-16
gi|313650881|gb|EFS15281.1| sulfate ABC transporter, permease pr...    91   2e-16
gi|315615675|gb|EFU96307.1| sulfate ABC transporter, permease pr...    91   2e-16
gi|218690561|ref|YP_002398773.1| sulfate/thiosulfate transporter...    91   2e-16
gi|158425357|ref|YP_001526649.1| sulfate ABC transporter permeas...    91   2e-16
gi|24376126|ref|NP_720169.1| sulfate ABC transporter, permease p...    91   2e-16
gi|197285688|ref|YP_002151560.1| sulfate/thiosulfate transporter...    91   2e-16
gi|218548136|ref|YP_002381927.1| sulfate/thiosulfate transporter...    91   2e-16
gi|15802955|ref|NP_288985.1| sulfate/thiosulfate transporter sub...    91   2e-16
gi|194437554|ref|ZP_03069650.1| sulfate ABC transporter, permeas...    91   2e-16
gi|146304544|ref|YP_001191860.1| tungstate/molybdate ABC transpo...    91   2e-16
gi|78187563|ref|YP_375606.1| molybdate ABC transporter permease ...    91   2e-16
gi|108773400|ref|YP_635918.1| sulfate transport system permease ...    91   2e-16
gi|16130349|ref|NP_416919.1| sulfate/thiosulfate ABC transporter...    91   2e-16
gi|320173850|gb|EFW49030.1| Sulfate transport system permease pr...    91   2e-16
gi|325496522|gb|EGC94381.1| sulfate/thiosulfate transporter subu...    91   2e-16
gi|157161890|ref|YP_001459208.1| sulfate/thiosulfate transporter...    91   2e-16
gi|193071223|ref|ZP_03052145.1| sulfate ABC transporter, permeas...    91   2e-16
gi|170019294|ref|YP_001724248.1| sulfate/thiosulfate transporter...    91   2e-16
gi|56752414|ref|YP_173115.1| sulfate transport system permease [...    91   3e-16
gi|336122311|ref|YP_004577086.1| NifC-like ABC-type porter [Meth...    91   3e-16
gi|293608099|ref|ZP_06690402.1| predicted protein [Acinetobacter...    91   3e-16
gi|253988880|ref|YP_003040236.1| sulfate/thiosulfate permease [P...    91   3e-16
gi|51245203|ref|YP_065087.1| molybdenum ABC transporter permease...    91   3e-16
gi|170077419|ref|YP_001734057.1| sulfate ABC transporter, permea...    91   3e-16
gi|22297820|ref|NP_681067.1| sulfate transport system permease p...    91   3e-16
gi|126178208|ref|YP_001046173.1| NifC-like ABC-type porter [Meth...    91   3e-16
gi|311694236|gb|ADP97109.1| sulphate ABC transporter, permease p...    90   3e-16
gi|261315513|ref|ZP_05954710.1| sulfate ABC transporter [Brucell...    90   4e-16
gi|265988981|ref|ZP_06101538.1| sulfate ABC transporter [Brucell...    90   4e-16
gi|145218927|ref|YP_001129636.1| molybdate ABC transporter inner...    90   4e-16
gi|336254585|ref|YP_004597692.1| NifC-like ABC-type porter [Halo...    90   4e-16
gi|108759109|ref|YP_634761.1| molybdate ABC transporter permease...    90   4e-16
gi|226327989|ref|ZP_03803507.1| hypothetical protein PROPEN_0188...    90   4e-16
gi|295106820|emb|CBL04363.1| ABC-type sulfate transport system, ...    90   4e-16
gi|283832179|ref|ZP_06351920.1| sulfate ABC transporter, permeas...    90   4e-16
gi|91211762|ref|YP_541748.1| sulfate/thiosulfate transporter sub...    90   4e-16
gi|251792077|ref|YP_003006797.1| hypothetical protein NT05HA_027...    90   4e-16
gi|261317951|ref|ZP_05957148.1| sulfate ABC transporter [Brucell...    90   4e-16
gi|153009186|ref|YP_001370401.1| sulfate ABC transporter inner m...    90   4e-16
gi|307545974|ref|YP_003898453.1| ABC transporter permease [Halom...    90   4e-16
gi|311694237|gb|ADP97110.1| sulfate ABC transporter, inner membr...    90   4e-16
gi|150400355|ref|YP_001324122.1| NifC-like ABC-type transporter ...    90   4e-16
gi|333918854|ref|YP_004492435.1| sulfate ABC transporter permeas...    90   4e-16
gi|84498347|ref|ZP_00997144.1| putative sulfate ABC transporter ...    90   5e-16
gi|323936450|gb|EGB32739.1| sulfate ABC transporter [Escherichia...    90   5e-16
gi|261219101|ref|ZP_05933382.1| sulfate ABC transporter [Brucell...    90   5e-16
gi|17986958|ref|NP_539592.1| sulfate transport system permease p...    90   5e-16
gi|261222478|ref|ZP_05936759.1| sulfate ABC transporter [Brucell...    90   5e-16
gi|218440385|ref|YP_002378714.1| sulfate ABC transporter inner m...    90   5e-16
gi|323159402|gb|EFZ45386.1| sulfate ABC transporter, permease pr...    89   6e-16
gi|306844228|ref|ZP_07476821.1| sulfate ABC transporter, permeas...    89   6e-16
gi|22126913|ref|NP_670336.1| molybdate ABC transporter permease ...    89   6e-16
gi|147677177|ref|YP_001211392.1| ABC-type sulfate transport syst...    89   6e-16
gi|28900785|ref|NP_800440.1| molybdate ABC transporter permease ...    89   6e-16
gi|110667384|ref|YP_657195.1| ABC transporter permease [Haloquad...    89   6e-16
gi|304315063|ref|YP_003850210.1| ABC-type transporter, permease ...    89   7e-16
gi|259907805|ref|YP_002648161.1| sulfate/thiosulfate transporter...    89   7e-16
gi|188533237|ref|YP_001907034.1| sulfate/thiosulfate transporter...    89   7e-16
gi|309810642|ref|ZP_07704452.1| molybdate ABC transporter, perme...    89   7e-16
gi|310768281|gb|ADP13231.1| sulfate/thiosulfate transporter subu...    89   7e-16
gi|300712532|ref|YP_003738345.1| ABC transporter permease [Halal...    89   7e-16
gi|260780702|ref|YP_003227041.1| sulfate transport protein [Bryo...    89   8e-16
gi|265984373|ref|ZP_06097108.1| sulfate ABC transporter [Brucell...    89   8e-16
gi|328470698|gb|EGF41609.1| molybdate ABC transporter permease p...    89   8e-16
gi|153836885|ref|ZP_01989552.1| molybdate ABC transporter, perme...    89   8e-16
gi|304395739|ref|ZP_07377622.1| molybdate ABC transporter, inner...    89   8e-16
gi|77920373|ref|YP_358188.1| ABC transporter permease [Pelobacte...    89   9e-16
gi|336319346|ref|YP_004599314.1| molybdate ABC transporter inner...    89   9e-16
gi|258405940|ref|YP_003198682.1| NifC-like ABC-type porter [Desu...    89   9e-16
gi|75314699|sp|Q9TJR4.1|CYST_PROWI RecName: Full=Probable sulfat...    89   9e-16
gi|188586816|ref|YP_001918361.1| NifC-like ABC-type porter [Natr...    89   9e-16
gi|307150491|ref|YP_003885875.1| sulfate ABC transporter inner m...    89   1e-15
gi|292488964|ref|YP_003531851.1| sulfate ABC transporter permeas...    89   1e-15
gi|7524888|ref|NP_045890.1| sulfate transport protein [Chlorella...    89   1e-15
gi|320103045|ref|YP_004178636.1| sulfate ABC transporter inner m...    89   1e-15
gi|308186103|ref|YP_003930234.1| molybdate ABC transporter perme...    89   1e-15
gi|237732422|ref|ZP_04562903.1| sulfate/thiosulfate transporter ...    89   1e-15
gi|339728301|emb|CCC39445.1| ABC-type transport system permease ...    88   1e-15
gi|238788078|ref|ZP_04631873.1| Sulfate transport system permeas...    88   1e-15
gi|238764764|ref|ZP_04625707.1| Sulfate transport system permeas...    88   1e-15
gi|323136618|ref|ZP_08071699.1| molybdate ABC transporter, inner...    88   1e-15
gi|14324760|dbj|BAB59687.1| ABC transport system permease protei...    88   1e-15
gi|256811099|ref|YP_003128468.1| NifC-like ABC-type porter [Meth...    88   1e-15
gi|326203031|ref|ZP_08192897.1| sulfate ABC transporter, inner m...    88   1e-15
gi|238785588|ref|ZP_04629568.1| Sulfate transport system permeas...    88   1e-15
gi|238798934|ref|ZP_04642398.1| Sulfate transport system permeas...    88   1e-15
gi|111018282|ref|YP_701254.1| sulfate/ thiosulfate ABC transport...    88   1e-15
gi|260755059|ref|ZP_05867407.1| sulfate ABC transporter [Brucell...    88   1e-15
gi|312140309|ref|YP_004007645.1| sulfate/thiosulfate ABC transpo...    88   1e-15
gi|146276845|ref|YP_001167004.1| sulfate ABC transporter inner m...    88   1e-15
gi|37525345|ref|NP_928689.1| sulfate/thiosulfate transporter per...    88   1e-15
gi|170767311|ref|ZP_02901764.1| sulfate ABC transporter, permeas...    88   1e-15
gi|332162534|ref|YP_004299111.1| sulfate/thiosulfate transporter...    88   2e-15
gi|238792057|ref|ZP_04635693.1| Sulfate transport system permeas...    88   2e-15
gi|261214316|ref|ZP_05928597.1| sulfate ABC transporter [Brucell...    88   2e-15
gi|310816096|ref|YP_003964060.1| sulfate ABC transporter inner m...    88   2e-15
gi|153805560|ref|YP_001382135.1| sulfate transport protein [Lept...    88   2e-15
gi|123441535|ref|YP_001005521.1| sulfate/thiosulfate transporter...    88   2e-15
gi|238756312|ref|ZP_04617626.1| Sulfate transport system permeas...    88   2e-15
gi|322831821|ref|YP_004211848.1| sulfate ABC transporter inner m...    88   2e-15
gi|239624383|ref|ZP_04667414.1| transport protein [Clostridiales...    88   2e-15
gi|333986375|ref|YP_004518982.1| NifC-like ABC-type porter [Meth...    88   2e-15
gi|26248800|ref|NP_754840.1| sulfate/thiosulfate transporter sub...    88   2e-15
gi|262395418|ref|YP_003287271.1| molybdenum transporter permease...    88   2e-15
gi|269839356|ref|YP_003324048.1| sulfate ABC transporter inner m...    88   2e-15
gi|335441408|ref|ZP_08562113.1| ABC transporter permease [Halorh...    88   2e-15
gi|13541376|ref|NP_111064.1| ABC-type molybdate transport system...    88   2e-15
gi|162419442|ref|YP_001605940.1| molybdate ABC transporter perme...    88   2e-15
gi|227114536|ref|ZP_03828192.1| sulfate/thiosulfate transporter ...    88   2e-15
gi|183599725|ref|ZP_02961218.1| hypothetical protein PROSTU_0322...    87   2e-15
gi|218887565|ref|YP_002436886.1| molybdate ABC transporter inner...    87   2e-15
gi|238759455|ref|ZP_04620619.1| Sulfate transport system permeas...    87   2e-15
gi|157371692|ref|YP_001479681.1| sulfate/thiosulfate transporter...    87   2e-15
gi|261212483|ref|ZP_05926768.1| molybdenum transport system perm...    87   2e-15
gi|213609580|ref|ZP_03369406.1| sulfate/thiosulfate transporter ...    87   3e-15
gi|336246590|ref|YP_004590300.1| sulfate/thiosulfate transporter...    87   3e-15
gi|193212113|ref|YP_001998066.1| molybdate ABC transporter inner...    87   3e-15
gi|332716302|ref|YP_004443768.1| putative sulfate transport syst...    87   3e-15
gi|345006344|ref|YP_004809197.1| NifC-like ABC-type porter [halo...    87   3e-15
gi|258623640|ref|ZP_05718630.1| molybdenum ABC transporter, perm...    87   3e-15
gi|45442413|ref|NP_993952.1| sulfate/thiosulfate transporter per...    87   3e-15
gi|262403772|ref|ZP_06080330.1| molybdenum transport system perm...    87   3e-15
gi|21227681|ref|NP_633603.1| molybdate ABC transporter permease ...    87   3e-15
gi|325577996|ref|ZP_08148190.1| sulfate ABC superfamily ATP bind...    87   3e-15
gi|51597051|ref|YP_071242.1| sulfate/thiosulfate transporter per...    87   3e-15
gi|325122184|gb|ADY81707.1| chlJ; molybdate ABC transporter perm...    87   3e-15
gi|24375353|ref|NP_719396.1| molybdate ABC transporter permease ...    87   3e-15
gi|296123420|ref|YP_003631198.1| sulfate ABC transporter inner m...    87   3e-15
gi|22125365|ref|NP_668788.1| sulfate/thiosulfate transporter per...    87   3e-15
gi|86742664|ref|YP_483064.1| molybdate ABC transporter permease ...    87   3e-15
gi|91226104|ref|ZP_01260994.1| molybdate ABC transporter permeas...    87   3e-15
gi|262164915|ref|ZP_06032653.1| molybdenum transport system perm...    87   3e-15
gi|327398740|ref|YP_004339609.1| ABC transporter integral membra...    87   4e-15
gi|262192596|ref|ZP_06050743.1| molybdenum transport system perm...    87   4e-15
gi|328952770|ref|YP_004370104.1| molybdate ABC transporter, inne...    87   4e-15
gi|262369561|ref|ZP_06062889.1| molybdate ABC transporter, perme...    87   4e-15
gi|188587817|ref|YP_001920713.1| hypothetical protein CLH_1319 [...    87   4e-15
gi|253687167|ref|YP_003016357.1| sulfate ABC transporter, inner ...    87   4e-15
gi|226312139|ref|YP_002772033.1| sulfate/thiosulfate ABC transpo...    87   4e-15
gi|293395028|ref|ZP_06639315.1| sulfate/thiosulfate ABC superfam...    87   4e-15
gi|291570703|dbj|BAI92975.1| putative sulfate ABC transport perm...    87   4e-15
gi|22297819|ref|NP_681066.1| sulfate transport system permease p...    87   4e-15
gi|254486872|ref|ZP_05100077.1| molybdate ABC transporter, perme...    87   5e-15
gi|293391966|ref|ZP_06636300.1| molybdate ABC transporter, perme...    86   5e-15
gi|299132257|ref|ZP_07025452.1| sulfate ABC transporter, inner m...    86   5e-15
gi|333928488|ref|YP_004502067.1| sulfate ABC transporter inner m...    86   5e-15
gi|147920056|ref|YP_686187.1| ABC-type molybdenum import system,...    86   5e-15
gi|251795291|ref|YP_003010022.1| sulfate ABC transporter inner m...    86   5e-15
gi|291547645|emb|CBL20753.1| sulfate ABC transporter, permease p...    86   6e-15
gi|311278649|ref|YP_003940880.1| sulfate ABC transporter, inner ...    86   6e-15
gi|311278648|ref|YP_003940879.1| sulfate ABC transporter, inner ...    86   6e-15
gi|157144647|ref|YP_001451966.1| sulfate/thiosulfate transporter...    86   7e-15
gi|270262963|ref|ZP_06191234.1| transporter [Serratia odorifera ...    86   7e-15
gi|172038741|ref|YP_001805242.1| sulfate transport system permea...    86   7e-15
gi|268593171|ref|ZP_06127392.1| sulfate ABC transporter, permeas...    86   7e-15
gi|262042050|ref|ZP_06015227.1| sulfate/thiosulfate ABC superfam...    86   7e-15
gi|209527652|ref|ZP_03276151.1| sulfate ABC transporter, inner m...    86   8e-15
gi|238752025|ref|ZP_04613509.1| Sulfate transport system permeas...    86   8e-15
gi|146312591|ref|YP_001177665.1| sulfate/thiosulfate transporter...    86   9e-15
gi|120554295|ref|YP_958646.1| sulfate ABC transporter, inner mem...    86   9e-15
gi|212710601|ref|ZP_03318729.1| hypothetical protein PROVALCAL_0...    86   9e-15
gi|226360406|ref|YP_002778184.1| sulfate ABC transporter permeas...    86   1e-14
gi|152971302|ref|YP_001336411.1| sulfate/thiosulfate transporter...    86   1e-14
gi|206577049|ref|YP_002237227.1| sulfate/thiosulfate transporter...    86   1e-14
gi|198244467|ref|YP_002216512.1| sulfate/thiosulfate transporter...    85   1e-14
gi|338820571|gb|EGP54542.1| ABC transporter, membrane spanning p...    85   1e-14
gi|16332114|ref|NP_442842.1| sulfate ABC transporter permease [S...    85   1e-14
gi|163745876|ref|ZP_02153235.1| molybdate ABC transporter permea...    85   1e-14
gi|159185770|ref|NP_357107.2| ABC transporter, membrane spanning...    85   1e-14
gi|227328250|ref|ZP_03832274.1| sulfate/thiosulfate transporter ...    85   1e-14
gi|146279767|ref|YP_001169925.1| sulfate ABC transporter, peripl...    85   1e-14
gi|298292527|ref|YP_003694466.1| molybdate ABC transporter inner...    85   1e-14
gi|261820322|ref|YP_003258428.1| sulfate/thiosulfate transporter...    85   1e-14
gi|338779093|gb|EGP43548.1| thiosulfate permease W [Achromobacte...    85   1e-14
gi|336246589|ref|YP_004590299.1| sulfate/thiosulfate transporter...    85   1e-14
gi|283786061|ref|YP_003365926.1| sulphate ABC transporter permea...    85   1e-14
gi|62290229|ref|YP_222022.1| CysW-2, sulfate ABC transporter per...    85   1e-14
gi|326789184|ref|YP_004307005.1| sulfate ABC transporter inner m...    85   1e-14
gi|153211879|ref|ZP_01947726.1| molybdenum ABC transporter, perm...    85   1e-14
gi|153831142|ref|ZP_01983809.1| molybdenum ABC transporter, perm...    85   1e-14
gi|297580254|ref|ZP_06942181.1| molybdenum ABC transporter [Vibr...    85   1e-14
gi|15601481|ref|NP_233112.1| molybdate ABC transporter permease ...    85   2e-14
gi|197265196|ref|ZP_03165270.1| sulfate ABC transporter, permeas...    85   2e-14
gi|229522289|ref|ZP_04411705.1| molybdenum transport system perm...    85   2e-14
gi|336117690|ref|YP_004572458.1| sulfate ABC transporter permeas...    85   2e-14
gi|335037504|ref|ZP_08530810.1| ABC transporter, membrane spanni...    85   2e-14
gi|121585563|ref|ZP_01675359.1| molybdate ABC transporter, perme...    85   2e-14
gi|207857856|ref|YP_002244507.1| sulfate/thiosulfate transporter...    85   2e-14
gi|121725828|ref|ZP_01679128.1| molybdenum ABC transporter, perm...    85   2e-14
gi|148559296|ref|YP_001259234.1| sulfate ABC transporter permeas...    85   2e-14
gi|229506117|ref|ZP_04395626.1| molybdenum transport system perm...    84   2e-14
gi|153800749|ref|ZP_01955335.1| molybdate ABC transporter, perme...    84   2e-14
gi|217972012|ref|YP_002356763.1| molybdate ABC transporter perme...    84   2e-14
gi|229528398|ref|ZP_04417789.1| molybdenum transport system perm...    84   2e-14
gi|262168569|ref|ZP_06036265.1| molybdenum transport system perm...    84   2e-14
gi|317406684|gb|EFV86848.1| molybdate ABC transporter [Achromoba...    84   2e-14
gi|170748748|ref|YP_001755008.1| molybdate ABC transporter inner...    84   2e-14
gi|319942729|ref|ZP_08017034.1| sulfate ABC transporter [Suttere...    84   2e-14
gi|339290158|gb|AEJ44268.1| binding-protein-dependent transport ...    84   2e-14
gi|157144646|ref|YP_001451965.1| sulfate/thiosulfate transporter...    84   2e-14
gi|183220582|ref|YP_001838578.1| sulfate ABC transporter permeas...    84   2e-14
gi|262197486|ref|YP_003268695.1| molybdate ABC transporter inner...    84   2e-14
gi|91975856|ref|YP_568515.1| Sulfate ABC transporter permease Cy...    84   2e-14
gi|16761361|ref|NP_456978.1| sulfate/thiosulfate transporter sub...    84   2e-14
gi|213609596|ref|ZP_03369422.1| sulfate/thiosulfate transporter ...    84   2e-14
gi|345642583|dbj|BAK76416.1| sulfate ABC transporter, permease p...    84   2e-14
gi|16765763|ref|NP_461378.1| sulfate/thiosulfate transporter sub...    84   2e-14
gi|200387112|ref|ZP_03213724.1| sulfate ABC transporter, permeas...    84   2e-14
gi|251779711|ref|ZP_04822631.1| putative membrane protein [Clost...    84   2e-14
gi|86748521|ref|YP_485017.1| sulfate ABC transporter, permease p...    84   3e-14
gi|213420075|ref|ZP_03353141.1| sulfate/thiosulfate transporter ...    84   3e-14
gi|291279223|ref|YP_003496058.1| molybdate ABC transporter perme...    84   3e-14
gi|322831820|ref|YP_004211847.1| sulfate ABC transporter inner m...    84   3e-14
gi|323967857|gb|EGB63269.1| sulfate ABC transporter [Escherichia...    84   3e-14
gi|126175736|ref|YP_001051885.1| molybdate ABC transporter perme...    84   3e-14
gi|304411153|ref|ZP_07392768.1| molybdate ABC transporter, inner...    84   3e-14
gi|334125031|ref|ZP_08499025.1| sulfate ABC superfamily ATP bind...    84   3e-14
gi|289812527|ref|ZP_06543156.1| sulfate/thiosulfate transporter ...    84   3e-14
gi|134288175|ref|YP_001110338.1| ABC transporter related [Burkho...    84   3e-14
gi|323219637|gb|EGA04120.1| sulfate/thiosulfate transporter subu...    84   3e-14
gi|260773538|ref|ZP_05882454.1| sulfate transport system permeas...    84   3e-14
gi|336122523|ref|YP_004577298.1| NifC-like ABC-type porter [Meth...    84   3e-14
gi|152999336|ref|YP_001365017.1| molybdate ABC transporter perme...    84   3e-14
gi|340000180|ref|YP_004731064.1| sulphate transport system perme...    84   3e-14
gi|146312590|ref|YP_001177664.1| sulfate/thiosulfate transporter...    84   3e-14
gi|225166405|ref|ZP_03728069.1| ABC-type sulfate transport syste...    84   3e-14
gi|50119827|ref|YP_048994.1| sulfate/thiosulfate transporter per...    84   3e-14

Searching..................................................done


Results from round 2


                                                                 Score    E
Sequences producing significant alignments:                      (bits) Value
Sequences used in model and found again:

gi|190016397|pdb|3D31|C Chain C, Modbc From Methanosarcina Aceti...   261   1e-67
gi|298675651|ref|YP_003727401.1| binding-protein-dependent trans...   260   2e-67
gi|20089179|ref|NP_615254.1| sulfate/molybdate ABC transporter, ...   243   3e-62
gi|300717867|ref|YP_003742670.1| sulfate ABC transporter permeas...   230   2e-58
gi|159905534|ref|YP_001549196.1| binding-protein-dependent trans...   226   3e-57
gi|158522643|ref|YP_001530513.1| binding-protein-dependent trans...   225   8e-57
gi|150402691|ref|YP_001329985.1| binding-protein-dependent trans...   224   1e-56
gi|242279883|ref|YP_002992012.1| binding-protein-dependent trans...   224   2e-56
gi|317049054|ref|YP_004116702.1| sulfate ABC transporter inner m...   224   2e-56
gi|329297501|ref|ZP_08254837.1| sulfate/thiosulfate transporter ...   222   7e-56
gi|270262964|ref|ZP_06191235.1| transporter [Serratia odorifera ...   220   3e-55
gi|300724082|ref|YP_003713398.1| thiosulfate ABC transporter mem...   219   4e-55
gi|296104089|ref|YP_003614235.1| sulfate transport system permea...   219   4e-55
gi|333928489|ref|YP_004502068.1| sulfate ABC transporter inner m...   218   8e-55
gi|227114535|ref|ZP_03828191.1| sulfate/thiosulfate transporter ...   218   8e-55
gi|51244414|ref|YP_064298.1| sulfate ABC transporter, permease p...   218   8e-55
gi|254262202|emb|CAZ90530.1| Sulfate transport system permease p...   218   9e-55
gi|50119826|ref|YP_048993.1| sulfate/thiosulfate transporter sub...   217   1e-54
gi|253687166|ref|YP_003016356.1| sulfate ABC transporter, inner ...   216   3e-54
gi|150399583|ref|YP_001323350.1| binding-protein-dependent trans...   216   4e-54
gi|227328249|ref|ZP_03832273.1| sulfate/thiosulfate transporter ...   215   5e-54
gi|85059686|ref|YP_455388.1| sulfate/thiosulfate transporter sub...   215   7e-54
gi|260598812|ref|YP_003211383.1| sulfate/thiosulfate transporter...   215   7e-54
gi|134045102|ref|YP_001096588.1| tungstate/molybdate transport s...   214   1e-53
gi|302828916|ref|XP_002946025.1| hypothetical protein VOLCADRAFT...   214   1e-53
gi|311694236|gb|ADP97109.1| sulphate ABC transporter, permease p...   214   2e-53
gi|156933020|ref|YP_001436936.1| sulfate/thiosulfate transporter...   213   3e-53
gi|261820321|ref|YP_003258427.1| sulfate/thiosulfate transporter...   213   3e-53
gi|119512922|ref|ZP_01631985.1| Sulfate ABC transporter, permeas...   212   4e-53
gi|327398943|ref|YP_004339812.1| ABC transporter integral membra...   212   4e-53
gi|260892541|ref|YP_003238638.1| binding-protein-dependent trans...   212   7e-53
gi|14590093|ref|NP_142157.1| transport system protein [Pyrococcu...   209   3e-52
gi|340624830|ref|YP_004743283.1| binding-protein-dependent trans...   209   3e-52
gi|229915412|gb|ACQ90757.1| probable transport protein [Oocystis...   209   4e-52
gi|331268113|ref|YP_004347762.1| sulfate transport protein [Chlo...   209   6e-52
gi|190431663|sp|Q8U4K4.2|WTPB_PYRFU RecName: Full=Molybdate/tung...   208   9e-52
gi|14520371|ref|NP_125846.1| anion transport system permease pro...   208   1e-51
gi|45359082|ref|NP_988639.1| anion transport system permease [Me...   207   1e-51
gi|18976453|ref|NP_577810.1| sulfate/thiosulfate transport-like ...   207   2e-51
gi|220917299|ref|YP_002492603.1| sulfate ABC transporter, inner ...   207   2e-51
gi|320540524|ref|ZP_08040174.1| sulfate/thiosulfate transporter ...   207   2e-51
gi|171910730|ref|ZP_02926200.1| sulfate ABC transporter permease...   205   5e-51
gi|24376126|ref|NP_720169.1| sulfate ABC transporter, permease p...   205   7e-51
gi|42559329|gb|AAS20262.1| chloroplast sulfate permease [Chlamyd...   205   9e-51
gi|75910909|ref|YP_325205.1| Sulfate ABC transporter permease Cy...   205   1e-50
gi|259907805|ref|YP_002648161.1| sulfate/thiosulfate transporter...   204   1e-50
gi|302840271|ref|XP_002951691.1| hypothetical protein VOLCADRAFT...   204   2e-50
gi|337279690|ref|YP_004619162.1| sulfate ABC transporter permeas...   204   2e-50
gi|294788298|ref|ZP_06753541.1| molybdate ABC transporter, perme...   204   2e-50
gi|160900021|ref|YP_001565603.1| sulfate ABC transporter inner m...   203   2e-50
gi|218781921|ref|YP_002433239.1| binding-protein-dependent trans...   203   3e-50
gi|89900550|ref|YP_523021.1| Sulfate ABC transporter permease Cy...   203   4e-50
gi|298368435|ref|ZP_06979753.1| sulfate ABC transporter, permeas...   202   6e-50
gi|310768281|gb|ADP13231.1| sulfate/thiosulfate transporter subu...   202   6e-50
gi|333913864|ref|YP_004487596.1| sulfate ABC transporter inner m...   202   6e-50
gi|188533237|ref|YP_001907034.1| sulfate/thiosulfate transporter...   202   6e-50
gi|17227817|ref|NP_484365.1| sulfate transport system permease p...   201   1e-49
gi|332158331|ref|YP_004423610.1| anion transport system permease...   201   1e-49
gi|121594678|ref|YP_986574.1| sulfate ABC transporter inner memb...   201   1e-49
gi|242398155|ref|YP_002993579.1| ABC-type sulfate transport syst...   200   2e-49
gi|333996485|ref|YP_004529097.1| sulfate ABC transporter permeas...   200   2e-49
gi|292488964|ref|YP_003531851.1| sulfate ABC transporter permeas...   200   2e-49
gi|218247534|ref|YP_002372905.1| sulfate ABC transporter inner m...   200   2e-49
gi|73540339|ref|YP_294859.1| molybdate ABC transporter permease ...   199   4e-49
gi|260221654|emb|CBA30434.1| Sulfate transport system permease p...   199   4e-49
gi|268593172|ref|ZP_06127393.1| sulfate ABC transporter, permeas...   199   4e-49
gi|124112051|ref|YP_001019170.1| probable transport protein [Chl...   199   6e-49
gi|237806791|ref|YP_002891231.1| sulfate ABC transporter, inner ...   198   1e-48
gi|296123420|ref|YP_003631198.1| sulfate ABC transporter inner m...   197   1e-48
gi|325135909|gb|EGC58519.1| sulfate ABC transporter, permease pr...   197   1e-48
gi|301629363|ref|XP_002943812.1| PREDICTED: probable sulfate tra...   197   2e-48
gi|345642583|dbj|BAK76416.1| sulfate ABC transporter, permease p...   197   2e-48
gi|227356199|ref|ZP_03840588.1| sulfate/thiosulfate ABC superfam...   197   3e-48
gi|226327990|ref|ZP_03803508.1| hypothetical protein PROPEN_0188...   196   3e-48
gi|327394714|dbj|BAK12136.1| sulfate transport system permease p...   196   3e-48
gi|197285689|ref|YP_002151561.1| sulfate/thiosulfate transporter...   196   3e-48
gi|291618324|ref|YP_003521066.1| CysU [Pantoea ananatis LMG 2010...   196   3e-48
gi|218767993|ref|YP_002342505.1| putative sulphate permease inne...   196   4e-48
gi|22297820|ref|NP_681067.1| sulfate transport system permease p...   195   5e-48
gi|293395027|ref|ZP_06639314.1| sulfate/thiosulfate ABC superfam...   195   5e-48
gi|312137204|ref|YP_004004541.1| tungstate/molybdate transport s...   195   6e-48
gi|126465193|ref|YP_001040302.1| tungstate/molybdate transport s...   195   7e-48
gi|282897043|ref|ZP_06305045.1| Sulfate ABC transporter, permeas...   195   7e-48
gi|45358069|ref|NP_987626.1| NifC-like ABC-type transporter [Met...   195   7e-48
gi|282901329|ref|ZP_06309255.1| Sulfate ABC transporter, permeas...   195   8e-48
gi|298492151|ref|YP_003722328.1| sulfate ABC transporter inner m...   195   8e-48
gi|159904776|ref|YP_001548438.1| NifC-like ABC-type transporter ...   195   9e-48
gi|323698423|ref|ZP_08110335.1| binding-protein-dependent transp...   195   1e-47
gi|345300306|ref|YP_004829664.1| sulfate ABC transporter inner m...   195   1e-47
gi|123441534|ref|YP_001005520.1| sulfate/thiosulfate transporter...   194   1e-47
gi|290476118|ref|YP_003469018.1| thiosulfate ABC transporter [Xe...   194   1e-47
gi|340623961|ref|YP_004742414.1| NifC-like ABC-type transporter ...   194   1e-47
gi|226312139|ref|YP_002772033.1| sulfate/thiosulfate ABC transpo...   194   1e-47
gi|339482470|ref|YP_004694256.1| sulfate ABC transporter inner m...   194   1e-47
gi|330860790|emb|CBX71078.1| sulfate transport system permease p...   194   1e-47
gi|159464094|ref|XP_001690277.1| chloroplast sulfate permease [C...   194   1e-47
gi|134046472|ref|YP_001097957.1| NifC-like ABC-type transporter ...   194   1e-47
gi|334125032|ref|ZP_08499026.1| sulfate ABC superfamily ATP bind...   194   1e-47
gi|254670393|emb|CBA05918.1| sulfate transport system permease p...   194   2e-47
gi|157371693|ref|YP_001479682.1| sulfate/thiosulfate transporter...   193   2e-47
gi|319763133|ref|YP_004127070.1| sulfate abc transporter, inner ...   193   2e-47
gi|300311432|ref|YP_003775524.1| molybdate ABC transporter perme...   193   2e-47
gi|257091867|ref|YP_003165508.1| sulfate ABC transporter inner m...   193   2e-47
gi|261340762|ref|ZP_05968620.1| sulfate ABC transporter, permeas...   193   2e-47
gi|282901330|ref|ZP_06309256.1| Sulfate ABC transporter, permeas...   193   2e-47
gi|119486221|ref|ZP_01620281.1| sulfate transport system permeas...   193   2e-47
gi|15802955|ref|NP_288985.1| sulfate/thiosulfate transporter sub...   193   2e-47
gi|15676777|ref|NP_273922.1| sulfate ABC transporter, permease p...   193   2e-47
gi|150403442|ref|YP_001330736.1| NifC-like ABC-type transporter ...   193   3e-47
gi|194437554|ref|ZP_03069650.1| sulfate ABC transporter, permeas...   193   3e-47
gi|120611215|ref|YP_970893.1| sulfate ABC transporter inner memb...   193   3e-47
gi|325142121|gb|EGC64546.1| sulfate ABC transporter, permease pr...   193   3e-47
gi|91211762|ref|YP_541748.1| sulfate/thiosulfate transporter sub...   193   3e-47
gi|261400195|ref|ZP_05986320.1| sulfate ABC transporter, permeas...   193   3e-47
gi|325130030|gb|EGC52822.1| sulfate ABC transporter, permease pr...   193   3e-47
gi|325132294|gb|EGC54987.1| sulfate ABC transporter, permease pr...   193   3e-47
gi|283832179|ref|ZP_06351920.1| sulfate ABC transporter, permeas...   193   3e-47
gi|304398325|ref|ZP_07380199.1| sulfate ABC transporter, inner m...   193   3e-47
gi|157161890|ref|YP_001459208.1| sulfate/thiosulfate transporter...   192   4e-47
gi|326317468|ref|YP_004235140.1| sulfate ABC transporter inner m...   192   4e-47
gi|209764134|gb|ACI80379.1| sulfate transport system permease T ...   192   4e-47
gi|16130349|ref|NP_416919.1| sulfate/thiosulfate ABC transporter...   192   5e-47
gi|325496522|gb|EGC94381.1| sulfate/thiosulfate transporter subu...   192   5e-47
gi|206580510|ref|YP_002237226.1| sulfate/thiosulfate transporter...   192   5e-47
gi|218548136|ref|YP_002381927.1| sulfate/thiosulfate transporter...   192   5e-47
gi|288934163|ref|YP_003438222.1| sulfate ABC transporter inner m...   192   5e-47
gi|261380935|ref|ZP_05985508.1| sulfate ABC transporter, permeas...   192   5e-47
gi|319638288|ref|ZP_07993051.1| sulfate ABC transporter [Neisser...   192   5e-47
gi|237732422|ref|ZP_04562903.1| sulfate/thiosulfate transporter ...   192   5e-47
gi|323936450|gb|EGB32739.1| sulfate ABC transporter [Escherichia...   192   5e-47
gi|217969059|ref|YP_002354293.1| sulfate ABC transporter inner m...   192   5e-47
gi|282897044|ref|ZP_06305046.1| Sulfate ABC transporter, permeas...   192   5e-47
gi|170019294|ref|YP_001724248.1| sulfate/thiosulfate transporter...   192   5e-47
gi|170767311|ref|ZP_02901764.1| sulfate ABC transporter, permeas...   192   5e-47
gi|299532620|ref|ZP_07046009.1| sulfate ABC transporter, inner m...   192   5e-47
gi|308187702|ref|YP_003931833.1| sulfate transport system permea...   192   6e-47
gi|320173850|gb|EFW49030.1| Sulfate transport system permease pr...   192   6e-47
gi|56752414|ref|YP_173115.1| sulfate transport system permease [...   192   7e-47
gi|269839356|ref|YP_003324048.1| sulfate ABC transporter inner m...   192   7e-47
gi|264678209|ref|YP_003278116.1| sulfate ABC transporter inner m...   192   7e-47
gi|152971303|ref|YP_001336412.1| sulfate/thiosulfate transporter...   191   9e-47
gi|300869607|ref|ZP_07114187.1| sulfate transport system permeas...   191   1e-46
gi|37525344|ref|NP_928688.1| sulfate/thiosulfate transporter sub...   191   1e-46
gi|82777817|ref|YP_404166.1| sulfate/thiosulfate transporter sub...   191   1e-46
gi|218690561|ref|YP_002398773.1| sulfate/thiosulfate transporter...   191   1e-46
gi|161869814|ref|YP_001598983.1| sulfate ABC transporter, permea...   191   1e-46
gi|183599726|ref|ZP_02961219.1| hypothetical protein PROSTU_0322...   191   1e-46
gi|325202330|gb|ADY97784.1| sulfate ABC transporter, permease pr...   191   1e-46
gi|26248800|ref|NP_754840.1| sulfate/thiosulfate transporter sub...   191   1e-46
gi|193071223|ref|ZP_03052145.1| sulfate ABC transporter, permeas...   190   1e-46
gi|86605187|ref|YP_473950.1| sulfate ABC transporter, permease p...   190   2e-46
gi|304387803|ref|ZP_07369977.1| sulfate/thiosulfate ABC superfam...   190   2e-46
gi|254798631|ref|YP_003058340.1| probable transport protein [Par...   190   2e-46
gi|296123419|ref|YP_003631197.1| sulfate ABC transporter inner m...   190   2e-46
gi|323159402|gb|EFZ45386.1| sulfate ABC transporter, permease pr...   190   2e-46
gi|313650881|gb|EFS15281.1| sulfate ABC transporter, permease pr...   190   2e-46
gi|326203031|ref|ZP_08192897.1| sulfate ABC transporter, inner m...   190   2e-46
gi|254804746|ref|YP_003082967.1| sulfate transport system permea...   190   2e-46
gi|333910214|ref|YP_004483947.1| molybdate ABC transporter inner...   190   2e-46
gi|213609596|ref|ZP_03369422.1| sulfate/thiosulfate transporter ...   190   2e-46
gi|16761361|ref|NP_456978.1| sulfate/thiosulfate transporter sub...   190   2e-46
gi|220908159|ref|YP_002483470.1| sulfate ABC transporter inner m...   190   3e-46
gi|315615675|gb|EFU96307.1| sulfate ABC transporter, permease pr...   190   3e-46
gi|157144646|ref|YP_001451965.1| sulfate/thiosulfate transporter...   190   3e-46
gi|121634656|ref|YP_974901.1| putative sulphate permease inner m...   189   3e-46
gi|119384536|ref|YP_915592.1| sulfate ABC transporter, inner mem...   189   3e-46
gi|186685454|ref|YP_001868650.1| sulfate ABC transporter inner m...   189   4e-46
gi|221369770|ref|YP_002520866.1| Sulfate ABC transporter, inner ...   189   4e-46
gi|261365244|ref|ZP_05978127.1| sulfate ABC transporter, permeas...   189   4e-46
gi|11466435|ref|NP_038441.1| sulfate transport protein [Mesostig...   189   5e-46
gi|197265196|ref|ZP_03165270.1| sulfate ABC transporter, permeas...   189   5e-46
gi|336246590|ref|YP_004590300.1| sulfate/thiosulfate transporter...   189   5e-46
gi|309379443|emb|CBX22010.1| unnamed protein product [Neisseria ...   189   5e-46
gi|134105247|pdb|2ONK|C Chain C, Abc Transporter Modbc In Comple...   189   5e-46
gi|77465706|ref|YP_355209.1| ABC sulfate/thiosulfate transporter...   189   5e-46
gi|325295015|ref|YP_004281529.1| binding-protein-dependent trans...   189   5e-46
gi|30468079|ref|NP_848966.1| sulfate transport protein [Cyanidio...   188   6e-46
gi|309784854|ref|ZP_07679487.1| sulfate ABC transporter, permeas...   188   6e-46
gi|16765763|ref|NP_461378.1| sulfate/thiosulfate transporter sub...   188   7e-46
gi|200387112|ref|ZP_03213724.1| sulfate ABC transporter, permeas...   188   7e-46
gi|146312591|ref|YP_001177665.1| sulfate/thiosulfate transporter...   188   7e-46
gi|46201002|ref|ZP_00056016.2| COG0555: ABC-type sulfate transpo...   188   7e-46
gi|298246237|ref|ZP_06970043.1| NifC-like ABC-type porter [Ktedo...   188   7e-46
gi|161502411|ref|YP_001569523.1| sulfate/thiosulfate transporter...   188   8e-46
gi|255067139|ref|ZP_05318994.1| sulfate ABC transporter, permeas...   188   9e-46
gi|218440385|ref|YP_002378714.1| sulfate ABC transporter inner m...   188   9e-46
gi|11467877|ref|NP_050928.1| sulfate transport protein [Nephrose...   188   1e-45
gi|207857856|ref|YP_002244507.1| sulfate/thiosulfate transporter...   188   1e-45
gi|221067391|ref|ZP_03543496.1| sulfate ABC transporter, inner m...   187   1e-45
gi|218533368|ref|YP_002424183.1| molybdate ABC transporter inner...   187   1e-45
gi|212710602|ref|ZP_03318730.1| hypothetical protein PROVALCAL_0...   187   1e-45
gi|62181012|ref|YP_217429.1| sulfate/thiosulfate transporter sub...   187   2e-45
gi|7524888|ref|NP_045890.1| sulfate transport protein [Chlorella...   187   2e-45
gi|269926426|ref|YP_003323049.1| NifC-like ABC-type porter [Ther...   187   2e-45
gi|311278648|ref|YP_003940879.1| sulfate ABC transporter, inner ...   187   2e-45
gi|296313416|ref|ZP_06863357.1| sulfate ABC transporter, permeas...   187   2e-45
gi|283786061|ref|YP_003365926.1| sulphate ABC transporter permea...   187   2e-45
gi|188582944|ref|YP_001926389.1| molybdate ABC transporter inner...   187   2e-45
gi|224179411|ref|YP_002600832.1| probable transport protein [Pyc...   187   2e-45
gi|334117931|ref|ZP_08492022.1| sulfate ABC transporter, inner m...   187   2e-45
gi|78187410|ref|YP_375453.1| Sulfate ABC transporter permease Cy...   187   2e-45
gi|149194124|ref|ZP_01871222.1| sulfate/molybdate ABC transporte...   187   3e-45
gi|160901862|ref|YP_001567443.1| binding-protein-dependent trans...   187   3e-45
gi|154246159|ref|YP_001417117.1| sulfate ABC transporter inner m...   186   3e-45
gi|213420075|ref|ZP_03353141.1| sulfate/thiosulfate transporter ...   186   3e-45
gi|224373333|ref|YP_002607705.1| sulfate/molybdate ABC transport...   186   3e-45
gi|254493361|ref|ZP_05106532.1| sulfate ABC transporter [Neisser...   186   3e-45
gi|147677177|ref|YP_001211392.1| ABC-type sulfate transport syst...   186   3e-45
gi|323170315|gb|EFZ55968.1| sulfate ABC transporter, permease pr...   186   4e-45
gi|187926401|ref|YP_001892746.1| molybdate ABC transporter, inne...   186   4e-45
gi|323149159|ref|YP_004221988.1| sulfate transport protein [Cocc...   186   4e-45
gi|183220582|ref|YP_001838578.1| sulfate ABC transporter permeas...   186   4e-45
gi|254673302|emb|CBA08428.1| sulfate transport system permease p...   186   5e-45
gi|237797920|ref|ZP_04586381.1| binding-protein dependent transp...   185   5e-45
gi|322831820|ref|YP_004211847.1| sulfate ABC transporter inner m...   185   6e-45
gi|120554295|ref|YP_958646.1| sulfate ABC transporter, inner mem...   185   7e-45
gi|126730228|ref|ZP_01746040.1| molybdate ABC transporter permea...   185   7e-45
gi|261345320|ref|ZP_05972964.1| sulfate ABC transporter, permeas...   185   9e-45
gi|340000181|ref|YP_004731065.1| sulphate transport system perme...   184   1e-44
gi|307354558|ref|YP_003895609.1| NifC-like ABC-type transporter ...   184   1e-44
gi|86607736|ref|YP_476498.1| sulfate ABC transporter, permease p...   184   1e-44
gi|300856953|ref|YP_003781937.1| putative molybdate ABC transpor...   184   1e-44
gi|225025253|ref|ZP_03714445.1| hypothetical protein EIKCOROL_02...   184   1e-44
gi|300024181|ref|YP_003756792.1| sulfate ABC transporter inner m...   184   1e-44
gi|11497713|ref|NP_068934.1| sulfate ABC transporter permease [A...   183   2e-44
gi|126178600|ref|YP_001046565.1| NifC-like ABC-type porter [Meth...   183   2e-44
gi|75910908|ref|YP_325204.1| Sulfate ABC transporter permease Cy...   183   2e-44
gi|152980225|ref|YP_001354281.1| sulfate transport system permea...   183   2e-44
gi|330941315|gb|EGH44175.1| binding-protein dependent transport ...   183   2e-44
gi|57639953|ref|YP_182431.1| ABC-type sulfate transport system, ...   183   2e-44
gi|21673288|ref|NP_661353.1| molybdenum ABC transporter, permeas...   183   2e-44
gi|330819812|ref|YP_004348674.1| ABC transporter related protein...   183   3e-44
gi|268326017|emb|CBH39605.1| putative molybdate ABC transporter,...   183   3e-44
gi|326789184|ref|YP_004307005.1| sulfate ABC transporter inner m...   183   3e-44
gi|256833566|ref|YP_003162293.1| sulfate ABC transporter, inner ...   183   4e-44
gi|323219637|gb|EGA04120.1| sulfate/thiosulfate transporter subu...   183   4e-44
gi|258404659|ref|YP_003197401.1| binding-protein-dependent trans...   182   4e-44
gi|320333330|ref|YP_004170041.1| NifC-like ABC-type porter [Dein...   182   4e-44
gi|289677662|ref|ZP_06498552.1| binding-protein dependent transp...   182   5e-44
gi|330874520|gb|EGH08669.1| binding-protein dependent transport ...   182   5e-44
gi|17227816|ref|NP_484364.1| sulfate transport system permease p...   182   5e-44
gi|302392106|ref|YP_003827926.1| binding-protein-dependent trans...   182   5e-44
gi|113971348|ref|YP_735141.1| sulfate ABC transporter inner memb...   182   5e-44
gi|332296102|ref|YP_004438025.1| ABC transporter transmembrane p...   182   5e-44
gi|78187563|ref|YP_375606.1| molybdate ABC transporter permease ...   182   6e-44
gi|257482520|ref|ZP_05636561.1| sulfate ABC transporter, permeas...   182   6e-44
gi|221634592|ref|YP_002523280.1| ABC Sulfate/Molybdate transport...   182   6e-44
gi|75314699|sp|Q9TJR4.1|CYST_PROWI RecName: Full=Probable sulfat...   182   6e-44
gi|28867540|ref|NP_790159.1| sulfate ABC transporter permease Cy...   182   6e-44
gi|66043354|ref|YP_233195.1| binding-protein dependent transport...   182   6e-44
gi|296110041|ref|YP_003616990.1| binding-protein-dependent trans...   182   7e-44
gi|336121907|ref|YP_004576682.1| ABC transporter integral membra...   182   7e-44
gi|334130109|ref|ZP_08503912.1| Sulfate transport system permeas...   182   7e-44
gi|114048584|ref|YP_739134.1| sulfate ABC transporter inner memb...   182   7e-44
gi|330952250|gb|EGH52510.1| binding-protein dependent transport ...   182   8e-44
gi|330506834|ref|YP_004383262.1| molybdate ABC transporter perme...   182   8e-44
gi|170758455|ref|YP_001786352.1| putative anion ABC transporter,...   181   1e-43
gi|125654629|ref|YP_001033823.1| sulfate/molybdate ABC transport...   181   1e-43
gi|88602613|ref|YP_502791.1| NifC-like ABC-type porter [Methanos...   181   1e-43
gi|148378955|ref|YP_001253496.1| molybdenum ABC transporter, per...   181   1e-43
gi|291547645|emb|CBL20753.1| sulfate ABC transporter, permease p...   181   1e-43
gi|152999599|ref|YP_001365280.1| sulfate ABC transporter inner m...   181   1e-43
gi|330806858|ref|YP_004351320.1| sulfate ABC transporter permeas...   181   1e-43
gi|16332114|ref|NP_442842.1| sulfate ABC transporter permease [S...   181   1e-43
gi|307726571|ref|YP_003909784.1| molybdate ABC transporter inner...   181   1e-43
gi|309791412|ref|ZP_07685919.1| molybdate ABC transporter, inner...   181   1e-43
gi|162448597|ref|YP_001610964.1| sulfate ABC transporter permeas...   181   2e-43
gi|70733699|ref|YP_257339.1| sulfate ABC transporter permease Cy...   180   2e-43
gi|254419920|ref|ZP_05033644.1| molybdate ABC transporter, perme...   180   2e-43
gi|87309987|ref|ZP_01092120.1| molybdate transport permease prot...   180   2e-43
gi|319425072|gb|ADV53146.1| sulfate ABC transporter, inner membr...   180   2e-43
gi|126348596|emb|CAJ90320.1| putative ABC transporter permease p...   180   2e-43
gi|213609580|ref|ZP_03369406.1| sulfate/thiosulfate transporter ...   180   2e-43
gi|323529223|ref|YP_004231375.1| molybdate ABC transporter inner...   180   2e-43
gi|120600233|ref|YP_964807.1| sulfate ABC transporter inner memb...   180   2e-43
gi|117921628|ref|YP_870820.1| sulfate ABC transporter inner memb...   180   2e-43
gi|239617099|ref|YP_002940421.1| molybdate ABC transporter, inne...   180   2e-43
gi|257387460|ref|YP_003177233.1| NifC-like ABC-type porter [Halo...   180   3e-43
gi|213584611|ref|ZP_03366437.1| sulfate/thiosulfate transporter ...   180   3e-43
gi|146279767|ref|YP_001169925.1| sulfate ABC transporter, peripl...   179   3e-43
gi|146276845|ref|YP_001167004.1| sulfate ABC transporter inner m...   179   3e-43
gi|301062881|ref|ZP_07203464.1| NifC-like protein [delta proteob...   179   4e-43
gi|317484548|ref|ZP_07943456.1| molybdate ABC transporter [Bilop...   179   4e-43
gi|145218927|ref|YP_001129636.1| molybdate ABC transporter inner...   179   4e-43
gi|345888420|ref|ZP_08839508.1| molybdate ABC transporter, perme...   179   4e-43
gi|170719479|ref|YP_001747167.1| sulfate ABC transporter inner m...   179   5e-43
gi|192359872|ref|YP_001982809.1| sulfate ABC transporter permeas...   179   5e-43
gi|339489901|ref|YP_004704429.1| sulfate ABC transporter inner m...   179   5e-43
gi|26991846|ref|NP_747271.1| sulfate ABC transporter inner membr...   178   7e-43
gi|254458473|ref|ZP_05071898.1| anion transport system permease ...   178   7e-43
gi|307354231|ref|YP_003895282.1| NifC-like ABC-type transporter ...   178   8e-43
gi|297567665|ref|YP_003686636.1| hypothetical protein Mesil_3314...   178   9e-43
gi|325274142|ref|ZP_08140278.1| sulfate ABC transporter, inner m...   178   1e-42
gi|307150491|ref|YP_003885875.1| sulfate ABC transporter inner m...   178   1e-42
gi|268681769|ref|ZP_06148631.1| sulfate ABC transporter [Neisser...   177   1e-42
gi|296136607|ref|YP_003643849.1| binding-protein-dependent trans...   177   1e-42
gi|148550277|ref|YP_001270379.1| sulfate ABC transporter inner m...   177   1e-42
gi|167036217|ref|YP_001671448.1| sulfate ABC transporter inner m...   177   1e-42
gi|225166332|ref|ZP_03728016.1| sulfate ABC transporter, inner m...   177   1e-42
gi|329119806|ref|ZP_08248480.1| molybdate ABC superfamily ATP bi...   177   2e-42
gi|341583011|ref|YP_004763503.1| molybdate/tungstate transport s...   177   2e-42
gi|104784190|ref|YP_610688.1| sulfate/thiosulfate import ABC tra...   177   2e-42
gi|254243379|ref|ZP_04936701.1| sulfate transport protein CysT [...   177   2e-42
gi|15595479|ref|NP_248973.1| sulfate transporter CysT [Pseudomon...   177   2e-42
gi|284051315|ref|ZP_06381525.1| sulfate ABC transporter, permeas...   177   2e-42
gi|338779092|gb|EGP43547.1| thiosulfate ABC transporter membrane...   177   2e-42
gi|152984585|ref|YP_001345768.1| sulfate transport protein CysT ...   177   2e-42
gi|77919681|ref|YP_357496.1| sulfate ABC transporter permease [P...   177   3e-42
gi|229915493|gb|ACQ90837.1| probable transport protein [Pedinomo...   177   3e-42
gi|291570703|dbj|BAI92975.1| putative sulfate ABC transport perm...   176   3e-42
gi|73668834|ref|YP_304849.1| molybdate ABC transporter permease ...   176   4e-42
gi|310644083|ref|YP_003948841.1| sulfate ABC transporter permeas...   176   4e-42
gi|209527652|ref|ZP_03276151.1| sulfate ABC transporter, inner m...   176   4e-42
gi|22297819|ref|NP_681066.1| sulfate transport system permease p...   176   5e-42
gi|302561824|ref|ZP_07314166.1| NifC-like ABC-type porter [Strep...   176   5e-42
gi|110598818|ref|ZP_01387076.1| Sulphate transport system permea...   175   5e-42
gi|294340735|emb|CAZ89127.1| putative ABC-type transport system,...   175   5e-42
gi|296270651|ref|YP_003653283.1| molybdate ABC transporter inner...   175   6e-42
gi|333900591|ref|YP_004474464.1| sulfate ABC transporter inner m...   175   6e-42
gi|254429543|ref|ZP_05043250.1| sulfate ABC transporter, permeas...   175   7e-42
gi|258623521|ref|ZP_05718522.1| ABC-type sulfate transport syste...   175   7e-42
gi|49083638|gb|AAT51081.1| PA0282 [synthetic construct]               175   8e-42
gi|289193252|ref|YP_003459193.1| NifC-like ABC-type porter [Meth...   175   8e-42
gi|325577996|ref|ZP_08148190.1| sulfate ABC superfamily ATP bind...   175   8e-42
gi|170691097|ref|ZP_02882263.1| molybdate ABC transporter, inner...   175   8e-42
gi|291280545|ref|YP_003497380.1| sulfate/molybdate ABC transport...   175   9e-42
gi|307107417|gb|EFN55660.1| hypothetical protein CHLNCDRAFT_3542...   175   9e-42
gi|152977866|ref|YP_001343495.1| molybdate ABC transporter perme...   175   9e-42
gi|341640774|gb|EGS65353.1| sulfate ABC transporter, permease pr...   175   9e-42
gi|238925506|ref|YP_002939023.1| putative molybdate transport sy...   175   1e-41
gi|310816785|ref|YP_003964749.1| molybdate ABC transporter perme...   174   1e-41
gi|253988879|ref|YP_003040235.1| sulfate/thiosulfate transporter...   174   1e-41
gi|340027328|ref|ZP_08663391.1| sulfate ABC transporter, inner m...   174   1e-41
gi|262190764|ref|ZP_06048991.1| sulfate transport system permeas...   174   2e-41
gi|89054960|ref|YP_510411.1| molybdate ABC transporter permease ...   174   2e-41
gi|166365893|ref|YP_001658166.1| sulfate transport system permea...   174   2e-41
gi|159029011|emb|CAO87472.1| cysW [Microcystis aeruginosa PCC 7806]   174   2e-41
gi|336125119|ref|YP_004567167.1| CysT [Vibrio anguillarum 775] >...   173   2e-41
gi|121590681|ref|ZP_01678014.1| sulfate ABC transporter, permeas...   173   3e-41
gi|316935736|ref|YP_004110718.1| sulfate ABC transporter inner m...   173   3e-41
gi|15640561|ref|NP_230190.1| sulfate ABC transporter permease [V...   173   3e-41
gi|297526539|ref|YP_003668563.1| binding-protein-dependent trans...   173   3e-41
gi|333906727|ref|YP_004480313.1| sulfate ABC transporter inner m...   173   3e-41
gi|341647984|gb|EGS72052.1| sulfate ABC transporter, permease pr...   173   3e-41
gi|291542321|emb|CBL15431.1| sulfate ABC transporter, permease p...   173   3e-41
gi|91975857|ref|YP_568516.1| Sulfate ABC transporter permease Cy...   173   3e-41
gi|22126913|ref|NP_670336.1| molybdate ABC transporter permease ...   173   4e-41
gi|152994685|ref|YP_001339520.1| sulfate ABC transporter inner m...   173   4e-41
gi|308070834|ref|YP_003872439.1| sulfate ABC transporter permeas...   173   4e-41
gi|153214944|ref|ZP_01949727.1| sulfate ABC transporter, permeas...   173   4e-41
gi|150400355|ref|YP_001324122.1| NifC-like ABC-type transporter ...   173   4e-41
gi|291527758|emb|CBK93344.1| molybdate ABC transporter, permease...   173   4e-41
gi|227328250|ref|ZP_03832274.1| sulfate/thiosulfate transporter ...   172   4e-41
gi|327401621|ref|YP_004342460.1| ABC transporter integral membra...   172   5e-41
gi|108773400|ref|YP_635918.1| sulfate transport system permease ...   172   5e-41
gi|229512808|ref|ZP_04402275.1| sulfate transport system permeas...   172   5e-41
gi|311694237|gb|ADP97110.1| sulfate ABC transporter, inner membr...   172   5e-41
gi|319942729|ref|ZP_08017034.1| sulfate ABC transporter [Suttere...   172   5e-41
gi|341636143|gb|EGS60846.1| sulfate ABC transporter, permease pr...   172   6e-41
gi|227114536|ref|ZP_03828192.1| sulfate/thiosulfate transporter ...   172   6e-41
gi|86748522|ref|YP_485018.1| sulfate ABC transporter, permease p...   172   7e-41
gi|84498347|ref|ZP_00997144.1| putative sulfate ABC transporter ...   172   7e-41
gi|322831821|ref|YP_004211848.1| sulfate ABC transporter inner m...   172   7e-41
gi|197285688|ref|YP_002151560.1| sulfate/thiosulfate transporter...   172   8e-41
gi|322419747|ref|YP_004198970.1| molybdate ABC transporter inner...   172   8e-41
gi|269216853|ref|ZP_06160707.1| molybdate ABC transporter, perme...   172   8e-41
gi|254449600|ref|ZP_05063037.1| molybdate ABC transporter, perme...   172   8e-41
gi|157371692|ref|YP_001479681.1| sulfate/thiosulfate transporter...   172   9e-41
gi|339326267|ref|YP_004685960.1| SulT family ABC transporter per...   172   9e-41
gi|162419442|ref|YP_001605940.1| molybdate ABC transporter perme...   172   9e-41
gi|288917375|ref|ZP_06411742.1| molybdate ABC transporter, inner...   171   1e-40
gi|323967857|gb|EGB63269.1| sulfate ABC transporter [Escherichia...   171   1e-40
gi|157144647|ref|YP_001451966.1| sulfate/thiosulfate transporter...   171   1e-40
gi|194437713|ref|ZP_03069809.1| sulfate ABC transporter, permeas...   171   1e-40
gi|253772677|ref|YP_003035508.1| sulfate/thiosulfate transporter...   171   1e-40
gi|50119827|ref|YP_048994.1| sulfate/thiosulfate transporter per...   171   1e-40
gi|269127034|ref|YP_003300404.1| molybdate ABC transporter inner...   171   1e-40
gi|15804983|ref|NP_288984.1| sulfate/thiosulfate transporter per...   171   1e-40
gi|38704081|ref|NP_311321.2| sulfate/thiosulfate transporter per...   171   1e-40
gi|307545974|ref|YP_003898453.1| ABC transporter permease [Halom...   171   1e-40
gi|172038741|ref|YP_001805242.1| sulfate transport system permea...   171   1e-40
gi|238756312|ref|ZP_04617626.1| Sulfate transport system permeas...   171   1e-40
gi|45359213|ref|NP_988770.1| NifC-like ABC-type transporter [Met...   171   1e-40
gi|218696058|ref|YP_002403725.1| sulfate/thiosulfate transporter...   171   1e-40
gi|194432120|ref|ZP_03064409.1| sulfate ABC transporter, permeas...   171   2e-40
gi|253579285|ref|ZP_04856555.1| sulfate ABC transporter [Ruminoc...   171   2e-40
gi|158425357|ref|YP_001526649.1| sulfate ABC transporter permeas...   171   2e-40
gi|255101461|ref|ZP_05330438.1| ABC transporter, permease protei...   171   2e-40
gi|253687167|ref|YP_003016357.1| sulfate ABC transporter, inner ...   171   2e-40
gi|20089222|ref|NP_615297.1| molybdenum ABC transporter, permeas...   170   2e-40
gi|26248799|ref|NP_754839.1| sulfate/thiosulfate transporter per...   170   2e-40
gi|295106820|emb|CBL04363.1| ABC-type sulfate transport system, ...   170   2e-40
gi|315298247|gb|EFU57507.1| sulfate ABC transporter, permease pr...   170   2e-40
gi|261340761|ref|ZP_05968619.1| sulfate ABC transporter, permeas...   170   2e-40
gi|82777816|ref|YP_404165.1| sulfate/thiosulfate transporter per...   170   2e-40
gi|126699930|ref|YP_001088827.1| ABC transporter permease [Clost...   170   2e-40
gi|320103045|ref|YP_004178636.1| sulfate ABC transporter inner m...   170   2e-40
gi|345300305|ref|YP_004829663.1| sulfate ABC transporter inner m...   170   2e-40
gi|295098006|emb|CBK87096.1| sulfate ABC transporter, permease p...   170   2e-40
gi|260773539|ref|ZP_05882455.1| sulfate transport system permeas...   170   2e-40
gi|345393165|gb|EGX22943.1| sulfate ABC transporter, permease pr...   170   2e-40
gi|62181011|ref|YP_217428.1| sulfate/thiosulfate transporter per...   170   2e-40
gi|251795291|ref|YP_003010022.1| sulfate ABC transporter inner m...   170   2e-40
gi|340000180|ref|YP_004731064.1| sulphate transport system perme...   170   2e-40
gi|218705930|ref|YP_002413449.1| sulfate/thiosulfate permease [E...   170   2e-40
gi|170077419|ref|YP_001734057.1| sulfate ABC transporter, permea...   170   2e-40
gi|159468594|ref|XP_001692459.1| chloroplast sulfate permease [C...   170   2e-40
gi|339324817|ref|YP_004684510.1| MolT family ABC transporter per...   170   2e-40
gi|126464185|ref|YP_001045298.1| sulfate ABC transporter, inner ...   170   2e-40
gi|16761360|ref|NP_456977.1| sulfate/thiosulfate transporter per...   170   2e-40
gi|16765762|ref|NP_461377.1| sulfate/thiosulfate transporter per...   170   2e-40
gi|168238253|ref|ZP_02663311.1| sulfate ABC transporter, permeas...   170   2e-40
gi|291570704|dbj|BAI92976.1| putative sulfate ABC transport perm...   170   2e-40
gi|338997755|ref|ZP_08636447.1| sulfate/thiosulfate transporter ...   170   2e-40
gi|226327989|ref|ZP_03803507.1| hypothetical protein PROPEN_0188...   170   2e-40
gi|194288776|ref|YP_002004683.1| molybdate transporter; ABC tran...   170   2e-40
gi|298368375|ref|ZP_06979693.1| molybdate ABC transporter, perme...   170   2e-40
gi|240103493|ref|YP_002959802.1| ABC-type transport system prote...   170   2e-40
gi|159905406|ref|YP_001549068.1| NifC-like ABC-type transporter ...   170   2e-40
gi|283832180|ref|ZP_06351921.1| sulfate ABC transporter, permeas...   170   2e-40
gi|283786060|ref|YP_003365925.1| sulphate ABC transporter permea...   170   2e-40
gi|331663985|ref|ZP_08364895.1| sulfate ABC transporter, permeas...   170   2e-40
gi|198244467|ref|YP_002216512.1| sulfate/thiosulfate transporter...   170   2e-40
gi|269121860|ref|YP_003310037.1| binding-protein-dependent trans...   170   2e-40
gi|254975895|ref|ZP_05272367.1| ABC transporter, permease protei...   170   2e-40
gi|113866703|ref|YP_725192.1| ABC transporter permease [Ralstoni...   170   3e-40
gi|170767427|ref|ZP_02901880.1| sulfate ABC transporter, permeas...   170   3e-40
gi|237732421|ref|ZP_04562902.1| sulfate/thiosulfate transporter ...   170   3e-40
gi|168231985|ref|ZP_02657043.1| sulfate ABC transporter, permeas...   170   3e-40
gi|324112937|gb|EGC06913.1| sulfate ABC transporter [Escherichia...   170   3e-40
gi|311278649|ref|YP_003940880.1| sulfate ABC transporter, inner ...   170   3e-40
gi|238788078|ref|ZP_04631873.1| Sulfate transport system permeas...   170   3e-40
gi|224825236|ref|ZP_03698342.1| sulfate ABC transporter, inner m...   170   3e-40
gi|258545308|ref|ZP_05705542.1| molybdenum ABC superfamily ATP b...   170   3e-40
gi|337747327|ref|YP_004641489.1| sulfate ABC transporter permeas...   170   3e-40
gi|205353549|ref|YP_002227350.1| sulfate/thiosulfate transporter...   170   3e-40
gi|255656287|ref|ZP_05401696.1| ABC transporter, permease protei...   169   4e-40
gi|113868215|ref|YP_726704.1| ABC transporter permease [Ralstoni...   169   4e-40
gi|317491265|ref|ZP_07949701.1| sulfate ABC transporter [Enterob...   169   4e-40
gi|332162534|ref|YP_004299111.1| sulfate/thiosulfate transporter...   169   4e-40
gi|334125031|ref|ZP_08499025.1| sulfate ABC superfamily ATP bind...   169   4e-40
gi|152971302|ref|YP_001336411.1| sulfate/thiosulfate transporter...   169   4e-40
gi|206577049|ref|YP_002237227.1| sulfate/thiosulfate transporter...   169   4e-40
gi|238764764|ref|ZP_04625707.1| Sulfate transport system permeas...   169   4e-40
gi|317051131|ref|YP_004112247.1| sulfate ABC transporter inner m...   169   5e-40
gi|170681289|ref|YP_001744614.1| sulfate/thiosulfate transporter...   169   5e-40
gi|123441535|ref|YP_001005521.1| sulfate/thiosulfate transporter...   169   5e-40
gi|329909502|ref|ZP_08275085.1| Sulfate transport system permeas...   169   5e-40
gi|262042050|ref|ZP_06015227.1| sulfate/thiosulfate ABC superfam...   169   6e-40
gi|238785588|ref|ZP_04629568.1| Sulfate transport system permeas...   169   6e-40
gi|134046784|ref|YP_001098269.1| NifC-like ABC-type transporter ...   169   6e-40
gi|325982682|ref|YP_004295084.1| sulfate ABC transporter, inner ...   168   6e-40
gi|333928488|ref|YP_004502067.1| sulfate ABC transporter inner m...   168   6e-40
gi|238798934|ref|ZP_04642398.1| Sulfate transport system permeas...   168   6e-40
gi|336246589|ref|YP_004590299.1| sulfate/thiosulfate transporter...   168   7e-40
gi|73541658|ref|YP_296178.1| sulphate transport system permease ...   168   7e-40
gi|238792057|ref|ZP_04635693.1| Sulfate transport system permeas...   168   8e-40
gi|51597051|ref|YP_071242.1| sulfate/thiosulfate transporter per...   168   8e-40
gi|146312590|ref|YP_001177664.1| sulfate/thiosulfate transporter...   168   8e-40
gi|296104088|ref|YP_003614234.1| sulfate transport system permea...   168   8e-40
gi|77456423|ref|YP_345928.1| Sulfate ABC transporter, permease C...   168   8e-40
gi|197118356|ref|YP_002138783.1| molybdate ABC transporter perme...   168   8e-40
gi|302036960|ref|YP_003797282.1| sulfate/thiosulfate ABC transpo...   168   8e-40
gi|270262963|ref|ZP_06191234.1| transporter [Serratia odorifera ...   168   8e-40
gi|22125365|ref|NP_668788.1| sulfate/thiosulfate transporter per...   168   8e-40
gi|238752025|ref|ZP_04613509.1| Sulfate transport system permeas...   168   8e-40
gi|313905892|ref|ZP_07839248.1| sulfate ABC transporter, inner m...   168   8e-40
gi|153836885|ref|ZP_01989552.1| molybdate ABC transporter, perme...   168   9e-40
gi|213424301|ref|ZP_03357133.1| sulfate/thiosulfate transporter ...   168   9e-40
gi|293395028|ref|ZP_06639315.1| sulfate/thiosulfate ABC superfam...   168   1e-39
gi|296533315|ref|ZP_06895920.1| sulfate/thiosulfate ABC superfam...   168   1e-39
gi|146292108|ref|YP_001182532.1| sulfate ABC transporter inner m...   168   1e-39
gi|120599956|ref|YP_964530.1| sulfate ABC transporter inner memb...   168   1e-39
gi|163814480|ref|ZP_02205869.1| hypothetical protein COPEUT_0063...   168   1e-39
gi|328470698|gb|EGF41609.1| molybdate ABC transporter permease p...   168   1e-39
gi|150402847|ref|YP_001330141.1| NifC-like ABC-type transporter ...   167   1e-39
gi|108796683|ref|YP_636569.1| probable transport protein [Zygnem...   167   1e-39
gi|213023625|ref|ZP_03338072.1| sulfate/thiosulfate transporter ...   167   1e-39
gi|150401846|ref|YP_001325612.1| binding-protein-dependent trans...   167   2e-39

Sequences not found previously or not previously below threshold:

gi|294669696|ref|ZP_06734763.1| hypothetical protein NEIELOOT_01...   183   3e-44
gi|126173240|ref|YP_001049389.1| sulfate ABC transporter inner m...   180   2e-43
gi|330901311|gb|EGH32730.1| binding-protein dependent transport ...   180   3e-43
gi|304410403|ref|ZP_07392021.1| sulfate ABC transporter, inner m...   178   7e-43
gi|37521642|ref|NP_925019.1| sulfate ABC transporter permease pr...   174   1e-41
gi|71065631|ref|YP_264358.1| ABC sulfate/thiosulfate transporter...   173   3e-41
gi|93006215|ref|YP_580652.1| Sulfate ABC transporter, permease C...   172   5e-41
gi|218247533|ref|YP_002372904.1| sulfate ABC transporter inner m...   172   5e-41
gi|302879128|ref|YP_003847692.1| sulfate ABC transporter, inner ...   172   5e-41
gi|257453838|ref|ZP_05619116.1| sulfate ABC transporter, permeas...   172   6e-41
gi|152980049|ref|YP_001352502.1| sulfate transport system permea...   172   6e-41
gi|334134578|ref|ZP_08508082.1| sulfate ABC transporter, permeas...   172   9e-41
gi|326566473|gb|EGE16623.1| sulfate ABC transporter permease pro...   170   2e-40
gi|256005097|ref|ZP_05430067.1| sulfate ABC transporter, inner m...   170   3e-40
gi|307150492|ref|YP_003885876.1| sulfate ABC transporter inner m...   169   4e-40
gi|125975017|ref|YP_001038927.1| sulfate ABC transporter inner m...   169   4e-40
gi|170077420|ref|YP_001734058.1| sulfate ABC transporter, permea...   169   5e-40
gi|194289878|ref|YP_002005785.1| thiosulfate transporter; ABC su...   168   8e-40
gi|71892283|ref|YP_278017.1| sulfate/thiosulfate transporter sub...   168   8e-40
gi|326571016|gb|EGE21040.1| sulfate ABC transporter permease pro...   168   9e-40
gi|94310318|ref|YP_583528.1| sulfate/thiosulfate ABC transporter...   168   1e-39

Searching..................................................done


Results from round 3


                                                                 Score    E
Sequences producing significant alignments:                      (bits) Value
Sequences used in model and found again:

gi|300717867|ref|YP_003742670.1| sulfate ABC transporter permeas...   266   3e-69
gi|300724082|ref|YP_003713398.1| thiosulfate ABC transporter mem...   255   4e-66
gi|270262964|ref|ZP_06191235.1| transporter [Serratia odorifera ...   254   1e-65
gi|317049054|ref|YP_004116702.1| sulfate ABC transporter inner m...   253   2e-65
gi|333928489|ref|YP_004502068.1| sulfate ABC transporter inner m...   253   3e-65
gi|329297501|ref|ZP_08254837.1| sulfate/thiosulfate transporter ...   249   4e-64
gi|227114535|ref|ZP_03828191.1| sulfate/thiosulfate transporter ...   249   5e-64
gi|50119826|ref|YP_048993.1| sulfate/thiosulfate transporter sub...   248   7e-64
gi|227328249|ref|ZP_03832273.1| sulfate/thiosulfate transporter ...   245   6e-63
gi|253687166|ref|YP_003016356.1| sulfate ABC transporter, inner ...   245   8e-63
gi|296104089|ref|YP_003614235.1| sulfate transport system permea...   245   8e-63
gi|259907805|ref|YP_002648161.1| sulfate/thiosulfate transporter...   244   1e-62
gi|261820321|ref|YP_003258427.1| sulfate/thiosulfate transporter...   243   2e-62
gi|260598812|ref|YP_003211383.1| sulfate/thiosulfate transporter...   243   2e-62
gi|188533237|ref|YP_001907034.1| sulfate/thiosulfate transporter...   243   3e-62
gi|310768281|gb|ADP13231.1| sulfate/thiosulfate transporter subu...   243   3e-62
gi|254262202|emb|CAZ90530.1| Sulfate transport system permease p...   242   6e-62
gi|156933020|ref|YP_001436936.1| sulfate/thiosulfate transporter...   241   9e-62
gi|268593172|ref|ZP_06127393.1| sulfate ABC transporter, permeas...   241   1e-61
gi|227356199|ref|ZP_03840588.1| sulfate/thiosulfate ABC superfam...   240   2e-61
gi|220917299|ref|YP_002492603.1| sulfate ABC transporter, inner ...   240   2e-61
gi|197285689|ref|YP_002151561.1| sulfate/thiosulfate transporter...   240   3e-61
gi|292488964|ref|YP_003531851.1| sulfate ABC transporter permeas...   239   4e-61
gi|85059686|ref|YP_455388.1| sulfate/thiosulfate transporter sub...   239   5e-61
gi|226327990|ref|ZP_03803508.1| hypothetical protein PROPEN_0188...   238   8e-61
gi|160900021|ref|YP_001565603.1| sulfate ABC transporter inner m...   236   3e-60
gi|333913864|ref|YP_004487596.1| sulfate ABC transporter inner m...   235   6e-60
gi|293395027|ref|ZP_06639314.1| sulfate/thiosulfate ABC superfam...   235   8e-60
gi|89900550|ref|YP_523021.1| Sulfate ABC transporter permease Cy...   234   2e-59
gi|157371693|ref|YP_001479682.1| sulfate/thiosulfate transporter...   232   4e-59
gi|290476118|ref|YP_003469018.1| thiosulfate ABC transporter [Xe...   232   7e-59
gi|121594678|ref|YP_986574.1| sulfate ABC transporter inner memb...   230   1e-58
gi|37525344|ref|NP_928688.1| sulfate/thiosulfate transporter sub...   230   2e-58
gi|311694236|gb|ADP97109.1| sulphate ABC transporter, permease p...   230   2e-58
gi|183599726|ref|ZP_02961219.1| hypothetical protein PROSTU_0322...   228   5e-58
gi|302828916|ref|XP_002946025.1| hypothetical protein VOLCADRAFT...   227   1e-57
gi|123441534|ref|YP_001005520.1| sulfate/thiosulfate transporter...   227   1e-57
gi|337279690|ref|YP_004619162.1| sulfate ABC transporter permeas...   227   2e-57
gi|330860790|emb|CBX71078.1| sulfate transport system permease p...   227   2e-57
gi|260221654|emb|CBA30434.1| Sulfate transport system permease p...   226   3e-57
gi|15802955|ref|NP_288985.1| sulfate/thiosulfate transporter sub...   226   4e-57
gi|75910909|ref|YP_325205.1| Sulfate ABC transporter permease Cy...   225   6e-57
gi|194437554|ref|ZP_03069650.1| sulfate ABC transporter, permeas...   225   7e-57
gi|212710602|ref|ZP_03318730.1| hypothetical protein PROVALCAL_0...   225   7e-57
gi|171910730|ref|ZP_02926200.1| sulfate ABC transporter permease...   225   9e-57
gi|319763133|ref|YP_004127070.1| sulfate abc transporter, inner ...   224   1e-56
gi|209764134|gb|ACI80379.1| sulfate transport system permease T ...   224   1e-56
gi|325135909|gb|EGC58519.1| sulfate ABC transporter, permease pr...   223   2e-56
gi|334125032|ref|ZP_08499026.1| sulfate ABC superfamily ATP bind...   223   3e-56
gi|288934163|ref|YP_003438222.1| sulfate ABC transporter inner m...   223   3e-56
gi|206580510|ref|YP_002237226.1| sulfate/thiosulfate transporter...   223   3e-56
gi|16761361|ref|NP_456978.1| sulfate/thiosulfate transporter sub...   223   3e-56
gi|213609596|ref|ZP_03369422.1| sulfate/thiosulfate transporter ...   223   3e-56
gi|345300306|ref|YP_004829664.1| sulfate ABC transporter inner m...   223   4e-56
gi|152971303|ref|YP_001336412.1| sulfate/thiosulfate transporter...   222   4e-56
gi|298675651|ref|YP_003727401.1| binding-protein-dependent trans...   222   4e-56
gi|261340762|ref|ZP_05968620.1| sulfate ABC transporter, permeas...   222   5e-56
gi|301629363|ref|XP_002943812.1| PREDICTED: probable sulfate tra...   222   5e-56
gi|16765763|ref|NP_461378.1| sulfate/thiosulfate transporter sub...   222   5e-56
gi|200387112|ref|ZP_03213724.1| sulfate ABC transporter, permeas...   222   5e-56
gi|261345320|ref|ZP_05972964.1| sulfate ABC transporter, permeas...   222   5e-56
gi|119512922|ref|ZP_01631985.1| Sulfate ABC transporter, permeas...   222   6e-56
gi|197265196|ref|ZP_03165270.1| sulfate ABC transporter, permeas...   222   6e-56
gi|91211762|ref|YP_541748.1| sulfate/thiosulfate transporter sub...   221   7e-56
gi|217969059|ref|YP_002354293.1| sulfate ABC transporter inner m...   221   7e-56
gi|161502411|ref|YP_001569523.1| sulfate/thiosulfate transporter...   221   7e-56
gi|283832179|ref|ZP_06351920.1| sulfate ABC transporter, permeas...   221   8e-56
gi|334130109|ref|ZP_08503912.1| Sulfate transport system permeas...   221   8e-56
gi|16130349|ref|NP_416919.1| sulfate/thiosulfate ABC transporter...   221   8e-56
gi|325496522|gb|EGC94381.1| sulfate/thiosulfate transporter subu...   221   8e-56
gi|170767311|ref|ZP_02901764.1| sulfate ABC transporter, permeas...   221   1e-55
gi|327394714|dbj|BAK12136.1| sulfate transport system permease p...   221   1e-55
gi|62181012|ref|YP_217429.1| sulfate/thiosulfate transporter sub...   221   1e-55
gi|291618324|ref|YP_003521066.1| CysU [Pantoea ananatis LMG 2010...   221   1e-55
gi|313650881|gb|EFS15281.1| sulfate ABC transporter, permease pr...   221   1e-55
gi|323936450|gb|EGB32739.1| sulfate ABC transporter [Escherichia...   221   1e-55
gi|207857856|ref|YP_002244507.1| sulfate/thiosulfate transporter...   221   1e-55
gi|237732422|ref|ZP_04562903.1| sulfate/thiosulfate transporter ...   221   1e-55
gi|170019294|ref|YP_001724248.1| sulfate/thiosulfate transporter...   221   1e-55
gi|24376126|ref|NP_720169.1| sulfate ABC transporter, permease p...   221   1e-55
gi|218548136|ref|YP_002381927.1| sulfate/thiosulfate transporter...   221   1e-55
gi|17227817|ref|NP_484365.1| sulfate transport system permease p...   221   1e-55
gi|298368435|ref|ZP_06979753.1| sulfate ABC transporter, permeas...   221   1e-55
gi|320173850|gb|EFW49030.1| Sulfate transport system permease pr...   220   2e-55
gi|336246590|ref|YP_004590300.1| sulfate/thiosulfate transporter...   220   2e-55
gi|193071223|ref|ZP_03052145.1| sulfate ABC transporter, permeas...   220   2e-55
gi|283786061|ref|YP_003365926.1| sulphate ABC transporter permea...   220   2e-55
gi|157161890|ref|YP_001459208.1| sulfate/thiosulfate transporter...   220   3e-55
gi|325132294|gb|EGC54987.1| sulfate ABC transporter, permease pr...   220   3e-55
gi|82777817|ref|YP_404166.1| sulfate/thiosulfate transporter sub...   220   3e-55
gi|218690561|ref|YP_002398773.1| sulfate/thiosulfate transporter...   220   3e-55
gi|323159402|gb|EFZ45386.1| sulfate ABC transporter, permease pr...   220   3e-55
gi|26248800|ref|NP_754840.1| sulfate/thiosulfate transporter sub...   219   4e-55
gi|311278648|ref|YP_003940879.1| sulfate ABC transporter, inner ...   219   5e-55
gi|157144646|ref|YP_001451965.1| sulfate/thiosulfate transporter...   218   6e-55
gi|146312591|ref|YP_001177665.1| sulfate/thiosulfate transporter...   218   1e-54
gi|304398325|ref|ZP_07380199.1| sulfate ABC transporter, inner m...   217   1e-54
gi|345642583|dbj|BAK76416.1| sulfate ABC transporter, permease p...   217   1e-54
gi|308187702|ref|YP_003931833.1| sulfate transport system permea...   217   2e-54
gi|42559329|gb|AAS20262.1| chloroplast sulfate permease [Chlamyd...   216   2e-54
gi|315615675|gb|EFU96307.1| sulfate ABC transporter, permease pr...   216   2e-54
gi|302840271|ref|XP_002951691.1| hypothetical protein VOLCADRAFT...   216   3e-54
gi|120611215|ref|YP_970893.1| sulfate ABC transporter inner memb...   216   3e-54
gi|229915412|gb|ACQ90757.1| probable transport protein [Oocystis...   215   7e-54
gi|309784854|ref|ZP_07679487.1| sulfate ABC transporter, permeas...   215   8e-54
gi|326317468|ref|YP_004235140.1| sulfate ABC transporter inner m...   215   8e-54
gi|299532620|ref|ZP_07046009.1| sulfate ABC transporter, inner m...   214   1e-53
gi|339482470|ref|YP_004694256.1| sulfate ABC transporter inner m...   213   2e-53
gi|264678209|ref|YP_003278116.1| sulfate ABC transporter inner m...   213   2e-53
gi|340000181|ref|YP_004731065.1| sulphate transport system perme...   213   2e-53
gi|257091867|ref|YP_003165508.1| sulfate ABC transporter inner m...   213   2e-53
gi|37521642|ref|NP_925019.1| sulfate ABC transporter permease pr...   213   2e-53
gi|323219637|gb|EGA04120.1| sulfate/thiosulfate transporter subu...   213   2e-53
gi|218247534|ref|YP_002372905.1| sulfate ABC transporter inner m...   213   3e-53
gi|298492151|ref|YP_003722328.1| sulfate ABC transporter inner m...   213   3e-53
gi|218767993|ref|YP_002342505.1| putative sulphate permease inne...   213   3e-53
gi|296123420|ref|YP_003631198.1| sulfate ABC transporter inner m...   213   3e-53
gi|326203031|ref|ZP_08192897.1| sulfate ABC transporter, inner m...   213   4e-53
gi|333996485|ref|YP_004529097.1| sulfate ABC transporter permeas...   212   4e-53
gi|254670393|emb|CBA05918.1| sulfate transport system permease p...   212   5e-53
gi|331268113|ref|YP_004347762.1| sulfate transport protein [Chlo...   212   5e-53
gi|338779092|gb|EGP43547.1| thiosulfate ABC transporter membrane...   212   6e-53
gi|253988879|ref|YP_003040235.1| sulfate/thiosulfate transporter...   212   6e-53
gi|159905534|ref|YP_001549196.1| binding-protein-dependent trans...   211   9e-53
gi|261400195|ref|ZP_05986320.1| sulfate ABC transporter, permeas...   211   1e-52
gi|15676777|ref|NP_273922.1| sulfate ABC transporter, permease p...   211   1e-52
gi|325142121|gb|EGC64546.1| sulfate ABC transporter, permease pr...   210   2e-52
gi|325130030|gb|EGC52822.1| sulfate ABC transporter, permease pr...   210   2e-52
gi|330941315|gb|EGH44175.1| binding-protein dependent transport ...   210   2e-52
gi|322831820|ref|YP_004211847.1| sulfate ABC transporter inner m...   210   3e-52
gi|226312139|ref|YP_002772033.1| sulfate/thiosulfate ABC transpo...   210   3e-52
gi|237797920|ref|ZP_04586381.1| binding-protein dependent transp...   210   3e-52
gi|325202330|gb|ADY97784.1| sulfate ABC transporter, permease pr...   210   3e-52
gi|161869814|ref|YP_001598983.1| sulfate ABC transporter, permea...   210   3e-52
gi|320540524|ref|ZP_08040174.1| sulfate/thiosulfate transporter ...   210   3e-52
gi|15595479|ref|NP_248973.1| sulfate transporter CysT [Pseudomon...   210   3e-52
gi|150402691|ref|YP_001329985.1| binding-protein-dependent trans...   209   3e-52
gi|242279883|ref|YP_002992012.1| binding-protein-dependent trans...   209   4e-52
gi|261380935|ref|ZP_05985508.1| sulfate ABC transporter, permeas...   209   4e-52
gi|319638288|ref|ZP_07993051.1| sulfate ABC transporter [Neisser...   209   4e-52
gi|152984585|ref|YP_001345768.1| sulfate transport protein CysT ...   209   4e-52
gi|282901329|ref|ZP_06309255.1| Sulfate ABC transporter, permeas...   209   4e-52
gi|254243379|ref|ZP_04936701.1| sulfate transport protein CysT [...   209   4e-52
gi|282897043|ref|ZP_06305045.1| Sulfate ABC transporter, permeas...   209   4e-52
gi|121634656|ref|YP_974901.1| putative sulphate permease inner m...   208   6e-52
gi|221369770|ref|YP_002520866.1| Sulfate ABC transporter, inner ...   208   6e-52
gi|28867540|ref|NP_790159.1| sulfate ABC transporter permease Cy...   208   7e-52
gi|261365244|ref|ZP_05978127.1| sulfate ABC transporter, permeas...   208   7e-52
gi|336125119|ref|YP_004567167.1| CysT [Vibrio anguillarum 775] >...   208   7e-52
gi|220908159|ref|YP_002483470.1| sulfate ABC transporter inner m...   208   8e-52
gi|77465706|ref|YP_355209.1| ABC sulfate/thiosulfate transporter...   208   8e-52
gi|304387803|ref|ZP_07369977.1| sulfate/thiosulfate ABC superfam...   208   8e-52
gi|254804746|ref|YP_003082967.1| sulfate transport system permea...   208   8e-52
gi|119486221|ref|ZP_01620281.1| sulfate transport system permeas...   208   9e-52
gi|326789184|ref|YP_004307005.1| sulfate ABC transporter inner m...   208   1e-51
gi|255067139|ref|ZP_05318994.1| sulfate ABC transporter, permeas...   208   1e-51
gi|49083638|gb|AAT51081.1| PA0282 [synthetic construct]               207   1e-51
gi|257482520|ref|ZP_05636561.1| sulfate ABC transporter, permeas...   207   2e-51
gi|330952250|gb|EGH52510.1| binding-protein dependent transport ...   207   2e-51
gi|289677662|ref|ZP_06498552.1| binding-protein dependent transp...   207   2e-51
gi|330874520|gb|EGH08669.1| binding-protein dependent transport ...   207   2e-51
gi|66043354|ref|YP_233195.1| binding-protein dependent transport...   206   3e-51
gi|309379443|emb|CBX22010.1| unnamed protein product [Neisseria ...   206   3e-51
gi|124112051|ref|YP_001019170.1| probable transport protein [Chl...   206   3e-51
gi|300024181|ref|YP_003756792.1| sulfate ABC transporter inner m...   206   4e-51
gi|296313416|ref|ZP_06863357.1| sulfate ABC transporter, permeas...   206   4e-51
gi|162448597|ref|YP_001610964.1| sulfate ABC transporter permeas...   206   4e-51
gi|119384536|ref|YP_915592.1| sulfate ABC transporter, inner mem...   206   4e-51
gi|221067391|ref|ZP_03543496.1| sulfate ABC transporter, inner m...   206   4e-51
gi|86605187|ref|YP_473950.1| sulfate ABC transporter, permease p...   206   4e-51
gi|190016397|pdb|3D31|C Chain C, Modbc From Methanosarcina Aceti...   205   5e-51
gi|46201002|ref|ZP_00056016.2| COG0555: ABC-type sulfate transpo...   205   5e-51
gi|330806858|ref|YP_004351320.1| sulfate ABC transporter permeas...   205   5e-51
gi|237806791|ref|YP_002891231.1| sulfate ABC transporter, inner ...   205   6e-51
gi|300869607|ref|ZP_07114187.1| sulfate transport system permeas...   205   6e-51
gi|186685454|ref|YP_001868650.1| sulfate ABC transporter inner m...   205   6e-51
gi|213420075|ref|ZP_03353141.1| sulfate/thiosulfate transporter ...   205   8e-51
gi|254493361|ref|ZP_05106532.1| sulfate ABC transporter [Neisser...   205   1e-50
gi|310644083|ref|YP_003948841.1| sulfate ABC transporter permeas...   205   1e-50
gi|78187410|ref|YP_375453.1| Sulfate ABC transporter permease Cy...   205   1e-50
gi|70733699|ref|YP_257339.1| sulfate ABC transporter permease Cy...   204   1e-50
gi|330901311|gb|EGH32730.1| binding-protein dependent transport ...   204   1e-50
gi|334117931|ref|ZP_08492022.1| sulfate ABC transporter, inner m...   204   1e-50
gi|154246159|ref|YP_001417117.1| sulfate ABC transporter inner m...   204   1e-50
gi|218440385|ref|YP_002378714.1| sulfate ABC transporter inner m...   204   1e-50
gi|158522643|ref|YP_001530513.1| binding-protein-dependent trans...   204   2e-50
gi|159464094|ref|XP_001690277.1| chloroplast sulfate permease [C...   203   2e-50
gi|254429543|ref|ZP_05043250.1| sulfate ABC transporter, permeas...   203   2e-50
gi|110598818|ref|ZP_01387076.1| Sulphate transport system permea...   203   3e-50
gi|150399583|ref|YP_001323350.1| binding-protein-dependent trans...   203   3e-50
gi|22297820|ref|NP_681067.1| sulfate transport system permease p...   202   4e-50
gi|170719479|ref|YP_001747167.1| sulfate ABC transporter inner m...   202   5e-50
gi|51244414|ref|YP_064298.1| sulfate ABC transporter, permease p...   202   5e-50
gi|339489901|ref|YP_004704429.1| sulfate ABC transporter inner m...   202   5e-50
gi|319942729|ref|ZP_08017034.1| sulfate ABC transporter [Suttere...   202   6e-50
gi|260773539|ref|ZP_05882455.1| sulfate transport system permeas...   201   8e-50
gi|334134578|ref|ZP_08508082.1| sulfate ABC transporter, permeas...   201   8e-50
gi|197122514|ref|YP_002134465.1| sulfate ABC transporter inner m...   201   8e-50
gi|308070834|ref|YP_003872439.1| sulfate ABC transporter permeas...   201   9e-50
gi|333906727|ref|YP_004480313.1| sulfate ABC transporter inner m...   201   1e-49
gi|125975017|ref|YP_001038927.1| sulfate ABC transporter inner m...   201   1e-49
gi|256005097|ref|ZP_05430067.1| sulfate ABC transporter, inner m...   201   1e-49
gi|104784190|ref|YP_610688.1| sulfate/thiosulfate import ABC tra...   201   1e-49
gi|26991846|ref|NP_747271.1| sulfate ABC transporter inner membr...   201   1e-49
gi|167036217|ref|YP_001671448.1| sulfate ABC transporter inner m...   200   2e-49
gi|134045102|ref|YP_001096588.1| tungstate/molybdate transport s...   200   2e-49
gi|325274142|ref|ZP_08140278.1| sulfate ABC transporter, inner m...   200   2e-49
gi|86607736|ref|YP_476498.1| sulfate ABC transporter, permease p...   200   2e-49
gi|282901330|ref|ZP_06309256.1| Sulfate ABC transporter, permeas...   200   2e-49
gi|148550277|ref|YP_001270379.1| sulfate ABC transporter inner m...   200   2e-49
gi|11467877|ref|NP_050928.1| sulfate transport protein [Nephrose...   199   4e-49
gi|297567665|ref|YP_003686636.1| hypothetical protein Mesil_3314...   199   4e-49
gi|11466435|ref|NP_038441.1| sulfate transport protein [Mesostig...   199   5e-49
gi|221634592|ref|YP_002523280.1| ABC Sulfate/Molybdate transport...   199   5e-49
gi|218533368|ref|YP_002424183.1| molybdate ABC transporter inner...   199   5e-49
gi|152994685|ref|YP_001339520.1| sulfate ABC transporter inner m...   198   6e-49
gi|188582944|ref|YP_001926389.1| molybdate ABC transporter inner...   198   6e-49
gi|337747327|ref|YP_004641489.1| sulfate ABC transporter permeas...   198   7e-49
gi|152980225|ref|YP_001354281.1| sulfate transport system permea...   198   7e-49
gi|269839356|ref|YP_003324048.1| sulfate ABC transporter inner m...   198   8e-49
gi|125654629|ref|YP_001033823.1| sulfate/molybdate ABC transport...   198   1e-48
gi|319425072|gb|ADV53146.1| sulfate ABC transporter, inner membr...   198   1e-48
gi|327478883|gb|AEA82193.1| sulfate transport protein CysT [Pseu...   198   1e-48
gi|339492350|ref|YP_004712643.1| sulfate transport protein CysT ...   198   1e-48
gi|213584611|ref|ZP_03366437.1| sulfate/thiosulfate transporter ...   198   1e-48
gi|120600233|ref|YP_964807.1| sulfate ABC transporter inner memb...   198   1e-48
gi|323170315|gb|EFZ55968.1| sulfate ABC transporter, permease pr...   198   1e-48
gi|254798631|ref|YP_003058340.1| probable transport protein [Par...   197   2e-48
gi|146279767|ref|YP_001169925.1| sulfate ABC transporter, peripl...   196   2e-48
gi|317051131|ref|YP_004112247.1| sulfate ABC transporter inner m...   196   2e-48
gi|282897044|ref|ZP_06305046.1| Sulfate ABC transporter, permeas...   196   2e-48
gi|183220582|ref|YP_001838578.1| sulfate ABC transporter permeas...   196   3e-48
gi|73540339|ref|YP_294859.1| molybdate ABC transporter permease ...   196   3e-48
gi|260892541|ref|YP_003238638.1| binding-protein-dependent trans...   196   3e-48
gi|146276845|ref|YP_001167004.1| sulfate ABC transporter inner m...   196   4e-48
gi|327398943|ref|YP_004339812.1| ABC transporter integral membra...   196   4e-48
gi|329909502|ref|ZP_08275085.1| Sulfate transport system permeas...   196   4e-48
gi|284051315|ref|ZP_06381525.1| sulfate ABC transporter, permeas...   196   5e-48
gi|192359872|ref|YP_001982809.1| sulfate ABC transporter permeas...   196   5e-48
gi|323149159|ref|YP_004221988.1| sulfate transport protein [Cocc...   196   5e-48
gi|146280606|ref|YP_001170759.1| sulfate transport protein CysT ...   195   5e-48
gi|91975857|ref|YP_568516.1| Sulfate ABC transporter permease Cy...   195   6e-48
gi|294788298|ref|ZP_06753541.1| molybdate ABC transporter, perme...   195   6e-48
gi|268681769|ref|ZP_06148631.1| sulfate ABC transporter [Neisser...   195   7e-48
gi|254559170|ref|YP_003066265.1| sulfate/thiosulfate ABC transpo...   195   7e-48
gi|294669696|ref|ZP_06734763.1| hypothetical protein NEIELOOT_01...   195   8e-48
gi|340624830|ref|YP_004743283.1| binding-protein-dependent trans...   195   9e-48
gi|254673302|emb|CBA08428.1| sulfate transport system permease p...   195   9e-48
gi|224825236|ref|ZP_03698342.1| sulfate ABC transporter, inner m...   194   1e-47
gi|7524888|ref|NP_045890.1| sulfate transport protein [Chlorella...   194   1e-47
gi|338820571|gb|EGP54542.1| ABC transporter, membrane spanning p...   194   1e-47
gi|113971348|ref|YP_735141.1| sulfate ABC transporter inner memb...   194   1e-47
gi|159185770|ref|NP_357107.2| ABC transporter, membrane spanning...   194   1e-47
gi|335037504|ref|ZP_08530810.1| ABC transporter, membrane spanni...   194   2e-47
gi|20089179|ref|NP_615254.1| sulfate/molybdate ABC transporter, ...   194   2e-47
gi|114048584|ref|YP_739134.1| sulfate ABC transporter inner memb...   194   2e-47
gi|258623521|ref|ZP_05718522.1| ABC-type sulfate transport syste...   193   2e-47
gi|163850024|ref|YP_001638067.1| sulfate ABC transporter inner m...   193   2e-47
gi|341640774|gb|EGS65353.1| sulfate ABC transporter, permease pr...   193   2e-47
gi|294498886|ref|YP_003562586.1| sulfate ABC transporter permeas...   193   2e-47
gi|56752414|ref|YP_173115.1| sulfate transport system permease [...   193   2e-47
gi|93006215|ref|YP_580652.1| Sulfate ABC transporter, permease C...   193   3e-47
gi|45359082|ref|NP_988639.1| anion transport system permease [Me...   193   3e-47
gi|71065631|ref|YP_264358.1| ABC sulfate/thiosulfate transporter...   193   3e-47
gi|158425357|ref|YP_001526649.1| sulfate ABC transporter permeas...   193   4e-47
gi|86748522|ref|YP_485018.1| sulfate ABC transporter, permease p...   192   4e-47
gi|152980049|ref|YP_001352502.1| sulfate transport system permea...   192   5e-47
gi|291542321|emb|CBL15431.1| sulfate ABC transporter, permease p...   192   5e-47
gi|152999599|ref|YP_001365280.1| sulfate ABC transporter inner m...   192   5e-47
gi|262190764|ref|ZP_06048991.1| sulfate transport system permeas...   192   5e-47
gi|332716302|ref|YP_004443768.1| putative sulfate transport syst...   192   5e-47
gi|77456423|ref|YP_345928.1| Sulfate ABC transporter, permease C...   192   6e-47
gi|317491264|ref|ZP_07949700.1| sulfate ABC transporter [Enterob...   192   6e-47
gi|169826191|ref|YP_001696349.1| Sulfate transport system permea...   192   6e-47
gi|126652059|ref|ZP_01724248.1| sulfate ABC transporter (permeas...   192   6e-47
gi|117921628|ref|YP_870820.1| sulfate ABC transporter inner memb...   192   6e-47
gi|15640561|ref|NP_230190.1| sulfate ABC transporter permease [V...   191   8e-47
gi|22125364|ref|NP_668787.1| sulfate/thiosulfate transporter sub...   191   8e-47
gi|121590681|ref|ZP_01678014.1| sulfate ABC transporter, permeas...   191   8e-47
gi|333900591|ref|YP_004474464.1| sulfate ABC transporter inner m...   191   9e-47
gi|159904776|ref|YP_001548438.1| NifC-like ABC-type transporter ...   191   9e-47
gi|126173240|ref|YP_001049389.1| sulfate ABC transporter inner m...   191   9e-47
gi|307150491|ref|YP_003885875.1| sulfate ABC transporter inner m...   191   9e-47
gi|341647984|gb|EGS72052.1| sulfate ABC transporter, permease pr...   191   1e-46
gi|153214944|ref|ZP_01949727.1| sulfate ABC transporter, permeas...   191   1e-46
gi|322419203|ref|YP_004198426.1| sulfate ABC transporter inner m...   191   1e-46
gi|45358069|ref|NP_987626.1| NifC-like ABC-type transporter [Met...   191   1e-46
gi|14590093|ref|NP_142157.1| transport system protein [Pyrococcu...   191   1e-46
gi|338536037|ref|YP_004669371.1| sulfate ABC transporter permeas...   191   1e-46
gi|291547645|emb|CBL20753.1| sulfate ABC transporter, permease p...   191   1e-46
gi|304410403|ref|ZP_07392021.1| sulfate ABC transporter, inner m...   191   1e-46
gi|341636143|gb|EGS60846.1| sulfate ABC transporter, permease pr...   191   1e-46
gi|188579825|ref|YP_001923270.1| sulfate ABC transporter inner m...   191   1e-46
gi|229512808|ref|ZP_04402275.1| sulfate transport system permeas...   191   1e-46
gi|134046472|ref|YP_001097957.1| NifC-like ABC-type transporter ...   190   2e-46
gi|75910908|ref|YP_325204.1| Sulfate ABC transporter permease Cy...   190   2e-46
gi|340027328|ref|ZP_08663391.1| sulfate ABC transporter, inner m...   190   2e-46
gi|340623961|ref|YP_004742414.1| NifC-like ABC-type transporter ...   190   2e-46
gi|307107417|gb|EFN55660.1| hypothetical protein CHLNCDRAFT_3542...   190   2e-46
gi|75314699|sp|Q9TJR4.1|CYST_PROWI RecName: Full=Probable sulfat...   190   3e-46
gi|299536365|ref|ZP_07049678.1| Sulfate transport system permeas...   190   3e-46
gi|22297819|ref|NP_681066.1| sulfate transport system permease p...   190   3e-46
gi|146309360|ref|YP_001189825.1| sulfate ABC transporter inner m...   190   3e-46
gi|339326267|ref|YP_004685960.1| SulT family ABC transporter per...   190   3e-46
gi|197118122|ref|YP_002138549.1| sulfate ABC transporter permeas...   190   3e-46
gi|325982682|ref|YP_004295084.1| sulfate ABC transporter, inner ...   189   4e-46
gi|17227816|ref|NP_484364.1| sulfate transport system permease p...   189   4e-46
gi|150403442|ref|YP_001330736.1| NifC-like ABC-type transporter ...   189   6e-46
gi|114331026|ref|YP_747248.1| sulfate ABC transporter, inner mem...   189   6e-46
gi|14520371|ref|NP_125846.1| anion transport system permease pro...   189   6e-46
gi|224179411|ref|YP_002600832.1| probable transport protein [Pyc...   188   6e-46
gi|153004504|ref|YP_001378829.1| sulfate ABC transporter inner m...   188   7e-46
gi|296123419|ref|YP_003631197.1| sulfate ABC transporter inner m...   188   7e-46
gi|73541658|ref|YP_296178.1| sulphate transport system permease ...   188   9e-46
gi|113868215|ref|YP_726704.1| ABC transporter permease [Ralstoni...   188   9e-46
gi|172038741|ref|YP_001805242.1| sulfate transport system permea...   188   9e-46
gi|325577996|ref|ZP_08148190.1| sulfate ABC superfamily ATP bind...   188   1e-45
gi|339006404|ref|ZP_08638979.1| sulfate transport system permeas...   188   1e-45
gi|194289878|ref|YP_002005785.1| thiosulfate transporter; ABC su...   187   1e-45
gi|190431663|sp|Q8U4K4.2|WTPB_PYRFU RecName: Full=Molybdate/tung...   187   1e-45
gi|225166332|ref|ZP_03728016.1| sulfate ABC transporter, inner m...   187   2e-45
gi|120554295|ref|YP_958646.1| sulfate ABC transporter, inner mem...   187   2e-45
gi|218781921|ref|YP_002433239.1| binding-protein-dependent trans...   187   2e-45
gi|300311432|ref|YP_003775524.1| molybdate ABC transporter perme...   187   2e-45
gi|30248592|ref|NP_840662.1| cysU; sulfate transport ABC transpo...   187   2e-45
gi|18976453|ref|NP_577810.1| sulfate/thiosulfate transport-like ...   186   2e-45
gi|152977866|ref|YP_001343495.1| molybdate ABC transporter perme...   186   3e-45
gi|256833566|ref|YP_003162293.1| sulfate ABC transporter, inner ...   186   3e-45
gi|251798789|ref|YP_003013520.1| sulfate ABC transporter inner m...   186   3e-45
gi|298246237|ref|ZP_06970043.1| NifC-like ABC-type porter [Ktedo...   186   3e-45
gi|242398155|ref|YP_002993579.1| ABC-type sulfate transport syst...   186   3e-45
gi|170077419|ref|YP_001734057.1| sulfate ABC transporter, permea...   186   4e-45
gi|126464185|ref|YP_001045298.1| sulfate ABC transporter, inner ...   186   4e-45
gi|108762406|ref|YP_632981.1| sulfate ABC transporter permease C...   186   4e-45
gi|171060475|ref|YP_001792824.1| sulfate ABC transporter inner m...   186   5e-45
gi|153836885|ref|ZP_01989552.1| molybdate ABC transporter, perme...   186   5e-45
gi|170702570|ref|ZP_02893445.1| sulfate ABC transporter, inner m...   185   6e-45
gi|182413880|ref|YP_001818946.1| sulfate ABC transporter, inner ...   185   6e-45
gi|328470698|gb|EGF41609.1| molybdate ABC transporter permease p...   185   6e-45
gi|42780272|ref|NP_977519.1| sulfate ABC transporter permease [B...   185   7e-45
gi|172060569|ref|YP_001808221.1| sulfate ABC transporter inner m...   185   7e-45
gi|115351551|ref|YP_773390.1| sulfate ABC transporter inner memb...   185   7e-45
gi|291570703|dbj|BAI92975.1| putative sulfate ABC transport perm...   185   7e-45
gi|126730228|ref|ZP_01746040.1| molybdate ABC transporter permea...   185   8e-45
gi|320180413|gb|EFW55344.1| Sulfate transport system permease pr...   185   8e-45
gi|94310318|ref|YP_583528.1| sulfate/thiosulfate ABC transporter...   185   9e-45
gi|291570704|dbj|BAI92976.1| putative sulfate ABC transport perm...   185   1e-44
gi|209527652|ref|ZP_03276151.1| sulfate ABC transporter, inner m...   185   1e-44
gi|316935736|ref|YP_004110718.1| sulfate ABC transporter inner m...   185   1e-44
gi|325288686|ref|YP_004264867.1| sulfate ABC transporter inner m...   185   1e-44
gi|262395418|ref|YP_003287271.1| molybdenum transporter permease...   184   1e-44
gi|171319117|ref|ZP_02908239.1| sulfate ABC transporter, inner m...   184   1e-44
gi|338737566|ref|YP_004674528.1| putative sulfate/thiosulfate AB...   184   1e-44
gi|296533315|ref|ZP_06895920.1| sulfate/thiosulfate ABC superfam...   184   2e-44
gi|253579285|ref|ZP_04856555.1| sulfate ABC transporter [Ruminoc...   184   2e-44
gi|134094076|ref|YP_001099151.1| sulfate ABC transporter membran...   184   2e-44
gi|254252406|ref|ZP_04945724.1| ABC-type sulfate transport syste...   184   2e-44
gi|126465193|ref|YP_001040302.1| tungstate/molybdate transport s...   184   2e-44
gi|107022675|ref|YP_621002.1| sulfate ABC transporter permease [...   183   2e-44
gi|229056825|ref|ZP_04196225.1| Sulfate ABC transporter, permeas...   183   2e-44
gi|157371692|ref|YP_001479681.1| sulfate/thiosulfate transporter...   183   2e-44
gi|28900785|ref|NP_800440.1| molybdate ABC transporter permease ...   183   3e-44
gi|326566473|gb|EGE16623.1| sulfate ABC transporter permease pro...   183   3e-44
gi|21673288|ref|NP_661353.1| molybdenum ABC transporter, permeas...   183   3e-44
gi|134295661|ref|YP_001119396.1| sulfate ABC transporter inner m...   183   3e-44
gi|325123065|gb|ADY82588.1| sulfate transport protein (ABC super...   183   3e-44
gi|312137204|ref|YP_004004541.1| tungstate/molybdate transport s...   183   3e-44
gi|332158331|ref|YP_004423610.1| anion transport system permease...   183   3e-44
gi|229915493|gb|ACQ90837.1| probable transport protein [Pedinomo...   183   4e-44
gi|78066210|ref|YP_368979.1| Sulfate ABC transporter, inner memb...   183   4e-44
gi|225025253|ref|ZP_03714445.1| hypothetical protein EIKCOROL_02...   183   4e-44
gi|21230410|ref|NP_636327.1| ABC transporter sulfate permease [X...   183   4e-44
gi|187926401|ref|YP_001892746.1| molybdate ABC transporter, inne...   182   4e-44
gi|206560017|ref|YP_002230781.1| sulfate transport system permea...   182   4e-44
gi|325527223|gb|EGD04608.1| sulfate ABC transporter, inner membr...   182   5e-44
gi|91226104|ref|ZP_01260994.1| molybdate ABC transporter permeas...   182   5e-44
gi|341935908|gb|AEL06047.1| sulfate ABC transporter, permease pr...   182   6e-44
gi|161524808|ref|YP_001579820.1| sulfate ABC transporter inner m...   182   6e-44
gi|345131328|gb|EGW62230.1| sulfate ABC transporter, inner membr...   182   6e-44
gi|206967887|ref|ZP_03228843.1| sulfate ABC transporter, permeas...   181   8e-44
gi|218232070|ref|YP_002365859.1| sulfate ABC transporter, permea...   181   8e-44
gi|294627882|ref|ZP_06706461.1| ABC transporter sulfate permease...   181   9e-44
gi|300856953|ref|YP_003781937.1| putative molybdate ABC transpor...   181   9e-44
gi|302879128|ref|YP_003847692.1| sulfate ABC transporter, inner ...   181   9e-44
gi|229010496|ref|ZP_04167698.1| Sulfate ABC transporter, permeas...   181   9e-44
gi|50122220|ref|YP_051387.1| sulfate ABC transporter permease [P...   181   1e-43
gi|126642569|ref|YP_001085553.1| sulfate transport protein [Acin...   181   1e-43
gi|71892283|ref|YP_278017.1| sulfate/thiosulfate transporter sub...   181   1e-43
gi|313905892|ref|ZP_07839248.1| sulfate ABC transporter, inner m...   181   1e-43
gi|219670127|ref|YP_002460562.1| sulfate ABC transporter inner m...   181   1e-43
gi|124265317|ref|YP_001019321.1| ABC type transporter [Methylibi...   181   1e-43
gi|167587264|ref|ZP_02379652.1| sulfate ABC transporter, inner m...   181   1e-43
gi|78046604|ref|YP_362779.1| ABC transporter sulfate permease [X...   181   1e-43
gi|313201838|ref|YP_004040496.1| sulfate ABC transporter inner m...   181   1e-43
gi|163814480|ref|ZP_02205869.1| hypothetical protein COPEUT_0063...   181   1e-43
gi|304406616|ref|ZP_07388271.1| sulfate ABC transporter, inner m...   181   1e-43
gi|326571016|gb|EGE21040.1| sulfate ABC transporter permease pro...   181   1e-43
gi|332526890|ref|ZP_08402983.1| sulfate ABC transporter inner me...   181   1e-43
gi|30468079|ref|NP_848966.1| sulfate transport protein [Cyanidio...   181   1e-43
gi|21241783|ref|NP_641365.1| ABC transporter sulfate permease [X...   181   1e-43
gi|329120362|ref|ZP_08249029.1| sulfate ABC superfamily ATP bind...   181   2e-43
gi|120554296|ref|YP_958647.1| sulfate ABC transporter, inner mem...   180   2e-43
gi|269926426|ref|YP_003323049.1| NifC-like ABC-type porter [Ther...   180   2e-43
gi|325925340|ref|ZP_08186742.1| sulfate ABC transporter, permeas...   180   2e-43
gi|91774966|ref|YP_544722.1| Sulfate ABC transporter, permease p...   180   2e-43
gi|229016393|ref|ZP_04173336.1| Sulfate ABC transporter, permeas...   180   2e-43
gi|163939008|ref|YP_001643892.1| sulfate ABC transporter, inner ...   180   2e-43
gi|262403772|ref|ZP_06080330.1| molybdenum transport system perm...   180   2e-43
gi|238925506|ref|YP_002939023.1| putative molybdate transport sy...   180   3e-43
gi|261820499|ref|YP_003258605.1| sulfate ABC transporter inner m...   180   3e-43
gi|78223112|ref|YP_384859.1| Sulfate ABC transporter permease Cy...   180   3e-43
gi|260551484|ref|ZP_05825668.1| sulfate transporter [Acinetobact...   180   3e-43
gi|16332114|ref|NP_442842.1| sulfate ABC transporter permease [S...   180   3e-43
gi|325918952|ref|ZP_08181021.1| sulfate ABC transporter, permeas...   180   3e-43
gi|169795083|ref|YP_001712876.1| sulfate ABC transporter membran...   180   3e-43
gi|126666470|ref|ZP_01737449.1| sulfate ABC transporter, permeas...   180   3e-43
gi|307354558|ref|YP_003895609.1| NifC-like ABC-type transporter ...   179   4e-43
gi|213609580|ref|ZP_03369406.1| sulfate/thiosulfate transporter ...   179   4e-43
gi|330816794|ref|YP_004360499.1| sulfate ABC transporter, inner ...   179   4e-43
gi|213158255|ref|YP_002320306.1| sulfate ABC transporter, permea...   179   4e-43
gi|166710891|ref|ZP_02242098.1| ABC transporter sulfate permease...   179   4e-43
gi|289664221|ref|ZP_06485802.1| ABC transporter sulfate permease...   179   4e-43
gi|258623640|ref|ZP_05718630.1| molybdenum ABC transporter, perm...   179   5e-43
gi|67639159|ref|ZP_00438053.1| sulfate ABC transporter, permease...   179   5e-43
gi|89895703|ref|YP_519190.1| hypothetical protein DSY2957 [Desul...   179   5e-43
gi|71909304|ref|YP_286891.1| sulphate transport system permease ...   179   5e-43
gi|333910214|ref|YP_004483947.1| molybdate ABC transporter inner...   179   5e-43
gi|262164915|ref|ZP_06032653.1| molybdenum transport system perm...   179   5e-43
gi|108773400|ref|YP_635918.1| sulfate transport system permease ...   179   6e-43
gi|76809972|ref|YP_333410.1| sulfate ABC transporter permease Cy...   179   6e-43
gi|325923674|ref|ZP_08185298.1| sulfate ABC transporter, permeas...   179   6e-43
gi|170747529|ref|YP_001753789.1| sulfate ABC transporter inner m...   178   6e-43
gi|167562843|ref|ZP_02355759.1| sulfate ABC transporter, permeas...   178   7e-43
gi|307545974|ref|YP_003898453.1| ABC transporter permease [Halom...   178   7e-43
gi|218247533|ref|YP_002372904.1| sulfate ABC transporter inner m...   178   7e-43
gi|30019247|ref|NP_830878.1| Sulfate transport system permease p...   178   7e-43
gi|291527758|emb|CBK93344.1| molybdate ABC transporter, permease...   178   8e-43
gi|262192596|ref|ZP_06050743.1| molybdenum transport system perm...   178   8e-43
gi|311694237|gb|ADP97110.1| sulfate ABC transporter, inner membr...   178   8e-43
gi|58583312|ref|YP_202328.1| ABC transporter sulfate permease [X...   178   9e-43
gi|257453838|ref|ZP_05619116.1| sulfate ABC transporter, permeas...   178   9e-43
gi|253999864|ref|YP_003051927.1| sulfate ABC transporter inner m...   178   9e-43
gi|307354231|ref|YP_003895282.1| NifC-like ABC-type transporter ...   178   1e-42
gi|334703010|ref|ZP_08518876.1| sulfate ABC transporter, permeas...   178   1e-42
gi|288960441|ref|YP_003450781.1| sulfate transport system permea...   178   1e-42
gi|126452543|ref|YP_001066127.1| sulfate/thiosulfate ABC transpo...   178   1e-42
gi|115379038|ref|ZP_01466166.1| sulfate ABC transporter, permeas...   178   1e-42
gi|188578411|ref|YP_001915340.1| sulfate ABC transporter permeas...   178   1e-42
gi|261212483|ref|ZP_05926768.1| molybdenum transport system perm...   178   1e-42
gi|16332113|ref|NP_442841.1| sulfate ABC transporter permease [S...   178   1e-42
gi|301062881|ref|ZP_07203464.1| NifC-like protein [delta proteob...   177   1e-42
gi|320333330|ref|YP_004170041.1| NifC-like ABC-type porter [Dein...   177   1e-42
gi|78187563|ref|YP_375606.1| molybdate ABC transporter permease ...   177   1e-42
gi|302879127|ref|YP_003847691.1| sulfate ABC transporter, inner ...   177   2e-42
gi|344941893|ref|ZP_08781181.1| sulfate ABC transporter, inner m...   177   2e-42
gi|121604450|ref|YP_981779.1| sulfate ABC transporter inner memb...   177   2e-42
gi|88602613|ref|YP_502791.1| NifC-like ABC-type porter [Methanos...   177   2e-42
gi|170758455|ref|YP_001786352.1| putative anion ABC transporter,...   177   2e-42
gi|146292108|ref|YP_001182532.1| sulfate ABC transporter inner m...   177   2e-42
gi|53719451|ref|YP_108437.1| sulfate transport system permease [...   177   2e-42
gi|120599956|ref|YP_964530.1| sulfate ABC transporter inner memb...   177   2e-42
gi|227328250|ref|ZP_03832274.1| sulfate/thiosulfate transporter ...   177   2e-42
gi|295094623|emb|CBK83714.1| sulfate ABC transporter, permease p...   177   2e-42
gi|169632739|ref|YP_001706475.1| sulfate ABC transporter membran...   177   2e-42
gi|160879967|ref|YP_001558935.1| sulfate ABC transporter, inner ...   177   2e-42
gi|148378955|ref|YP_001253496.1| molybdenum ABC transporter, per...   177   2e-42
gi|329119806|ref|ZP_08248480.1| molybdate ABC superfamily ATP bi...   176   2e-42
gi|160901862|ref|YP_001567443.1| binding-protein-dependent trans...   176   2e-42
gi|167620154|ref|ZP_02388785.1| sulfate ABC transporter, permeas...   176   3e-42
gi|167581989|ref|ZP_02374863.1| sulfate ABC transporter, permeas...   176   3e-42
gi|307150492|ref|YP_003885876.1| sulfate ABC transporter inner m...   176   3e-42
gi|307726571|ref|YP_003909784.1| molybdate ABC transporter inner...   176   3e-42
gi|227114536|ref|ZP_03828192.1| sulfate/thiosulfate transporter ...   176   3e-42
gi|323529223|ref|YP_004231375.1| molybdate ABC transporter inner...   176   3e-42
gi|293604195|ref|ZP_06686603.1| sulfate/thiosulfate ABC superfam...   176   3e-42
gi|330448155|ref|ZP_08311803.1| molybdate ABC transporter, perme...   176   3e-42
gi|184159129|ref|YP_001847468.1| sulfate ABC transporter permeas...   176   3e-42
gi|262278183|ref|ZP_06055968.1| sulfate transporter [Acinetobact...   176   3e-42
gi|229506117|ref|ZP_04395626.1| molybdenum transport system perm...   176   3e-42
gi|15601481|ref|NP_233112.1| molybdate ABC transporter permease ...   176   3e-42
gi|153800749|ref|ZP_01955335.1| molybdate ABC transporter, perme...   176   3e-42
gi|253574518|ref|ZP_04851859.1| sulfate ABC transporter, permeas...   176   3e-42
gi|83721508|ref|YP_443000.1| sulfate ABC transporter permease Cy...   176   3e-42
gi|153211879|ref|ZP_01947726.1| molybdenum ABC transporter, perm...   176   3e-42
gi|153831142|ref|ZP_01983809.1| molybdenum ABC transporter, perm...   176   3e-42
gi|297580254|ref|ZP_06942181.1| molybdenum ABC transporter [Vibr...   176   3e-42
gi|229522289|ref|ZP_04411705.1| molybdenum transport system perm...   176   3e-42
gi|126178600|ref|YP_001046565.1| NifC-like ABC-type porter [Meth...   176   4e-42
gi|332528342|ref|ZP_08404342.1| sulfate ABC transporter, inner m...   176   4e-42
gi|322419747|ref|YP_004198970.1| molybdate ABC transporter inner...   176   4e-42
gi|108796683|ref|YP_636569.1| probable transport protein [Zygnem...   176   4e-42
gi|121725828|ref|ZP_01679128.1| molybdenum ABC transporter, perm...   176   4e-42
gi|262168569|ref|ZP_06036265.1| molybdenum transport system perm...   176   4e-42
gi|229528398|ref|ZP_04417789.1| molybdenum transport system perm...   176   4e-42

Sequences not found previously or not previously below threshold:

gi|319760632|ref|YP_004124570.1| Sulfate transport system permea...   184   2e-44
gi|15615690|ref|NP_243994.1| sulfate ABC transporter permease [B...   180   3e-43
gi|239832219|ref|ZP_04680548.1| sulfate ABC transporter, permeas...   178   7e-43
gi|229143801|ref|ZP_04272221.1| Sulfate ABC transporter, permeas...   177   2e-42
gi|229042937|ref|ZP_04190670.1| Sulphate transport system permea...   177   2e-42
gi|306843328|ref|ZP_07475934.1| sulfate ABC transporter, permeas...   176   4e-42

Searching..................................................done


Results from round 4


                                                                 Score    E
Sequences producing significant alignments:                      (bits) Value
Sequences used in model and found again:

gi|300717867|ref|YP_003742670.1| sulfate ABC transporter permeas...   271   1e-70
gi|300724082|ref|YP_003713398.1| thiosulfate ABC transporter mem...   262   5e-68
gi|270262964|ref|ZP_06191235.1| transporter [Serratia odorifera ...   260   2e-67
gi|333928489|ref|YP_004502068.1| sulfate ABC transporter inner m...   259   4e-67
gi|317049054|ref|YP_004116702.1| sulfate ABC transporter inner m...   258   6e-67
gi|227114535|ref|ZP_03828191.1| sulfate/thiosulfate transporter ...   257   2e-66
gi|50119826|ref|YP_048993.1| sulfate/thiosulfate transporter sub...   257   2e-66
gi|329297501|ref|ZP_08254837.1| sulfate/thiosulfate transporter ...   256   4e-66
gi|227328249|ref|ZP_03832273.1| sulfate/thiosulfate transporter ...   252   3e-65
gi|253687166|ref|YP_003016356.1| sulfate ABC transporter, inner ...   252   6e-65
gi|296104089|ref|YP_003614235.1| sulfate transport system permea...   252   6e-65
gi|261820321|ref|YP_003258427.1| sulfate/thiosulfate transporter...   251   8e-65
gi|259907805|ref|YP_002648161.1| sulfate/thiosulfate transporter...   250   2e-64
gi|254262202|emb|CAZ90530.1| Sulfate transport system permease p...   249   4e-64
gi|188533237|ref|YP_001907034.1| sulfate/thiosulfate transporter...   248   5e-64
gi|260598812|ref|YP_003211383.1| sulfate/thiosulfate transporter...   248   5e-64
gi|310768281|gb|ADP13231.1| sulfate/thiosulfate transporter subu...   248   7e-64
gi|156933020|ref|YP_001436936.1| sulfate/thiosulfate transporter...   247   1e-63
gi|220917299|ref|YP_002492603.1| sulfate ABC transporter, inner ...   247   2e-63
gi|85059686|ref|YP_455388.1| sulfate/thiosulfate transporter sub...   245   8e-63
gi|292488964|ref|YP_003531851.1| sulfate ABC transporter permeas...   244   1e-62
gi|268593172|ref|ZP_06127393.1| sulfate ABC transporter, permeas...   244   1e-62
gi|227356199|ref|ZP_03840588.1| sulfate/thiosulfate ABC superfam...   244   1e-62
gi|160900021|ref|YP_001565603.1| sulfate ABC transporter inner m...   243   2e-62
gi|197285689|ref|YP_002151561.1| sulfate/thiosulfate transporter...   243   3e-62
gi|333913864|ref|YP_004487596.1| sulfate ABC transporter inner m...   242   5e-62
gi|226327990|ref|ZP_03803508.1| hypothetical protein PROPEN_0188...   242   5e-62
gi|89900550|ref|YP_523021.1| Sulfate ABC transporter permease Cy...   242   6e-62
gi|293395027|ref|ZP_06639314.1| sulfate/thiosulfate ABC superfam...   240   1e-61
gi|311694236|gb|ADP97109.1| sulphate ABC transporter, permease p...   240   1e-61
gi|157371693|ref|YP_001479682.1| sulfate/thiosulfate transporter...   239   5e-61
gi|121594678|ref|YP_986574.1| sulfate ABC transporter inner memb...   238   9e-61
gi|37525344|ref|NP_928688.1| sulfate/thiosulfate transporter sub...   237   2e-60
gi|290476118|ref|YP_003469018.1| thiosulfate ABC transporter [Xe...   235   5e-60
gi|123441534|ref|YP_001005520.1| sulfate/thiosulfate transporter...   235   5e-60
gi|337279690|ref|YP_004619162.1| sulfate ABC transporter permeas...   235   6e-60
gi|330860790|emb|CBX71078.1| sulfate transport system permease p...   235   6e-60
gi|260221654|emb|CBA30434.1| Sulfate transport system permease p...   235   9e-60
gi|183599726|ref|ZP_02961219.1| hypothetical protein PROSTU_0322...   233   2e-59
gi|319763133|ref|YP_004127070.1| sulfate abc transporter, inner ...   233   2e-59
gi|171910730|ref|ZP_02926200.1| sulfate ABC transporter permease...   232   5e-59
gi|75910909|ref|YP_325205.1| Sulfate ABC transporter permease Cy...   231   8e-59
gi|217969059|ref|YP_002354293.1| sulfate ABC transporter inner m...   231   9e-59
gi|15802955|ref|NP_288985.1| sulfate/thiosulfate transporter sub...   231   1e-58
gi|302828916|ref|XP_002946025.1| hypothetical protein VOLCADRAFT...   230   2e-58
gi|16761361|ref|NP_456978.1| sulfate/thiosulfate transporter sub...   230   2e-58
gi|194437554|ref|ZP_03069650.1| sulfate ABC transporter, permeas...   230   2e-58
gi|301629363|ref|XP_002943812.1| PREDICTED: probable sulfate tra...   230   2e-58
gi|213609596|ref|ZP_03369422.1| sulfate/thiosulfate transporter ...   230   2e-58
gi|16765763|ref|NP_461378.1| sulfate/thiosulfate transporter sub...   230   3e-58
gi|200387112|ref|ZP_03213724.1| sulfate ABC transporter, permeas...   230   3e-58
gi|212710602|ref|ZP_03318730.1| hypothetical protein PROVALCAL_0...   230   3e-58
gi|197265196|ref|ZP_03165270.1| sulfate ABC transporter, permeas...   229   3e-58
gi|209764134|gb|ACI80379.1| sulfate transport system permease T ...   229   4e-58
gi|288934163|ref|YP_003438222.1| sulfate ABC transporter inner m...   229   4e-58
gi|161502411|ref|YP_001569523.1| sulfate/thiosulfate transporter...   229   4e-58
gi|206580510|ref|YP_002237226.1| sulfate/thiosulfate transporter...   229   5e-58
gi|119512922|ref|ZP_01631985.1| Sulfate ABC transporter, permeas...   229   5e-58
gi|62181012|ref|YP_217429.1| sulfate/thiosulfate transporter sub...   228   6e-58
gi|207857856|ref|YP_002244507.1| sulfate/thiosulfate transporter...   228   6e-58
gi|345300306|ref|YP_004829664.1| sulfate ABC transporter inner m...   228   6e-58
gi|334125032|ref|ZP_08499026.1| sulfate ABC superfamily ATP bind...   228   6e-58
gi|152971303|ref|YP_001336412.1| sulfate/thiosulfate transporter...   228   7e-58
gi|261340762|ref|ZP_05968620.1| sulfate ABC transporter, permeas...   228   9e-58
gi|345642583|dbj|BAK76416.1| sulfate ABC transporter, permease p...   228   1e-57
gi|283786061|ref|YP_003365926.1| sulphate ABC transporter permea...   228   1e-57
gi|325135909|gb|EGC58519.1| sulfate ABC transporter, permease pr...   228   1e-57
gi|91211762|ref|YP_541748.1| sulfate/thiosulfate transporter sub...   227   1e-57
gi|24376126|ref|NP_720169.1| sulfate ABC transporter, permease p...   227   1e-57
gi|334130109|ref|ZP_08503912.1| Sulfate transport system permeas...   227   1e-57
gi|283832179|ref|ZP_06351920.1| sulfate ABC transporter, permeas...   227   2e-57
gi|16130349|ref|NP_416919.1| sulfate/thiosulfate ABC transporter...   227   2e-57
gi|325496522|gb|EGC94381.1| sulfate/thiosulfate transporter subu...   227   2e-57
gi|17227817|ref|NP_484365.1| sulfate transport system permease p...   227   2e-57
gi|336246590|ref|YP_004590300.1| sulfate/thiosulfate transporter...   227   2e-57
gi|170767311|ref|ZP_02901764.1| sulfate ABC transporter, permeas...   226   2e-57
gi|311278648|ref|YP_003940879.1| sulfate ABC transporter, inner ...   226   2e-57
gi|323936450|gb|EGB32739.1| sulfate ABC transporter [Escherichia...   226   2e-57
gi|313650881|gb|EFS15281.1| sulfate ABC transporter, permease pr...   226   2e-57
gi|237732422|ref|ZP_04562903.1| sulfate/thiosulfate transporter ...   226   3e-57
gi|261345320|ref|ZP_05972964.1| sulfate ABC transporter, permeas...   226   3e-57
gi|320173850|gb|EFW49030.1| Sulfate transport system permease pr...   226   3e-57
gi|218548136|ref|YP_002381927.1| sulfate/thiosulfate transporter...   226   3e-57
gi|170019294|ref|YP_001724248.1| sulfate/thiosulfate transporter...   226   4e-57
gi|291618324|ref|YP_003521066.1| CysU [Pantoea ananatis LMG 2010...   225   5e-57
gi|327394714|dbj|BAK12136.1| sulfate transport system permease p...   225   5e-57
gi|339482470|ref|YP_004694256.1| sulfate ABC transporter inner m...   225   5e-57
gi|323159402|gb|EFZ45386.1| sulfate ABC transporter, permease pr...   225   6e-57
gi|157161890|ref|YP_001459208.1| sulfate/thiosulfate transporter...   225   6e-57
gi|218690561|ref|YP_002398773.1| sulfate/thiosulfate transporter...   225   6e-57
gi|193071223|ref|ZP_03052145.1| sulfate ABC transporter, permeas...   225   7e-57
gi|82777817|ref|YP_404166.1| sulfate/thiosulfate transporter sub...   225   8e-57
gi|299532620|ref|ZP_07046009.1| sulfate ABC transporter, inner m...   225   8e-57
gi|120611215|ref|YP_970893.1| sulfate ABC transporter inner memb...   225   8e-57
gi|26248800|ref|NP_754840.1| sulfate/thiosulfate transporter sub...   225   8e-57
gi|264678209|ref|YP_003278116.1| sulfate ABC transporter inner m...   225   1e-56
gi|298368435|ref|ZP_06979753.1| sulfate ABC transporter, permeas...   224   1e-56
gi|326203031|ref|ZP_08192897.1| sulfate ABC transporter, inner m...   224   1e-56
gi|157144646|ref|YP_001451965.1| sulfate/thiosulfate transporter...   224   1e-56
gi|325132294|gb|EGC54987.1| sulfate ABC transporter, permease pr...   224   1e-56
gi|146312591|ref|YP_001177665.1| sulfate/thiosulfate transporter...   223   2e-56
gi|257091867|ref|YP_003165508.1| sulfate ABC transporter inner m...   223   2e-56
gi|326317468|ref|YP_004235140.1| sulfate ABC transporter inner m...   223   2e-56
gi|330941315|gb|EGH44175.1| binding-protein dependent transport ...   222   4e-56
gi|237797920|ref|ZP_04586381.1| binding-protein dependent transp...   222   4e-56
gi|315615675|gb|EFU96307.1| sulfate ABC transporter, permease pr...   222   4e-56
gi|229915412|gb|ACQ90757.1| probable transport protein [Oocystis...   222   5e-56
gi|218247534|ref|YP_002372905.1| sulfate ABC transporter inner m...   221   7e-56
gi|15595479|ref|NP_248973.1| sulfate transporter CysT [Pseudomon...   221   7e-56
gi|333996485|ref|YP_004529097.1| sulfate ABC transporter permeas...   221   8e-56
gi|37521642|ref|NP_925019.1| sulfate ABC transporter permease pr...   221   8e-56
gi|304398325|ref|ZP_07380199.1| sulfate ABC transporter, inner m...   221   8e-56
gi|308187702|ref|YP_003931833.1| sulfate transport system permea...   221   9e-56
gi|152984585|ref|YP_001345768.1| sulfate transport protein CysT ...   221   9e-56
gi|254243379|ref|ZP_04936701.1| sulfate transport protein CysT [...   221   1e-55
gi|309784854|ref|ZP_07679487.1| sulfate ABC transporter, permeas...   220   2e-55
gi|323219637|gb|EGA04120.1| sulfate/thiosulfate transporter subu...   220   2e-55
gi|257482520|ref|ZP_05636561.1| sulfate ABC transporter, permeas...   220   2e-55
gi|289677662|ref|ZP_06498552.1| binding-protein dependent transp...   220   3e-55
gi|330874520|gb|EGH08669.1| binding-protein dependent transport ...   220   3e-55
gi|28867540|ref|NP_790159.1| sulfate ABC transporter permease Cy...   220   3e-55
gi|330952250|gb|EGH52510.1| binding-protein dependent transport ...   220   3e-55
gi|340000181|ref|YP_004731065.1| sulphate transport system perme...   219   3e-55
gi|49083638|gb|AAT51081.1| PA0282 [synthetic construct]               219   3e-55
gi|218767993|ref|YP_002342505.1| putative sulphate permease inne...   219   4e-55
gi|66043354|ref|YP_233195.1| binding-protein dependent transport...   219   4e-55
gi|298492151|ref|YP_003722328.1| sulfate ABC transporter inner m...   219   4e-55
gi|302840271|ref|XP_002951691.1| hypothetical protein VOLCADRAFT...   219   4e-55
gi|331268113|ref|YP_004347762.1| sulfate transport protein [Chlo...   219   5e-55
gi|330806858|ref|YP_004351320.1| sulfate ABC transporter permeas...   218   8e-55
gi|338779092|gb|EGP43547.1| thiosulfate ABC transporter membrane...   218   8e-55
gi|226312139|ref|YP_002772033.1| sulfate/thiosulfate ABC transpo...   218   9e-55
gi|119486221|ref|ZP_01620281.1| sulfate transport system permeas...   218   1e-54
gi|42559329|gb|AAS20262.1| chloroplast sulfate permease [Chlamyd...   218   1e-54
gi|154246159|ref|YP_001417117.1| sulfate ABC transporter inner m...   217   1e-54
gi|254670393|emb|CBA05918.1| sulfate transport system permease p...   217   1e-54
gi|282901329|ref|ZP_06309255.1| Sulfate ABC transporter, permeas...   217   1e-54
gi|282897043|ref|ZP_06305045.1| Sulfate ABC transporter, permeas...   217   1e-54
gi|253988879|ref|YP_003040235.1| sulfate/thiosulfate transporter...   217   2e-54
gi|326789184|ref|YP_004307005.1| sulfate ABC transporter inner m...   217   2e-54
gi|330901311|gb|EGH32730.1| binding-protein dependent transport ...   217   2e-54
gi|261400195|ref|ZP_05986320.1| sulfate ABC transporter, permeas...   217   2e-54
gi|221067391|ref|ZP_03543496.1| sulfate ABC transporter, inner m...   217   2e-54
gi|70733699|ref|YP_257339.1| sulfate ABC transporter permease Cy...   217   2e-54
gi|325142121|gb|EGC64546.1| sulfate ABC transporter, permease pr...   217   2e-54
gi|325130030|gb|EGC52822.1| sulfate ABC transporter, permease pr...   217   2e-54
gi|300024181|ref|YP_003756792.1| sulfate ABC transporter inner m...   216   2e-54
gi|15676777|ref|NP_273922.1| sulfate ABC transporter, permease p...   216   3e-54
gi|296123420|ref|YP_003631198.1| sulfate ABC transporter inner m...   215   6e-54
gi|322831820|ref|YP_004211847.1| sulfate ABC transporter inner m...   215   6e-54
gi|261380935|ref|ZP_05985508.1| sulfate ABC transporter, permeas...   215   6e-54
gi|319638288|ref|ZP_07993051.1| sulfate ABC transporter [Neisser...   215   6e-54
gi|161869814|ref|YP_001598983.1| sulfate ABC transporter, permea...   215   7e-54
gi|325202330|gb|ADY97784.1| sulfate ABC transporter, permease pr...   215   7e-54
gi|221369770|ref|YP_002520866.1| Sulfate ABC transporter, inner ...   215   8e-54
gi|124112051|ref|YP_001019170.1| probable transport protein [Chl...   215   9e-54
gi|261365244|ref|ZP_05978127.1| sulfate ABC transporter, permeas...   215   1e-53
gi|300869607|ref|ZP_07114187.1| sulfate transport system permeas...   215   1e-53
gi|336125119|ref|YP_004567167.1| CysT [Vibrio anguillarum 775] >...   215   1e-53
gi|162448597|ref|YP_001610964.1| sulfate ABC transporter permeas...   214   1e-53
gi|339489901|ref|YP_004704429.1| sulfate ABC transporter inner m...   214   1e-53
gi|119384536|ref|YP_915592.1| sulfate ABC transporter, inner mem...   214   1e-53
gi|77465706|ref|YP_355209.1| ABC sulfate/thiosulfate transporter...   214   1e-53
gi|170719479|ref|YP_001747167.1| sulfate ABC transporter inner m...   214   1e-53
gi|186685454|ref|YP_001868650.1| sulfate ABC transporter inner m...   214   1e-53
gi|304387803|ref|ZP_07369977.1| sulfate/thiosulfate ABC superfam...   214   1e-53
gi|121634656|ref|YP_974901.1| putative sulphate permease inner m...   214   1e-53
gi|86605187|ref|YP_473950.1| sulfate ABC transporter, permease p...   214   2e-53
gi|254804746|ref|YP_003082967.1| sulfate transport system permea...   214   2e-53
gi|255067139|ref|ZP_05318994.1| sulfate ABC transporter, permeas...   214   2e-53
gi|213420075|ref|ZP_03353141.1| sulfate/thiosulfate transporter ...   213   2e-53
gi|334117931|ref|ZP_08492022.1| sulfate ABC transporter, inner m...   213   2e-53
gi|218440385|ref|YP_002378714.1| sulfate ABC transporter inner m...   213   2e-53
gi|320540524|ref|ZP_08040174.1| sulfate/thiosulfate transporter ...   213   3e-53
gi|104784190|ref|YP_610688.1| sulfate/thiosulfate import ABC tra...   213   3e-53
gi|220908159|ref|YP_002483470.1| sulfate ABC transporter inner m...   213   3e-53
gi|309379443|emb|CBX22010.1| unnamed protein product [Neisseria ...   213   3e-53
gi|26991846|ref|NP_747271.1| sulfate ABC transporter inner membr...   213   4e-53
gi|167036217|ref|YP_001671448.1| sulfate ABC transporter inner m...   213   4e-53
gi|296313416|ref|ZP_06863357.1| sulfate ABC transporter, permeas...   212   5e-53
gi|325274142|ref|ZP_08140278.1| sulfate ABC transporter, inner m...   212   5e-53
gi|148550277|ref|YP_001270379.1| sulfate ABC transporter inner m...   212   5e-53
gi|254429543|ref|ZP_05043250.1| sulfate ABC transporter, permeas...   212   6e-53
gi|78187410|ref|YP_375453.1| Sulfate ABC transporter permease Cy...   211   1e-52
gi|310644083|ref|YP_003948841.1| sulfate ABC transporter permeas...   211   1e-52
gi|86607736|ref|YP_476498.1| sulfate ABC transporter, permease p...   211   1e-52
gi|125975017|ref|YP_001038927.1| sulfate ABC transporter inner m...   211   1e-52
gi|256005097|ref|ZP_05430067.1| sulfate ABC transporter, inner m...   210   2e-52
gi|334134578|ref|ZP_08508082.1| sulfate ABC transporter, permeas...   210   2e-52
gi|337747327|ref|YP_004641489.1| sulfate ABC transporter permeas...   210   2e-52
gi|237806791|ref|YP_002891231.1| sulfate ABC transporter, inner ...   210   3e-52
gi|254493361|ref|ZP_05106532.1| sulfate ABC transporter [Neisser...   209   3e-52
gi|319942729|ref|ZP_08017034.1| sulfate ABC transporter [Suttere...   209   4e-52
gi|260773539|ref|ZP_05882455.1| sulfate transport system permeas...   209   6e-52
gi|46201002|ref|ZP_00056016.2| COG0555: ABC-type sulfate transpo...   208   6e-52
gi|11467877|ref|NP_050928.1| sulfate transport protein [Nephrose...   208   6e-52
gi|221634592|ref|YP_002523280.1| ABC Sulfate/Molybdate transport...   208   6e-52
gi|197122514|ref|YP_002134465.1| sulfate ABC transporter inner m...   208   9e-52
gi|110598818|ref|ZP_01387076.1| Sulphate transport system permea...   208   1e-51
gi|152980225|ref|YP_001354281.1| sulfate transport system permea...   208   1e-51
gi|319425072|gb|ADV53146.1| sulfate ABC transporter, inner membr...   208   1e-51
gi|339492350|ref|YP_004712643.1| sulfate transport protein CysT ...   208   1e-51
gi|91975857|ref|YP_568516.1| Sulfate ABC transporter permease Cy...   208   1e-51
gi|317051131|ref|YP_004112247.1| sulfate ABC transporter inner m...   208   1e-51
gi|333906727|ref|YP_004480313.1| sulfate ABC transporter inner m...   208   1e-51
gi|308070834|ref|YP_003872439.1| sulfate ABC transporter permeas...   208   1e-51
gi|327478883|gb|AEA82193.1| sulfate transport protein CysT [Pseu...   208   1e-51
gi|120600233|ref|YP_964807.1| sulfate ABC transporter inner memb...   207   1e-51
gi|125654629|ref|YP_001033823.1| sulfate/molybdate ABC transport...   207   1e-51
gi|297567665|ref|YP_003686636.1| hypothetical protein Mesil_3314...   207   2e-51
gi|146279767|ref|YP_001169925.1| sulfate ABC transporter, peripl...   207   2e-51
gi|329909502|ref|ZP_08275085.1| Sulfate transport system permeas...   206   3e-51
gi|213584611|ref|ZP_03366437.1| sulfate/thiosulfate transporter ...   206   3e-51
gi|11466435|ref|NP_038441.1| sulfate transport protein [Mesostig...   206   3e-51
gi|146280606|ref|YP_001170759.1| sulfate transport protein CysT ...   206   4e-51
gi|146276845|ref|YP_001167004.1| sulfate ABC transporter inner m...   205   6e-51
gi|323149159|ref|YP_004221988.1| sulfate transport protein [Cocc...   205   7e-51
gi|341640774|gb|EGS65353.1| sulfate ABC transporter, permease pr...   205   8e-51
gi|86748522|ref|YP_485018.1| sulfate ABC transporter, permease p...   205   9e-51
gi|113971348|ref|YP_735141.1| sulfate ABC transporter inner memb...   205   9e-51
gi|22297820|ref|NP_681067.1| sulfate transport system permease p...   205   9e-51
gi|258623521|ref|ZP_05718522.1| ABC-type sulfate transport syste...   205   1e-50
gi|224825236|ref|ZP_03698342.1| sulfate ABC transporter, inner m...   204   1e-50
gi|114048584|ref|YP_739134.1| sulfate ABC transporter inner memb...   204   1e-50
gi|152994685|ref|YP_001339520.1| sulfate ABC transporter inner m...   204   1e-50
gi|159464094|ref|XP_001690277.1| chloroplast sulfate permease [C...   204   1e-50
gi|323170315|gb|EFZ55968.1| sulfate ABC transporter, permease pr...   204   1e-50
gi|77456423|ref|YP_345928.1| Sulfate ABC transporter, permease C...   204   2e-50
gi|284051315|ref|ZP_06381525.1| sulfate ABC transporter, permeas...   203   2e-50
gi|269839356|ref|YP_003324048.1| sulfate ABC transporter inner m...   203   2e-50
gi|262190764|ref|ZP_06048991.1| sulfate transport system permeas...   203   2e-50
gi|192359872|ref|YP_001982809.1| sulfate ABC transporter permeas...   203   3e-50
gi|15640561|ref|NP_230190.1| sulfate ABC transporter permease [V...   203   3e-50
gi|282901330|ref|ZP_06309256.1| Sulfate ABC transporter, permeas...   203   3e-50
gi|121590681|ref|ZP_01678014.1| sulfate ABC transporter, permeas...   203   3e-50
gi|242279883|ref|YP_002992012.1| binding-protein-dependent trans...   203   4e-50
gi|341647984|gb|EGS72052.1| sulfate ABC transporter, permease pr...   203   4e-50
gi|152999599|ref|YP_001365280.1| sulfate ABC transporter inner m...   203   4e-50
gi|322419203|ref|YP_004198426.1| sulfate ABC transporter inner m...   203   4e-50
gi|117921628|ref|YP_870820.1| sulfate ABC transporter inner memb...   203   4e-50
gi|294669696|ref|ZP_06734763.1| hypothetical protein NEIELOOT_01...   202   4e-50
gi|153214944|ref|ZP_01949727.1| sulfate ABC transporter, permeas...   202   5e-50
gi|254798631|ref|YP_003058340.1| probable transport protein [Par...   202   5e-50
gi|229512808|ref|ZP_04402275.1| sulfate transport system permeas...   202   5e-50
gi|114331026|ref|YP_747248.1| sulfate ABC transporter, inner mem...   202   5e-50
gi|338820571|gb|EGP54542.1| ABC transporter, membrane spanning p...   202   6e-50
gi|341636143|gb|EGS60846.1| sulfate ABC transporter, permease pr...   202   6e-50
gi|152980049|ref|YP_001352502.1| sulfate transport system permea...   202   6e-50
gi|325982682|ref|YP_004295084.1| sulfate ABC transporter, inner ...   202   6e-50
gi|298675651|ref|YP_003727401.1| binding-protein-dependent trans...   202   6e-50
gi|126173240|ref|YP_001049389.1| sulfate ABC transporter inner m...   202   7e-50
gi|159185770|ref|NP_357107.2| ABC transporter, membrane spanning...   201   8e-50
gi|335037504|ref|ZP_08530810.1| ABC transporter, membrane spanni...   201   8e-50
gi|158425357|ref|YP_001526649.1| sulfate ABC transporter permeas...   201   9e-50
gi|197118122|ref|YP_002138549.1| sulfate ABC transporter permeas...   201   9e-50
gi|304410403|ref|ZP_07392021.1| sulfate ABC transporter, inner m...   201   1e-49
gi|332716302|ref|YP_004443768.1| putative sulfate transport syst...   201   1e-49
gi|254559170|ref|YP_003066265.1| sulfate/thiosulfate ABC transpo...   201   1e-49
gi|254673302|emb|CBA08428.1| sulfate transport system permease p...   201   1e-49
gi|339326267|ref|YP_004685960.1| SulT family ABC transporter per...   201   2e-49
gi|268681769|ref|ZP_06148631.1| sulfate ABC transporter [Neisser...   200   2e-49
gi|30248592|ref|NP_840662.1| cysU; sulfate transport ABC transpo...   200   2e-49
gi|291542321|emb|CBL15431.1| sulfate ABC transporter, permease p...   200   2e-49
gi|7524888|ref|NP_045890.1| sulfate transport protein [Chlorella...   200   2e-49
gi|22297819|ref|NP_681066.1| sulfate transport system permease p...   200   2e-49
gi|282897044|ref|ZP_06305046.1| Sulfate ABC transporter, permeas...   200   3e-49
gi|22125364|ref|NP_668787.1| sulfate/thiosulfate transporter sub...   200   3e-49
gi|340027328|ref|ZP_08663391.1| sulfate ABC transporter, inner m...   199   4e-49
gi|163850024|ref|YP_001638067.1| sulfate ABC transporter inner m...   199   4e-49
gi|126652059|ref|ZP_01724248.1| sulfate ABC transporter (permeas...   199   4e-49
gi|169826191|ref|YP_001696349.1| Sulfate transport system permea...   199   4e-49
gi|299536365|ref|ZP_07049678.1| Sulfate transport system permeas...   199   4e-49
gi|307150491|ref|YP_003885875.1| sulfate ABC transporter inner m...   199   5e-49
gi|73541658|ref|YP_296178.1| sulphate transport system permease ...   199   5e-49
gi|218533368|ref|YP_002424183.1| molybdate ABC transporter inner...   199   5e-49
gi|188582944|ref|YP_001926389.1| molybdate ABC transporter inner...   198   6e-49
gi|338536037|ref|YP_004669371.1| sulfate ABC transporter permeas...   198   7e-49
gi|146309360|ref|YP_001189825.1| sulfate ABC transporter inner m...   198   7e-49
gi|183220582|ref|YP_001838578.1| sulfate ABC transporter permeas...   198   8e-49
gi|317491264|ref|ZP_07949700.1| sulfate ABC transporter [Enterob...   198   8e-49
gi|113868215|ref|YP_726704.1| ABC transporter permease [Ralstoni...   198   1e-48
gi|294498886|ref|YP_003562586.1| sulfate ABC transporter permeas...   198   1e-48
gi|291547645|emb|CBL20753.1| sulfate ABC transporter, permease p...   198   1e-48
gi|73540339|ref|YP_294859.1| molybdate ABC transporter permease ...   197   1e-48
gi|194289878|ref|YP_002005785.1| thiosulfate transporter; ABC su...   197   2e-48
gi|172038741|ref|YP_001805242.1| sulfate transport system permea...   197   2e-48
gi|325288686|ref|YP_004264867.1| sulfate ABC transporter inner m...   197   2e-48
gi|333900591|ref|YP_004474464.1| sulfate ABC transporter inner m...   197   2e-48
gi|51244414|ref|YP_064298.1| sulfate ABC transporter, permease p...   197   2e-48
gi|251798789|ref|YP_003013520.1| sulfate ABC transporter inner m...   197   2e-48
gi|159905534|ref|YP_001549196.1| binding-protein-dependent trans...   197   2e-48
gi|182413880|ref|YP_001818946.1| sulfate ABC transporter, inner ...   196   3e-48
gi|338737566|ref|YP_004674528.1| putative sulfate/thiosulfate AB...   196   3e-48
gi|325577996|ref|ZP_08148190.1| sulfate ABC superfamily ATP bind...   196   3e-48
gi|339006404|ref|ZP_08638979.1| sulfate transport system permeas...   196   4e-48
gi|170702570|ref|ZP_02893445.1| sulfate ABC transporter, inner m...   196   4e-48
gi|158522643|ref|YP_001530513.1| binding-protein-dependent trans...   196   4e-48
gi|172060569|ref|YP_001808221.1| sulfate ABC transporter inner m...   196   4e-48
gi|115351551|ref|YP_773390.1| sulfate ABC transporter inner memb...   196   4e-48
gi|188579825|ref|YP_001923270.1| sulfate ABC transporter inner m...   196   4e-48
gi|225166332|ref|ZP_03728016.1| sulfate ABC transporter, inner m...   196   5e-48
gi|316935736|ref|YP_004110718.1| sulfate ABC transporter inner m...   196   5e-48
gi|94310318|ref|YP_583528.1| sulfate/thiosulfate ABC transporter...   195   5e-48
gi|75910908|ref|YP_325204.1| Sulfate ABC transporter permease Cy...   195   6e-48
gi|224179411|ref|YP_002600832.1| probable transport protein [Pyc...   195   6e-48
gi|171319117|ref|ZP_02908239.1| sulfate ABC transporter, inner m...   195   7e-48
gi|254252406|ref|ZP_04945724.1| ABC-type sulfate transport syste...   195   7e-48
gi|108762406|ref|YP_632981.1| sulfate ABC transporter permease C...   195   8e-48
gi|291570704|dbj|BAI92976.1| putative sulfate ABC transport perm...   195   8e-48
gi|56752414|ref|YP_173115.1| sulfate transport system permease [...   195   9e-48
gi|75314699|sp|Q9TJR4.1|CYST_PROWI RecName: Full=Probable sulfat...   195   9e-48
gi|150402691|ref|YP_001329985.1| binding-protein-dependent trans...   195   9e-48
gi|345131328|gb|EGW62230.1| sulfate ABC transporter, inner membr...   195   1e-47
gi|107022675|ref|YP_621002.1| sulfate ABC transporter permease [...   194   1e-47
gi|17227816|ref|NP_484364.1| sulfate transport system permease p...   194   1e-47
gi|171060475|ref|YP_001792824.1| sulfate ABC transporter inner m...   194   1e-47
gi|153004504|ref|YP_001378829.1| sulfate ABC transporter inner m...   194   2e-47
gi|134295661|ref|YP_001119396.1| sulfate ABC transporter inner m...   194   2e-47
gi|219670127|ref|YP_002460562.1| sulfate ABC transporter inner m...   194   2e-47
gi|42780272|ref|NP_977519.1| sulfate ABC transporter permease [B...   193   2e-47
gi|71892283|ref|YP_278017.1| sulfate/thiosulfate transporter sub...   193   2e-47
gi|78066210|ref|YP_368979.1| Sulfate ABC transporter, inner memb...   193   2e-47
gi|150399583|ref|YP_001323350.1| binding-protein-dependent trans...   193   3e-47
gi|206560017|ref|YP_002230781.1| sulfate transport system permea...   193   3e-47
gi|296533315|ref|ZP_06895920.1| sulfate/thiosulfate ABC superfam...   193   3e-47
gi|325527223|gb|EGD04608.1| sulfate ABC transporter, inner membr...   193   4e-47
gi|161524808|ref|YP_001579820.1| sulfate ABC transporter inner m...   193   4e-47
gi|126464185|ref|YP_001045298.1| sulfate ABC transporter, inner ...   192   5e-47
gi|134094076|ref|YP_001099151.1| sulfate ABC transporter membran...   192   5e-47
gi|152977866|ref|YP_001343495.1| molybdate ABC transporter perme...   192   5e-47
gi|294788298|ref|ZP_06753541.1| molybdate ABC transporter, perme...   192   5e-47
gi|21230410|ref|NP_636327.1| ABC transporter sulfate permease [X...   192   7e-47
gi|170077419|ref|YP_001734057.1| sulfate ABC transporter, permea...   191   7e-47
gi|253579285|ref|ZP_04856555.1| sulfate ABC transporter [Ruminoc...   191   8e-47
gi|319760632|ref|YP_004124570.1| Sulfate transport system permea...   191   8e-47
gi|307107417|gb|EFN55660.1| hypothetical protein CHLNCDRAFT_3542...   191   8e-47
gi|15615690|ref|NP_243994.1| sulfate ABC transporter permease [B...   191   8e-47
gi|167587264|ref|ZP_02379652.1| sulfate ABC transporter, inner m...   191   8e-47
gi|304406616|ref|ZP_07388271.1| sulfate ABC transporter, inner m...   191   8e-47
gi|89895703|ref|YP_519190.1| hypothetical protein DSY2957 [Desul...   191   9e-47
gi|229056825|ref|ZP_04196225.1| Sulfate ABC transporter, permeas...   191   1e-46
gi|341935908|gb|AEL06047.1| sulfate ABC transporter, permease pr...   191   1e-46
gi|71909304|ref|YP_286891.1| sulphate transport system permease ...   191   1e-46
gi|294627882|ref|ZP_06706461.1| ABC transporter sulfate permease...   191   1e-46
gi|78046604|ref|YP_362779.1| ABC transporter sulfate permease [X...   191   1e-46
gi|134045102|ref|YP_001096588.1| tungstate/molybdate transport s...   191   2e-46
gi|169795083|ref|YP_001712876.1| sulfate ABC transporter membran...   190   2e-46
gi|313905892|ref|ZP_07839248.1| sulfate ABC transporter, inner m...   190   2e-46
gi|260551484|ref|ZP_05825668.1| sulfate transporter [Acinetobact...   190   2e-46
gi|213158255|ref|YP_002320306.1| sulfate ABC transporter, permea...   190   2e-46
gi|21241783|ref|NP_641365.1| ABC transporter sulfate permease [X...   190   2e-46
gi|67639159|ref|ZP_00438053.1| sulfate ABC transporter, permease...   190   2e-46
gi|320180413|gb|EFW55344.1| Sulfate transport system permease pr...   190   2e-46
gi|229915493|gb|ACQ90837.1| probable transport protein [Pedinomo...   190   2e-46
gi|325925340|ref|ZP_08186742.1| sulfate ABC transporter, permeas...   190   2e-46
gi|330816794|ref|YP_004360499.1| sulfate ABC transporter, inner ...   190   2e-46
gi|120554295|ref|YP_958646.1| sulfate ABC transporter, inner mem...   190   2e-46
gi|296123419|ref|YP_003631197.1| sulfate ABC transporter inner m...   190   2e-46
gi|325918952|ref|ZP_08181021.1| sulfate ABC transporter, permeas...   190   2e-46
gi|76809972|ref|YP_333410.1| sulfate ABC transporter permease Cy...   190   3e-46
gi|167562843|ref|ZP_02355759.1| sulfate ABC transporter, permeas...   190   3e-46
gi|206967887|ref|ZP_03228843.1| sulfate ABC transporter, permeas...   190   3e-46
gi|218232070|ref|YP_002365859.1| sulfate ABC transporter, permea...   190   3e-46
gi|229010496|ref|ZP_04167698.1| Sulfate ABC transporter, permeas...   190   3e-46
gi|327398943|ref|YP_004339812.1| ABC transporter integral membra...   190   3e-46
gi|163814480|ref|ZP_02205869.1| hypothetical protein COPEUT_0063...   189   4e-46
gi|91774966|ref|YP_544722.1| Sulfate ABC transporter, permease p...   189   4e-46
gi|126452543|ref|YP_001066127.1| sulfate/thiosulfate ABC transpo...   189   5e-46
gi|166710891|ref|ZP_02242098.1| ABC transporter sulfate permease...   189   5e-46
gi|239832219|ref|ZP_04680548.1| sulfate ABC transporter, permeas...   189   5e-46
gi|313201838|ref|YP_004040496.1| sulfate ABC transporter inner m...   189   5e-46
gi|260892541|ref|YP_003238638.1| binding-protein-dependent trans...   189   5e-46
gi|253999864|ref|YP_003051927.1| sulfate ABC transporter inner m...   189   6e-46
gi|289664221|ref|ZP_06485802.1| ABC transporter sulfate permease...   188   6e-46
gi|325923674|ref|ZP_08185298.1| sulfate ABC transporter, permeas...   188   6e-46
gi|329120362|ref|ZP_08249029.1| sulfate ABC superfamily ATP bind...   188   7e-46
gi|332526890|ref|ZP_08402983.1| sulfate ABC transporter inner me...   188   7e-46
gi|153836885|ref|ZP_01989552.1| molybdate ABC transporter, perme...   188   7e-46
gi|115379038|ref|ZP_01466166.1| sulfate ABC transporter, permeas...   188   7e-46
gi|325123065|gb|ADY82588.1| sulfate transport protein (ABC super...   188   8e-46
gi|124265317|ref|YP_001019321.1| ABC type transporter [Methylibi...   188   8e-46
gi|126642569|ref|YP_001085553.1| sulfate transport protein [Acin...   188   8e-46
gi|163939008|ref|YP_001643892.1| sulfate ABC transporter, inner ...   188   9e-46
gi|229016393|ref|ZP_04173336.1| Sulfate ABC transporter, permeas...   188   9e-46
gi|328470698|gb|EGF41609.1| molybdate ABC transporter permease p...   188   9e-46
gi|53719451|ref|YP_108437.1| sulfate transport system permease [...   188   9e-46
gi|58583312|ref|YP_202328.1| ABC transporter sulfate permease [X...   188   1e-45
gi|159904776|ref|YP_001548438.1| NifC-like ABC-type transporter ...   188   1e-45
gi|253574518|ref|ZP_04851859.1| sulfate ABC transporter, permeas...   188   1e-45
gi|302879127|ref|YP_003847691.1| sulfate ABC transporter, inner ...   188   1e-45
gi|262395418|ref|YP_003287271.1| molybdenum transporter permease...   188   1e-45
gi|71736695|ref|YP_272400.1| sulfate ABC transporter permease Cy...   188   1e-45
gi|256833566|ref|YP_003162293.1| sulfate ABC transporter, inner ...   188   1e-45
gi|326566473|gb|EGE16623.1| sulfate ABC transporter permease pro...   188   1e-45
gi|126666470|ref|ZP_01737449.1| sulfate ABC transporter, permeas...   188   1e-45
gi|188578411|ref|YP_001915340.1| sulfate ABC transporter permeas...   187   1e-45
gi|334703010|ref|ZP_08518876.1| sulfate ABC transporter, permeas...   187   1e-45
gi|121604450|ref|YP_981779.1| sulfate ABC transporter inner memb...   187   1e-45
gi|167581989|ref|ZP_02374863.1| sulfate ABC transporter, permeas...   187   1e-45
gi|167620154|ref|ZP_02388785.1| sulfate ABC transporter, permeas...   187   2e-45
gi|157371692|ref|YP_001479681.1| sulfate/thiosulfate transporter...   187   2e-45
gi|78223112|ref|YP_384859.1| Sulfate ABC transporter permease Cy...   187   2e-45
gi|134046472|ref|YP_001097957.1| NifC-like ABC-type transporter ...   187   2e-45
gi|120554296|ref|YP_958647.1| sulfate ABC transporter, inner mem...   187   2e-45
gi|83721508|ref|YP_443000.1| sulfate ABC transporter permease Cy...   187   2e-45
gi|45358069|ref|NP_987626.1| NifC-like ABC-type transporter [Met...   186   2e-45
gi|50122220|ref|YP_051387.1| sulfate ABC transporter permease [P...   186   3e-45
gi|344941893|ref|ZP_08781181.1| sulfate ABC transporter, inner m...   186   3e-45
gi|306843328|ref|ZP_07475934.1| sulfate ABC transporter, permeas...   186   3e-45
gi|257453838|ref|ZP_05619116.1| sulfate ABC transporter, permeas...   186   3e-45
gi|21673288|ref|NP_661353.1| molybdenum ABC transporter, permeas...   186   3e-45
gi|28900785|ref|NP_800440.1| molybdate ABC transporter permease ...   186   3e-45
gi|262403772|ref|ZP_06080330.1| molybdenum transport system perm...   186   3e-45
gi|30019247|ref|NP_830878.1| Sulfate transport system permease p...   186   4e-45
gi|153009185|ref|YP_001370400.1| sulfate ABC transporter inner m...   186   4e-45
gi|332528342|ref|ZP_08404342.1| sulfate ABC transporter, inner m...   186   4e-45
gi|340623961|ref|YP_004742414.1| NifC-like ABC-type transporter ...   186   4e-45
gi|293604195|ref|ZP_06686603.1| sulfate/thiosulfate ABC superfam...   186   4e-45
gi|91226104|ref|ZP_01260994.1| molybdate ABC transporter permeas...   186   4e-45
gi|146292108|ref|YP_001182532.1| sulfate ABC transporter inner m...   186   4e-45
gi|306844229|ref|ZP_07476822.1| sulfate ABC transporter, permeas...   186   4e-45
gi|24375100|ref|NP_719143.1| sulfate ABC transporter, permease p...   186   4e-45
gi|253995577|ref|YP_003047641.1| sulfate ABC transporter inner m...   186   5e-45
gi|120599956|ref|YP_964530.1| sulfate ABC transporter inner memb...   186   5e-45
gi|222054749|ref|YP_002537111.1| sulfate ABC transporter, inner ...   186   5e-45
gi|150403442|ref|YP_001330736.1| NifC-like ABC-type transporter ...   185   5e-45
gi|326571016|gb|EGE21040.1| sulfate ABC transporter permease pro...   185   6e-45
gi|16332113|ref|NP_442841.1| sulfate ABC transporter permease [S...   185   6e-45
gi|302879128|ref|YP_003847692.1| sulfate ABC transporter, inner ...   185   6e-45
gi|169632739|ref|YP_001706475.1| sulfate ABC transporter membran...   185   6e-45
gi|108773400|ref|YP_635918.1| sulfate transport system permease ...   185   7e-45
gi|322381511|ref|ZP_08055490.1| molybdenum transport permease-li...   185   7e-45
gi|340624830|ref|YP_004743283.1| binding-protein-dependent trans...   185   7e-45
gi|319787858|ref|YP_004147333.1| sulfate ABC transporter inner m...   185   7e-45
gi|184159129|ref|YP_001847468.1| sulfate ABC transporter permeas...   185   8e-45
gi|262278183|ref|ZP_06055968.1| sulfate transporter [Acinetobact...   185   8e-45
gi|261820499|ref|YP_003258605.1| sulfate ABC transporter inner m...   185   9e-45
gi|295094623|emb|CBK83714.1| sulfate ABC transporter, permease p...   185   9e-45
gi|145297668|ref|YP_001140509.1| ABC-type sulfate transporter, p...   184   9e-45
gi|257091604|ref|YP_003165247.1| hypothetical protein CAP2UW1_46...   184   1e-44
gi|225627793|ref|ZP_03785830.1| sulfate ABC transporter, permeas...   184   1e-44
gi|17986957|ref|NP_539591.1| sulfate transport system permease p...   184   1e-44
gi|229143801|ref|ZP_04272221.1| Sulfate ABC transporter, permeas...   184   1e-44
gi|229587764|ref|YP_002869883.1| sulfate ABC transporter permeas...   184   1e-44
gi|258623640|ref|ZP_05718630.1| molybdenum ABC transporter, perm...   184   1e-44
gi|170747529|ref|YP_001753789.1| sulfate ABC transporter inner m...   184   1e-44
gi|160879967|ref|YP_001558935.1| sulfate ABC transporter, inner ...   184   1e-44
gi|213609580|ref|ZP_03369406.1| sulfate/thiosulfate transporter ...   184   1e-44
gi|262164915|ref|ZP_06032653.1| molybdenum transport system perm...   184   1e-44
gi|239815936|ref|YP_002944846.1| sulfate ABC transporter inner m...   184   1e-44
gi|148560223|ref|YP_001259235.1| sulfate ABC transporter permeas...   184   1e-44
gi|167836722|ref|ZP_02463605.1| sulfate ABC transporter, permeas...   184   1e-44
gi|229042937|ref|ZP_04190670.1| Sulphate transport system permea...   184   1e-44
gi|300311432|ref|YP_003775524.1| molybdate ABC transporter perme...   184   2e-44
gi|307545974|ref|YP_003898453.1| ABC transporter permease [Halom...   184   2e-44
gi|291570703|dbj|BAI92975.1| putative sulfate ABC transport perm...   184   2e-44
gi|23502201|ref|NP_698328.1| sulfate ABC transporter permease [B...   184   2e-44
gi|108796683|ref|YP_636569.1| probable transport protein [Zygnem...   184   2e-44
gi|163843589|ref|YP_001627993.1| sulfate ABC transporter, permea...   184   2e-44
gi|261222479|ref|ZP_05936760.1| sulfate ABC transporter [Brucell...   184   2e-44
gi|83594730|ref|YP_428482.1| sulfate ABC transporter permease pr...   184   2e-44
gi|91788244|ref|YP_549196.1| Sulfate ABC transporter permease Cy...   184   2e-44
gi|262192596|ref|ZP_06050743.1| molybdenum transport system perm...   183   2e-44
gi|209527652|ref|ZP_03276151.1| sulfate ABC transporter, inner m...   183   2e-44
gi|261212483|ref|ZP_05926768.1| molybdenum transport system perm...   183   2e-44
gi|319793365|ref|YP_004155005.1| sulfate ABC transporter inner m...   183   2e-44
gi|298246237|ref|ZP_06970043.1| NifC-like ABC-type porter [Ktedo...   183   2e-44
gi|251788675|ref|YP_003003396.1| sulfate ABC transporter inner m...   183   2e-44
gi|39933826|ref|NP_946102.1| putative sulfate ABC transporter pe...   183   2e-44
gi|126730228|ref|ZP_01746040.1| molybdate ABC transporter permea...   183   2e-44
gi|190016397|pdb|3D31|C Chain C, Modbc From Methanosarcina Aceti...   183   3e-44
gi|116255574|ref|YP_771407.1| putative permease component of ABC...   183   3e-44
gi|241666673|ref|YP_002984757.1| sulfate ABC transporter, inner ...   183   3e-44
gi|189024464|ref|YP_001935232.1| Binding-protein-dependent trans...   183   3e-44
gi|297248621|ref|ZP_06932339.1| sulfate ABC transporter, permeas...   183   3e-44
gi|338825174|gb|EGP59141.1| ABC transporter, membrane spanning p...   183   3e-44
gi|260546776|ref|ZP_05822515.1| binding-protein-dependent transp...   183   3e-44
gi|11934955|gb|AAG41902.1| unknown [Cucumis sativus]                  183   4e-44
gi|288960441|ref|YP_003450781.1| sulfate transport system permea...   183   4e-44
gi|16332114|ref|NP_442842.1| sulfate ABC transporter permease [S...   183   4e-44
gi|209546227|ref|YP_002278117.1| sulfate ABC transporter inner m...   183   4e-44
gi|163856215|ref|YP_001630513.1| sulfate transport system permea...   183   4e-44
gi|159468594|ref|XP_001692459.1| chloroplast sulfate permease [C...   182   5e-44
gi|218247533|ref|YP_002372904.1| sulfate ABC transporter inner m...   182   5e-44
gi|226952153|ref|ZP_03822617.1| ABC sulfate transport system, pe...   182   5e-44
gi|148265909|ref|YP_001232615.1| sulfate ABC transporter inner m...   182   6e-44
gi|297537304|ref|YP_003673073.1| sulfate ABC transporter inner m...   182   6e-44
gi|311694237|gb|ADP97110.1| sulfate ABC transporter, inner membr...   182   6e-44
gi|14590093|ref|NP_142157.1| transport system protein [Pyrococcu...   182   6e-44
gi|341823011|emb|CCC73935.1| sulfate ABC transporter [Megasphaer...   182   7e-44
gi|339018463|ref|ZP_08644598.1| sulfate transporter permease pro...   182   7e-44
gi|117620616|ref|YP_855144.1| sulfate/thiosulfate ABC transporte...   182   7e-44
gi|167465196|ref|ZP_02330285.1| sulfate ABC transporter permease...   182   7e-44
gi|338780550|gb|EGP44956.1| sulfate transport system permease pr...   181   8e-44
gi|190895518|ref|YP_001985810.1| sulfate uptake ABC transporter,...   181   8e-44
gi|260755060|ref|ZP_05867408.1| sulfate ABC transporter [Brucell...   181   8e-44
gi|15601481|ref|NP_233112.1| molybdate ABC transporter permease ...   181   8e-44
gi|229506117|ref|ZP_04395626.1| molybdenum transport system perm...   181   8e-44
gi|153211879|ref|ZP_01947726.1| molybdenum ABC transporter, perm...   181   8e-44
gi|153800749|ref|ZP_01955335.1| molybdate ABC transporter, perme...   181   8e-44

Sequences not found previously or not previously below threshold:

Searching..................................................done


Results from round 5


                                                                 Score    E
Sequences producing significant alignments:                      (bits) Value
Sequences used in model and found again:

gi|300717867|ref|YP_003742670.1| sulfate ABC transporter permeas...   280   2e-73
gi|300724082|ref|YP_003713398.1| thiosulfate ABC transporter mem...   268   5e-70
gi|270262964|ref|ZP_06191235.1| transporter [Serratia odorifera ...   268   8e-70
gi|333928489|ref|YP_004502068.1| sulfate ABC transporter inner m...   268   9e-70
gi|317049054|ref|YP_004116702.1| sulfate ABC transporter inner m...   265   5e-69
gi|50119826|ref|YP_048993.1| sulfate/thiosulfate transporter sub...   264   1e-68
gi|227114535|ref|ZP_03828191.1| sulfate/thiosulfate transporter ...   264   1e-68
gi|329297501|ref|ZP_08254837.1| sulfate/thiosulfate transporter ...   262   7e-68
gi|296104089|ref|YP_003614235.1| sulfate transport system permea...   260   2e-67
gi|227328249|ref|ZP_03832273.1| sulfate/thiosulfate transporter ...   259   4e-67
gi|261820321|ref|YP_003258427.1| sulfate/thiosulfate transporter...   258   6e-67
gi|253687166|ref|YP_003016356.1| sulfate ABC transporter, inner ...   258   6e-67
gi|259907805|ref|YP_002648161.1| sulfate/thiosulfate transporter...   258   1e-66
gi|254262202|emb|CAZ90530.1| Sulfate transport system permease p...   257   2e-66
gi|188533237|ref|YP_001907034.1| sulfate/thiosulfate transporter...   256   2e-66
gi|310768281|gb|ADP13231.1| sulfate/thiosulfate transporter subu...   256   3e-66
gi|260598812|ref|YP_003211383.1| sulfate/thiosulfate transporter...   255   7e-66
gi|156933020|ref|YP_001436936.1| sulfate/thiosulfate transporter...   253   2e-65
gi|227356199|ref|ZP_03840588.1| sulfate/thiosulfate ABC superfam...   253   2e-65
gi|197285689|ref|YP_002151561.1| sulfate/thiosulfate transporter...   252   3e-65
gi|292488964|ref|YP_003531851.1| sulfate ABC transporter permeas...   252   4e-65
gi|220917299|ref|YP_002492603.1| sulfate ABC transporter, inner ...   252   5e-65
gi|268593172|ref|ZP_06127393.1| sulfate ABC transporter, permeas...   252   6e-65
gi|226327990|ref|ZP_03803508.1| hypothetical protein PROPEN_0188...   252   7e-65
gi|85059686|ref|YP_455388.1| sulfate/thiosulfate transporter sub...   251   8e-65
gi|89900550|ref|YP_523021.1| Sulfate ABC transporter permease Cy...   249   4e-64
gi|160900021|ref|YP_001565603.1| sulfate ABC transporter inner m...   249   5e-64
gi|293395027|ref|ZP_06639314.1| sulfate/thiosulfate ABC superfam...   248   6e-64
gi|333913864|ref|YP_004487596.1| sulfate ABC transporter inner m...   247   1e-63
gi|157371693|ref|YP_001479682.1| sulfate/thiosulfate transporter...   247   2e-63
gi|37525344|ref|NP_928688.1| sulfate/thiosulfate transporter sub...   246   3e-63
gi|311694236|gb|ADP97109.1| sulphate ABC transporter, permease p...   245   5e-63
gi|290476118|ref|YP_003469018.1| thiosulfate ABC transporter [Xe...   244   1e-62
gi|123441534|ref|YP_001005520.1| sulfate/thiosulfate transporter...   243   2e-62
gi|330860790|emb|CBX71078.1| sulfate transport system permease p...   243   3e-62
gi|121594678|ref|YP_986574.1| sulfate ABC transporter inner memb...   242   6e-62
gi|337279690|ref|YP_004619162.1| sulfate ABC transporter permeas...   241   1e-61
gi|319763133|ref|YP_004127070.1| sulfate abc transporter, inner ...   240   2e-61
gi|15802955|ref|NP_288985.1| sulfate/thiosulfate transporter sub...   240   2e-61
gi|183599726|ref|ZP_02961219.1| hypothetical protein PROSTU_0322...   240   2e-61
gi|217969059|ref|YP_002354293.1| sulfate ABC transporter inner m...   240   3e-61
gi|260221654|emb|CBA30434.1| Sulfate transport system permease p...   239   3e-61
gi|194437554|ref|ZP_03069650.1| sulfate ABC transporter, permeas...   239   5e-61
gi|16761361|ref|NP_456978.1| sulfate/thiosulfate transporter sub...   238   8e-61
gi|209764134|gb|ACI80379.1| sulfate transport system permease T ...   238   8e-61
gi|206580510|ref|YP_002237226.1| sulfate/thiosulfate transporter...   238   8e-61
gi|213609596|ref|ZP_03369422.1| sulfate/thiosulfate transporter ...   238   1e-60
gi|288934163|ref|YP_003438222.1| sulfate ABC transporter inner m...   238   1e-60
gi|334125032|ref|ZP_08499026.1| sulfate ABC superfamily ATP bind...   237   1e-60
gi|197265196|ref|ZP_03165270.1| sulfate ABC transporter, permeas...   237   1e-60
gi|16765763|ref|NP_461378.1| sulfate/thiosulfate transporter sub...   237   1e-60
gi|200387112|ref|ZP_03213724.1| sulfate ABC transporter, permeas...   237   1e-60
gi|152971303|ref|YP_001336412.1| sulfate/thiosulfate transporter...   237   1e-60
gi|345300306|ref|YP_004829664.1| sulfate ABC transporter inner m...   237   1e-60
gi|283786061|ref|YP_003365926.1| sulphate ABC transporter permea...   237   2e-60
gi|301629363|ref|XP_002943812.1| PREDICTED: probable sulfate tra...   237   2e-60
gi|62181012|ref|YP_217429.1| sulfate/thiosulfate transporter sub...   237   2e-60
gi|161502411|ref|YP_001569523.1| sulfate/thiosulfate transporter...   237   3e-60
gi|212710602|ref|ZP_03318730.1| hypothetical protein PROVALCAL_0...   236   3e-60
gi|207857856|ref|YP_002244507.1| sulfate/thiosulfate transporter...   236   3e-60
gi|345642583|dbj|BAK76416.1| sulfate ABC transporter, permease p...   236   3e-60
gi|261340762|ref|ZP_05968620.1| sulfate ABC transporter, permeas...   236   3e-60
gi|75910909|ref|YP_325205.1| Sulfate ABC transporter permease Cy...   236   3e-60
gi|283832179|ref|ZP_06351920.1| sulfate ABC transporter, permeas...   236   3e-60
gi|91211762|ref|YP_541748.1| sulfate/thiosulfate transporter sub...   236   4e-60
gi|334130109|ref|ZP_08503912.1| Sulfate transport system permeas...   236   4e-60
gi|16130349|ref|NP_416919.1| sulfate/thiosulfate ABC transporter...   235   5e-60
gi|325496522|gb|EGC94381.1| sulfate/thiosulfate transporter subu...   235   5e-60
gi|323936450|gb|EGB32739.1| sulfate ABC transporter [Escherichia...   235   5e-60
gi|171910730|ref|ZP_02926200.1| sulfate ABC transporter permease...   235   5e-60
gi|170767311|ref|ZP_02901764.1| sulfate ABC transporter, permeas...   235   6e-60
gi|237732422|ref|ZP_04562903.1| sulfate/thiosulfate transporter ...   235   6e-60
gi|311278648|ref|YP_003940879.1| sulfate ABC transporter, inner ...   235   7e-60
gi|336246590|ref|YP_004590300.1| sulfate/thiosulfate transporter...   235   7e-60
gi|320173850|gb|EFW49030.1| Sulfate transport system permease pr...   235   7e-60
gi|218548136|ref|YP_002381927.1| sulfate/thiosulfate transporter...   235   8e-60
gi|170019294|ref|YP_001724248.1| sulfate/thiosulfate transporter...   234   1e-59
gi|323159402|gb|EFZ45386.1| sulfate ABC transporter, permease pr...   234   2e-59
gi|218690561|ref|YP_002398773.1| sulfate/thiosulfate transporter...   233   2e-59
gi|157161890|ref|YP_001459208.1| sulfate/thiosulfate transporter...   233   2e-59
gi|82777817|ref|YP_404166.1| sulfate/thiosulfate transporter sub...   233   2e-59
gi|26248800|ref|NP_754840.1| sulfate/thiosulfate transporter sub...   233   2e-59
gi|313650881|gb|EFS15281.1| sulfate ABC transporter, permease pr...   233   2e-59
gi|193071223|ref|ZP_03052145.1| sulfate ABC transporter, permeas...   233   2e-59
gi|261345320|ref|ZP_05972964.1| sulfate ABC transporter, permeas...   233   2e-59
gi|24376126|ref|NP_720169.1| sulfate ABC transporter, permease p...   233   3e-59
gi|291618324|ref|YP_003521066.1| CysU [Pantoea ananatis LMG 2010...   233   3e-59
gi|327394714|dbj|BAK12136.1| sulfate transport system permease p...   233   3e-59
gi|157144646|ref|YP_001451965.1| sulfate/thiosulfate transporter...   233   3e-59
gi|119512922|ref|ZP_01631985.1| Sulfate ABC transporter, permeas...   232   5e-59
gi|146312591|ref|YP_001177665.1| sulfate/thiosulfate transporter...   232   5e-59
gi|339482470|ref|YP_004694256.1| sulfate ABC transporter inner m...   232   6e-59
gi|17227817|ref|NP_484365.1| sulfate transport system permease p...   231   9e-59
gi|325135909|gb|EGC58519.1| sulfate ABC transporter, permease pr...   231   1e-58
gi|299532620|ref|ZP_07046009.1| sulfate ABC transporter, inner m...   230   1e-58
gi|37521642|ref|NP_925019.1| sulfate ABC transporter permease pr...   230   2e-58
gi|264678209|ref|YP_003278116.1| sulfate ABC transporter inner m...   230   2e-58
gi|120611215|ref|YP_970893.1| sulfate ABC transporter inner memb...   230   2e-58
gi|326203031|ref|ZP_08192897.1| sulfate ABC transporter, inner m...   230   3e-58
gi|308187702|ref|YP_003931833.1| sulfate transport system permea...   229   5e-58
gi|315615675|gb|EFU96307.1| sulfate ABC transporter, permease pr...   228   6e-58
gi|298368435|ref|ZP_06979753.1| sulfate ABC transporter, permeas...   228   6e-58
gi|326317468|ref|YP_004235140.1| sulfate ABC transporter inner m...   228   6e-58
gi|304398325|ref|ZP_07380199.1| sulfate ABC transporter, inner m...   228   7e-58
gi|257091867|ref|YP_003165508.1| sulfate ABC transporter inner m...   228   7e-58
gi|302828916|ref|XP_002946025.1| hypothetical protein VOLCADRAFT...   228   8e-58
gi|340000181|ref|YP_004731065.1| sulphate transport system perme...   228   1e-57
gi|323219637|gb|EGA04120.1| sulfate/thiosulfate transporter subu...   227   1e-57
gi|325132294|gb|EGC54987.1| sulfate ABC transporter, permease pr...   227   1e-57
gi|333996485|ref|YP_004529097.1| sulfate ABC transporter permeas...   227   2e-57
gi|237797920|ref|ZP_04586381.1| binding-protein dependent transp...   227   2e-57
gi|330941315|gb|EGH44175.1| binding-protein dependent transport ...   227   2e-57
gi|309784854|ref|ZP_07679487.1| sulfate ABC transporter, permeas...   226   2e-57
gi|15595479|ref|NP_248973.1| sulfate transporter CysT [Pseudomon...   226   3e-57
gi|253988879|ref|YP_003040235.1| sulfate/thiosulfate transporter...   226   3e-57
gi|229915412|gb|ACQ90757.1| probable transport protein [Oocystis...   226   3e-57
gi|218247534|ref|YP_002372905.1| sulfate ABC transporter inner m...   226   3e-57
gi|152984585|ref|YP_001345768.1| sulfate transport protein CysT ...   226   3e-57
gi|254243379|ref|ZP_04936701.1| sulfate transport protein CysT [...   226   4e-57
gi|298492151|ref|YP_003722328.1| sulfate ABC transporter inner m...   225   8e-57
gi|257482520|ref|ZP_05636561.1| sulfate ABC transporter, permeas...   224   1e-56
gi|28867540|ref|NP_790159.1| sulfate ABC transporter permease Cy...   224   1e-56
gi|289677662|ref|ZP_06498552.1| binding-protein dependent transp...   224   1e-56
gi|330874520|gb|EGH08669.1| binding-protein dependent transport ...   224   1e-56
gi|226312139|ref|YP_002772033.1| sulfate/thiosulfate ABC transpo...   224   1e-56
gi|330952250|gb|EGH52510.1| binding-protein dependent transport ...   224   2e-56
gi|49083638|gb|AAT51081.1| PA0282 [synthetic construct]               224   2e-56
gi|66043354|ref|YP_233195.1| binding-protein dependent transport...   223   2e-56
gi|300024181|ref|YP_003756792.1| sulfate ABC transporter inner m...   223   3e-56
gi|218767993|ref|YP_002342505.1| putative sulphate permease inne...   223   3e-56
gi|302840271|ref|XP_002951691.1| hypothetical protein VOLCADRAFT...   223   3e-56
gi|331268113|ref|YP_004347762.1| sulfate transport protein [Chlo...   223   3e-56
gi|330806858|ref|YP_004351320.1| sulfate ABC transporter permeas...   223   3e-56
gi|326789184|ref|YP_004307005.1| sulfate ABC transporter inner m...   223   4e-56
gi|221067391|ref|ZP_03543496.1| sulfate ABC transporter, inner m...   222   4e-56
gi|119486221|ref|ZP_01620281.1| sulfate transport system permeas...   222   5e-56
gi|282901329|ref|ZP_06309255.1| Sulfate ABC transporter, permeas...   221   7e-56
gi|282897043|ref|ZP_06305045.1| Sulfate ABC transporter, permeas...   221   8e-56
gi|330901311|gb|EGH32730.1| binding-protein dependent transport ...   221   8e-56
gi|70733699|ref|YP_257339.1| sulfate ABC transporter permease Cy...   221   8e-56
gi|254670393|emb|CBA05918.1| sulfate transport system permease p...   221   1e-55
gi|296123420|ref|YP_003631198.1| sulfate ABC transporter inner m...   221   1e-55
gi|322831820|ref|YP_004211847.1| sulfate ABC transporter inner m...   221   1e-55
gi|261400195|ref|ZP_05986320.1| sulfate ABC transporter, permeas...   221   1e-55
gi|154246159|ref|YP_001417117.1| sulfate ABC transporter inner m...   221   1e-55
gi|325142121|gb|EGC64546.1| sulfate ABC transporter, permease pr...   221   1e-55
gi|338779092|gb|EGP43547.1| thiosulfate ABC transporter membrane...   221   1e-55
gi|15676777|ref|NP_273922.1| sulfate ABC transporter, permease p...   220   2e-55
gi|325130030|gb|EGC52822.1| sulfate ABC transporter, permease pr...   220   2e-55
gi|336125119|ref|YP_004567167.1| CysT [Vibrio anguillarum 775] >...   220   2e-55
gi|221369770|ref|YP_002520866.1| Sulfate ABC transporter, inner ...   220   3e-55
gi|162448597|ref|YP_001610964.1| sulfate ABC transporter permeas...   220   3e-55
gi|124112051|ref|YP_001019170.1| probable transport protein [Chl...   219   4e-55
gi|77465706|ref|YP_355209.1| ABC sulfate/thiosulfate transporter...   219   4e-55
gi|300869607|ref|ZP_07114187.1| sulfate transport system permeas...   219   4e-55
gi|261380935|ref|ZP_05985508.1| sulfate ABC transporter, permeas...   219   5e-55
gi|319638288|ref|ZP_07993051.1| sulfate ABC transporter [Neisser...   219   5e-55
gi|186685454|ref|YP_001868650.1| sulfate ABC transporter inner m...   219   5e-55
gi|339489901|ref|YP_004704429.1| sulfate ABC transporter inner m...   219   5e-55
gi|125975017|ref|YP_001038927.1| sulfate ABC transporter inner m...   218   6e-55
gi|213420075|ref|ZP_03353141.1| sulfate/thiosulfate transporter ...   218   6e-55
gi|170719479|ref|YP_001747167.1| sulfate ABC transporter inner m...   218   6e-55
gi|325202330|gb|ADY97784.1| sulfate ABC transporter, permease pr...   218   6e-55
gi|161869814|ref|YP_001598983.1| sulfate ABC transporter, permea...   218   6e-55
gi|261365244|ref|ZP_05978127.1| sulfate ABC transporter, permeas...   218   7e-55
gi|256005097|ref|ZP_05430067.1| sulfate ABC transporter, inner m...   218   7e-55
gi|86605187|ref|YP_473950.1| sulfate ABC transporter, permease p...   218   7e-55
gi|304387803|ref|ZP_07369977.1| sulfate/thiosulfate ABC superfam...   218   9e-55
gi|337747327|ref|YP_004641489.1| sulfate ABC transporter permeas...   218   9e-55
gi|220908159|ref|YP_002483470.1| sulfate ABC transporter inner m...   218   9e-55
gi|255067139|ref|ZP_05318994.1| sulfate ABC transporter, permeas...   218   1e-54
gi|254804746|ref|YP_003082967.1| sulfate transport system permea...   217   1e-54
gi|121634656|ref|YP_974901.1| putative sulphate permease inner m...   217   1e-54
gi|104784190|ref|YP_610688.1| sulfate/thiosulfate import ABC tra...   217   1e-54
gi|334134578|ref|ZP_08508082.1| sulfate ABC transporter, permeas...   217   2e-54
gi|334117931|ref|ZP_08492022.1| sulfate ABC transporter, inner m...   217   2e-54
gi|218440385|ref|YP_002378714.1| sulfate ABC transporter inner m...   217   2e-54
gi|254429543|ref|ZP_05043250.1| sulfate ABC transporter, permeas...   217   2e-54
gi|310644083|ref|YP_003948841.1| sulfate ABC transporter permeas...   217   2e-54
gi|167036217|ref|YP_001671448.1| sulfate ABC transporter inner m...   217   2e-54
gi|26991846|ref|NP_747271.1| sulfate ABC transporter inner membr...   217   2e-54
gi|119384536|ref|YP_915592.1| sulfate ABC transporter, inner mem...   217   2e-54
gi|309379443|emb|CBX22010.1| unnamed protein product [Neisseria ...   216   2e-54
gi|325274142|ref|ZP_08140278.1| sulfate ABC transporter, inner m...   216   3e-54
gi|148550277|ref|YP_001270379.1| sulfate ABC transporter inner m...   216   3e-54
gi|296313416|ref|ZP_06863357.1| sulfate ABC transporter, permeas...   216   4e-54
gi|42559329|gb|AAS20262.1| chloroplast sulfate permease [Chlamyd...   216   4e-54
gi|197122514|ref|YP_002134465.1| sulfate ABC transporter inner m...   216   4e-54
gi|86607736|ref|YP_476498.1| sulfate ABC transporter, permease p...   216   5e-54
gi|78187410|ref|YP_375453.1| Sulfate ABC transporter permease Cy...   215   8e-54
gi|317051131|ref|YP_004112247.1| sulfate ABC transporter inner m...   214   1e-53
gi|260773539|ref|ZP_05882455.1| sulfate transport system permeas...   213   2e-53
gi|224825236|ref|ZP_03698342.1| sulfate ABC transporter, inner m...   213   2e-53
gi|329909502|ref|ZP_08275085.1| Sulfate transport system permeas...   213   2e-53
gi|319942729|ref|ZP_08017034.1| sulfate ABC transporter [Suttere...   213   2e-53
gi|11467877|ref|NP_050928.1| sulfate transport protein [Nephrose...   213   3e-53
gi|308070834|ref|YP_003872439.1| sulfate ABC transporter permeas...   213   3e-53
gi|320540524|ref|ZP_08040174.1| sulfate/thiosulfate transporter ...   213   3e-53
gi|319425072|gb|ADV53146.1| sulfate ABC transporter, inner membr...   213   3e-53
gi|120600233|ref|YP_964807.1| sulfate ABC transporter inner memb...   213   3e-53
gi|297567665|ref|YP_003686636.1| hypothetical protein Mesil_3314...   212   4e-53
gi|254493361|ref|ZP_05106532.1| sulfate ABC transporter [Neisser...   212   4e-53
gi|333906727|ref|YP_004480313.1| sulfate ABC transporter inner m...   212   4e-53
gi|339492350|ref|YP_004712643.1| sulfate transport protein CysT ...   212   5e-53
gi|221634592|ref|YP_002523280.1| ABC Sulfate/Molybdate transport...   212   5e-53
gi|327478883|gb|AEA82193.1| sulfate transport protein CysT [Pseu...   212   5e-53
gi|152980225|ref|YP_001354281.1| sulfate transport system permea...   211   8e-53
gi|91975857|ref|YP_568516.1| Sulfate ABC transporter permease Cy...   211   8e-53
gi|125654629|ref|YP_001033823.1| sulfate/molybdate ABC transport...   211   1e-52
gi|213584611|ref|ZP_03366437.1| sulfate/thiosulfate transporter ...   211   1e-52
gi|110598818|ref|ZP_01387076.1| Sulphate transport system permea...   211   1e-52
gi|146279767|ref|YP_001169925.1| sulfate ABC transporter, peripl...   211   1e-52
gi|46201002|ref|ZP_00056016.2| COG0555: ABC-type sulfate transpo...   211   1e-52
gi|146280606|ref|YP_001170759.1| sulfate transport protein CysT ...   211   1e-52
gi|11466435|ref|NP_038441.1| sulfate transport protein [Mesostig...   210   2e-52
gi|146276845|ref|YP_001167004.1| sulfate ABC transporter inner m...   210   2e-52
gi|114331026|ref|YP_747248.1| sulfate ABC transporter, inner mem...   210   3e-52
gi|113971348|ref|YP_735141.1| sulfate ABC transporter inner memb...   210   3e-52
gi|152994685|ref|YP_001339520.1| sulfate ABC transporter inner m...   209   3e-52
gi|341640774|gb|EGS65353.1| sulfate ABC transporter, permease pr...   209   4e-52
gi|114048584|ref|YP_739134.1| sulfate ABC transporter inner memb...   209   4e-52
gi|323170315|gb|EFZ55968.1| sulfate ABC transporter, permease pr...   209   5e-52
gi|258623521|ref|ZP_05718522.1| ABC-type sulfate transport syste...   209   5e-52
gi|323149159|ref|YP_004221988.1| sulfate transport protein [Cocc...   209   5e-52
gi|284051315|ref|ZP_06381525.1| sulfate ABC transporter, permeas...   208   6e-52
gi|86748522|ref|YP_485018.1| sulfate ABC transporter, permease p...   208   8e-52
gi|77456423|ref|YP_345928.1| Sulfate ABC transporter, permease C...   208   9e-52
gi|22125364|ref|NP_668787.1| sulfate/thiosulfate transporter sub...   208   9e-52
gi|30248592|ref|NP_840662.1| cysU; sulfate transport ABC transpo...   208   9e-52
gi|325982682|ref|YP_004295084.1| sulfate ABC transporter, inner ...   208   1e-51
gi|152999599|ref|YP_001365280.1| sulfate ABC transporter inner m...   208   1e-51
gi|152980049|ref|YP_001352502.1| sulfate transport system permea...   208   1e-51
gi|237806791|ref|YP_002891231.1| sulfate ABC transporter, inner ...   208   1e-51
gi|262190764|ref|ZP_06048991.1| sulfate transport system permeas...   208   1e-51
gi|15640561|ref|NP_230190.1| sulfate ABC transporter permease [V...   207   1e-51
gi|322419203|ref|YP_004198426.1| sulfate ABC transporter inner m...   207   1e-51
gi|117921628|ref|YP_870820.1| sulfate ABC transporter inner memb...   207   2e-51
gi|121590681|ref|ZP_01678014.1| sulfate ABC transporter, permeas...   207   2e-51
gi|126173240|ref|YP_001049389.1| sulfate ABC transporter inner m...   207   2e-51
gi|197118122|ref|YP_002138549.1| sulfate ABC transporter permeas...   207   2e-51
gi|341647984|gb|EGS72052.1| sulfate ABC transporter, permease pr...   207   2e-51
gi|153214944|ref|ZP_01949727.1| sulfate ABC transporter, permeas...   206   2e-51
gi|192359872|ref|YP_001982809.1| sulfate ABC transporter permeas...   206   3e-51
gi|291542321|emb|CBL15431.1| sulfate ABC transporter, permease p...   206   3e-51
gi|341636143|gb|EGS60846.1| sulfate ABC transporter, permease pr...   206   3e-51
gi|126652059|ref|ZP_01724248.1| sulfate ABC transporter (permeas...   206   3e-51
gi|229512808|ref|ZP_04402275.1| sulfate transport system permeas...   206   3e-51
gi|304410403|ref|ZP_07392021.1| sulfate ABC transporter, inner m...   206   3e-51
gi|158425357|ref|YP_001526649.1| sulfate ABC transporter permeas...   206   3e-51
gi|169826191|ref|YP_001696349.1| Sulfate transport system permea...   206   3e-51
gi|338820571|gb|EGP54542.1| ABC transporter, membrane spanning p...   206   4e-51
gi|254559170|ref|YP_003066265.1| sulfate/thiosulfate ABC transpo...   206   4e-51
gi|269839356|ref|YP_003324048.1| sulfate ABC transporter inner m...   206   4e-51
gi|254798631|ref|YP_003058340.1| probable transport protein [Par...   206   4e-51
gi|332716302|ref|YP_004443768.1| putative sulfate transport syst...   205   5e-51
gi|294669696|ref|ZP_06734763.1| hypothetical protein NEIELOOT_01...   205   5e-51
gi|339326267|ref|YP_004685960.1| SulT family ABC transporter per...   205   6e-51
gi|159185770|ref|NP_357107.2| ABC transporter, membrane spanning...   205   6e-51
gi|335037504|ref|ZP_08530810.1| ABC transporter, membrane spanni...   205   6e-51
gi|338737566|ref|YP_004674528.1| putative sulfate/thiosulfate AB...   205   7e-51
gi|299536365|ref|ZP_07049678.1| Sulfate transport system permeas...   205   1e-50
gi|163850024|ref|YP_001638067.1| sulfate ABC transporter inner m...   204   1e-50
gi|291547645|emb|CBL20753.1| sulfate ABC transporter, permease p...   204   1e-50
gi|7524888|ref|NP_045890.1| sulfate transport protein [Chlorella...   204   1e-50
gi|317491264|ref|ZP_07949700.1| sulfate ABC transporter [Enterob...   204   1e-50
gi|22297819|ref|NP_681066.1| sulfate transport system permease p...   204   2e-50
gi|307150491|ref|YP_003885875.1| sulfate ABC transporter inner m...   204   2e-50
gi|73541658|ref|YP_296178.1| sulphate transport system permease ...   203   2e-50
gi|251798789|ref|YP_003013520.1| sulfate ABC transporter inner m...   203   2e-50
gi|268681769|ref|ZP_06148631.1| sulfate ABC transporter [Neisser...   203   2e-50
gi|254673302|emb|CBA08428.1| sulfate transport system permease p...   203   2e-50
gi|22297820|ref|NP_681067.1| sulfate transport system permease p...   203   2e-50
gi|338536037|ref|YP_004669371.1| sulfate ABC transporter permeas...   203   3e-50
gi|294498886|ref|YP_003562586.1| sulfate ABC transporter permeas...   203   3e-50
gi|146309360|ref|YP_001189825.1| sulfate ABC transporter inner m...   203   3e-50
gi|113868215|ref|YP_726704.1| ABC transporter permease [Ralstoni...   203   4e-50
gi|339006404|ref|ZP_08638979.1| sulfate transport system permeas...   203   4e-50
gi|170702570|ref|ZP_02893445.1| sulfate ABC transporter, inner m...   202   4e-50
gi|172060569|ref|YP_001808221.1| sulfate ABC transporter inner m...   202   4e-50
gi|115351551|ref|YP_773390.1| sulfate ABC transporter inner memb...   202   5e-50
gi|325288686|ref|YP_004264867.1| sulfate ABC transporter inner m...   202   5e-50
gi|333900591|ref|YP_004474464.1| sulfate ABC transporter inner m...   202   5e-50
gi|194289878|ref|YP_002005785.1| thiosulfate transporter; ABC su...   202   6e-50
gi|282901330|ref|ZP_06309256.1| Sulfate ABC transporter, permeas...   202   7e-50
gi|340027328|ref|ZP_08663391.1| sulfate ABC transporter, inner m...   201   7e-50
gi|159464094|ref|XP_001690277.1| chloroplast sulfate permease [C...   201   8e-50
gi|171319117|ref|ZP_02908239.1| sulfate ABC transporter, inner m...   201   9e-50
gi|172038741|ref|YP_001805242.1| sulfate transport system permea...   201   1e-49
gi|254252406|ref|ZP_04945724.1| ABC-type sulfate transport syste...   201   1e-49
gi|107022675|ref|YP_621002.1| sulfate ABC transporter permease [...   201   1e-49
gi|94310318|ref|YP_583528.1| sulfate/thiosulfate ABC transporter...   201   2e-49
gi|182413880|ref|YP_001818946.1| sulfate ABC transporter, inner ...   200   2e-49
gi|291570704|dbj|BAI92976.1| putative sulfate ABC transport perm...   200   2e-49
gi|134295661|ref|YP_001119396.1| sulfate ABC transporter inner m...   200   2e-49
gi|219670127|ref|YP_002460562.1| sulfate ABC transporter inner m...   200   2e-49
gi|188579825|ref|YP_001923270.1| sulfate ABC transporter inner m...   200   2e-49
gi|225166332|ref|ZP_03728016.1| sulfate ABC transporter, inner m...   200   3e-49
gi|153004504|ref|YP_001378829.1| sulfate ABC transporter inner m...   200   3e-49
gi|161524808|ref|YP_001579820.1| sulfate ABC transporter inner m...   200   3e-49
gi|206560017|ref|YP_002230781.1| sulfate transport system permea...   200   3e-49
gi|78066210|ref|YP_368979.1| Sulfate ABC transporter, inner memb...   199   4e-49
gi|325527223|gb|EGD04608.1| sulfate ABC transporter, inner membr...   199   4e-49
gi|325577996|ref|ZP_08148190.1| sulfate ABC superfamily ATP bind...   199   4e-49
gi|171060475|ref|YP_001792824.1| sulfate ABC transporter inner m...   199   4e-49
gi|42780272|ref|NP_977519.1| sulfate ABC transporter permease [B...   199   5e-49
gi|108762406|ref|YP_632981.1| sulfate ABC transporter permease C...   199   5e-49
gi|224179411|ref|YP_002600832.1| probable transport protein [Pyc...   199   5e-49
gi|320180413|gb|EFW55344.1| Sulfate transport system permease pr...   199   5e-49
gi|345131328|gb|EGW62230.1| sulfate ABC transporter, inner membr...   199   5e-49
gi|134094076|ref|YP_001099151.1| sulfate ABC transporter membran...   198   7e-49
gi|282897044|ref|ZP_06305046.1| Sulfate ABC transporter, permeas...   198   8e-49
gi|71892283|ref|YP_278017.1| sulfate/thiosulfate transporter sub...   198   9e-49
gi|316935736|ref|YP_004110718.1| sulfate ABC transporter inner m...   198   1e-48
gi|15615690|ref|NP_243994.1| sulfate ABC transporter permease [B...   198   1e-48
gi|126464185|ref|YP_001045298.1| sulfate ABC transporter, inner ...   198   1e-48
gi|304406616|ref|ZP_07388271.1| sulfate ABC transporter, inner m...   198   1e-48
gi|167587264|ref|ZP_02379652.1| sulfate ABC transporter, inner m...   198   1e-48
gi|75314699|sp|Q9TJR4.1|CYST_PROWI RecName: Full=Probable sulfat...   198   1e-48
gi|89895703|ref|YP_519190.1| hypothetical protein DSY2957 [Desul...   198   1e-48
gi|253579285|ref|ZP_04856555.1| sulfate ABC transporter [Ruminoc...   198   1e-48
gi|183220582|ref|YP_001838578.1| sulfate ABC transporter permeas...   197   2e-48
gi|319760632|ref|YP_004124570.1| Sulfate transport system permea...   197   2e-48
gi|67639159|ref|ZP_00438053.1| sulfate ABC transporter, permease...   196   2e-48
gi|229056825|ref|ZP_04196225.1| Sulfate ABC transporter, permeas...   196   3e-48
gi|71909304|ref|YP_286891.1| sulphate transport system permease ...   196   3e-48
gi|76809972|ref|YP_333410.1| sulfate ABC transporter permease Cy...   196   3e-48
gi|296533315|ref|ZP_06895920.1| sulfate/thiosulfate ABC superfam...   196   4e-48
gi|313905892|ref|ZP_07839248.1| sulfate ABC transporter, inner m...   196   4e-48
gi|78223112|ref|YP_384859.1| Sulfate ABC transporter permease Cy...   196   4e-48
gi|167562843|ref|ZP_02355759.1| sulfate ABC transporter, permeas...   196   4e-48
gi|330816794|ref|YP_004360499.1| sulfate ABC transporter, inner ...   196   4e-48
gi|206967887|ref|ZP_03228843.1| sulfate ABC transporter, permeas...   195   5e-48
gi|218232070|ref|YP_002365859.1| sulfate ABC transporter, permea...   195   5e-48
gi|242279883|ref|YP_002992012.1| binding-protein-dependent trans...   195   5e-48
gi|126452543|ref|YP_001066127.1| sulfate/thiosulfate ABC transpo...   195   6e-48
gi|21230410|ref|NP_636327.1| ABC transporter sulfate permease [X...   195   6e-48
gi|218533368|ref|YP_002424183.1| molybdate ABC transporter inner...   195   6e-48
gi|75910908|ref|YP_325204.1| Sulfate ABC transporter permease Cy...   195   6e-48
gi|239832219|ref|ZP_04680548.1| sulfate ABC transporter, permeas...   195   7e-48
gi|188582944|ref|YP_001926389.1| molybdate ABC transporter inner...   195   7e-48
gi|169795083|ref|YP_001712876.1| sulfate ABC transporter membran...   195   8e-48
gi|213158255|ref|YP_002320306.1| sulfate ABC transporter, permea...   195   8e-48
gi|229010496|ref|ZP_04167698.1| Sulfate ABC transporter, permeas...   195   9e-48
gi|170077419|ref|YP_001734057.1| sulfate ABC transporter, permea...   195   9e-48
gi|341935908|gb|AEL06047.1| sulfate ABC transporter, permease pr...   195   1e-47
gi|260551484|ref|ZP_05825668.1| sulfate transporter [Acinetobact...   195   1e-47
gi|53719451|ref|YP_108437.1| sulfate transport system permease [...   195   1e-47
gi|313201838|ref|YP_004040496.1| sulfate ABC transporter inner m...   194   1e-47
gi|163814480|ref|ZP_02205869.1| hypothetical protein COPEUT_0063...   194   1e-47
gi|253574518|ref|ZP_04851859.1| sulfate ABC transporter, permeas...   194   1e-47
gi|91774966|ref|YP_544722.1| Sulfate ABC transporter, permease p...   194   1e-47
gi|253999864|ref|YP_003051927.1| sulfate ABC transporter inner m...   194   1e-47
gi|167620154|ref|ZP_02388785.1| sulfate ABC transporter, permeas...   194   1e-47
gi|167581989|ref|ZP_02374863.1| sulfate ABC transporter, permeas...   194   2e-47
gi|294627882|ref|ZP_06706461.1| ABC transporter sulfate permease...   194   2e-47
gi|17227816|ref|NP_484364.1| sulfate transport system permease p...   194   2e-47
gi|78046604|ref|YP_362779.1| ABC transporter sulfate permease [X...   194   2e-47
gi|302879127|ref|YP_003847691.1| sulfate ABC transporter, inner ...   193   2e-47
gi|163939008|ref|YP_001643892.1| sulfate ABC transporter, inner ...   193   2e-47
gi|229915493|gb|ACQ90837.1| probable transport protein [Pedinomo...   193   2e-47
gi|56752414|ref|YP_173115.1| sulfate transport system permease [...   193   2e-47
gi|229016393|ref|ZP_04173336.1| Sulfate ABC transporter, permeas...   193   2e-47
gi|332526890|ref|ZP_08402983.1| sulfate ABC transporter inner me...   193   2e-47
gi|83721508|ref|YP_443000.1| sulfate ABC transporter permease Cy...   193   3e-47
gi|21241783|ref|NP_641365.1| ABC transporter sulfate permease [X...   193   3e-47
gi|115379038|ref|ZP_01466166.1| sulfate ABC transporter, permeas...   193   3e-47
gi|325123065|gb|ADY82588.1| sulfate transport protein (ABC super...   193   3e-47
gi|325918952|ref|ZP_08181021.1| sulfate ABC transporter, permeas...   193   3e-47
gi|325925340|ref|ZP_08186742.1| sulfate ABC transporter, permeas...   193   3e-47
gi|166710891|ref|ZP_02242098.1| ABC transporter sulfate permease...   193   3e-47
gi|120554296|ref|YP_958647.1| sulfate ABC transporter, inner mem...   193   3e-47
gi|124265317|ref|YP_001019321.1| ABC type transporter [Methylibi...   193   3e-47
gi|50122220|ref|YP_051387.1| sulfate ABC transporter permease [P...   193   4e-47
gi|73540339|ref|YP_294859.1| molybdate ABC transporter permease ...   193   4e-47
gi|289664221|ref|ZP_06485802.1| ABC transporter sulfate permease...   192   4e-47
gi|126642569|ref|YP_001085553.1| sulfate transport protein [Acin...   192   4e-47
gi|71736695|ref|YP_272400.1| sulfate ABC transporter permease Cy...   192   5e-47
gi|152977866|ref|YP_001343495.1| molybdate ABC transporter perme...   192   5e-47
gi|334703010|ref|ZP_08518876.1| sulfate ABC transporter, permeas...   192   6e-47
gi|306843328|ref|ZP_07475934.1| sulfate ABC transporter, permeas...   192   6e-47
gi|30019247|ref|NP_830878.1| Sulfate transport system permease p...   192   6e-47
gi|222054749|ref|YP_002537111.1| sulfate ABC transporter, inner ...   192   6e-47
gi|121604450|ref|YP_981779.1| sulfate ABC transporter inner memb...   192   7e-47
gi|329120362|ref|ZP_08249029.1| sulfate ABC superfamily ATP bind...   191   7e-47
gi|58583312|ref|YP_202328.1| ABC transporter sulfate permease [X...   191   8e-47
gi|325923674|ref|ZP_08185298.1| sulfate ABC transporter, permeas...   191   8e-47
gi|332528342|ref|ZP_08404342.1| sulfate ABC transporter, inner m...   191   9e-47
gi|253995577|ref|YP_003047641.1| sulfate ABC transporter inner m...   191   1e-46
gi|188578411|ref|YP_001915340.1| sulfate ABC transporter permeas...   191   1e-46
gi|153009185|ref|YP_001370400.1| sulfate ABC transporter inner m...   191   1e-46
gi|306844229|ref|ZP_07476822.1| sulfate ABC transporter, permeas...   191   1e-46
gi|159905534|ref|YP_001549196.1| binding-protein-dependent trans...   191   1e-46
gi|170747529|ref|YP_001753789.1| sulfate ABC transporter inner m...   191   1e-46
gi|261820499|ref|YP_003258605.1| sulfate ABC transporter inner m...   191   1e-46
gi|167836722|ref|ZP_02463605.1| sulfate ABC transporter, permeas...   191   2e-46
gi|146292108|ref|YP_001182532.1| sulfate ABC transporter inner m...   191   2e-46
gi|229143801|ref|ZP_04272221.1| Sulfate ABC transporter, permeas...   191   2e-46
gi|120599956|ref|YP_964530.1| sulfate ABC transporter inner memb...   191   2e-46
gi|293604195|ref|ZP_06686603.1| sulfate/thiosulfate ABC superfam...   190   2e-46
gi|322381511|ref|ZP_08055490.1| molybdenum transport permease-li...   190   2e-46
gi|120554295|ref|YP_958646.1| sulfate ABC transporter, inner mem...   190   2e-46
gi|225627793|ref|ZP_03785830.1| sulfate ABC transporter, permeas...   190   2e-46
gi|229042937|ref|ZP_04190670.1| Sulphate transport system permea...   190   2e-46
gi|307107417|gb|EFN55660.1| hypothetical protein CHLNCDRAFT_3542...   190   2e-46
gi|17986957|ref|NP_539591.1| sulfate transport system permease p...   190   2e-46
gi|160879967|ref|YP_001558935.1| sulfate ABC transporter, inner ...   190   2e-46
gi|344941893|ref|ZP_08781181.1| sulfate ABC transporter, inner m...   190   3e-46
gi|24375100|ref|NP_719143.1| sulfate ABC transporter, permease p...   190   3e-46
gi|257453838|ref|ZP_05619116.1| sulfate ABC transporter, permeas...   190   3e-46
gi|145297668|ref|YP_001140509.1| ABC-type sulfate transporter, p...   190   3e-46
gi|16332113|ref|NP_442841.1| sulfate ABC transporter permease [S...   190   3e-46
gi|257091604|ref|YP_003165247.1| hypothetical protein CAP2UW1_46...   190   3e-46
gi|239815936|ref|YP_002944846.1| sulfate ABC transporter inner m...   190   3e-46
gi|169632739|ref|YP_001706475.1| sulfate ABC transporter membran...   190   3e-46
gi|298675651|ref|YP_003727401.1| binding-protein-dependent trans...   190   3e-46
gi|295094623|emb|CBK83714.1| sulfate ABC transporter, permease p...   190   3e-46
gi|148560223|ref|YP_001259235.1| sulfate ABC transporter permeas...   189   4e-46
gi|108773400|ref|YP_635918.1| sulfate transport system permease ...   189   4e-46
gi|91788244|ref|YP_549196.1| Sulfate ABC transporter permease Cy...   189   4e-46
gi|150402691|ref|YP_001329985.1| binding-protein-dependent trans...   189   4e-46
gi|184159129|ref|YP_001847468.1| sulfate ABC transporter permeas...   189   4e-46
gi|262278183|ref|ZP_06055968.1| sulfate transporter [Acinetobact...   189   4e-46
gi|23502201|ref|NP_698328.1| sulfate ABC transporter permease [B...   189   4e-46
gi|163843589|ref|YP_001627993.1| sulfate ABC transporter, permea...   189   4e-46
gi|319787858|ref|YP_004147333.1| sulfate ABC transporter inner m...   189   4e-46
gi|229587764|ref|YP_002869883.1| sulfate ABC transporter permeas...   189   4e-46
gi|108796683|ref|YP_636569.1| probable transport protein [Zygnem...   189   5e-46
gi|261222479|ref|ZP_05936760.1| sulfate ABC transporter [Brucell...   189   5e-46
gi|296123419|ref|YP_003631197.1| sulfate ABC transporter inner m...   189   5e-46
gi|83594730|ref|YP_428482.1| sulfate ABC transporter permease pr...   189   5e-46
gi|319793365|ref|YP_004155005.1| sulfate ABC transporter inner m...   189   5e-46
gi|297537304|ref|YP_003673073.1| sulfate ABC transporter inner m...   188   6e-46
gi|297248621|ref|ZP_06932339.1| sulfate ABC transporter, permeas...   188   9e-46
gi|326566473|gb|EGE16623.1| sulfate ABC transporter permease pro...   188   9e-46
gi|260546776|ref|ZP_05822515.1| binding-protein-dependent transp...   188   1e-45
gi|189024464|ref|YP_001935232.1| Binding-protein-dependent trans...   188   1e-45
gi|158522643|ref|YP_001530513.1| binding-protein-dependent trans...   188   1e-45
gi|157371692|ref|YP_001479681.1| sulfate/thiosulfate transporter...   188   1e-45
gi|159468594|ref|XP_001692459.1| chloroplast sulfate permease [C...   188   1e-45
gi|251788675|ref|YP_003003396.1| sulfate ABC transporter inner m...   188   1e-45
gi|116255574|ref|YP_771407.1| putative permease component of ABC...   188   1e-45
gi|163856215|ref|YP_001630513.1| sulfate transport system permea...   188   1e-45
gi|241666673|ref|YP_002984757.1| sulfate ABC transporter, inner ...   188   1e-45
gi|288960441|ref|YP_003450781.1| sulfate transport system permea...   188   1e-45
gi|126666470|ref|ZP_01737449.1| sulfate ABC transporter, permeas...   188   1e-45
gi|51244414|ref|YP_064298.1| sulfate ABC transporter, permease p...   188   1e-45
gi|39933826|ref|NP_946102.1| putative sulfate ABC transporter pe...   187   1e-45
gi|11934955|gb|AAG41902.1| unknown [Cucumis sativus]                  187   2e-45
gi|209546227|ref|YP_002278117.1| sulfate ABC transporter inner m...   187   2e-45
gi|338825174|gb|EGP59141.1| ABC transporter, membrane spanning p...   187   2e-45
gi|148265909|ref|YP_001232615.1| sulfate ABC transporter inner m...   187   2e-45
gi|338780550|gb|EGP44956.1| sulfate transport system permease pr...   187   2e-45
gi|260755060|ref|ZP_05867408.1| sulfate ABC transporter [Brucell...   187   2e-45
gi|117620616|ref|YP_855144.1| sulfate/thiosulfate ABC transporte...   187   2e-45
gi|167465196|ref|ZP_02330285.1| sulfate ABC transporter permease...   186   2e-45
gi|153812313|ref|ZP_01964981.1| hypothetical protein RUMOBE_0271...   186   3e-45
gi|341823011|emb|CCC73935.1| sulfate ABC transporter [Megasphaer...   186   3e-45
gi|153836885|ref|ZP_01989552.1| molybdate ABC transporter, perme...   186   3e-45
gi|226952153|ref|ZP_03822617.1| ABC sulfate transport system, pe...   186   3e-45
gi|190895518|ref|YP_001985810.1| sulfate uptake ABC transporter,...   186   3e-45
gi|294788298|ref|ZP_06753541.1| molybdate ABC transporter, perme...   186   3e-45
gi|150399583|ref|YP_001323350.1| binding-protein-dependent trans...   186   3e-45
gi|85714432|ref|ZP_01045420.1| Sulfate ABC transporter, permease...   186   4e-45
gi|256833566|ref|YP_003162293.1| sulfate ABC transporter, inner ...   186   4e-45
gi|328470698|gb|EGF41609.1| molybdate ABC transporter permease p...   186   4e-45
gi|317402926|gb|EFV83466.1| hypothetical protein HMPREF0005_0167...   186   5e-45
gi|312958314|ref|ZP_07772835.1| ABC transporter, permease protei...   186   5e-45
gi|298293240|ref|YP_003695179.1| sulfate ABC transporter inner m...   186   5e-45
gi|262403772|ref|ZP_06080330.1| molybdenum transport system perm...   186   5e-45
gi|326571016|gb|EGE21040.1| sulfate ABC transporter permease pro...   186   5e-45
gi|262395418|ref|YP_003287271.1| molybdenum transporter permease...   185   5e-45
gi|158422545|ref|YP_001523837.1| sulphate transporter permease 2...   185   5e-45
gi|302879128|ref|YP_003847692.1| sulfate ABC transporter, inner ...   185   6e-45
gi|295704207|ref|YP_003597282.1| sulfate ABC transporter permeas...   185   7e-45
gi|126666471|ref|ZP_01737450.1| sulfate ABC transporter, permeas...   185   9e-45
gi|94676654|ref|YP_588555.1| sulfate/thiosulfate transporter sub...   184   9e-45
gi|45658370|ref|YP_002456.1| sulfate ABC transporter permease [L...   184   9e-45
gi|62289089|ref|YP_220882.1| sulfate ABC transporter permease [B...   184   1e-44
gi|116328767|ref|YP_798487.1| ABC transporter permease [Leptospi...   184   1e-44
gi|339018463|ref|ZP_08644598.1| sulfate transporter permease pro...   184   1e-44
gi|316932184|ref|YP_004107166.1| sulfate ABC transporter inner m...   184   1e-44
gi|307545974|ref|YP_003898453.1| ABC transporter permease [Halom...   184   1e-44
gi|92119019|ref|YP_578748.1| Sulfate ABC transporter, permease p...   184   1e-44
gi|153954427|ref|YP_001395192.1| CysT [Clostridium kluyveri DSM ...   184   1e-44
gi|28900785|ref|NP_800440.1| molybdate ABC transporter permease ...   184   1e-44
gi|237806790|ref|YP_002891230.1| sulfate ABC transporter, inner ...   184   1e-44
gi|50085667|ref|YP_047177.1| sulfate ABC transporter [Acinetobac...   184   1e-44
gi|306842603|ref|ZP_07475252.1| sulfate ABC transporter, permeas...   184   1e-44
gi|91226104|ref|ZP_01260994.1| molybdate ABC transporter permeas...   184   1e-44
gi|262192596|ref|ZP_06050743.1| molybdenum transport system perm...   184   2e-44
gi|302873428|ref|YP_003842061.1| sulfate ABC transporter, inner ...   184   2e-44
gi|168700487|ref|ZP_02732764.1| sulfate ABC transporter, inner m...   184   2e-44
gi|315498671|ref|YP_004087475.1| sulfate ABC transporter, inner ...   184   2e-44
gi|260780702|ref|YP_003227041.1| sulfate transport protein [Bryo...   184   2e-44
gi|319782766|ref|YP_004142242.1| sulfate ABC transporter inner m...   184   2e-44
gi|213609580|ref|ZP_03369406.1| sulfate/thiosulfate transporter ...   184   2e-44
gi|258623640|ref|ZP_05718630.1| molybdenum ABC transporter, perm...   184   2e-44
gi|311694237|gb|ADP97110.1| sulfate ABC transporter, inner membr...   184   2e-44
gi|21673288|ref|NP_661353.1| molybdenum ABC transporter, permeas...   183   2e-44
gi|294827804|ref|NP_711337.2| sulfate ABC transporter permease [...   183   2e-44

Sequences not found previously or not previously below threshold:

Searching..................................................done


Results from round 6


                                                                 Score    E
Sequences producing significant alignments:                      (bits) Value
Sequences used in model and found again:

gi|300717867|ref|YP_003742670.1| sulfate ABC transporter permeas...   278   9e-73
gi|300724082|ref|YP_003713398.1| thiosulfate ABC transporter mem...   267   1e-69
gi|270262964|ref|ZP_06191235.1| transporter [Serratia odorifera ...   267   1e-69
gi|333928489|ref|YP_004502068.1| sulfate ABC transporter inner m...   267   2e-69
gi|227114535|ref|ZP_03828191.1| sulfate/thiosulfate transporter ...   267   2e-69
gi|50119826|ref|YP_048993.1| sulfate/thiosulfate transporter sub...   266   3e-69
gi|317049054|ref|YP_004116702.1| sulfate ABC transporter inner m...   263   2e-68
gi|296104089|ref|YP_003614235.1| sulfate transport system permea...   260   2e-67
gi|329297501|ref|ZP_08254837.1| sulfate/thiosulfate transporter ...   260   3e-67
gi|253687166|ref|YP_003016356.1| sulfate ABC transporter, inner ...   259   4e-67
gi|227328249|ref|ZP_03832273.1| sulfate/thiosulfate transporter ...   258   7e-67
gi|261820321|ref|YP_003258427.1| sulfate/thiosulfate transporter...   257   1e-66
gi|259907805|ref|YP_002648161.1| sulfate/thiosulfate transporter...   256   3e-66
gi|254262202|emb|CAZ90530.1| Sulfate transport system permease p...   255   7e-66
gi|188533237|ref|YP_001907034.1| sulfate/thiosulfate transporter...   255   7e-66
gi|310768281|gb|ADP13231.1| sulfate/thiosulfate transporter subu...   255   9e-66
gi|260598812|ref|YP_003211383.1| sulfate/thiosulfate transporter...   254   1e-65
gi|156933020|ref|YP_001436936.1| sulfate/thiosulfate transporter...   253   3e-65
gi|227356199|ref|ZP_03840588.1| sulfate/thiosulfate ABC superfam...   252   5e-65
gi|292488964|ref|YP_003531851.1| sulfate ABC transporter permeas...   251   9e-65
gi|197285689|ref|YP_002151561.1| sulfate/thiosulfate transporter...   251   9e-65
gi|268593172|ref|ZP_06127393.1| sulfate ABC transporter, permeas...   251   1e-64
gi|220917299|ref|YP_002492603.1| sulfate ABC transporter, inner ...   250   1e-64
gi|226327990|ref|ZP_03803508.1| hypothetical protein PROPEN_0188...   250   2e-64
gi|85059686|ref|YP_455388.1| sulfate/thiosulfate transporter sub...   250   2e-64
gi|89900550|ref|YP_523021.1| Sulfate ABC transporter permease Cy...   248   5e-64
gi|293395027|ref|ZP_06639314.1| sulfate/thiosulfate ABC superfam...   248   7e-64
gi|160900021|ref|YP_001565603.1| sulfate ABC transporter inner m...   247   1e-63
gi|37525344|ref|NP_928688.1| sulfate/thiosulfate transporter sub...   247   2e-63
gi|157371693|ref|YP_001479682.1| sulfate/thiosulfate transporter...   247   2e-63
gi|333913864|ref|YP_004487596.1| sulfate ABC transporter inner m...   246   3e-63
gi|290476118|ref|YP_003469018.1| thiosulfate ABC transporter [Xe...   244   1e-62
gi|311694236|gb|ADP97109.1| sulphate ABC transporter, permease p...   243   2e-62
gi|123441534|ref|YP_001005520.1| sulfate/thiosulfate transporter...   243   3e-62
gi|330860790|emb|CBX71078.1| sulfate transport system permease p...   243   3e-62
gi|15802955|ref|NP_288985.1| sulfate/thiosulfate transporter sub...   240   2e-61
gi|337279690|ref|YP_004619162.1| sulfate ABC transporter permeas...   240   3e-61
gi|121594678|ref|YP_986574.1| sulfate ABC transporter inner memb...   240   3e-61
gi|183599726|ref|ZP_02961219.1| hypothetical protein PROSTU_0322...   239   3e-61
gi|217969059|ref|YP_002354293.1| sulfate ABC transporter inner m...   239   4e-61
gi|194437554|ref|ZP_03069650.1| sulfate ABC transporter, permeas...   239   5e-61
gi|319763133|ref|YP_004127070.1| sulfate abc transporter, inner ...   238   5e-61
gi|209764134|gb|ACI80379.1| sulfate transport system permease T ...   238   6e-61
gi|206580510|ref|YP_002237226.1| sulfate/thiosulfate transporter...   238   7e-61
gi|260221654|emb|CBA30434.1| Sulfate transport system permease p...   238   7e-61
gi|16761361|ref|NP_456978.1| sulfate/thiosulfate transporter sub...   238   8e-61
gi|334125032|ref|ZP_08499026.1| sulfate ABC superfamily ATP bind...   238   9e-61
gi|288934163|ref|YP_003438222.1| sulfate ABC transporter inner m...   238   1e-60
gi|152971303|ref|YP_001336412.1| sulfate/thiosulfate transporter...   238   1e-60
gi|197265196|ref|ZP_03165270.1| sulfate ABC transporter, permeas...   237   1e-60
gi|345300306|ref|YP_004829664.1| sulfate ABC transporter inner m...   237   1e-60
gi|16765763|ref|NP_461378.1| sulfate/thiosulfate transporter sub...   237   1e-60
gi|200387112|ref|ZP_03213724.1| sulfate ABC transporter, permeas...   237   1e-60
gi|213609596|ref|ZP_03369422.1| sulfate/thiosulfate transporter ...   237   1e-60
gi|161502411|ref|YP_001569523.1| sulfate/thiosulfate transporter...   236   2e-60
gi|261340762|ref|ZP_05968620.1| sulfate ABC transporter, permeas...   236   2e-60
gi|283786061|ref|YP_003365926.1| sulphate ABC transporter permea...   236   2e-60
gi|301629363|ref|XP_002943812.1| PREDICTED: probable sulfate tra...   236   2e-60
gi|207857856|ref|YP_002244507.1| sulfate/thiosulfate transporter...   236   2e-60
gi|62181012|ref|YP_217429.1| sulfate/thiosulfate transporter sub...   236   3e-60
gi|283832179|ref|ZP_06351920.1| sulfate ABC transporter, permeas...   236   3e-60
gi|91211762|ref|YP_541748.1| sulfate/thiosulfate transporter sub...   236   3e-60
gi|16130349|ref|NP_416919.1| sulfate/thiosulfate ABC transporter...   236   4e-60
gi|325496522|gb|EGC94381.1| sulfate/thiosulfate transporter subu...   236   4e-60
gi|323936450|gb|EGB32739.1| sulfate ABC transporter [Escherichia...   236   4e-60
gi|212710602|ref|ZP_03318730.1| hypothetical protein PROVALCAL_0...   236   4e-60
gi|334130109|ref|ZP_08503912.1| Sulfate transport system permeas...   235   4e-60
gi|345642583|dbj|BAK76416.1| sulfate ABC transporter, permease p...   235   5e-60
gi|75910909|ref|YP_325205.1| Sulfate ABC transporter permease Cy...   235   5e-60
gi|311278648|ref|YP_003940879.1| sulfate ABC transporter, inner ...   235   6e-60
gi|218548136|ref|YP_002381927.1| sulfate/thiosulfate transporter...   235   6e-60
gi|320173850|gb|EFW49030.1| Sulfate transport system permease pr...   235   6e-60
gi|336246590|ref|YP_004590300.1| sulfate/thiosulfate transporter...   235   6e-60
gi|237732422|ref|ZP_04562903.1| sulfate/thiosulfate transporter ...   235   8e-60
gi|170767311|ref|ZP_02901764.1| sulfate ABC transporter, permeas...   235   9e-60
gi|323159402|gb|EFZ45386.1| sulfate ABC transporter, permease pr...   234   1e-59
gi|170019294|ref|YP_001724248.1| sulfate/thiosulfate transporter...   234   1e-59
gi|218690561|ref|YP_002398773.1| sulfate/thiosulfate transporter...   234   1e-59
gi|26248800|ref|NP_754840.1| sulfate/thiosulfate transporter sub...   234   2e-59
gi|82777817|ref|YP_404166.1| sulfate/thiosulfate transporter sub...   233   2e-59
gi|24376126|ref|NP_720169.1| sulfate ABC transporter, permease p...   233   2e-59
gi|171910730|ref|ZP_02926200.1| sulfate ABC transporter permease...   233   2e-59
gi|313650881|gb|EFS15281.1| sulfate ABC transporter, permease pr...   233   2e-59
gi|157161890|ref|YP_001459208.1| sulfate/thiosulfate transporter...   233   2e-59
gi|193071223|ref|ZP_03052145.1| sulfate ABC transporter, permeas...   233   2e-59
gi|157144646|ref|YP_001451965.1| sulfate/thiosulfate transporter...   233   3e-59
gi|261345320|ref|ZP_05972964.1| sulfate ABC transporter, permeas...   233   3e-59
gi|291618324|ref|YP_003521066.1| CysU [Pantoea ananatis LMG 2010...   232   4e-59
gi|146312591|ref|YP_001177665.1| sulfate/thiosulfate transporter...   232   4e-59
gi|327394714|dbj|BAK12136.1| sulfate transport system permease p...   232   5e-59
gi|325135909|gb|EGC58519.1| sulfate ABC transporter, permease pr...   231   1e-58
gi|17227817|ref|NP_484365.1| sulfate transport system permease p...   230   2e-58
gi|339482470|ref|YP_004694256.1| sulfate ABC transporter inner m...   230   2e-58
gi|326203031|ref|ZP_08192897.1| sulfate ABC transporter, inner m...   230   3e-58
gi|298368435|ref|ZP_06979753.1| sulfate ABC transporter, permeas...   230   3e-58
gi|119512922|ref|ZP_01631985.1| Sulfate ABC transporter, permeas...   229   3e-58
gi|299532620|ref|ZP_07046009.1| sulfate ABC transporter, inner m...   229   3e-58
gi|37521642|ref|NP_925019.1| sulfate ABC transporter permease pr...   229   4e-58
gi|120611215|ref|YP_970893.1| sulfate ABC transporter inner memb...   229   4e-58
gi|264678209|ref|YP_003278116.1| sulfate ABC transporter inner m...   229   4e-58
gi|315615675|gb|EFU96307.1| sulfate ABC transporter, permease pr...   229   5e-58
gi|308187702|ref|YP_003931833.1| sulfate transport system permea...   228   7e-58
gi|257091867|ref|YP_003165508.1| sulfate ABC transporter inner m...   228   8e-58
gi|304398325|ref|ZP_07380199.1| sulfate ABC transporter, inner m...   228   9e-58
gi|326317468|ref|YP_004235140.1| sulfate ABC transporter inner m...   228   1e-57
gi|340000181|ref|YP_004731065.1| sulphate transport system perme...   227   1e-57
gi|325132294|gb|EGC54987.1| sulfate ABC transporter, permease pr...   227   1e-57
gi|323219637|gb|EGA04120.1| sulfate/thiosulfate transporter subu...   226   2e-57
gi|309784854|ref|ZP_07679487.1| sulfate ABC transporter, permeas...   226   2e-57
gi|333996485|ref|YP_004529097.1| sulfate ABC transporter permeas...   226   3e-57
gi|253988879|ref|YP_003040235.1| sulfate/thiosulfate transporter...   226   4e-57
gi|237797920|ref|ZP_04586381.1| binding-protein dependent transp...   226   4e-57
gi|330941315|gb|EGH44175.1| binding-protein dependent transport ...   225   5e-57
gi|15595479|ref|NP_248973.1| sulfate transporter CysT [Pseudomon...   225   7e-57
gi|218247534|ref|YP_002372905.1| sulfate ABC transporter inner m...   225   8e-57
gi|152984585|ref|YP_001345768.1| sulfate transport protein CysT ...   225   8e-57
gi|254243379|ref|ZP_04936701.1| sulfate transport protein CysT [...   225   9e-57
gi|298492151|ref|YP_003722328.1| sulfate ABC transporter inner m...   224   1e-56
gi|229915412|gb|ACQ90757.1| probable transport protein [Oocystis...   224   1e-56
gi|302828916|ref|XP_002946025.1| hypothetical protein VOLCADRAFT...   224   1e-56
gi|226312139|ref|YP_002772033.1| sulfate/thiosulfate ABC transpo...   223   3e-56
gi|257482520|ref|ZP_05636561.1| sulfate ABC transporter, permeas...   223   3e-56
gi|28867540|ref|NP_790159.1| sulfate ABC transporter permease Cy...   223   3e-56
gi|218767993|ref|YP_002342505.1| putative sulphate permease inne...   223   3e-56
gi|289677662|ref|ZP_06498552.1| binding-protein dependent transp...   223   3e-56
gi|330874520|gb|EGH08669.1| binding-protein dependent transport ...   223   3e-56
gi|302840271|ref|XP_002951691.1| hypothetical protein VOLCADRAFT...   223   3e-56
gi|326789184|ref|YP_004307005.1| sulfate ABC transporter inner m...   223   3e-56
gi|49083638|gb|AAT51081.1| PA0282 [synthetic construct]               223   4e-56
gi|330952250|gb|EGH52510.1| binding-protein dependent transport ...   222   4e-56
gi|66043354|ref|YP_233195.1| binding-protein dependent transport...   222   5e-56
gi|300024181|ref|YP_003756792.1| sulfate ABC transporter inner m...   222   5e-56
gi|331268113|ref|YP_004347762.1| sulfate transport protein [Chlo...   221   8e-56
gi|330806858|ref|YP_004351320.1| sulfate ABC transporter permeas...   221   8e-56
gi|221067391|ref|ZP_03543496.1| sulfate ABC transporter, inner m...   221   9e-56
gi|254670393|emb|CBA05918.1| sulfate transport system permease p...   221   9e-56
gi|261400195|ref|ZP_05986320.1| sulfate ABC transporter, permeas...   221   1e-55
gi|325142121|gb|EGC64546.1| sulfate ABC transporter, permease pr...   221   1e-55
gi|325130030|gb|EGC52822.1| sulfate ABC transporter, permease pr...   221   1e-55
gi|15676777|ref|NP_273922.1| sulfate ABC transporter, permease p...   221   1e-55
gi|119486221|ref|ZP_01620281.1| sulfate transport system permeas...   221   1e-55
gi|282901329|ref|ZP_06309255.1| Sulfate ABC transporter, permeas...   220   2e-55
gi|282897043|ref|ZP_06305045.1| Sulfate ABC transporter, permeas...   220   2e-55
gi|330901311|gb|EGH32730.1| binding-protein dependent transport ...   220   2e-55
gi|296123420|ref|YP_003631198.1| sulfate ABC transporter inner m...   220   2e-55
gi|70733699|ref|YP_257339.1| sulfate ABC transporter permease Cy...   220   2e-55
gi|322831820|ref|YP_004211847.1| sulfate ABC transporter inner m...   220   3e-55
gi|336125119|ref|YP_004567167.1| CysT [Vibrio anguillarum 775] >...   219   4e-55
gi|221369770|ref|YP_002520866.1| Sulfate ABC transporter, inner ...   219   4e-55
gi|161869814|ref|YP_001598983.1| sulfate ABC transporter, permea...   219   4e-55
gi|325202330|gb|ADY97784.1| sulfate ABC transporter, permease pr...   219   4e-55
gi|261365244|ref|ZP_05978127.1| sulfate ABC transporter, permeas...   219   5e-55
gi|261380935|ref|ZP_05985508.1| sulfate ABC transporter, permeas...   218   6e-55
gi|319638288|ref|ZP_07993051.1| sulfate ABC transporter [Neisser...   218   6e-55
gi|77465706|ref|YP_355209.1| ABC sulfate/thiosulfate transporter...   218   6e-55
gi|162448597|ref|YP_001610964.1| sulfate ABC transporter permeas...   218   6e-55
gi|213420075|ref|ZP_03353141.1| sulfate/thiosulfate transporter ...   218   7e-55
gi|125975017|ref|YP_001038927.1| sulfate ABC transporter inner m...   218   7e-55
gi|304387803|ref|ZP_07369977.1| sulfate/thiosulfate ABC superfam...   218   7e-55
gi|255067139|ref|ZP_05318994.1| sulfate ABC transporter, permeas...   218   8e-55
gi|256005097|ref|ZP_05430067.1| sulfate ABC transporter, inner m...   218   9e-55
gi|121634656|ref|YP_974901.1| putative sulphate permease inner m...   218   9e-55
gi|254804746|ref|YP_003082967.1| sulfate transport system permea...   218   9e-55
gi|154246159|ref|YP_001417117.1| sulfate ABC transporter inner m...   218   1e-54
gi|300869607|ref|ZP_07114187.1| sulfate transport system permeas...   218   1e-54
gi|186685454|ref|YP_001868650.1| sulfate ABC transporter inner m...   218   1e-54
gi|338779092|gb|EGP43547.1| thiosulfate ABC transporter membrane...   218   1e-54
gi|339489901|ref|YP_004704429.1| sulfate ABC transporter inner m...   217   1e-54
gi|170719479|ref|YP_001747167.1| sulfate ABC transporter inner m...   217   1e-54
gi|124112051|ref|YP_001019170.1| probable transport protein [Chl...   217   1e-54
gi|86605187|ref|YP_473950.1| sulfate ABC transporter, permease p...   217   1e-54
gi|309379443|emb|CBX22010.1| unnamed protein product [Neisseria ...   217   2e-54
gi|337747327|ref|YP_004641489.1| sulfate ABC transporter permeas...   217   2e-54
gi|296313416|ref|ZP_06863357.1| sulfate ABC transporter, permeas...   216   3e-54
gi|310644083|ref|YP_003948841.1| sulfate ABC transporter permeas...   216   3e-54
gi|220908159|ref|YP_002483470.1| sulfate ABC transporter inner m...   216   3e-54
gi|334134578|ref|ZP_08508082.1| sulfate ABC transporter, permeas...   216   3e-54
gi|254429543|ref|ZP_05043250.1| sulfate ABC transporter, permeas...   216   3e-54
gi|104784190|ref|YP_610688.1| sulfate/thiosulfate import ABC tra...   216   4e-54
gi|334117931|ref|ZP_08492022.1| sulfate ABC transporter, inner m...   216   4e-54
gi|218440385|ref|YP_002378714.1| sulfate ABC transporter inner m...   216   4e-54
gi|26991846|ref|NP_747271.1| sulfate ABC transporter inner membr...   216   4e-54
gi|167036217|ref|YP_001671448.1| sulfate ABC transporter inner m...   216   4e-54
gi|119384536|ref|YP_915592.1| sulfate ABC transporter, inner mem...   215   6e-54
gi|325274142|ref|ZP_08140278.1| sulfate ABC transporter, inner m...   215   7e-54
gi|148550277|ref|YP_001270379.1| sulfate ABC transporter inner m...   215   7e-54
gi|86607736|ref|YP_476498.1| sulfate ABC transporter, permease p...   215   8e-54
gi|197122514|ref|YP_002134465.1| sulfate ABC transporter inner m...   215   9e-54
gi|329909502|ref|ZP_08275085.1| Sulfate transport system permeas...   214   1e-53
gi|317051131|ref|YP_004112247.1| sulfate ABC transporter inner m...   213   2e-53
gi|224825236|ref|ZP_03698342.1| sulfate ABC transporter, inner m...   213   2e-53
gi|254493361|ref|ZP_05106532.1| sulfate ABC transporter [Neisser...   213   3e-53
gi|319425072|gb|ADV53146.1| sulfate ABC transporter, inner membr...   213   3e-53
gi|120600233|ref|YP_964807.1| sulfate ABC transporter inner memb...   213   4e-53
gi|308070834|ref|YP_003872439.1| sulfate ABC transporter permeas...   212   4e-53
gi|333906727|ref|YP_004480313.1| sulfate ABC transporter inner m...   212   5e-53
gi|11467877|ref|NP_050928.1| sulfate transport protein [Nephrose...   212   6e-53
gi|260773539|ref|ZP_05882455.1| sulfate transport system permeas...   212   6e-53
gi|78187410|ref|YP_375453.1| Sulfate ABC transporter permease Cy...   212   7e-53
gi|42559329|gb|AAS20262.1| chloroplast sulfate permease [Chlamyd...   212   7e-53
gi|297567665|ref|YP_003686636.1| hypothetical protein Mesil_3314...   211   9e-53
gi|320540524|ref|ZP_08040174.1| sulfate/thiosulfate transporter ...   211   9e-53
gi|221634592|ref|YP_002523280.1| ABC Sulfate/Molybdate transport...   211   1e-52
gi|319942729|ref|ZP_08017034.1| sulfate ABC transporter [Suttere...   211   1e-52
gi|91975857|ref|YP_568516.1| Sulfate ABC transporter permease Cy...   211   1e-52
gi|152980225|ref|YP_001354281.1| sulfate transport system permea...   211   1e-52
gi|339492350|ref|YP_004712643.1| sulfate transport protein CysT ...   211   1e-52
gi|327478883|gb|AEA82193.1| sulfate transport protein CysT [Pseu...   210   2e-52
gi|213584611|ref|ZP_03366437.1| sulfate/thiosulfate transporter ...   210   2e-52
gi|125654629|ref|YP_001033823.1| sulfate/molybdate ABC transport...   210   2e-52
gi|146279767|ref|YP_001169925.1| sulfate ABC transporter, peripl...   210   3e-52
gi|46201002|ref|ZP_00056016.2| COG0555: ABC-type sulfate transpo...   209   4e-52
gi|110598818|ref|ZP_01387076.1| Sulphate transport system permea...   209   4e-52
gi|22125364|ref|NP_668787.1| sulfate/thiosulfate transporter sub...   209   4e-52
gi|146280606|ref|YP_001170759.1| sulfate transport protein CysT ...   209   4e-52
gi|11466435|ref|NP_038441.1| sulfate transport protein [Mesostig...   209   4e-52
gi|114331026|ref|YP_747248.1| sulfate ABC transporter, inner mem...   209   5e-52
gi|146276845|ref|YP_001167004.1| sulfate ABC transporter inner m...   209   5e-52
gi|323170315|gb|EFZ55968.1| sulfate ABC transporter, permease pr...   209   6e-52
gi|152994685|ref|YP_001339520.1| sulfate ABC transporter inner m...   209   6e-52
gi|113971348|ref|YP_735141.1| sulfate ABC transporter inner memb...   208   8e-52
gi|341640774|gb|EGS65353.1| sulfate ABC transporter, permease pr...   208   9e-52
gi|114048584|ref|YP_739134.1| sulfate ABC transporter inner memb...   208   1e-51
gi|86748522|ref|YP_485018.1| sulfate ABC transporter, permease p...   208   1e-51
gi|258623521|ref|ZP_05718522.1| ABC-type sulfate transport syste...   208   1e-51
gi|152980049|ref|YP_001352502.1| sulfate transport system permea...   207   1e-51
gi|284051315|ref|ZP_06381525.1| sulfate ABC transporter, permeas...   207   2e-51
gi|77456423|ref|YP_345928.1| Sulfate ABC transporter, permease C...   207   2e-51
gi|30248592|ref|NP_840662.1| cysU; sulfate transport ABC transpo...   207   2e-51
gi|325982682|ref|YP_004295084.1| sulfate ABC transporter, inner ...   206   2e-51
gi|152999599|ref|YP_001365280.1| sulfate ABC transporter inner m...   206   2e-51
gi|323149159|ref|YP_004221988.1| sulfate transport protein [Cocc...   206   3e-51
gi|262190764|ref|ZP_06048991.1| sulfate transport system permeas...   206   3e-51
gi|158425357|ref|YP_001526649.1| sulfate ABC transporter permeas...   206   3e-51
gi|291542321|emb|CBL15431.1| sulfate ABC transporter, permease p...   206   3e-51
gi|15640561|ref|NP_230190.1| sulfate ABC transporter permease [V...   206   3e-51
gi|322419203|ref|YP_004198426.1| sulfate ABC transporter inner m...   206   3e-51
gi|338737566|ref|YP_004674528.1| putative sulfate/thiosulfate AB...   206   3e-51
gi|121590681|ref|ZP_01678014.1| sulfate ABC transporter, permeas...   206   3e-51
gi|197118122|ref|YP_002138549.1| sulfate ABC transporter permeas...   206   3e-51
gi|126652059|ref|ZP_01724248.1| sulfate ABC transporter (permeas...   206   4e-51
gi|341647984|gb|EGS72052.1| sulfate ABC transporter, permease pr...   206   4e-51
gi|169826191|ref|YP_001696349.1| Sulfate transport system permea...   206   4e-51
gi|117921628|ref|YP_870820.1| sulfate ABC transporter inner memb...   206   4e-51
gi|126173240|ref|YP_001049389.1| sulfate ABC transporter inner m...   206   5e-51
gi|269839356|ref|YP_003324048.1| sulfate ABC transporter inner m...   206   5e-51
gi|153214944|ref|ZP_01949727.1| sulfate ABC transporter, permeas...   206   5e-51
gi|229512808|ref|ZP_04402275.1| sulfate transport system permeas...   205   5e-51
gi|341636143|gb|EGS60846.1| sulfate ABC transporter, permease pr...   205   5e-51
gi|192359872|ref|YP_001982809.1| sulfate ABC transporter permeas...   205   5e-51
gi|291547645|emb|CBL20753.1| sulfate ABC transporter, permease p...   205   5e-51
gi|304410403|ref|ZP_07392021.1| sulfate ABC transporter, inner m...   205   7e-51
gi|338820571|gb|EGP54542.1| ABC transporter, membrane spanning p...   205   7e-51
gi|254559170|ref|YP_003066265.1| sulfate/thiosulfate ABC transpo...   205   9e-51
gi|332716302|ref|YP_004443768.1| putative sulfate transport syst...   205   9e-51
gi|159185770|ref|NP_357107.2| ABC transporter, membrane spanning...   205   1e-50
gi|335037504|ref|ZP_08530810.1| ABC transporter, membrane spanni...   205   1e-50
gi|294669696|ref|ZP_06734763.1| hypothetical protein NEIELOOT_01...   205   1e-50
gi|268681769|ref|ZP_06148631.1| sulfate ABC transporter [Neisser...   205   1e-50
gi|254798631|ref|YP_003058340.1| probable transport protein [Par...   204   1e-50
gi|339326267|ref|YP_004685960.1| SulT family ABC transporter per...   204   1e-50
gi|299536365|ref|ZP_07049678.1| Sulfate transport system permeas...   204   1e-50
gi|237806791|ref|YP_002891231.1| sulfate ABC transporter, inner ...   204   1e-50
gi|317491264|ref|ZP_07949700.1| sulfate ABC transporter [Enterob...   204   1e-50
gi|254673302|emb|CBA08428.1| sulfate transport system permease p...   203   2e-50
gi|7524888|ref|NP_045890.1| sulfate transport protein [Chlorella...   203   2e-50
gi|251798789|ref|YP_003013520.1| sulfate ABC transporter inner m...   203   2e-50
gi|294498886|ref|YP_003562586.1| sulfate ABC transporter permeas...   203   3e-50
gi|22297819|ref|NP_681066.1| sulfate transport system permease p...   203   3e-50
gi|307150491|ref|YP_003885875.1| sulfate ABC transporter inner m...   203   3e-50
gi|163850024|ref|YP_001638067.1| sulfate ABC transporter inner m...   203   3e-50
gi|172060569|ref|YP_001808221.1| sulfate ABC transporter inner m...   203   3e-50
gi|170702570|ref|ZP_02893445.1| sulfate ABC transporter, inner m...   203   3e-50
gi|115351551|ref|YP_773390.1| sulfate ABC transporter inner memb...   203   3e-50
gi|73541658|ref|YP_296178.1| sulphate transport system permease ...   203   4e-50
gi|325288686|ref|YP_004264867.1| sulfate ABC transporter inner m...   202   5e-50
gi|339006404|ref|ZP_08638979.1| sulfate transport system permeas...   202   6e-50
gi|171319117|ref|ZP_02908239.1| sulfate ABC transporter, inner m...   202   6e-50
gi|146309360|ref|YP_001189825.1| sulfate ABC transporter inner m...   202   6e-50
gi|338536037|ref|YP_004669371.1| sulfate ABC transporter permeas...   202   6e-50
gi|22297820|ref|NP_681067.1| sulfate transport system permease p...   201   8e-50
gi|113868215|ref|YP_726704.1| ABC transporter permease [Ralstoni...   201   8e-50
gi|194289878|ref|YP_002005785.1| thiosulfate transporter; ABC su...   201   8e-50
gi|107022675|ref|YP_621002.1| sulfate ABC transporter permease [...   201   1e-49
gi|134295661|ref|YP_001119396.1| sulfate ABC transporter inner m...   201   1e-49
gi|340027328|ref|ZP_08663391.1| sulfate ABC transporter, inner m...   201   1e-49
gi|254252406|ref|ZP_04945724.1| ABC-type sulfate transport syste...   201   1e-49
gi|333900591|ref|YP_004474464.1| sulfate ABC transporter inner m...   200   2e-49
gi|161524808|ref|YP_001579820.1| sulfate ABC transporter inner m...   200   2e-49
gi|219670127|ref|YP_002460562.1| sulfate ABC transporter inner m...   200   2e-49
gi|325527223|gb|EGD04608.1| sulfate ABC transporter, inner membr...   200   2e-49
gi|206560017|ref|YP_002230781.1| sulfate transport system permea...   200   2e-49
gi|182413880|ref|YP_001818946.1| sulfate ABC transporter, inner ...   200   2e-49
gi|78066210|ref|YP_368979.1| Sulfate ABC transporter, inner memb...   200   2e-49
gi|94310318|ref|YP_583528.1| sulfate/thiosulfate ABC transporter...   200   2e-49
gi|172038741|ref|YP_001805242.1| sulfate transport system permea...   200   3e-49
gi|320180413|gb|EFW55344.1| Sulfate transport system permease pr...   200   3e-49
gi|282901330|ref|ZP_06309256.1| Sulfate ABC transporter, permeas...   200   3e-49
gi|134094076|ref|YP_001099151.1| sulfate ABC transporter membran...   200   3e-49
gi|42780272|ref|NP_977519.1| sulfate ABC transporter permease [B...   199   4e-49
gi|239832219|ref|ZP_04680548.1| sulfate ABC transporter, permeas...   199   4e-49
gi|291570704|dbj|BAI92976.1| putative sulfate ABC transport perm...   199   5e-49
gi|225166332|ref|ZP_03728016.1| sulfate ABC transporter, inner m...   198   6e-49
gi|188579825|ref|YP_001923270.1| sulfate ABC transporter inner m...   198   7e-49
gi|171060475|ref|YP_001792824.1| sulfate ABC transporter inner m...   198   7e-49
gi|345131328|gb|EGW62230.1| sulfate ABC transporter, inner membr...   198   7e-49
gi|71892283|ref|YP_278017.1| sulfate/thiosulfate transporter sub...   198   7e-49
gi|153004504|ref|YP_001378829.1| sulfate ABC transporter inner m...   198   7e-49
gi|253579285|ref|ZP_04856555.1| sulfate ABC transporter [Ruminoc...   198   8e-49
gi|224179411|ref|YP_002600832.1| probable transport protein [Pyc...   198   8e-49
gi|325577996|ref|ZP_08148190.1| sulfate ABC superfamily ATP bind...   198   9e-49
gi|15615690|ref|NP_243994.1| sulfate ABC transporter permease [B...   198   1e-48
gi|167587264|ref|ZP_02379652.1| sulfate ABC transporter, inner m...   198   1e-48
gi|89895703|ref|YP_519190.1| hypothetical protein DSY2957 [Desul...   198   1e-48
gi|108762406|ref|YP_632981.1| sulfate ABC transporter permease C...   198   1e-48
gi|126464185|ref|YP_001045298.1| sulfate ABC transporter, inner ...   198   1e-48
gi|159464094|ref|XP_001690277.1| chloroplast sulfate permease [C...   198   1e-48
gi|304406616|ref|ZP_07388271.1| sulfate ABC transporter, inner m...   198   1e-48
gi|67639159|ref|ZP_00438053.1| sulfate ABC transporter, permease...   197   2e-48
gi|229056825|ref|ZP_04196225.1| Sulfate ABC transporter, permeas...   196   2e-48
gi|316935736|ref|YP_004110718.1| sulfate ABC transporter inner m...   196   3e-48
gi|76809972|ref|YP_333410.1| sulfate ABC transporter permease Cy...   196   3e-48
gi|319760632|ref|YP_004124570.1| Sulfate transport system permea...   196   3e-48
gi|75314699|sp|Q9TJR4.1|CYST_PROWI RecName: Full=Probable sulfat...   196   4e-48
gi|71909304|ref|YP_286891.1| sulphate transport system permease ...   196   4e-48
gi|167562843|ref|ZP_02355759.1| sulfate ABC transporter, permeas...   196   5e-48
gi|206967887|ref|ZP_03228843.1| sulfate ABC transporter, permeas...   196   5e-48
gi|218232070|ref|YP_002365859.1| sulfate ABC transporter, permea...   196   5e-48
gi|282897044|ref|ZP_06305046.1| Sulfate ABC transporter, permeas...   196   5e-48
gi|330816794|ref|YP_004360499.1| sulfate ABC transporter, inner ...   195   5e-48
gi|313905892|ref|ZP_07839248.1| sulfate ABC transporter, inner m...   195   5e-48
gi|126452543|ref|YP_001066127.1| sulfate/thiosulfate ABC transpo...   195   6e-48
gi|78223112|ref|YP_384859.1| Sulfate ABC transporter permease Cy...   195   6e-48
gi|167581989|ref|ZP_02374863.1| sulfate ABC transporter, permeas...   195   7e-48
gi|167620154|ref|ZP_02388785.1| sulfate ABC transporter, permeas...   195   8e-48
gi|229010496|ref|ZP_04167698.1| Sulfate ABC transporter, permeas...   195   8e-48
gi|296533315|ref|ZP_06895920.1| sulfate/thiosulfate ABC superfam...   195   1e-47
gi|53719451|ref|YP_108437.1| sulfate transport system permease [...   195   1e-47
gi|253999864|ref|YP_003051927.1| sulfate ABC transporter inner m...   194   1e-47
gi|313201838|ref|YP_004040496.1| sulfate ABC transporter inner m...   194   1e-47
gi|83721508|ref|YP_443000.1| sulfate ABC transporter permease Cy...   194   1e-47
gi|183220582|ref|YP_001838578.1| sulfate ABC transporter permeas...   194   1e-47
gi|21230410|ref|NP_636327.1| ABC transporter sulfate permease [X...   194   1e-47
gi|163814480|ref|ZP_02205869.1| hypothetical protein COPEUT_0063...   194   2e-47
gi|229016393|ref|ZP_04173336.1| Sulfate ABC transporter, permeas...   194   2e-47
gi|163939008|ref|YP_001643892.1| sulfate ABC transporter, inner ...   193   2e-47
gi|169795083|ref|YP_001712876.1| sulfate ABC transporter membran...   193   2e-47
gi|91774966|ref|YP_544722.1| Sulfate ABC transporter, permease p...   193   2e-47
gi|170077419|ref|YP_001734057.1| sulfate ABC transporter, permea...   193   2e-47
gi|213158255|ref|YP_002320306.1| sulfate ABC transporter, permea...   193   2e-47
gi|253574518|ref|ZP_04851859.1| sulfate ABC transporter, permeas...   193   2e-47
gi|260551484|ref|ZP_05825668.1| sulfate transporter [Acinetobact...   193   2e-47
gi|75910908|ref|YP_325204.1| Sulfate ABC transporter permease Cy...   193   2e-47
gi|341935908|gb|AEL06047.1| sulfate ABC transporter, permease pr...   193   2e-47
gi|229915493|gb|ACQ90837.1| probable transport protein [Pedinomo...   193   3e-47
gi|306843328|ref|ZP_07475934.1| sulfate ABC transporter, permeas...   193   3e-47
gi|302879127|ref|YP_003847691.1| sulfate ABC transporter, inner ...   193   3e-47
gi|120554296|ref|YP_958647.1| sulfate ABC transporter, inner mem...   193   4e-47
gi|115379038|ref|ZP_01466166.1| sulfate ABC transporter, permeas...   192   4e-47
gi|30019247|ref|NP_830878.1| Sulfate transport system permease p...   192   5e-47
gi|332526890|ref|ZP_08402983.1| sulfate ABC transporter inner me...   192   5e-47
gi|17227816|ref|NP_484364.1| sulfate transport system permease p...   192   6e-47
gi|294627882|ref|ZP_06706461.1| ABC transporter sulfate permease...   192   6e-47
gi|124265317|ref|YP_001019321.1| ABC type transporter [Methylibi...   192   6e-47
gi|50122220|ref|YP_051387.1| sulfate ABC transporter permease [P...   192   7e-47
gi|222054749|ref|YP_002537111.1| sulfate ABC transporter, inner ...   192   7e-47
gi|78046604|ref|YP_362779.1| ABC transporter sulfate permease [X...   191   8e-47
gi|306844229|ref|ZP_07476822.1| sulfate ABC transporter, permeas...   191   8e-47
gi|325123065|gb|ADY82588.1| sulfate transport protein (ABC super...   191   8e-47
gi|71736695|ref|YP_272400.1| sulfate ABC transporter permease Cy...   191   8e-47
gi|166710891|ref|ZP_02242098.1| ABC transporter sulfate permease...   191   9e-47
gi|334703010|ref|ZP_08518876.1| sulfate ABC transporter, permeas...   191   9e-47
gi|325918952|ref|ZP_08181021.1| sulfate ABC transporter, permeas...   191   1e-46
gi|121604450|ref|YP_981779.1| sulfate ABC transporter inner memb...   191   1e-46
gi|21241783|ref|NP_641365.1| ABC transporter sulfate permease [X...   191   1e-46
gi|289664221|ref|ZP_06485802.1| ABC transporter sulfate permease...   191   1e-46
gi|126642569|ref|YP_001085553.1| sulfate transport protein [Acin...   191   1e-46
gi|325925340|ref|ZP_08186742.1| sulfate ABC transporter, permeas...   191   1e-46
gi|218533368|ref|YP_002424183.1| molybdate ABC transporter inner...   191   1e-46
gi|293604195|ref|ZP_06686603.1| sulfate/thiosulfate ABC superfam...   191   1e-46
gi|329120362|ref|ZP_08249029.1| sulfate ABC superfamily ATP bind...   191   1e-46
gi|332528342|ref|ZP_08404342.1| sulfate ABC transporter, inner m...   191   1e-46
gi|153009185|ref|YP_001370400.1| sulfate ABC transporter inner m...   191   1e-46
gi|17986957|ref|NP_539591.1| sulfate transport system permease p...   191   1e-46
gi|188582944|ref|YP_001926389.1| molybdate ABC transporter inner...   191   1e-46
gi|225627793|ref|ZP_03785830.1| sulfate ABC transporter, permeas...   191   1e-46
gi|229143801|ref|ZP_04272221.1| Sulfate ABC transporter, permeas...   191   1e-46
gi|253995577|ref|YP_003047641.1| sulfate ABC transporter inner m...   190   2e-46
gi|56752414|ref|YP_173115.1| sulfate transport system permease [...   190   2e-46
gi|58583312|ref|YP_202328.1| ABC transporter sulfate permease [X...   190   2e-46
gi|167836722|ref|ZP_02463605.1| sulfate ABC transporter, permeas...   190   2e-46
gi|170747529|ref|YP_001753789.1| sulfate ABC transporter inner m...   190   2e-46
gi|344941893|ref|ZP_08781181.1| sulfate ABC transporter, inner m...   190   2e-46
gi|322381511|ref|ZP_08055490.1| molybdenum transport permease-li...   190   2e-46
gi|148560223|ref|YP_001259235.1| sulfate ABC transporter permeas...   190   2e-46
gi|23502201|ref|NP_698328.1| sulfate ABC transporter permease [B...   190   3e-46
gi|163843589|ref|YP_001627993.1| sulfate ABC transporter, permea...   190   3e-46
gi|160879967|ref|YP_001558935.1| sulfate ABC transporter, inner ...   190   3e-46
gi|188578411|ref|YP_001915340.1| sulfate ABC transporter permeas...   190   3e-46
gi|229042937|ref|ZP_04190670.1| Sulphate transport system permea...   190   3e-46
gi|261820499|ref|YP_003258605.1| sulfate ABC transporter inner m...   190   3e-46
gi|325923674|ref|ZP_08185298.1| sulfate ABC transporter, permeas...   190   3e-46
gi|120599956|ref|YP_964530.1| sulfate ABC transporter inner memb...   189   4e-46
gi|146292108|ref|YP_001182532.1| sulfate ABC transporter inner m...   189   4e-46
gi|239815936|ref|YP_002944846.1| sulfate ABC transporter inner m...   189   4e-46
gi|257091604|ref|YP_003165247.1| hypothetical protein CAP2UW1_46...   189   4e-46
gi|295094623|emb|CBK83714.1| sulfate ABC transporter, permease p...   189   4e-46
gi|145297668|ref|YP_001140509.1| ABC-type sulfate transporter, p...   189   5e-46
gi|16332113|ref|NP_442841.1| sulfate ABC transporter permease [S...   189   5e-46
gi|257453838|ref|ZP_05619116.1| sulfate ABC transporter, permeas...   189   6e-46
gi|189024464|ref|YP_001935232.1| Binding-protein-dependent trans...   189   6e-46
gi|297248621|ref|ZP_06932339.1| sulfate ABC transporter, permeas...   189   6e-46
gi|91788244|ref|YP_549196.1| Sulfate ABC transporter permease Cy...   189   6e-46
gi|297537304|ref|YP_003673073.1| sulfate ABC transporter inner m...   188   6e-46
gi|83594730|ref|YP_428482.1| sulfate ABC transporter permease pr...   188   7e-46
gi|261222479|ref|ZP_05936760.1| sulfate ABC transporter [Brucell...   188   7e-46
gi|24375100|ref|NP_719143.1| sulfate ABC transporter, permease p...   188   8e-46
gi|169632739|ref|YP_001706475.1| sulfate ABC transporter membran...   188   8e-46
gi|319793365|ref|YP_004155005.1| sulfate ABC transporter inner m...   188   9e-46
gi|108796683|ref|YP_636569.1| probable transport protein [Zygnem...   188   9e-46
gi|229587764|ref|YP_002869883.1| sulfate ABC transporter permeas...   188   9e-46
gi|319787858|ref|YP_004147333.1| sulfate ABC transporter inner m...   188   1e-45
gi|152977866|ref|YP_001343495.1| molybdate ABC transporter perme...   188   1e-45
gi|260546776|ref|ZP_05822515.1| binding-protein-dependent transp...   188   1e-45
gi|184159129|ref|YP_001847468.1| sulfate ABC transporter permeas...   188   1e-45
gi|262278183|ref|ZP_06055968.1| sulfate transporter [Acinetobact...   188   1e-45
gi|11934955|gb|AAG41902.1| unknown [Cucumis sativus]                  188   1e-45
gi|120554295|ref|YP_958646.1| sulfate ABC transporter, inner mem...   188   1e-45
gi|157371692|ref|YP_001479681.1| sulfate/thiosulfate transporter...   188   1e-45
gi|288960441|ref|YP_003450781.1| sulfate transport system permea...   188   1e-45
gi|153812313|ref|ZP_01964981.1| hypothetical protein RUMOBE_0271...   188   1e-45
gi|163856215|ref|YP_001630513.1| sulfate transport system permea...   188   1e-45
gi|108773400|ref|YP_635918.1| sulfate transport system permease ...   187   1e-45
gi|251788675|ref|YP_003003396.1| sulfate ABC transporter inner m...   187   2e-45
gi|338780550|gb|EGP44956.1| sulfate transport system permease pr...   187   2e-45
gi|73540339|ref|YP_294859.1| molybdate ABC transporter permease ...   187   2e-45
gi|116255574|ref|YP_771407.1| putative permease component of ABC...   187   2e-45
gi|241666673|ref|YP_002984757.1| sulfate ABC transporter, inner ...   187   2e-45
gi|126666470|ref|ZP_01737449.1| sulfate ABC transporter, permeas...   187   2e-45
gi|39933826|ref|NP_946102.1| putative sulfate ABC transporter pe...   187   2e-45
gi|338825174|gb|EGP59141.1| ABC transporter, membrane spanning p...   187   2e-45
gi|148265909|ref|YP_001232615.1| sulfate ABC transporter inner m...   187   2e-45
gi|326566473|gb|EGE16623.1| sulfate ABC transporter permease pro...   187   2e-45
gi|260755060|ref|ZP_05867408.1| sulfate ABC transporter [Brucell...   187   2e-45
gi|167465196|ref|ZP_02330285.1| sulfate ABC transporter permease...   186   2e-45
gi|159468594|ref|XP_001692459.1| chloroplast sulfate permease [C...   186   2e-45
gi|341823011|emb|CCC73935.1| sulfate ABC transporter [Megasphaer...   186   3e-45
gi|209546227|ref|YP_002278117.1| sulfate ABC transporter inner m...   186   3e-45
gi|317402926|gb|EFV83466.1| hypothetical protein HMPREF0005_0167...   186   3e-45
gi|117620616|ref|YP_855144.1| sulfate/thiosulfate ABC transporte...   186   3e-45
gi|307107417|gb|EFN55660.1| hypothetical protein CHLNCDRAFT_3542...   186   4e-45
gi|242279883|ref|YP_002992012.1| binding-protein-dependent trans...   186   4e-45
gi|85714432|ref|ZP_01045420.1| Sulfate ABC transporter, permease...   186   5e-45
gi|158422545|ref|YP_001523837.1| sulphate transporter permease 2...   186   5e-45
gi|295704207|ref|YP_003597282.1| sulfate ABC transporter permeas...   186   5e-45
gi|190895518|ref|YP_001985810.1| sulfate uptake ABC transporter,...   186   5e-45
gi|226952153|ref|ZP_03822617.1| ABC sulfate transport system, pe...   185   7e-45
gi|296123419|ref|YP_003631197.1| sulfate ABC transporter inner m...   185   8e-45
gi|298293240|ref|YP_003695179.1| sulfate ABC transporter inner m...   185   8e-45
gi|94676654|ref|YP_588555.1| sulfate/thiosulfate transporter sub...   185   9e-45
gi|302873428|ref|YP_003842061.1| sulfate ABC transporter, inner ...   184   9e-45
gi|316932184|ref|YP_004107166.1| sulfate ABC transporter inner m...   184   1e-44
gi|312958314|ref|ZP_07772835.1| ABC transporter, permease protei...   184   1e-44
gi|126666471|ref|ZP_01737450.1| sulfate ABC transporter, permeas...   184   1e-44
gi|326571016|gb|EGE21040.1| sulfate ABC transporter permease pro...   184   1e-44
gi|153954427|ref|YP_001395192.1| CysT [Clostridium kluyveri DSM ...   184   1e-44
gi|62289089|ref|YP_220882.1| sulfate ABC transporter permease [B...   184   1e-44
gi|237806790|ref|YP_002891230.1| sulfate ABC transporter, inner ...   184   1e-44
gi|92119019|ref|YP_578748.1| Sulfate ABC transporter, permease p...   184   1e-44
gi|116328767|ref|YP_798487.1| ABC transporter permease [Leptospi...   184   2e-44
gi|339018463|ref|ZP_08644598.1| sulfate transporter permease pro...   184   2e-44
gi|45658370|ref|YP_002456.1| sulfate ABC transporter permease [L...   184   2e-44
gi|306842603|ref|ZP_07475252.1| sulfate ABC transporter, permeas...   183   2e-44
gi|307545974|ref|YP_003898453.1| ABC transporter permease [Halom...   183   2e-44
gi|302879128|ref|YP_003847692.1| sulfate ABC transporter, inner ...   183   2e-44
gi|50085667|ref|YP_047177.1| sulfate ABC transporter [Acinetobac...   183   2e-44
gi|319782766|ref|YP_004142242.1| sulfate ABC transporter inner m...   183   2e-44
gi|311694237|gb|ADP97110.1| sulfate ABC transporter, inner membr...   183   3e-44
gi|256833566|ref|YP_003162293.1| sulfate ABC transporter, inner ...   183   3e-44
gi|222082738|ref|YP_002542103.1| sulfate ABC transporter, permea...   183   3e-44
gi|168700487|ref|ZP_02732764.1| sulfate ABC transporter, inner m...   183   3e-44
gi|315498671|ref|YP_004087475.1| sulfate ABC transporter, inner ...   183   3e-44
gi|75676943|ref|YP_319364.1| Sulfate ABC transporter, permease p...   183   4e-44
gi|260780702|ref|YP_003227041.1| sulfate transport protein [Bryo...   183   4e-44
gi|294827804|ref|NP_711337.2| sulfate ABC transporter permease [...   183   4e-44
gi|13471637|ref|NP_103203.1| permease protein of sulfate ABC tra...   183   4e-44
gi|213609580|ref|ZP_03369406.1| sulfate/thiosulfate transporter ...   182   5e-44
gi|265984374|ref|ZP_06097109.1| sulfate ABC transporter [Brucell...   182   5e-44
gi|262373090|ref|ZP_06066369.1| sulfate ABC transporter, permeas...   182   5e-44
gi|326409354|gb|ADZ66419.1| Binding-protein-dependent transport ...   182   5e-44
gi|159184479|ref|NP_353843.2| ABC transporter, membrane spanning...   182   5e-44
gi|86748171|ref|YP_484667.1| sulfate ABC transporter, permease p...   182   6e-44
gi|306839147|ref|ZP_07471964.1| sulfate ABC transporter, permeas...   182   6e-44
gi|340788196|ref|YP_004753661.1| sulfate transport system permea...   182   6e-44
gi|144900842|emb|CAM77706.1| sulfate transport system permease p...   182   6e-44
gi|262368575|ref|ZP_06061904.1| sulfate ABC transporter, permeas...   182   7e-44
gi|255320793|ref|ZP_05361968.1| sulfate ABC transporter, permeas...   182   7e-44
gi|262403772|ref|ZP_06080330.1| molybdenum transport system perm...   181   8e-44

Sequences not found previously or not previously below threshold:

gi|93006215|ref|YP_580652.1| Sulfate ABC transporter, permease C...   199   4e-49
gi|71065631|ref|YP_264358.1| ABC sulfate/thiosulfate transporter...   199   5e-49

  Database: filtnr
    Posted date:  Sep 19, 2011  1:36 PM
  Number of letters in database: 1,740,938,412
  Number of sequences in database:  5,131,667
  
  Database: /dors/meilerlab/apps/scripts/sequence_analysis/../db/filtn
  r.01
    Posted date:  Sep 19, 2011  1:42 PM
  Number of letters in database: 2,285,224,685
  Number of sequences in database:  6,711,192
  
  Database: /dors/meilerlab/apps/scripts/sequence_analysis/../db/filtn
  r.02
    Posted date:  Sep 19, 2011  1:45 PM
  Number of letters in database: 1,228,445,294
  Number of sequences in database:  3,479,686
  
Lambda     K      H
   0.361    0.212    0.790 

Lambda     K      H
   0.267   0.0631    0.140 


Matrix: BLOSUM62
Gap Penalties: Existence: 11, Extension: 1
Number of Hits to DB: 35,011,027,143
Number of Sequences: 15322545
Number of extensions: 3017572017
Number of successful extensions: 12341768
Number of sequences better than 10.0: 500
Number of HSP's better than 10.0 without gapping: 254117
Number of HSP's successfully gapped in prelim test: 45896
Number of HSP's that attempted gapping in prelim test: 11758558
Number of HSP's gapped (non-prelim): 450736
length of query: 295
length of database: 5,254,608,391
effective HSP length: 138
effective length of query: 157
effective length of database: 3,140,097,181
effective search space: 492995257417
effective search space used: 492995257417
T: 11
A: 40
X1: 16 ( 8.3 bits)
X2: 38 (14.6 bits)
X3: 64 (24.7 bits)
S1: 40 (23.1 bits)
S2: 82 (35.6 bits)
```
