## Supplementary material for "A multi-task deep-learning system for predicting membrane associations and secondary structures of proteins": Code and Raw Data: 3dh4A.ascii6

```
Last position-specific scoring matrix computed, weighted observed percentages rounded down, information per position, and relative weight of gapless real matches to pseudocounts
           A  R  N  D  C  Q  E  G  H  I  L  K  M  F  P  S  T  W  Y  V   A   R   N   D   C   Q   E   G   H   I   L   K   M   F   P   S   T   W   Y   V
    1 X   -1 -1 -1 -1 -1 -1 -1 -1 -1 -1 -1 -1 -1 -1 -1 -1 -1 -1 -1 -1    0   0   0   0   0   0   0   0   0   0   0   0   0   0   0   0   0   0   0   0 -0.34    0.00
    2 X   -1 -1 -1 -1 -1 -1 -1 -1 -1 -1 -1 -1 -1 -1 -1 -1 -1 -1 -1 -1    0   0   0   0   0   0   0   0   0   0   0   0   0   0   0   0   0   0   0   0 -0.34    0.00
    3 X   -1 -1 -1 -1 -1 -1 -1 -1 -1 -1 -1 -1 -1 -1 -1 -1 -1 -1 -1 -1    0   0   0   0   0   0   0   0   0   0   0   0   0   0   0   0   0   0   0   0 -0.34    0.00
    4 X   -1 -1 -1 -1 -1 -1 -1 -1 -1 -1 -1 -1 -1 -1 -1 -1 -1 -1 -1 -1    0   0   0   0   0   0   0   0   0   0   0   0   0   0   0   0   0   0   0   0 -0.34    0.00
    5 X   -1 -1 -1 -1 -1 -1 -1 -1 -1 -1 -1 -1 -1 -1 -1 -1 -1 -1 -1 -1    0   0   0   0   0   0   0   0   0   0   0   0   0   0   0   0   0   0   0   0 -0.34    0.00
    6 X   -1 -1 -1 -1 -1 -1 -1 -1 -1 -1 -1 -1 -1 -1 -1 -1 -1 -1 -1 -1    0   0   0   0   0   0   0   0   0   0   0   0   0   0   0   0   0   0   0   0 -0.34    0.00
    7 X   -1 -1 -1 -1 -1 -1 -1 -1 -1 -1 -1 -1 -1 -1 -1 -1 -1 -1 -1 -1    0   0   0   0   0   0   0   0   0   0   0   0   0   0   0   0   0   0   0   0 -0.34    0.00
    8 X   -1 -1 -1 -1 -1 -1 -1 -1 -1 -1 -1 -1 -1 -1 -1 -1 -1 -1 -1 -1    0   0   0   0   0   0   0   0   0   0   0   0   0   0   0   0   0   0   0   0 -0.34    0.00
    9 X   -1 -1 -1 -1 -1 -1 -1 -1 -1 -1 -1 -1 -1 -1 -1 -1 -1 -1 -1 -1    0   0   0   0   0   0   0   0   0   0   0   0   0   0   0   0   0   0   0   0 -0.34    0.00
   10 X   -1 -1 -1 -1 -1 -1 -1 -1 -1 -1 -1 -1 -1 -1 -1 -1 -1 -1 -1 -1    0   0   0   0   0   0   0   0   0   0   0   0   0   0   0   0   0   0   0   0 -0.34    0.00
   11 X   -1 -1 -1 -1 -1 -1 -1 -1 -1 -1 -1 -1 -1 -1 -1 -1 -1 -1 -1 -1    0   0   0   0   0   0   0   0   0   0   0   0   0   0   0   0   0   0   0   0 -0.34    0.00
   12 X   -1 -1 -1 -1 -1 -1 -1 -1 -1 -1 -1 -1 -1 -1 -1 -1 -1 -1 -1 -1    0   0   0   0   0   0   0   0   0   0   0   0   0   0   0   0   0   0   0   0 -0.34    0.00
   13 X   -1 -1 -1 -1 -1 -1 -1 -1 -1 -1 -1 -1 -1 -1 -1 -1 -1 -1 -1 -1    0   0   0   0   0   0   0   0   0   0   0   0   0   0   0   0   0   0   0   0 -0.34    0.00
   14 X   -1 -1 -1 -1 -1 -1 -1 -1 -1 -1 -1 -1 -1 -1 -1 -1 -1 -1 -1 -1    0   0   0   0   0   0   0   0   0   0   0   0   0   0   0   0   0   0   0   0 -0.34    0.00
   15 X   -1 -1 -1 -1 -1 -1 -1 -1 -1 -1 -1 -1 -1 -1 -1 -1 -1 -1 -1 -1    0   0   0   0   0   0   0   0   0   0   0   0   0   0   0   0   0   0   0   0 -0.34    0.00
   16 X   -1 -1 -1 -1 -1 -1 -1 -1 -1 -1 -1 -1 -1 -1 -1 -1 -1 -1 -1 -1    0   0   0   0   0   0   0   0   0   0   0   0   0   0   0   0   0   0   0   0 -0.34    0.00
   17 X   -1 -1 -1 -1 -1 -1 -1 -1 -1 -1 -1 -1 -1 -1 -1 -1 -1 -1 -1 -1    0   0   0   0   0   0   0   0   0   0   0   0   0   0   0   0   0   0   0   0 -0.34    0.00
   18 A    5 -5 -4 -5 -4 -4 -4  6 -5 -6 -6 -4 -5 -6 -5  0 -4 -6 -6 -4   50   0   0   0   0   0   0  44   0   0   0   0   0   0   0   6   0   0   0   0  1.28 1.27
   19 G   -2 -5  1  2 -6 -4 -2  7 -5 -7 -7 -4 -6 -7 -4  0  0 -6 -6 -6    1   0   6  11   0   0   2  67   0   0   0   1   0   0   0   6   6   0   0   0  1.31 1.31
   20 K   -4  7 -2 -3 -7  1 -2  1  0 -7 -6  4 -3 -6 -5  0 -4 -6 -4 -6    0  53   1   1   0   5   1  11   2   0   0  20   0   0   0   6   0   0   0   0  1.14 1.32
   21 S   -2  2  4  0 -5  2 -1 -1 -1 -6 -5  3 -5 -5 -5  4  0 -6 -5 -5    2   9  15   5   0   8   2   4   1   0   1  19   0   0   0  29   6   0   0   0  0.60 1.32
   22 L   -3 -5 -4 -7 -5 -3 -4 -6 -5  3  2 -5 10 -1 -6 -4 -3 -5 -4  1    1   0   1   0   0   1   1   0   0  13  17   0  57   2   0   1   1   0   0   8  1.43 1.32
   23 P   -1 -2 -1 -4 -5 -1 -4  2  0 -4 -5  2 -3 -4  5  3  2 -2 -4 -2    4   1   3   0   0   2   0  12   2   1   0  12   0   1  24  19  14   1   0   3  0.57 1.32
   24 W    1 -5 -6 -6  1 -4 -5 -1 -5  0 -3 -5  1  0 -1 -3  1 11  0  1   12   0   0   0   3   0   0   6   0   6   1   0   4   3   4   1   8  40   2   9  1.27 1.32
   25 W   -3 -6 -6 -7 -4 -6 -6 -2 -5  1  1 -4 -2  5 -1 -5 -4 10  1  1    2   0   0   0   0   0   0   4   0   9  12   1   0  23   3   0   1  32   3   9  1.28 1.32
   26 A    2 -5 -5 -5 -5 -4 -5 -5 -6 -2 -1 -4  0 -3  8 -4 -3 -7 -5  0   17   0   0   0   0   0   0   0   0   2   6   0   3   1  59   0   1   0   0   8  1.46 1.30
   27 V   -1 -6 -5 -6 -1 -5 -6 -6 -6  5  1 -6  2 -3 -6 -4  0 -6 -4  6    6   0   1   0   1   0   0   0   0  23  10   0   5   1   0   1   5   0   0  49  0.96 1.31
   28 G    4 -5 -4 -5 -5 -4 -5  6 -5 -4 -5 -4  0 -4 -5  2 -1 -6 -6 -4   34   0   0   0   0   0   0  44   0   1   1   0   3   1   0  13   3   0   0   0  1.02 1.31
   29 A    2 -6 -6 -6  1 -5 -6 -3 -6  4  4 -5  4  1 -5 -4 -3 -5 -4  1   19   0   0   0   3   0   0   2   0  20  32   0  10   5   0   1   1   0   0   7  0.66 1.31
   30 S    0 -3 -2 -3 -4 -3 -3 -2 -4 -6 -6 -3 -5 -6 -4  8 -1 -6 -5 -5    4   1   0   0   0   0   0   2   0   0   0   0   0   0   0  92   2   0   0   0  1.59 1.31
   31 L   -3 -6 -7 -7 -5 -3 -6 -7 -6  3  6 -6  4  0 -6 -6 -3 -5 -4  0    2   0   0   0   0   1   0   0   0  16  65   0   9   3   0   0   1   0   0   3  1.17 1.38
   32 I    0 -6 -6 -6 -2 -3 -6 -6 -5  3  1 -5  4  5 -6 -3  1  0  2  2    9   0   0   0   1   1   0   0   0  16   9   0  10  23   0   2   9   1   7  13  0.65 1.41
   33 A    7 -1 -5 -5 -1 -4 -4 -1 -5 -4 -3 -4 -2 -6 -4  0 -1 -6 -5  0   74   4   0   0   1   0   0   4   0   0   2   0   1   0   0   5   3   0   0   7  1.14 1.41
   34 A    1 -4 -2 -3 -2 -3 -3 -1 -3 -4 -5 -3 -4 -5 -4  6  5 -6 -5 -3    8   0   1   1   1   0   0   4   1   1   0   0   0   0   0  55  26   0   0   1  1.01 1.33
   35 N   -3 -4  5 -3 -4  0 -3 -3  2 -3 -3 -3  1  6 -5  0  1  0  2 -4    2   0  28   0   0   5   1   1   5   2   1   1   4  28   0   6   9   1   5   0  0.74 1.33
   36 I   -3 -5 -5 -5 -2 -2 -2 -6 -5  6  3 -5  5  2 -5 -4 -2 -5 -3  1    2   0   0   0   1   2   3   0   0  36  21   0  13   9   0   1   2   0   0   8  0.80 1.32
   37 S    0 -4 -2 -3 -1 -3 -3  4 -4 -5 -5 -3 -4 -5 -4  6  0 -5 -5 -4    4   0   0   0   1   0   1  25   0   0   1   1   0   0   0  60   3   0   0   1  1.09 1.32
   38 A    5 -4 -3 -4 -1 -3 -3  2 -4 -4 -4 -3 -4 -5 -2  4  0 -5 -4 -1   38   0   0   0   1   0   1  13   0   0   1   1   0   0   2  33   5   0   0   4  0.77 1.32
   39 E   -3 -1 -1  0 -2 -2  2  1 -2  5 -1 -4 -1 -4 -5 -1 -2 -5 -4  3    1   4   3   6   1   1  13  10   1  28   6   1   1   0   0   4   2   0   0  16  0.37 1.32
   40 Q    0 -3 -2 -3 -4  1 -1 -4  6 -2 -3 -3 -2 -5 -3  2  5 -5 -3 -4    6   1   1   0   0   7   4   1  17   2   3   1   1   0   1  15  36   0   0   1  0.71 1.32
   41 F   -4 -5 -5 -5 -4 -5 -5 -5 -4  3  3 -5  3  6  0 -5 -4 -3  1  2    1   0   0   0   0   0   1   1   0  15  21   1   7  27   6   1   1   0   4  13  0.71 1.32
   42 I   -4 -5 -1 -6 -4 -5 -5 -4 -5  4  4 -5  5  1 -5 -5 -3 -5 -4  3    0   0   4   0   0   0   0   2   0  18  37   0  11   5   0   0   1   0   0  16  0.72 1.36
   43 G    0 -5 -4 -4 -5 -4 -5  7 -5 -4 -3 -2 -5 -3 -5  1 -2 -5 -5 -4    5   0   0   0   0   0   0  69   0   1   3   3   0   2   0   8   2   0   0   1  1.28 1.50
   44 M   -1 -5 -2 -4 -4 -3 -4 -5 -3  2  3 -5  3 -2 -5 -3  3 -5  2  3    5   0   3   1   0   1   1   1   1   8  28   0   7   1   0   1  14   0   6  19  0.50 1.55
   45 S    3 -5 -2 -4 -5 -4 -4 -3 -5 -3 -5 -4 -2 -6  7  2 -1 -6 -5 -3   24   0   2   0   0   0   0   1   0   2   1   0   1   0  45  14   3   0   0   1  1.18 1.54
   46 G    3 -4 -1 -2 -5 -2 -4  5 -5 -4 -5 -3  0 -5 -4  2  0 -2 -5 -3   23   1   2   2   0   2   0  39   0   1   1   1   3   0   1  14   6   1   0   2  0.73 1.54
   47 S    0 -2 -2  0 -5  0  6 -4 -4 -2 -4  1 -2 -1 -4  2  2 -2 -3 -3    7   1   2   4   0   3  41   1   0   3   2   6   1   3   0  13  10   1   1   2  0.61 1.58
   48 G    2 -5 -1 -4 -5 -5 -5  4 -2  1 -2 -5  3 -2 -5 -1 -1 -5 -5  3   17   0   3   1   0   0   0  29   1   8   3   0   7   2   0   5   3   0   0  17  0.51 1.58
   49 Y    3 -1 -5 -5 -5 -4 -5 -2 -3 -4 -4 -2 -4  4 -5 -2 -4 -2  8 -3   22   3   0   0   0   0   0   3   0   0   1   3   0  13   0   2   0   0  46   1  1.17 1.56
   50 S    3  2 -1 -2 -5  1 -2  1 -2 -2 -1  0 -2 -2 -5 -1  0 -5  0  0   22  11   3   2   0   6   2  10   1   3   6   6   1   2   0   5   5   0   3   7  0.15 1.58
   51 I   -2 -1  0  1 -3 -1 -4  1  2 -3 -2 -4  1  3 -5  2  0 -4  5 -3    3   4   4   8   1   3   0  10   4   2   3   0   3   9   0  14   7   0  16   1  0.26 1.58
   52 G   -3 -3  1  0 -5 -4 -5  7 -5 -6 -6 -3 -5 -6 -5 -3 -3  2 -5 -6    0   1   6   6   0   0   0  67   0   0   1   2   0   0   0   2   1   3   0   0  1.27 1.58
   53 L   -1 -5 -5 -5 -2 -4 -5 -3 -5  2  2 -3  4  0 -4 -1  3  5  0  0    6   0   0   0   1   0   0   2   0  12  15   1   8   4   1   4  16   6   3   6  0.25 1.58
   54 A    2 -1  0 -4 -5  4 -2 -2 -4 -2 -3 -1  3 -3 -1  1 -1 -5 -1 -2   18   3   5   0   0  16   2   3   0   3   2   3   6   1   3  10   4   0   2   3  0.13 1.58
   55 I   -2 -5 -2 -5 -5 -2 -5 -2 -2  0 -2 -5  3  4 -3 -3 -1  4  4  2    4   0   2   0   0   2   0   3   1   6   2   0   6  13   1   2   3   5  12  14  0.21 1.58
   56 A    1 -5 -1 -2  0 -4 -5  0 -2 -1  0 -5  1  2 -5 -1 -2  6  0 -1   12   0   3   3   2   0   0   8   1   4   7   0   4   7   0   6   3   9   3   4  0.06 1.58
   57 S    1 -4  0 -4  0 -2 -2 -1  2 -1 -1 -4  1 -1 -3 -1 -1  5  0  0   11   0   4   0   2   2   3   5   5   3   7   0   3   3   1   5   3   7   4   7 -0.05 1.57
   58 Y   -3 -5 -2 -4  0 -3 -4 -4 -1  2 -1 -5  1  5 -4 -3 -2  4  4  0    2   0   2   1   2   1   1   1   1  11   5   0   3  17   1   2   3   4  11   6  0.21 1.64
   59 E   -2 -4  0 -3  2 -2  4 -1 -2 -1 -3 -4 -1 -3 -4  0 -1  3 -2  0    4   0   5   1   4   1  21   4   1   4   3   0   2   1   1   6   4   3   1   6 -0.01 1.64
   60 W   -2 -5 -5 -5  2 -5 -5 -3 -5  3  2 -5 -2  3 -5 -2 -3  7  0  0    3   0   0   0   3   0   0   3   0  13  17   0   1  11   0   3   1  11   2   6  0.28 1.49
   61 M    1 -4  2 -4  1 -2 -4  2  0 -3 -4 -4  2 -3 -3  3  0 -5 -5 -4    9   0   8   0   3   2   0  12   2   2   1   0   5   1   1  22   6   0   0   1  0.12 1.50
   62 S    1 -4 -3 -3 -5  0 -4 -2 -4 -1 -2 -3  3  2 -5 -1 -2  2  5 -1   13   0   1   2   0   4   1   4   0   3   3   1   8   6   0   5   2   3  15   4  0.09 1.50
   63 A    0 -5 -5 -4 -2 -5 -5 -1 -5  1  1 -5  1  1  2  0 -2  1 -4  1    9   0   0   1   1   0   0   4   0   9  13   0   3   6   8   7   3   2   0   8 -0.02 1.50
   64 I   -2 -5 -5 -6 -2 -5 -5 -5 -5  3  3 -4  0  3 -5 -3 -3  1 -2  1    3   0   1   0   1   0   0   1   0  14  27   1   1  10   1   2   1   2   1  10  0.23 1.50
   65 T    2 -4 -1 -4  1 -2 -2 -1 -5 -2 -2 -4  3 -3 -2 -1  2 -5 -4  2   15   0   3   0   2   2   3   5   0   2   4   0   7   1   2   4  10   0   1  13 -0.01 1.50
   66 L    0 -3 -4 -5  1 -4 -5  0 -5  1  1 -4  2 -1 -5  1  1 -5 -1 -1    8   1   1   0   3   0   0   8   0   7  14   0   4   3   0   9   7   0   3   5 -0.05 1.49
   67 I   -3 -5 -5 -3 -1 -2 -5 -1 -5  2  2 -5  2  0  3 -3 -3  2 -1  0    2   0   0   1   1   2   0   4   0   9  19   0   4   4  12   1   1   2   2   7  0.07 1.50
   68 I   -1 -5 -5 -5  1 -1 -5 -4 -5  4  2 -5  0  1 -4 -4 -1 -5 -4  1    6   0   0   0   3   3   0   1   0  21  16   0   2   6   1   0   4   0   0  10  0.16 1.50
   69 V    1 -5 -1 -5 -2 -4 -4 -5 -3  0  1 -4  4 -3 -2 -1  3  0 -4  1   12   0   3   0   1   0   0   0   1   4  11   0  10   1   2   4  15   1   0   8  0.07 1.50
   70 G    3 -2 -2 -4  5 -4 -4  2 -3 -2 -2 -3 -3 -4 -5  0 -1 -5 -1  0   20   2   2   1   9   0   1  12   1   2   3   1   1   0   0   7   4   0   2   7  0.06 1.50
   71 K   -2  0 -3 -2 -4 -3  0 -5  1 -1 -2  0 -2  3 -5 -4 -3  6  4 -1    4   4   1   3   0   1   7   0   3   4   3   7   1  11   0   1   2   8  12   4  0.14 1.48
   72 Y   -3 -5 -5 -6 -2 -5 -5 -4 -4  3  1 -5 -1  3 -5 -5 -2 -1  3  3    1   0   0   0   1   0   0   2   0  14  12   0   1  12   0   0   2   1   9  19  0.29 1.50
   73 F   -4 -3 -5 -6 -5 -5 -5 -5 -3 -1 -2 -5 -3  7 -4 -2 -4 -2  6 -2    1   1   0   0   0   0   0   0   0   3   3   0   0  41   1   3   1   0  19   2  0.84 1.50
   74 L   -2 -5 -5 -6 -4 -5 -5 -4 -5  3  4 -5  3 -3 -5 -3 -4 -5 -3  2    4   0   0   0   0   0   0   1   0  12  35   0   6   0   0   3   0   0   1  13  0.38 1.50
   75 P   -4 -3 -5 -4 -5 -4 -4 -5 -5 -5 -5 -2 -5 -6  8 -2 -2 -6 -5 -5    0   2   0   0   0   0   0   0   0   0   0   2   0   0  65   3   3   0   0   0  1.52 1.49
   76 I   -4 -3 -5 -6 -4 -3 -5 -6 -2  3  0 -4  0  3 -5 -5 -1 -5 -3  5    0   2   0   0   0   1   0   0   1  12   7   1   2  10   0   0   4   0   0  36  0.41 1.50
   77 F   -5 -5 -5 -6 -5 -5 -5 -6 -1 -3 -1 -5 -2  7 -6 -5 -5  3  6 -2    0   0   0   0   0   0   0   0   1   1   5   0   1  40   0   0   0   3  23   3  1.00 1.49
   78 I   -3  3 -3 -5  1 -2 -4 -5  3  0 -2 -2 -1  2 -5 -2 -2 -3  6 -3    1  13   1   0   3   2   0   0   7   6   4   2   1   6   0   4   2   0  20   1  0.21 1.36
   79 E   -2  4  2  0 -5  0  0 -2  1 -5 -4  4 -4 -5 -4 -1 -2 -5 -5 -5    3  20  10   4   0   3   6   3   3   0   2  22   0   0   0   4   3   0   0   0  0.34 1.36
   80 K   -2 -3  1 -4 -2 -1 -3 -1 -2 -1  3 -2  2 -3 -5  2 -1 -5 -4 -1    2   1   8   0   1   3   1   5   1   2  31   2   6   1   0  16   3   0   0   3  0.21 1.32
   81 G   -3  1  3 -1 -5  3  1  3  0 -5 -4  2 -2 -5 -4 -3 -3 -5 -3 -3    2   7  11   3   0  14   8  21   2   0   2  13   1   0   0   0   1   0   1   2  0.33 1.25
   82 I   -2 -3 -3 -5 -2 -3 -3 -3 -1  5  2 -3 -1 -1 -5 -1 -2 -5  0  3    3   1   2   0   1   1   2   2   2  26  15   2   1   2   0   5   2   0   3  18  0.30 1.26
   83 Y   -2 -2 -1 -3  0 -3 -4 -3 -2  0 -1 -3  2  1 -3  0  5 -4  2  1    3   2   2   1   2   1   0   2   1   6   4   1   4   5   1   6  34   0   6   9  0.32 1.26
   84 T   -2 -3  2 -3  3 -3 -3 -3 -3 -4 -4 -3 -3 -4 -3  5  5 -5 -4 -3    0   0   7   0   6   0   0   0   0   0   0   0   0   0   0  41  31   0   0   0  0.65 0.80
   85 I    2 -4 -4  0  5 -3 -4 -4 -4  1  1 -4  4 -4 -4  1  2 -5 -4  0   17   0   0   5  11   0   0   0   0   6  11   0  12   0   0   9  12   0   0   6  0.29 0.83
   86 P   -1 -4  0 -4 -5 -4 -4 -5  3 -4 -1 -4 -3  3  4 -1 -3 -2  7 -4    6   0   6   0   0   0   0   0   6   0   6   0   0   9  17   6   0   0  38   0  0.79 0.89
   87 E    1 -2 -2  2 -5  3  2  1  4 -5 -5  2 -4 -5 -4  1  2 -6 -4 -4   11   0   0  11   0  11  11  11  11   0   0  11   0   0   0  11  11   0   0   0  0.43 0.89
   88 F   -4 -4 -2 -5 -4 -4 -4 -5  1 -3  0 -4 -3  5 -5 -4 -4 -1  8  0    1   0   3   1   0   0   1   1   3   0  10   1   0  20   0   1   1   0  41   7  0.93 1.04
   89 V   -4 -4 -4  0 -4 -4 -4 -5 -4  0  5 -4  1  1  1 -4 -3 -4 -1 -1    1   0   0   6   0   0   1   1   0   4  57   1   2   4   7   1   1   0   2   3  0.60 1.04
   90 E    0  0 -1  2 -4  3  5 -2  0 -2 -3  0 -1 -4 -3 -1 -2 -4 -2 -3    7   4   2   9   0  12  32   4   2   2   2   5   2   0   1   3   2   0   1   2  0.35 1.01
   91 K   -2  2 -1 -2 -2  1 -1 -3  1 -1  0  4  3 -2 -4 -2 -2 -4 -1  0    2  11   3   2   1   7   4   2   3   3  10  21   7   2   1   2   2   0   2   8  0.17 1.01
   92 R   -2  6 -2 -3  6 -1 -2 -3 -2 -3 -3  2 -3 -3 -3 -2 -2 -3 -3 -3    1  48   1   1  17   1   1   1   0   1   1  11   0   1   1   1   1   0   1   1  0.67 0.51
   93 F    0 -3 -3 -3 -3 -3 -3 -3 -2 -2  0 -3 -2  5  1 -2  1 -1  5 -2    8   1   1   1   0   1   1   1   0   1   8   1   0  22   7   1  11   0  18   1  0.26 0.51
   94 N   -1 -2  1  3  1  3  0  1  1 -4 -4  1 -3 -4 -3  0 -1  5 -3 -4    4   1   7  16   3  14   3   9   3   1   1   8   0   1   1   5   3   7   0   1  0.21 0.77
   95 K   -2  3  2 -2 -4  0 -1 -2  0 -2 -3  1 -1 -4  1  2 -1 -4  0  0    3  14   9   2   0   4   3   2   2   2   2   8   2   0   7  14   2   0   4   8  0.11 1.04
   96 K   -1  5 -2 -3 -1 -1 -2 -1 -1 -2 -3  1 -4 -2  2 -1 -1  5 -1 -2    5  25   2   2   2   2   2   5   2   2   3   7   0   2  11   5   4   6   2   3  0.26 1.25
   97 L    0  0  1 -4  3  1  0  0 -5  0 -1 -4  3  1  1  0  0 -5 -4  0    6   6   6   0   6   6   6   6   0   6   6   0   6   6   6   6   6   0   0   6  0.08 1.67
   98 K   -2  5 -4  1 -5  2 -3 -1  1 -1  0  0 -4 -5  1 -1  0 -5 -5 -1    4  29   0   7   0   8   0   5   4   4   9   5   0   0   6   4   5   0   0   4  0.33 1.56
   99 T   -3  1 -2 -4 -2 -1 -4 -2 -4  3  3 -1  1 -1 -5  0  2  0 -2  1    2   7   2   1   1   3   1   3   0  13  21   4   3   2   0   7  11   1   2  10  0.21 1.51
  100 I   -2 -4 -4 -6  4 -5 -6 -5  2  1  2 -5  0  4 -6 -4 -2  0  5  0    4   1   1   0   7   0   0   1   4   8  21   0   2  12   0   1   3   1  19   6  0.52 1.53
  101 L    2 -1 -1 -5 -1 -4 -5  3 -3  0  3 -5  0  0 -5 -3 -2 -5 -3  1   17   4   3   0   1   1   0  17   1   5  22   0   2   4   0   2   3   0   1   8  0.25 1.53
  102 A    3 -4 -3 -3  0 -4 -4 -2  1 -3 -4 -4 -3 -5 -2  5  3 -6 -5 -2   20   0   0   1   2   0   0   2   3   1   1   0   1   0   2  43  15   0   0   2  0.70 1.50
  103 V    0 -5 -5 -6  1 -5 -5 -1 -5  3  0 -5 -1  3 -3  0 -2 -5 -4  4    9   0   0   0   2   0   0   4   0  12   9   0   1  11   1   7   2   0   0  26  0.33 1.52
  104 F    0 -5 -5 -6  4 -5 -5 -4 -5  2  4 -5  2  1 -5 -2  0 -5  1 -1    9   0   0   0   7   0   1   2   0   9  30   0   5   5   0   3   7   0   5   4  0.34 1.52
  105 W   -2 -5 -1 -5 -2 -3 -4 -5 -4 -3 -1 -5 -2  7 -5  3  0  3  3 -3    4   0   3   0   1   1   1   0   0   1   4   0   1  38   0  18   6   3   9   1  0.77 1.48
  106 I   -2 -5 -4 -5 -1 -2 -5 -1 -5  4  3 -5  3  0 -3 -3 -1  0  2  1    2   0   1   0   1   2   0   5   0  18  27   0   6   4   2   1   4   1   6   9  0.34 1.41
  107 S   -1 -5 -5 -6  2 -4 -5 -4 -5  3  3 -5  0  4 -5 -3 -2 -4 -3  3    4   0   0   0   4   1   0   2   0  15  22   0   2  15   0   2   2   0   0  20  0.49 1.44
  108 L   -1 -4 -4 -1 -2  2 -2 -1  0  1  2 -2  3  2 -5  0 -2 -5 -4  0    4   0   0   4   1  11   2   5   2   8  20   3   7   8   0   7   3   0   0   6  0.14 1.44
  109 Y   -2  1  1 -4  1  2  1 -3  0 -3 -3 -3  4  1 -2 -2  2 -4  5 -4    2   6   7   0   3  10   7   2   2   1   1   0  11   4   2   3  11   0  19   0  0.37 1.43
  110 I   -1 -4  1 -5 -1  1 -3 -2 -5  4  0 -3  2 -4 -5 -2  0 -5 -4  4    4   0   6   0   2   6   2   3   0  19   8   1   4   0   0   3   5   0   0  26  0.35 1.39
  111 F   -1 -3 -5 -5  4 -5 -3 -5 -5  2  3 -5  0  5 -5 -3 -2 -4 -2  0    5   2   0   0   6   0   2   1   0  10  29   0   1  23   0   2   2   0   0   6  0.53 1.33
  112 V    0 -1 -2 -4  0 -3 -3 -1 -4  1  2 -3  3  1 -4 -1  2 -4 -3  1    7   4   2   1   2   1   1   5   0   6  18   1   6   6   1   5  14   0   1   9  0.13 1.17
  113 N   -4  2  1 -1 -5 -2 -2 -4  1 -1 -1  2  1 -1 -4 -2 -2  4  6 -3    1  11   6   4   0   2   2   1   3   4   5  13   4   2   1   4   2   4  21   2  0.33 1.28
  114 L    0 -4 -4 -4 -4  0 -4 -3 -4  3  3 -4  5 -3 -4 -2  1 -4 -4  1    7   1   0   1   0   4   1   3   0  17  22   1  14   0   1   3   8   0   0   7  0.35 1.21
  115 T    2 -4 -3 -4  0 -1 -3  4 -4 -4 -2 -3 -4 -5  3  3  0 -5 -4 -4   14   1   0   1   2   3   1  24   0   1   5   1   0   0  13  22   4   0   0   1  0.45 1.22
  116 S    0 -5  0 -5 -4 -4 -5 -2 -5  3 -1 -2  2  0  0  0  0 -5 -4  4    7   0   5   0   0   0   0   4   0  14   4   3   5   4   5   6   6   0   0  27  0.30 1.45
  117 V   -1 -2 -1  2  1 -4 -1 -1 -4  1 -1 -4  0 -1 -5  1  1 -5  0  4    5   2   3  11   2   0   4   4   0   8   5   0   2   2   0  10   7   0   3  23  0.18 1.45
  118 L   -2 -5 -2 -5  3 -4 -5 -5  2  4  2 -5  5  0 -5 -2 -1 -5  0  2    3   0   3   0   5   0   0   0   5  18  18   0  11   4   0   3   4   0   3  13  0.41 1.45
  119 Y   -3 -1 -5 -5  2 -4 -5 -2  1  0  0 -4 -3  5 -5 -3 -4  1  8 -4    3   4   0   0   4   0   0   4   2   5   9   0   0  16   0   2   0   1  40   0  0.88 1.35
  120 L    3 -4 -4 -5 -4  0 -4  1  0 -1  1 -4  0  0 -1  1  0 -5 -4  1   25   0   0   0   0   4   0   9   3   3  11   0   2   3   4   9   7   0   0  10  0.19 1.38
  121 G    0 -5 -4 -4 -5  0 -4  3 -4 -1 -1 -4 -1 -4  5 -1  0 -5  0  0    6   0   0   0   0   4   0  23   0   4   7   0   2   0  24   4   5   0   4   6  0.43 1.38
  122 G    5 -1 -4 -4  2 -3 -4  0 -4 -1 -4 -3 -4 -5 -4  3 -2 -5 -4 -2   43   4   0   0   4   0   0   6   0   4   1   0   0   0   0  19   1   0   0   3  0.51 1.27
  123 L   -4 -4 -5 -5 -4 -3 -5 -2 -5  3  5  0  3 -2 -5 -4 -2 -5 -4  0    0   0   0   0   0   1   0   4   0  13  45   7   5   1   0   0   2   0   0   5  0.50 1.29
  124 A    4 -5 -5 -5 -4 -3 -4 -2  0  2 -2 -4 -3  4  0 -1 -1 -4 -3  0   30   0   0   0   0   1   0   3   3  11   3   0   0  18   5   3   3   0   0   6  0.36 1.31
  125 L   -1 -5  0 -5 -4 -4 -5 -1 -5  3  3 -5  3  2 -5 -4 -4  5 -3  1    6   0   5   0   0   0   0   6   0  12  27   0   6   9   0   1   0   6   0   9  0.37 1.34
  126 E    0  1  1  1 -5  1  0  0  3  0 -1  0 -4 -4 -5  0  0 -5  2  0    6   6   6   6   0   6   6   6   6   6   6   6   0   0   0   6   6   0   6   6  0.06 1.67
  127 T   -1  0 -4  0 -5  1  0 -1  3  0 -1  0  2  1  0 -1  0 -5  2  0    6   6   0   6   0   5   6   6   5   6   6   6   5   5   6   6   6   0   5   6  0.04 1.89
  128 I    1 -5 -5 -5  2 -5 -5 -2 -5  2  0 -5  2  1 -5 -1  0 -5  0  4   10   0   0   0   4   0   0   4   0   8   8   0   4   6   0   5   7   0   3  27  0.30 1.52
  129 L    0 -4 -4 -5  4  1 -4 -5 -4  1  0  1  3  2 -5  0  1  5 -3  1    8   0   0   0   7   7   0   1   0   8   8   8   7   7   0   8   8   7   0   8  0.26 1.34
  130 G   -1  0  1  1 -5  1 -1  4  2 -5 -5 -1 -4 -5  0 -1 -1 -5 -5 -1    6   5   6   9   0   5   4  30   4   0   1   4   0   0   5   4   4   0   0   6  0.33 1.39
  131 I   -2 -5 -5 -2 -5 -4 -5 -3 -5  4  2  0  1  2 -2 -2 -1  6  0  1    3   0   0   3   0   0   0   3   0  18  17   6   2   6   2   3   4   9   2   9  0.28 1.47
  132 P   -2 -2  4  3 -5  0  1  0  0 -3 -5 -2 -5 -6  1  1 -1 -6 -5 -1    3   2  17  15   0   4   9   7   2   2   0   2   0   0   7  12   3   0   0   5  0.27 1.50
  133 L   -3 -2 -5 -5 -5 -1 -3 -4 -2  2  3 -1  2  3 -2 -2 -1  0 -1  1    2   3   0   0   0   3   2   1   1  11  23   4   4  11   2   3   4   1   2   9  0.17 1.67
  134 M   -3 -3  0 -3 -5  0 -3 -2  6 -3 -2 -3  1 -1 -3 -1  0  7  4 -2    2   1   5   1   0   4   2   3  13   2   4   2   3   2   1   5   7  12  12   4  0.35 1.67
  135 Y    0 -2 -5 -3 -5  0 -1 -1 -5  1  2 -2  2 -1 -3 -3  2  1  2  0    7   2   0   1   0   5   4   5   0   8  17   2   4   2   1   2  12   2   6   7  0.05 1.64
  136 S    0  1 -4 -4  4  2  1  0 -4  1  0 -3 -3 -4 -4  0  1 -5 -4  1    8   8   0   0   8   8   8   8   0   8   8   0   0   0   0   8   8   0   0   8  0.14 1.23
  137 I    0 -4  0 -4  2 -4 -1 -1 -4  4  0 -4  3 -4 -4 -1  1 -5 -4  3    8   0   5   0   4   0   4   5   0  18   6   0   7   0   0   5  10   0   0  17  0.25 1.23
  138 L   -2 -4 -5 -5 -2 -4 -5 -4 -5  3  3 -4 -1  0  2 -2  0 -2 -2  2    4   1   0   0   1   0   0   1   0  14  22   0   1   3  11   3   5   1   1  12  0.18 1.25
  139 G    1 -5 -4 -5  0 -4 -5  0 -5  3  1 -4  0 -1 -5  0  0 -5 -4  2   11   0   0   0   2   0   0   7   0  14  11   0   2   3   0   8   5   0   0  15  0.10 1.25
  140 L   -2 -4 -4 -5 -1 -4 -5 -4 -5  3  1 -4  2 -1 -5 -2  3 -5 -4  3    3   1   0   0   1   0   0   1   0  15  13   0   5   2   0   2  18   0   0  18  0.26 1.25
  141 A   -1 -5 -4 -4  6 -4 -5  4 -4 -1 -2 -4 -4 -2 -5  0 -1 -5  0 -2    5   0   0   0  15   0   0  32   0   3   5   0   0   2   0   8   3   0   3   3  0.41 1.25
  142 L    0 -5 -5 -5  1 -4 -5 -1 -5  3  2 -4  0 -1 -5 -1  0 -5 -4  3    7   0   0   0   2   0   0   6   0  17  15   0   2   2   0   5   6   0   0  17  0.18 1.25
  143 F   -2 -5 -5 -5 -1 -5 -5 -5 -5  5  0 -5 -2  1 -5 -4 -1 -5 -3  4    3   0   0   0   1   0   0   0   0  31   5   0   0   7   0   0   3   0   0  29  0.56 1.24
  144 A    0 -5 -3 -5 10 -5 -5 -4 -5 -2 -4 -5 -1 -3 -5 -1  2 -5 -4 -2    8   0   1   0  47   0   0   1   0   3   0   0   1   1   0   4  11   0   0   2  1.11 1.25
  145 L   -1 -5 -4 -5 -1 -4 -5  1 -5  4 -1 -4 -1 -2 -5 -3  4 -5 -4  2    5   0   1   0   1   0   0  10   0  22   4   0   1   1   0   1  21   0   0  13  0.30 1.25
  146 V   -3 -5 -5 -5 -3 -5 -5  0 -5  2  1 -5 -1  7 -5 -4 -2 -3 -1  0    2   0   0   0   0   0   0   9   0  10  10   0   1  38   0   1   3   0   0   7  0.57 1.25
  147 Y   -4 -4 -5 -5 -5 -4 -5 -5 -2 -4  0 -5  2  1 -5 -4 -4 -1  9 -4    0   0   0   0   0   0   0   0   0   0   7   0   4   3   0   0   0   0  66   0  1.44 1.25
  148 S   -2  0 -3 -4  0 -3 -3 -4 -4 -4 -4  4 -4 -5 -4  0  6 -5 -5 -3    3   4   0   0   2   0   1   0   0   0   1  24   0   0   0   6  46   0   0   1  0.74 1.30
  149 I    6 -4 -4 -4 -4 -4 -4 -1 -4 -3 -3 -4  0 -3 -4  1  1 -1 -3 -1   56   0   0   0   0   0   0   3   0   1   2   0   2   1   0   7   9   1   1   4  0.66 1.28
  150 V   -1 -5 -5 -6 -2 -4 -5 -6 -5  2  0 -5  0 -1 -5 -4 -3 -5 -3  7    4   0   0   0   1   1   0   0   0   7   6   0   2   2   0   1   0   0   1  62  0.87 1.28
  151 V   -1 -5 -5 -5 -4 -5 -5  3 -5  4  0 -5  2 -4 -5 -4 -4 -5 -4  4    5   0   0   0   0   0   0  18   0  24   6   0   5   0   0   0   0   0   0  28  0.54 1.28
  152 W   -4 -5 -3 -6 -5 -5 -5  1 -1 -1 -2 -5 -1 -1 -6 -2 -3 11  5 -2    0   0   2   0   0   0   0  12   1   4   4   0   1   1   0   4   1  40  15   3  1.37 1.34
  153 T   -1 -4 -2 -4 -2 -4 -4 -1 -5  0 -1 -4  0 -4 -4 -1  7 -5 -5 -2    5   0   2   0   1   0   0   5   0   4   6   0   2   1   0   3  65   0   0   2  1.01 1.34
  154 D   -4 -3 -1  8 -7 -3  1 -5 -3 -5 -7  1 -6 -7 -1 -2 -3 -7 -6 -6    1   1   1  73   0   0   7   0   1   1   0   8   0   0   3   2   1   0   0   0  1.54 1.34
  155 V    2 -5 -4 -5 -1 -4 -4 -3 -5  0 -2 -3 -1  0 -4 -1  4 -5 -4  5   18   0   1   0   1   0   0   1   0   4   1   1   2   4   0   4  22   0   0  34  0.55 1.30
  156 I   -3 -5 -5 -6 -4 -5 -5 -6 -5  4  3 -5  0  5 -3 -5 -3 -1  0  3    2   0   0   0   0   0   0   0   0  18  21   0   2  20   1   0   1   1   2  21  0.64 1.29
  157 Q   -3 -2 -1 -3 -2  9 -1 -4  0 -2 -3 -2 -1 -5 -4 -3 -3 -5 -4 -2    1   0   3   0   1  73   0   1   1   2   3   0   1   0   0   1   0   0   0   3  1.36 1.28
  158 V    1 -4 -4 -5  0 -4 -4  1 -2 -1 -3 -4  2  2 -4  1  4  1 -1  2   12   0   0   0   2   0   0   9   1   2   2   0   5   9   0   8  22   2   2  13  0.29 1.33
  159 F   -1 -5 -5 -5  2 -5 -5  0 -5  2  1 -5  1  4 -4 -2  1 -4 -3  3    5   0   0   0   4   0   0   8   0  10  12   0   3  14   1   4   8   0   0  20  0.30 1.32
  160 F   -3 -5 -5 -1 -2 -5 -4 -4 -5  5  1 -5  0  0 -5 -2 -1 -1 -4  4    1   0   0   4   1   0   1   2   0  31   9   0   2   3   0   3   3   1   0  29  0.58 1.32
  161 L   -2 -4 -5 -5 -4 -4 -4 -5 -4  1  2 -1  9 -2 -5 -3 -1 -4 -1 -1    3   0   0   0   0   0   0   0   0   5  17   4  46   1   0   2   3   0   2   3  0.91 1.29
  162 V   -2 -5 -5 -5 -1 -3 -5 -4 -5  3  2 -5  1  3 -5 -3 -1  0  0  3    4   0   0   0   1   1   0   1   0  16  20   0   3  12   0   2   4   1   3  18  0.36 1.29
  163 L    2 -5 -4 -5  1 -4 -4  3 -5  1  1 -4 -1  0 -4 -1  0 -5 -4  2   14   0   0   0   3   0   0  17   0   6  13   0   1   4   0   5   5   0   0  15  0.19 1.29
  164 G    1 -5 -3 -4 -1 -4 -5  7 -5 -5 -6 -4 -5 -6 -5  1 -2 -5 -5 -3   10   0   0   0   2   0   0  58   0   0   0   0   0   0   0  12   2   0   0   3  0.99 1.33
  165 G    2 -5  0 -5 -2 -2 -4  1 -5  0  1 -4  2  3 -5  1  0 -5 -2  1   15   0   4   0   1   2   0  10   0   5  11   0   4  12   0   9   5   0   1   9  0.13 1.33
  166 F   -1 -5 -5 -5  1 -5 -5 -3 -5  3  3 -5  0  3  0 -3 -2  1 -2  2    6   0   0   0   2   0   0   2   0  15  27   0   2  11   4   2   2   2   1  12  0.36 1.29
  167 M    2 -5 -5 -5  0 -4 -4 -3 -5  3  2 -4  0  0 -3  0  1  1 -2  2   19   0   0   0   2   0   0   2   0  13  19   0   2   3   1   6   7   2   1  12  0.25 1.29
  168 T   -1 -5 -5 -5  4 -5 -5 -3  2  3  2 -5  0 -1 -5 -4  0 -5 -4  4    4   0   0   0   7   0   0   3   5  14  16   0   2   2   0   0   7   0   0  30  0.47 1.35
  169 T    0 -5 -4 -5  2 -4 -5 -3 -5  2  1 -4  5  1 -2 -2  3 -4 -1  0    7   0   0   0   4   0   0   3   0  13  12   0  14   6   2   3  19   0   2   5  0.35 1.35
  170 Y    0 -5 -5 -5  0 -5 -5  3 -4  4 -2 -5 -3  2 -5 -2 -2  2  3  2    7   0   0   0   2   0   0  19   0  24   3   0   0   8   0   2   2   2   8  11  0.41 1.35
  171 M   -1 -1 -3  0 -1  0 -3 -5  1  1  2  1  1  2 -5 -4 -1 -4  3  0    5   3   1   5   1   4   2   0   3   7  21  10   4   7   0   0   4   0   9   5  0.15 1.33
  172 A    3  0 -4 -4  0 -4 -4  5 -4  0 -2 -4  0 -5 -4  0 -1 -5 -5 -2   21   5   0   0   2   0   0  34   0   7   4   0   2   0   0   8   4   0   0   3  0.45 1.32
  173 V   -1 -5 -5 -5 -1 -5 -5 -5 -4 -1  1 -5 -2  5 -4 -1  2  1 -2  1    5   0   0   0   2   0   0   1   0   4  15   0   1  19   1   5  12   2   1   8  0.18 1.75
  174 S   -1 -2  2  1 -5  0 -3 -3  3  0 -2  0  1 -1 -5  0 -3 -1  1 -1    6   2   9   7   0   4   1   2   6   6   4   5   3   3   0   7   1   1   5   4 -0.08 1.71
  175 F   -1 -1 -1  1 -2  2  3 -4  2 -4 -2  2  0 -3 -4 -2 -3 -5  1 -4    5   3   2   7   1   7  19   1   5   1   5  10   2   1   1   3   1   0   4   1  0.09 1.70
  176 I   -1 -5 -3 -5 -2 -4 -4 -4 -5  3  1 -4  0 -2 -4 -3 -1 -5 -2  5    5   1   2   1   1   1   1   2   0  14  11   1   2   2   1   2   3   0   1  32  0.33 1.67
  177 G   -2 -3 -1 -2 -2 -4 -3  7 -4 -5 -5 -1 -4 -5 -3 -1 -3 -4 -4 -4    3   1   2   2   1   1   2  58   0   1   1   4   0   1   2   5   2   0   1   1  0.90 1.59
  178 G   -2 -3 -1 -1 -1 -2 -2  6 -3 -4 -3 -3 -3 -2 -3 -1 -2  2 -2 -3    3   1   2   4   1   2   2  46   1   1   3   2   1   2   1   4   2   3   1   2  0.53 1.40
  179 T   -2 -3 -2 -1 -3 -2 -2  0  0 -1 -1 -3  0  0 -3 -2  0  7  5 -1    3   1   2   4   1   2   2   8   2   3   5   2   3   4   1   3   5  11  18   4  0.27 1.40
  180 D   -1 -2  0  3 -1  0  2  0  0 -3 -3 -2 -3 -2 -1  1 -1 -4 -2 -3    5   2   5  15   1   4  14   6   2   2   3   2   1   2   3  11   3   0   2   2  0.08 1.45
  181 G    1 -2  1 -1 -3  1  1  3  0 -3 -3 -2 -2 -4 -2  0 -1 -4 -3 -3   10   2   7   4   0   6   9  21   3   2   4   2   1   1   3   8   4   0   1   2  0.12 1.44
  182 W   -1 -2 -4 -3 -3 -3 -3 -3 -4  1  3 -2  5  2 -2 -3 -2  1 -3  2    5   3   1   2   0   1   1   3   1   6  26   2  10   9   2   2   3   2   1  11  0.26 1.47
  183 F   -1  0 -2 -1 -3  1  1 -2 -3  0  0  1  4  1 -1 -2 -1  1 -1  0    6   4   2   4   0   7   7   3   1   6   9   8   9   6   3   4   4   2   2   5  0.05 1.44
  184 A    1  0  0  1 -4  0  2  2  0 -2 -2 -1 -2 -3 -2  0  0 -4 -3 -3   11   4   4   7   0   5  14  16   2   2   4   4   1   1   2   6   5   0   1   2  0.12 1.46
  185 G   -1  0  0 -3 -5 -2 -2  6 -4 -2 -2  3 -5 -4 -4 -2 -3 -5 -5 -3    4   4   4   1   0   2   2  46   0   3   4  15   0   1   1   3   2   0   0   2  0.68 1.74
  186 V   -3 -5 -6 -6  1 -5 -4 -4 -4  1  3 -5  1  5  0 -4 -3  2  6  0    2   0   0   0   2   0   1   1   0   6  23   0   3  16   5   1   1   2  21   6  0.67 1.78
  187 S    1 -1  1  0 -5 -1 -1  2 -1 -3 -2 -1  5 -1 -2  3  0 -2 -5 -3   10   4   6   6   0   2   4  14   2   1   4   3  11   3   3  17   6   1   0   2  0.23 1.78
  188 K    0  0  3 -2 -3  2  2 -1  1 -2 -1  1 -1 -4 -2 -1  0 -6 -3  0    7   5  11   2   1   8  12   4   3   2   7   9   2   1   3   5   7   0   1   7  0.15 1.79
  189 M    3 -5 -5 -3 -4 -3 -5 -3 -5  3  0 -4  3 -1 -3 -2 -2 -6 -5  4   25   0   0   2   0   2   0   2   0  15   9   1   6   2   1   3   2   0   0  27  0.58 1.80
  190 V   -1 -1 -4 -3 -5 -5 -4 -6  0  4  1 -4  1  2 -6 -3  0  9  0  1    5   4   1   2   0   0   1   1   3  20  14   1   3   7   0   2   6  19   3   7  0.70 1.79
  191 D   -1  1  1  2 -6  1  2 -2  0 -3 -5  0 -4 -6  4  0  1 -6 -5 -2    5   8   7  10   0   6  14   3   2   1   1   5   0   0  18   8   7   0   0   3  0.42 1.83
  192 A   -1  2  2  0 -5  0 -1 -2  1  3 -2 -1 -1 -3 -3  1  1 -6 -2  0    6  10   8   6   0   4   5   4   4  13   4   4   2   1   2  12   8   0   1   7  0.17 1.84
  193 A    4 -4  3 -1 -2 -1 -4  0  2 -3 -2 -3  0 -3 -5  1  0 -6 -3  0   33   1  14   3   1   2   0   7   5   1   5   1   2   1   0   8   6   0   1   7  0.44 1.85
  194 P   -1  0 -1 -2 -3  0  0 -1 -2 -1 -1  0  0 -2  2  0  2  4 -1  0    6   6   3   3   1   5   7   5   1   4   7   6   2   2  10   7  12   5   2   6  0.13 1.88
  195 G   -1 -1  2  2 -6  2  4 -3 -2 -3 -4 -1 -3 -6  3  0  0 -6 -1 -2    6   3   8   9   0   7  21   3   1   2   2   4   1   0  14   7   6   0   2   3  0.39 1.84
  196 H   -2  3  0  0 -6 -1 -2  4  5 -6 -5  0 -2 -2 -2  0 -1  0  1 -3    3  14   5   5   0   3   2  25  13   0   1   5   1   2   2   7   5   1   4   2  0.46 1.85
  197 F   -2 -3  0  2 -6 -1  0  4  2 -5 -1 -3 -5  3  1  1 -2  0 -2 -5    4   1   4  12   0   2   7  23   4   0   8   2   0  12   6   9   3   1   1   0  0.36 1.86
  198 E   -3  6  1  3 -7  0 -1 -6  3 -4 -3  2  0 -2 -3 -3 -3  2 -5 -4    2  35   7  15   0   3   4   0   5   1   2  12   2   2   2   2   1   3   0   1  0.73 1.86
  199 M    1 -3 -2 -6 -5 -5 -4 -3 -5  3  3 -5  5  2 -3  0 -2  0 -1  0   11   1   2   0   0   0   1   3   0  12  25   0  13   8   2   8   3   2   2   5  0.47 1.84
  200 I   -3 -3  2  1 -2  0  2 -2  2  3 -2 -2  1  3 -6 -1  0  4 -1 -1    2   1  10   8   1   3  12   3   4  14   3   2   3  12   0   5   6   4   2   4  0.29 1.84
  201 L   -2  0 -1 -2 -6 -1 -5 -2  4  2  2 -2  1  5 -2 -2 -2  2  0 -1    4   5   4   2   0   3   0   4  10  11  16   3   3  19   2   3   3   3   2   4  0.37 1.96
  202 D   -2 -5 -1  0 -6 -1 -2  0 -5  0  0 -1  3  3  3  1 -1  4  0 -1    4   0   3   6   0   3   3   7   0   6  10   4   6  10  11  10   3   4   3   5  0.20 1.91
  203 Q   -2 -1  4  3  1  0  1 -5  1 -2 -2  1  0  2  1 -1 -2  2  0 -2    3   4  15  13   3   3   7   0   3   3   5   7   3   7   6   5   3   3   3   3  0.25 1.94
  204 S   -3  3 -3 -1 -6 -2 -4 -4 -3 -1  0 -4  5  6 -3 -1 -2  3  2 -3    2  16   1   5   0   1   1   2   0   3   7   0  12  30   1   5   3   3   6   1  0.67 1.59
  205 N   -3 -1  4  6 -6 -3 -2 -2  1 -5 -5 -3 -3 -3 -4  2  2 -7 -6 -5    2   4  17  39   0   0   2   3   3   1   1   1   1   1   1  15  11   0   0   0  0.86 1.61
  206 P   -1 -5 -2 -2 -4 -5 -3 -3 -6 -1  0 -4 -1  2  7 -3 -3  4 -5 -2    6   0   2   3   0   0   1   2   0   4  11   0   2   8  48   1   1   5   0   3  1.05 1.61
  207 Q   -3 -1  2  7 -2 -1 -2 -4  0 -2 -3 -3 -2 -3 -5  2 -2 -2 -4  0    2   3   9  44   1   2   1   1   2   3   3   1   1   1   0  13   2   1   1   8  0.73 1.58
  208 Y   -1 -5 -1 -1 -6 -4 -4 -4 -3 -4 -2 -3  0  1  7 -1  1 -2  2 -4    5   0   3   4   0   0   0   1   0   1   5   2   2   6  45   4   9   1   8   1  0.95 1.55
  209 M   -2  1 -1  0 -5 -3 -2  1 -3 -2 -1 -1  1  2 -3  1  4  0  1 -3    3   7   3   5   0   1   2  10   0   2   6   4   4   8   1   8  26   1   5   1  0.26 1.52
  210 N   -1 -2  1  4 -5  1  0 -3 -3  1 -1 -1 -4 -3 -4  0  0 -6 -4  3    5   3   5  21   0   5   6   2   1   6   5   3   0   1   1   6   7   0   1  19  0.28 1.52
  211 L   -2  7 -4 -4 -5 -2 -2 -4 -2  0  1 -1  0  1 -5 -3 -3 -2 -1 -2    3  47   1   1   0   1   3   1   1   5  14   2   2   5   0   2   2   1   2   3  0.70 1.50
  212 P   -3 -4  2 -1 -5 -1 -2 -4  7 -4 -3 -3  1 -2  5 -1 -1 -5  1 -2    1   0   9   4   0   2   3   1  22   1   3   1   3   2  27   5   4   0   5   4  0.73 1.50
  213 G   -3 -5 -2 -3 -5 -2 -4  1 -5 -3 -4 -4 -4 -1 -2  3  5  8 -4 -3    1   0   1   1   0   2   0  10   0   2   1   0   0   2   2  19  35  17   0   1  0.89 1.54
  214 I   -4 -6 -5 -6 -5 -5 -5 -5 -5  1  0 -5  1  7  3 -2 -1  5 -2  1    1   0   0   0   0   0   0   1   0   7   7   0   3  37  15   3   4   5   0   9  0.82 1.44
  215 A   -3 -3 -5 -6 -5 -3 -5  2 -5 -3 -1 -5 -3  2 -4 -3 -2 12  1 -4    2   1   0   0   0   1   0  16   0   1   5   0   0   6   1   2   3  50   3   1  1.76 1.43
  216 V    1 -2  0 -3 -1 -4 -4  1 -4  0 -1 -4 -1 -3 -2  3  3 -5 -4  2   11   2   4   1   1   0   0   9   0   5   6   0   2   1   2  21  15   0   0  12  0.25 1.39
  217 L   -1 -5 -4 -6 -1 -4 -3 -3 -6  3  3 -5  5  1 -3 -4 -2 -3 -1  3    5   0   1   0   2   1   2   2   0  15  25   0  12   5   1   1   2   0   2  19  0.48 1.47
  218 I   -1 -5 -4 -6 -2 -4 -5 -5 -4  2  3 -5  2  4 -6 -1  1  0 -2  3    4   0   0   0   1   0   0   0   0   9  22   0   4  16   0   5  10   1   1  18  0.46 1.44
  219 G   -3 -4 -5 -5 -4 -4 -5 -1 -5  6  2 -4 -1  2 -5 -3 -1 -4 -3  2    2   1   1   1   0   0   1   6   0  35  17   1   1   9   1   2   3   0   0  14  0.55 1.30
  220 G   -2 -5 -4 -4 -3 -5 -5  8 -5 -5 -4 -4 -5 -5 -3 -1 -3 -5 -1 -5    2   0   0   0   1   0   0  77   0   1   3   0   0   0   1   4   1   0   3   1  1.47 1.39
  221 L    0 -5 -1 -5 -3  0 -4  5 -3 -2  0 -3  5 -2 -5 -1 -2 -2 -2 -2    6   0   3   0   1   4   1  38   1   2  11   1  11   2   0   5   3   1   2   3  0.49 1.41
  222 W   -1 -5 -3 -5 -2 -4 -5 -1 -5  0  0 -4  0  3 -2  1  5  4 -1  0    5   0   1   0   1   0   0   4   0   4   7   0   3  12   2  10  32   5   1   7  0.44 1.40
  223 V   -2 -5 -5 -6 -2 -5 -6 -3 -5  3  1 -5  0  6 -2 -2  0 -4 -2  2    4   0   0   0   1   0   0   3   0  17  11   0   2  32   2   4   6   0   0  12  0.62 1.39
  224 A   -2 -5  0 -4 -3 -1 -4 -2  2  2  1 -4  4  1 -2 -1  3  0  2  1    3   0   4   1   0   4   0   4   5  10  14   1   9   5   2   4  15   1   6   7  0.21 1.40
  225 N   -1 -4  2 -4 -1 -3 -4 -1 -1 -4 -4 -2 -1  0 -5  2 -1 10  2 -4    6   1  10   0   1   1   0   5   2   1   1   3   2   4   0  16   4  32   5   1  0.97 1.40
  226 L   -2 -5 -5 -6  0 -5 -4 -3 -5  2  4 -5  2  1 -5 -2  3 -2 -4  0    4   0   0   0   2   0   1   3   0   9  40   0   4   6   0   3  16   1   0   5  0.52 1.40
  227 Y    0 -4  0 -4 -3  1 -3  1 -2 -4 -5 -3 -3  1 -3  4 -1  8  2 -4    8   0   5   0   0   6   1  10   1   1   1   1   0   6   2  28   4  16   6   1  0.57 1.40
  228 Y   -3  0  1 -4 -2 -1 -3 -3  0  2  0 -2  0  0 -4  1 -1 -3  7 -1    2   4   6   0   1   3   1   2   2  10   8   2   2   3   1   9   4   0  30   4  0.43 1.39
  229 W   -4 -5  0 -6  0 -3 -5 -4 -3  0 -1 -2 -3  4 -4 -3 -2 10  6 -1    1   0   6   0   2   1   0   1   0   5   6   4   1  13   1   2   3  25  21   4  1.00 1.39
  230 G    2 -5 -3 -3  8 -5 -5  5 -5 -4 -2 -5 -3 -6 -5  1 -1 -6 -5 -3   14   0   1   1  23   0   0  37   0   1   4   0   1   0   0   9   4   0   0   1  0.95 1.39
  231 F    0 -5 -4 -5  5 -5 -5 -2 -5  2 -1 -5  0  1 -5  0  3 -5 -4  4    7   0   1   0  10   0   0   4   0  10   5   0   2   6   0   7  20   0   0  23  0.49 1.40
  232 N   -4 -4  7  6 -3 -1 -2 -1  1 -6 -6 -3 -5 -6 -5  2 -2 -7 -4 -6    0   0  39  33   1   2   1   5   3   0   0   0   0   0   0  12   2   0   1   0  1.14 1.40
  233 Q   -4 -2 -3 -4 -6 10 -1 -3 -1 -6 -5 -2 -4 -2 -2 -3 -4 -5 -4 -6    0   0   0   0   0  91   0   2   1   0   0   0   0   2   2   1   0   0   0   0  2.02 1.41
  234 Y    1 -5  1 -2 -2 -4 -3 -3  0 -1 -1 -2 -1 -1 -3  1  3 -5  2  3   12   0   7   2   1   0   1   2   3   2   4   2   1   3   1  12  17   0   8  22  0.32 1.26
  235 I   -2 -1 -4 -5  3  4 -3  0 -4  5 -2 -4  4  1 -6 -1 -1 -2  0  0    3   3   1   0   5  17   1   7   0  29   1   0  10   7   0   5   3   1   3   6  0.48 1.26
  236 I   -2 -6 -6 -6 -4 -5 -6 -3 -6  4 -1 -6  0 -4 -6 -3 -1 -6 -4  7    2   0   0   0   0   0   0   3   0  22   1   0   2   0   0   1   4   0   0  65  1.20 1.26
  237 Q   -4  0 -3 -3 -6  9 -1 -5  0 -1 -5 -2  0 -6 -5 -3 -4 -5 -5 -5    0   2   0   0   0  89   0   0   2   5   0   0   2   0   0   0   0   0   0   0  1.88 1.26
  238 R   -4  9 -4 -5 -7 -2 -3 -4 -3 -5 -4  1 -4 -6 -3 -4 -4 -6 -5 -1    0  85   0   0   0   0   0   1   0   0   1   6   0   0   1   0   0   0   0   5  1.76 1.26
  239 T    1 -5 -5 -6  5 -5 -5 -4 -3 -1 -1 -5  0  5 -5 -2  0 -2  7 -1   10   0   0   0   9   0   0   1   0   3   5   0   2  17   0   3   7   0  35   5  0.88 1.23
  240 L   -4 -3 -4 -7  0 -3 -6 -7  0  1  6 -4  4  1 -6 -5 -3 -5 -4  0    1   1   1   0   2   1   0   0   3   5  63   1  10   6   0   0   1   0   0   5  0.96 1.26
  241 A    4 -5 -3 -4  1 -4 -4  0 -5 -3 -5 -4 -4  0 -1  5  3 -6 -4 -1   28   0   0   0   3   0   0   6   0   1   0   0   0   5   2  37  14   0   0   4  0.68 1.26
  242 A    4 -5 -5 -6  7 -3 -5  0 -6  0  2 -5  1 -4 -5 -1  0 -6 -5  1   28   0   0   0  17   1   0   9   0   4  18   0   4   0   0   4   6   0   0  10  0.61 1.26
  243 K   -2  2 -2 -2 -5 -1  1 -2 -1 -5 -5  6 -4 -5  5 -1 -1 -5 -4 -5    3   8   1   2   0   1   8   3   1   0   1  40   0   0  22   4   4   0   0   1  0.80 1.16
  244 S   -2 -2  5  3 -2 -3 -3 -2  1 -5 -5  0 -4 -5 -4  4  3 -6 -4 -3    1   2  24  12   1   0   0   2   3   0   0   4   0   0   0  31  16   0   0   2  0.70 1.20
  245 V   -3 -1 -3 -3 -3 -1  1 -5 -4  2  4 -2  4  0 -2 -3 -2 -4  0  1    2   4   1   2   1   3  11   1   0  11  36   2   9   3   2   1   2   0   3   8  0.42 1.20
  246 S    0  2  1 -2 -3  0 -1 -2 -2 -4 -4  5 -3 -2 -1  2  0 -2 -3 -3    7   9   6   2   1   3   3   4   1   1   2  35   1   2   2  15   6   1   1   1  0.46 1.20
  247 E    0 -1 -1  2 -3  2  3 -3  7 -3 -4  0 -1 -5 -4  0  0 -5 -3 -3    7   3   3   9   0   8  16   2  24   2   2   5   2   0   0   7   6   0   0   2  0.53 1.26
  248 A    6 -5 -5 -5  0 -4 -4 -2 -5  2 -2 -4  2 -5 -4  0 -2  0 -5  1   59   0   0   0   2   0   1   3   0  11   2   0   4   0   0   5   1   1   0  10  0.82 1.31
  249 Q   -2  5 -1 -4 -6  3 -2 -4  3 -2 -4  5 -4 -6 -5 -2 -2 -6 -4 -2    4  26   3   0   0  13   1   1   6   2   2  34   0   0   0   2   2   0   0   4  0.78 1.31
  250 K    1  3 -1 -4 -5  0 -3  1  0 -1 -1  4  0 -4 -5  0 -1  2 -3 -3   10  14   3   0   0   4   0   9   2   4   7  23   2   0   0   7   3   3   1   1  0.27 1.35
  251 G    4 -5 -4 -3  0 -4 -4  4 -5 -3 -4 -4 -1 -6 -5  3  0 -6 -5 -3   34   0   0   1   2   0   0  25   0   1   2   0   2   0   0  20   6   0   0   2  0.68 1.53
  252 I   -1 -5 -5 -6  5 -5 -5 -4 -6  3  3 -5  4 -3 -2  0  1 -5 -5  2    4   0   0   0  10   0   0   1   0  12  27   0   8   1   2   7   7   0   0  11  0.47 1.53
  253 V   -1 -4 -6 -4 -3 -5 -6 -5 -5  3  2 -4  0  2 -6 -4 -3  7  4  1    6   1   0   1   1   0   0   1   0  15  21   1   1   6   0   1   1  12  14  10  0.60 1.53
  254 F    0 -5 -6 -6  0 -5 -6 -4 -5  3  3 -5  4  4 -6 -4 -1  3  0  1    7   0   0   0   2   0   0   2   0  14  23   0   8  15   0   1   5   3   2   8  0.44 1.53
  255 A    2 -4  5 -4  4 -4 -5 -1 -2 -4 -4 -4 -1  4 -5 -1 -1 -5  1 -2   17   0  21   0   8   0   0   5   1   1   1   1   1  16   0   5   3   0   4   4  0.45 1.53
  256 A    2 -5 -1 -3  1 -1 -4  3 -5  0  0 -4 -1  0 -5 -1  1  3 -4 -1   16   0   2   1   3   3   1  21   0   5   9   0   1   3   0   5   7   3   0   5  0.16 1.52
  257 F   -3 -5 -6 -6 -1 -5 -5 -4 -5  2  0 -5 -2  3  3 -3 -3 -1  4  3    2   0   0   0   1   0   0   2   0  12   8   0   1  11  13   2   1   1  12  19  0.40 1.54
  258 L   -3 -5 -5 -6  2 -5 -6  4 -5  1  3 -5  0  1 -2 -3 -2  0 -3 -3    2   0   0   0   4   0   0  28   0   6  27   0   2   5   3   2   2   1   0   1  0.40 1.54
  259 K   -2 -1 -3 -4 -1  0 -4 -5  1 -1  2  4  3 -1 -5 -2 -1 -1 -2  0    3   2   1   1   1   3   0   0   3   3  18  26   7   3   0   2   3   1   1   5  0.22 1.54
  260 L   -2 -5 -5 -5  0 -1 -3 -3 -4  3  1 -5  3  2 -5 -1  0  3 -1  2    4   0   0   0   2   4   2   3   0  14  14   0   6   8   0   5   5   4   2  11  0.14 1.54
  261 I   -1 -5 -6 -6  0 -5 -6 -3 -6  2  4 -5  1  1  1 -4 -2  0 -4  1    4   0   0   0   2   0   0   2   0   9  35   0   3   6   7   1   3   1   0   9  0.31 1.52
  262 V   -2 -2 -4 -5 -5 -5 -5 -4 -5  3  1 -5  1  2  4 -3 -2 -5 -4  2    3   2   1   1   0   0   0   1   0  17  14   0   4   7  16   2   2   0   0  12  0.29 1.53
  263 P   -2 -5 -3 -4 -1 -2 -4 -4 -5  0  1 -1  4 -2  2 -1  0  1  0  2    2   0   1   1   1   2   1   1   0   4  14   4  10   2  10   6   5   2   4  12  0.10 1.52
  264 F    0 -5 -5 -5  2 -5 -5 -3 -5  0  2 -5  1  5 -5  2  0  2 -1 -1    7   0   0   0   3   0   0   2   0   4  16   0   3  19   0  13   6   3   1   5  0.25 1.50
  265 L   -3 -5 -5 -6  3 -5 -5 -3 -5  3  3 -5  2  2 -1  0 -1 -5 -3  1    2   0   0   0   6   0   0   2   0  15  25   0   5   7   3   7   4   0   1   8  0.27 1.50
  266 V    0 -5 -1 -5  7 -4 -5 -3 -5  0 -2 -5  3  3 -5  0  1  2  0  1    8   0   3   0  16   1   0   2   0   5   3   0   7  12   0   7   7   2   3   8  0.30 1.49
  267 V   -2 -5 -5 -6  7 -4 -5 -3 -5  2  0 -5  0  2 -5 -1 -2 -2 -2  4    4   0   0   0  16   1   0   2   0  10   6   0   2   8   0   5   3   1   1  25  0.44 1.49
  268 L   -4 -5 -5 -6  0 -5 -5 -3 -4  2  3 -5  3  5 -6 -4 -3  0  4  0    1   0   0   0   2   0   0   2   0   9  23   0   8  19   0   1   1   1  11   4  0.47 1.48
  269 P   -2 -5  0 -4  5 -4 -4 -4 -5  1 -1 -4  1 -5  5  0  2 -5 -5  0    3   0   5   1   9   0   0   1   0   9   6   0   4   0  24   8  11   0   0   6  0.41 1.45
  270 G   -1 -3 -3 -4 -5 -4 -5  8 -5 -6 -6 -4 -5 -5 -5 -3 -4 -5 -5 -5    3   2   0   0   0   0   0  78   0   0   1   0   0   0   0   1   0   0   0   0  1.49 1.43
  271 I   -3 -5 -5 -5 -2 -4 -5 -5 -5  2  5 -5  6  0 -5 -3  0 -4 -2  0    2   0   0   0   1   0   0   1   0  10  40   0  17   3   0   2   5   0   1   4  0.64 1.43
  272 A    2 -5 -5 -5  3 -5 -5 -3 -5  4  1 -5  0 -3 -4 -2 -1 -5 -4  4   15   0   0   0   5   0   0   2   0  21  14   0   2   1   1   3   3   0   0  22  0.44 1.43
  273 A    2 -4 -4 -5  0 -4 -4 -3 -5  3  2 -4  6 -4 -4  2 -2 -5 -4 -1   16   0   0   0   2   0   0   2   0  16  18   0  17   0   0  14   2   0   0   3  0.46 1.43
  274 Y   -4  2 -3 -5 -5 -4 -5 -3  0 -3 -1 -3 -3  5 -3 -4 -4  0  8 -2    1  12   1   0   0   0   1   2   1   1   7   1   0  21   2   1   0   1  37   2  0.93 1.42
  275 V    5 -3 -3 -3 -2 -4 -3 -2  0  1 -2 -3 -2 -3 -4  1  0 -2  0  1   39   1   1   1   1   0   1   2   2   7   3   2   1   1   0  11   6   1   4   9  0.38 1.43
  276 I   -3  1 -3 -5 -3 -3 -3 -5  2  0  3  1  0  2 -5 -4  0 -2  4  0    2   8   1   0   1   1   1   1   4   4  26   9   2   8   0   1   7   1  12   6  0.33 1.42
  277 T   -3 -4 -4 -4 -5 -4 -5 -5  1 -3 -3 -3 -2  5 -5 -3 -3  1  9 -3    2   0   1   1   0   0   1   1   2   1   2   2   1  16   0   2   1   1  62   1  1.59 1.41
  278 S   -1  1 -2 -3 -3  3 -2 -3  5 -4 -3  2 -1 -1  3 -1  0 -2  2 -3    5   8   2   2   1  13   1   2  10   1   2  13   1   3  12   4   5   1   8   2  0.33 1.32
  279 D   -3 -2  2  6 -2  1  1 -2 -2 -3 -3  1 -3 -5 -4 -1 -2 -5 -4 -2    2   2  10  36   1   5   8   3   1   1   3   8   1   1   1   4   2   0   1   4  0.52 1.42
  280 P   -1 -1  1  1 -1  0  1  2  2 -1 -2  0 -1 -1  0 -1 -1 -2  1 -2    5   3   7   6   2   5   9  15   4   3   5   5   1   2   4   4   5   1   4   4  0.04 0.97
  281 Q   -1 -2  0 -2 -2 -1 -1 -1 -1  1  0 -2  1 -2  3 -1 -1 -2 -1  3    4   2   4   2   1   3   5   6   2   8   7   3   3   2  14   5   4   1   2  17  0.10 0.98
  282 L    3 -4 -2  0 -4 -2  0  1 -4  0  0 -4  2  3 -2 -1 -2 -4 -4 -3   22   1   2   5   0   2   6  11   0   6  10   1   4  10   2   4   3   0   0   1  0.17 1.71
  283 M   -3 -3 -2  1  8  1 -2 -2  1 -4  0 -2  2 -2  0  0 -2  2 -1 -3    2   2   2   8  20   7   3   3   3   0  10   2   5   2   5   8   2   3   2   2  0.36 1.78
  284 A    1 -5 -2 -1 -5  0 -2 -2 -1  1  1 -3  0  0  0 -1 -1  3 -1  2   11   0   3   3   0   4   3   3   2   8  12   2   2   4   5   4   5   3   3  14  0.06 1.80
  285 S   -1 -2 -1  3 -5  2  2 -1  1 -3 -1 -2 -1 -5  0  1  0 -5 -5 -1    6   2   3  15   0   9  13   5   3   2   6   3   2   0   4  10   6   0   0   5  0.19 1.78
  286 L    0 -2 -2 -4 -4  2  0 -1  1 -1  0 -2  5  0  4 -2  0 -5 -4 -2    7   2   2   1   0   7   6   5   3   4  10   2  11   4  20   3   5   0   0   2  0.30 1.70
  287 G    0 -1 -1  0 -2 -1  2  1  1  0 -1 -1  2 -4 -1  1 -1 -5 -1 -1    7   3   3   5   1   2  13  10   3   7   6   4   5   1   4  11   5   0   3   4  0.08 1.71
  288 D   -1 -1  0  2 -3  1  2 -1  2  1 -2  1 -2 -3 -3  0  0 -1 -1  0    4   3   4   9   1   7  14   6   4   8   4   8   1   1   1   7   7   1   2   6  0.11 1.39
  289 I    1 -3 -3 -3 11 -1 -2 -2 -4 -3 -3 -4  0 -2 -2 -2 -1 -4 -4 -2   10   2   1   1  49   3   3   4   0   2   3   1   3   2   3   2   5   0   1   3  1.32 1.63
  290 A    0 -1  0  6 -4  1  0 -2 -2 -3 -1 -1  2  0 -2 -2 -3  0 -2 -1    7   3   3  33   0   6   5   3   1   1   7   4   5   4   2   3   1   1   2   6  0.41 1.62
  291 A    0  0 -2 -2 -4  1  0 -2 -3 -4 -3  1 -3 -3  7 -3 -2 -4 -3 -3    7   6   2   2   0   6   6   3   1   1   4  10   1   2  40   2   3   0   1   2  0.76 1.60
  292 T    0 -1  0 -3 -4 -1 -1 -2  2  2  2 -3  2  1 -4 -2 -2  2  1  2    7   3   4   2   0   3   4   3   4  11  17   2   4   5   1   3   3   3   4  13  0.15 1.60
  293 N    0 -3 -1 -2  8 -2 -1 -3  1 -2  1 -1  0 -1 -2  0  3 -4 -1 -2    7   2   3   2  21   2   4   2   3   2  11   4   2   3   3   7  14   0   3   2  0.42 1.62
  294 L    2 -3  0 -1 -4  0 -2  3 -2 -2  0 -2  0 -3 -2  1  2 -4 -3 -2   16   1   4   3   0   4   3  19   1   2   8   3   3   1   2  10  12   0   1   3  0.22 1.63
  295 P    0 -2  2 -3 -5  0 -2  4 -1 -2 -4  1 -4 -3  2  1  1 -5 -4 -2    6   2   9   1   0   4   3  25   2   3   2   8   0   1   8   8   8   0   0   3  0.29 1.68
  296 S   -1  1  0 -1 -5  0  1  1 -1 -3  0  1 -3 -2  2  0 -1 -3  2 -3    4   7   4   4   0   4   8  10   2   1  10   9   1   2   9   7   5   0   7   2  0.10 1.72
  297 A    1 -4 -1 -4 -4 -3 -2 -1 -3  4  0 -3 -1 -3 -5 -1  0 -2 -1  4   12   1   3   1   0   1   3   5   1  23   7   2   1   1   0   5   6   1   3  24  0.40 1.76
  298 A    0 -2 -1  1 -5  0 -1  3 -2 -1 -2  1 -2 -3 -2  2  0 -3 -5  0    7   2   3   9   0   3   4  21   1   4   4   7   1   2   2  14   6   0   0   7  0.21 1.74
  299 N    1  1  3 -1  8  0 -3 -3  0 -5 -5  3 -4 -4 -4  0 -2 -6  0 -2   10   6  13   3  20   5   1   2   2   0   1  17   0   1   1   8   3   0   3   3  0.60 1.81
  300 A    1 -2  0 -1 -5 -2 -4  0  0 -3 -4  0 -3 -4  5  3  2 -6 -1 -4   13   3   5   4   0   1   0   6   2   2   2   5   1   1  20  21  11   0   3   1  0.46 1.83
  301 D   -4 -4  4  8 -7 -4 -1 -4 -3 -7 -7 -3 -6 -7 -4 -4 -4 -7 -6 -5    1   1  17  73   0   0   1   1   1   0   0   1   0   0   1   0   0   0   0   1  1.87 1.86
  302 K   -2  0 -1 -3 -6  7  0 -2  0  3 -1  2  0 -5 -5 -3 -3  0 -1 -3    4   4   3   2   0  35   4   3   2  14   8  11   2   0   0   2   1   2   2   1  0.64 1.88
  303 A    5 -5 -5 -6 -5 -5 -6 -5 -6  3  2 -5  4 -1 -6 -3 -2 -6 -3  1   42   1   1   0   0   0   0   0   0  13  19   0   8   2   0   1   3   0   1   9  0.79 1.90
  304 Y   -4 -6 -6 -7 -5 -5 -6 -7 -3 -1  2 -6  5  3 -4 -5 -3  0  8  2    1   0   0   0   0   0   0   0   0   3  17   0  14  11   1   0   1   1  38  12  1.17 1.75
  305 P   -1 -6 -5 -3 -6 -5 -5 -4 -6 -2 -2 -5 -5 -6  9 -2 -2 -7 -6 -3    4   0   0   1   0   0   0   1   0   3   5   0   0   0  78   2   2   0   0   2  2.11 1.75
  306 W   -1 -1 -5 -5 -5 -3 -3 -6  0 -1  1  1  0  3 -6 -3  1  5  5  1    5   3   0   0   0   1   2   0   2   2  14   8   3  12   0   2  10   7  18   8  0.49 1.75
  307 L   -4 -6 -6 -7 -5 -6 -6 -7 -5 -1  5 -6  5  6 -6 -6 -4 -4  4 -1    1   0   0   0   0   0   0   0   0   2  42   0  10  26   0   0   1   0  11   3  1.11 1.75
  308 T   -2 -4 -6 -7 -5 -6 -6 -7 -7  3  0 -5  3 -2 -6 -5  0 -6 -5  7    4   1   0   0   0   0   0   0   0  14   8   1   6   1   0   0   5   0   0  56  1.07 1.78
  309 Q   -3 -1  3 -4 -6  2  1 -5 -2 -2  0  1  7 -4 -5 -1  1 -6 -4  0    2   3  11   1   0   7  10   1   1   2   8   8  24   1   0   5   7   0   0   6  0.49 1.76
  310 F   -5 -1 -1  4 -4  0  2 -6  0 -1  2 -1 -4  2 -6 -4 -4 -5  1 -1    0   3   3  22   0   5  14   0   2   3  21   4   0   8   0   1   0   0   5   4  0.41 1.77
  311 L   -3 -5 -6 -6 -5 -4 -4 -7  1  3  4 -4  6 -1 -6 -4  1 -5 -2  1    2   0   0   0   0   0   1   0   3  15  35   1  14   2   0   1   9   0   2   9  0.68 1.77
  312 P   -4 -6 -3 -6 -6 -5 -5 -6 -6  0  2 -5  3  2  8 -3 -5 -2 -3 -3    1   0   1   0   0   0   0   0   0   6  16   0   8   8  49   2   0   1   1   1  1.22 1.77
  313 V    1 -4  0 -4 -6 -2 -4 -4  2 -2 -5 -3 -1 -6  7 -1  2 -3 -2  1   10   1   5   1   0   2   1   1   4   2   1   2   2   0  36   5  10   0   1  10  0.71 1.81
  314 G   -3 -6 -3 -5 -4 -5 -6  8 -1 -5 -6 -5 -6 -4 -4 -4 -5  3 -4 -7    0   0   1   0   0   0   0  83   1   1   0   0   0   1   1   0   0   3   1   0  1.73 1.57
  315 V   -2 -5 -6 -6 -5 -5 -6 -6 -6  2  5 -5  4  0 -6 -4 -4 -5 -4  2    4   0   0   0   0   0   0   0   0  10  52   0   8   3   0   1   0   0   0  13  0.85 1.53
  316 K   -1  4 -4 -5 -2 -1 -3 -4 -5  0 -2  3 -3 -3  5  0 -1 -6 -5 -1    5  19   0   0   1   2   1   1   0   5   4  15   1   1  22   6   4   0   0   4  0.47 1.53
  317 G   -3 -6 -4 -5 -6 -5 -5  8 -5 -7 -7 -5 -6 -6 -5 -3 -5 -6 -6 -6    1   0   0   0   0   0   0  87   0   0   0   0   0   0   0   1   0   0   0   0  1.87 1.53
  318 V   -5 -5 -6 -6 -5 -5 -6 -5 -6  2  6 -6  1  1 -6 -5 -4 -5 -4  1    0   0   0   0   0   0   0   1   0   8  64   0   2   5   0   0   1   0   0   9  0.98 1.53
  319 V   -2 -5 -6 -6 -5 -5 -6 -3 -5  1  0 -5  6  7 -6 -2 -3 -4  0  1    4   0   0   0   0   0   0   2   0   7   8   0  18  34   0   4   1   0   2  10  0.78 1.53
  320 F   -3 -6 -6 -6 -5 -5 -6 -5 -6  4  3 -5  3  3 -6 -5 -2 -5 -4  4    2   0   0   0   0   0   0   1   0  19  20   0   7  11   0   0   3   0   0  27  0.66 1.53
  321 A    6 -5 -4 -5  0 -4 -4 -2 -5 -3 -5 -4 -4 -5 -4  3 -1 -6 -5 -1   55   0   0   0   2   0   0   2   0   1   0   0   0   0   0  23   2   0   0   5  0.87 1.53
  322 A    4 -6 -1 -5  6 -5 -5  4 -6 -4 -5 -5 -5 -6 -5 -1 -1 -6 -6  3   26   0   3   0  11   0   0  26   0   0   0   0   0   0   0   4   3   0   0  17  0.67 1.57
  323 L   -1 -6 -6 -6  0 -5 -2 -7 -6  4  4 -6  6 -1 -6 -5 -4 -6 -4  2    5   0   0   0   2   0   3   0   0  21  29   0  15   2   0   0   0   0   0  12  0.69 1.57
  324 A   -1 -6 -6 -7 -1 -6 -6 -6  1  0  2 -6  3  7 -6 -5  0 -2  2  0    5   0   0   0   1   0   0   0   3   5  18   0   7  34   0   0   5   0   5   6  0.71 1.57
  325 A    5 -5 -2 -5  2 -4 -4 -1 -5 -5 -5 -4 -5 -6 -4  5 -3 -6 -5 -4   47   0   2   0   4   0   0   4   0   0   0   0   0   0   0  33   0   0   0   0  0.93 1.57
  326 A    6 -5 -4 -5 -2 -4 -4  2 -5 -5 -6 -4 -5 -6 -5  2 -3 -6 -6 -4   63   0   0   0   0   0   0  15   0   0   0   0   0   0   0  13   0   0   0   0  1.09 1.57
  327 I    3 -5 -4 -6 -5 -5 -5  0 -6  2  3 -5 -1 -1 -5  1  1 -6 -4 -1   23   0   1   0   0   0   0   8   0  10  23   0   1   2   0  11   9   0   0   4  0.36 1.56
  328 V   -4 -5 -6 -7 -5 -1 -6 -7 -6  0  4 -5  8 -2 -6 -4 -3 -5  0  2    0   0   0   0   0   3   0   0   0   3  35   0  34   1   0   1   1   0   3  13  1.07 1.56
  329 S    0 -3 -3 -4  2 -4 -4 -3 -4 -6 -6 -4 -5 -6 -4  7 -1 -6 -5 -5    7   1   0   0   4   0   0   1   0   0   0   0   0   0   0  80   1   0   0   0  1.34 1.49
  330 S   -3 -4 -3 -2 -4 -3 -4 -2 -5 -4 -4 -4 -1 -6 -4  6  5 -6 -3 -4    0   0   0   2   0   1   0   3   0   1   1   0   2   0   0  46  36   0   1   1  0.98 1.49
  331 L   -2 -6 -6 -7 -5 -5 -5 -6 -6  3  5 -6  4 -1 -4 -5 -3 -5 -4  2    3   0   0   0   0   0   0   0   0  12  53   0   7   2   1   0   1   0   0  13  0.87 1.49
  332 A    3 -4 -1 -1 -4 -4 -2 -3 -5 -5 -4 -4 -3 -6 -4  6  3 -6 -5 -2   24   0   2   4   0   0   1   0   0   0   1   0   0   0   0  45  14   0   0   2  0.80 1.49
  333 S    2 -5 -3 -4 -4 -4 -4  1 -5 -5 -6 -4 -5 -6 -2  6  2 -6 -5 -2   14   0   0   0   0   0   0   9   0   0   0   0   0   0   1  57  11   0   0   2  0.94 1.49
  334 M    1 -5  0 -4 -1 -3 -5  2 -1  3 -2  0  4 -1 -5  2 -1 -6 -4 -1   11   0   5   0   1   1   0  15   1  17   3   7   9   2   0  15   4   0   0   4  0.30 1.49
  335 L   -2 -6 -7 -7 -2 -5 -6 -7 -6  3  4 -6  3  6 -6 -5 -3 -4  0  1    3   0   0   0   1   0   0   0   0  16  31   0   6  27   0   0   1   0   2   8  0.85 1.49
  336 N   -4 -4 10 -2 -6 -3 -4 -4 -3 -7 -7 -3 -6 -7 -5 -1 -1 -7 -6 -6    1   0  92   0   0   0   0   0   0   0   0   0   0   0   0   2   4   0   0   0  2.18 1.47
  337 S    3 -4 -3 -4 -1 -3 -4 -3 -4 -6 -6 -4 -5 -6 -4  7  0  1 -5 -5   18   0   0   0   1   0   0   0   0   0   0   0   0   0   0  73   3   2   0   0  1.31 1.46
  338 T    1 -5 -5 -6  0 -5 -5 -2 -6  3  4 -5  4 -1 -5  2  1 -5 -5  0   10   0   0   0   2   0   0   4   0  13  33   0   8   2   0  13   8   0   0   6  0.51 1.45
  339 A    5 -4 -1 -4 -2 -3 -4 -2 -4 -5 -5 -4 -4 -6 -4  6 -1 -6 -5 -3   44   0   2   0   1   0   0   2   0   0   0   0   0   0   0  47   2   0   0   1  1.12 1.42
  340 T    3 -5 -2 -5 -1 -4 -4  1 -5 -4 -2 -4 -2 -6 -5  0  7 -6 -5 -2   22   0   1   0   1   0   0   9   0   0   4   0   1   0   0   5  54   0   0   1  0.98 1.43
  341 I   -2 -6 -6 -7 -2 -6 -6 -7 -6  4  2 -6  1 -3 -6 -3 -1 -6  0  6    3   0   0   0   1   0   0   0   0  22  19   0   2   0   0   2   4   0   3  43  0.92 1.43
  342 F   -2 -6 -5 -6 -1 -5 -6 -5 -5  3 -1 -6 -2  7 -6 -3  4  3  0  1    3   0   0   0   1   0   0   1   0  13   4   0   0  41   0   1  21   3   1   9  0.99 1.43
  343 T   -3 -5 -5 -5  2 -5 -5 -5 -5 -1  2 -5  2  1 -5 -1  6  1  3  1    2   0   0   0   3   0   0   1   0   3  16   0   5   6   0   4  40   2   9  10  0.71 1.43
  344 M   -4 -4 -2 -2 -3 -1  5 -6 -1  1  1 -2  6  0 -5 -3 -1 -5 -1  0    1   0   2   1   1   2  35   0   2   7  13   2  16   4   0   2   3   0   2   6  0.61 1.43
  345 D   -5 -5 -1  9 -7 -3 -1 -4 -4 -7 -7 -4 -7 -7 -5 -3 -4 -8 -7 -7    0   0   1  95   0   0   1   1   0   0   0   0   0   0   0   0   0   0   0   0  2.26 1.42
  346 I   -5 -6 -6 -7 -1 -6 -5 -7 -5  6  2 -6 -1  7 -6 -6 -4 -3  3  1    0   0   0   0   1   0   1   0   0  34  14   0   1  33   0   0   0   0   7   7  1.11 1.40
  347 Y   -4 -6 -6 -7 -3 -5 -5 -7  0  3  1 -6 -2  0 -6 -5 -4  6  7  3    0   0   0   0   1   0   1   0   2  17  12   0   1   3   0   0   0  10  36  18  1.11 1.40
  348 K   -1  3 -2 -2 -3  2 -1 -3 -1 -4 -3  6 -3 -6 -3  0  1 -6 -3 -3    6  14   1   2   1   8   2   2   1   1   3  42   1   0   1   5   7   0   1   2  0.66 1.38
  349 E   -2  4  0 -4 -1  0 -2 -1  0 -5 -5  3 -4 -5  5 -1 -1 -6 -4 -4    2  20   4   1   1   4   2   5   2   0   1  18   0   1  26   5   4   0   0   2  0.67 1.37
  350 Y   -2 -1 -2 -4  4 -2 -3 -2  4  1  1 -2  0  4 -4 -2 -3  5  4 -1    3   4   2   1   7   2   1   4   8   8  14   3   2  12   1   2   2   7  14   4  0.40 1.14
  351 I   -3  0 -5 -6  0 -5 -5 -5 -4  4  2 -3  3  6 -2 -4 -2 -1  0  0    1   7   0   0   2   0   0   1   0  23  16   2   6  25   3   1   2   1   3   6  0.64 1.36
  352 S   -1  5  3 -1 -3 -1 -2 -1 -1 -5 -4  4 -3 -3 -1 -1 -3 -5 -3 -4    5  29  11   3   1   2   2   5   1   1   2  25   1   1   4   5   1   0   1   2  0.61 1.28
  353 P   -3  0 -2 -3 -4 -2 -1 -1 -2 -2 -3  5  1 -4  6 -2 -1 -3 -5 -3    2   5   2   1   0   1   3   4   1   3   2  29   3   1  33   3   4   0   0   1  0.81 1.39
  354 D   -1  1  4  2 -1  2  1  0  2 -6 -5  2 -4 -5  1  1 -1 -6 -4 -4    4   6  15  10   1   8   9   7   5   0   1  10   0   1   6  11   4   0   0   1  0.36 1.43
  355 S    3 -2 -4 -5 -1 -3 -4 -5  0  2  3 -2  2 -1  1  0 -1 -2 -4 -1   26   2   1   0   1   1   0   0   3  10  25   3   5   3   6   6   4   1   0   3  0.38 1.46
  356 G   -2 -1 -1  0 -5 -3  0  0 -3 -4 -5  0 -4 -6  0  5  4 -6 -5 -5    2   3   2   5   0   1   5   6   0   1   1   6   0   0   4  43  21   0   0   0  0.71 1.47
  357 D   -3 -3  0  5 -7  0  6 -4 -2 -7 -6 -2 -4 -7  1 -2 -4 -7 -6 -6    2   0   4  27   0   4  50   1   1   0   0   2   1   0   7   1   1   0   0   0  1.16 1.47
  358 H    0  4 -1 -2 -6  1  0 -3  2 -4 -3  5 -3 -3 -3 -1  0 -2 -4 -2    8  17   2   2   0   4   4   2   5   1   2  34   0   1   1   5   5   1   0   3  0.51 1.47
  359 K   -2  2 -2 -2 -3  4  3 -2  3 -6 -3  3 -3 -4 -4 -1  1 -4 -5 -4    4   8   2   1   1  15  17   3   7   0   4  19   1   1   0   4   7   0   0   1  0.39 1.50
  360 L    2 -3 -4 -5 -3  1 -3 -2 -4 -3  2 -3 -1 -4 -5  1  0 -3  3 -2   14   2   0   0   1   6   1   3   0   1  20   1   1   0   0  12   6   0   9   2  0.08 1.51
  361 V    0 -4 -1 -5 -3 -4 -3 -3 -4 -1  1 -4  2 -3 -5  0  3 -6 -4  3    8   1   4   0   0   0   1   2   0   2  11   0   5   1   0   7  15   0   0  20  0.12 1.52
  362 N   -3  2  2 -5 -5 -4 -5 -4 -3  1  0  1 -1  1 -6 -2 -1  6  0 -2    1  12  10   0   0   0   0   1   0   9   9   7   2   5   0   2   4   9   3   3  0.13 1.52
  363 V   -2 -5 -5 -6 -3 -5 -5 -6 -4  4  1 -5 -1  1 -3 -3  0 -1  1  3    3   0   0   0   0   0   0   0   0  19  10   0   1   5   1   2   6   1   4  19  0.17 1.53
  364 G    1 -5 -2 -5 -2 -4 -5  3 -5 -2 -1 -4  4 -5 -5  2 -1  0 -5 -1   12   0   1   0   1   0   0  19   0   2   5   0   8   0   0  15   3   1   0   4  0.11 1.52
  365 R   -3  5 -4 -4 -6 -1 -3 -5 -3 -6 -5  6 -2 -6 -5 -4 -4 -6 -3 -5    1  25   0   0   0   1   0   0   0   0   0  42   1   0   0   0   0   0   1   0  0.75 1.51
  366 T   -2 -4 -4 -5 -1 -4 -5  1 -5  2  0 -4  0  0 -5 -1 -2  3 -2  0    4   1   0   0   2   0   0  11   0  10  10   1   3   4   0   5   3   4   1   5 -0.14 1.51
  367 A    0 -5 -5 -5  2 -5 -5 -5 -5  1  2 -5  3 -1 -5 -1  1 -4 -4  1    6   0   0   0   4   0   0   0   0   8  15   0   6   2   0   5   7   0   0   7 -0.06 1.51
  368 A    1 -5 -4 -5  2 -5 -5 -3 -5  0 -4 -5 -3 -5 -4  1  2 -5 -5  2   13   0   0   0   4   0   0   2   0   5   0   0   0   0   0  10  11   0   0  16  0.01 1.51
  369 V   -2 -5 -6 -6 -1 -5 -5 -4 -5  1  2 -5 -1  2 -5 -4 -3 -3 -3  3    2   0   0   0   1   0   0   1   0   8  20   0   1   7   0   0   1   0   0  20  0.10 1.50
  370 V   -1 -5 -5 -5 -2 -5 -5  0 -5  2  1 -5 -2  2 -5 -3 -3 -5 -4  2    5   0   0   0   1   0   0   8   0  10  10   0   0   9   0   2   1   0   0  15 -0.03 1.50
  371 A    0 -5 -3 -5  1 -3 -5 -3 -4  0 -1 -5  1  4 -5 -2 -3  2  4 -1    8   0   1   0   3   1   0   2   0   4   6   0   4  12   0   3   1   3  11   3 -0.00 1.49
  372 L   -2 -5 -4 -5 -2 -5 -5  6 -5 -4 -2 -5  1 -3 -5 -4 -5 -5 -5 -2    2   0   0   0   1   0   0  47   0   1   3   0   4   1   0   0   0   0   0   3  0.49 1.49
  373 I    1 -5 -5 -5  1 -5 -5 -2 -5  2  2 -5 -1 -1 -5 -3 -3 -5 -4  2   10   0   0   0   2   0   0   3   0  10  16   0   1   3   0   2   1   0   0  14 -0.01 1.49
  374 I   -2 -5 -5 -5  0 -5 -5 -5 -4  3  2 -5  1  0 -5 -2 -3 -3  0  1    3   0   0   0   2   0   0   1   0  15  19   0   3   4   0   4   1   0   3   8  0.02 1.48
  375 A    1 -5 -4 -5  8 -5 -5  0 -5 -3 -4 -5 -3 -5 -5  2 -2 -5 -5 -2   10   0   0   0  25   0   0   6   0   1   1   0   1   0   0  15   2   0   0   2  0.39 1.48
  376 C   -2 -5 -5 -5 -2 -5 -5 -4 -5  4  1 -5  2  2 -5 -4  1 -5 -3  1    3   0   0   0   1   0   0   1   0  18  13   0   5   6   0   0   7   0   0   9  0.08 1.47
  377 L    0 -5 -5 -5  3 -5 -5  3 -5 -1  0 -5 -2  0 -5 -1 -2 -5 -4  0    9   0   0   0   5   0   0  19   0   3  10   0   1   3   0   5   2   0   0   7 -0.02 1.47
  378 I   -2 -5 -5 -5  0 -5 -4 -2 -5  0  3 -5  5  0 -4 -3 -2  1 -4  0    3   0   0   0   2   0   1   3   0   4  23   0  14   3   1   2   3   2   0   4  0.09 1.47
  379 A    4 -5 -5 -5 -4 -4 -4 -1 -5 -1 -2 -4 -4 -5 -5 -1 -1 -5 -5  3   31   0   0   0   0   0   0   4   0   2   3   0   0   0   0   5   3   0   0  17  0.16 1.46
  380 P   -2 -5 -3 -5 -5 -5 -5 -4 -4 -1 -1 -5 -1  6  3 -4 -4 -3  3 -1    4   0   1   0   0   0   0   1   0   3   6   0   1  24  12   0   0   0  10   3  0.28 1.46
  381 M   -1 -5 -4 -6 -4 -3 -5 -4 -5  3  2 -5  1 -1 -5 -5 -3 -5 -1  3    6   0   1   0   0   1   0   1   0  13  20   0   3   2   0   0   1   0   2  16  0.13 1.46
  382 L    2 -5 -4 -4 -2 -5 -4 -3 -5  0  1 -5  1 -3 -5  0 -3 -5 -4  3   18   0   0   1   1   0   0   1   0   4  12   0   4   1   0   6   1   0   0  19  0.06 1.46
  383 G   -1  0 -1 -1 -5  1  3  1  1 -1 -3  0  1 -6  0  2 -1 -6 -5 -2    4   5   3   4   0   7  15   9   3   5   3   5   3   0   4  16   3   0   0   4  0.13 1.89
  384 G   -2  2  1 -1 -6  2  0 -1  3 -2 -1  0  0  0 -1  1  0 -5  1 -2    3   9   6   4   0   9   5   5   5   3   6   5   3   4   3  12   5   0   4   3  0.08 1.89
  385 I   -2 -4 -2 -3 -5 -3 -3  1 -4  1  3 -1  5  3 -5 -2 -3 -4  0 -1    4   0   2   2   0   1   2   9   0   6  21   4  14  10   0   4   1   0   3   3  0.21 1.49
  386 G   -2 -2  1  0 -5 -2  0  6 -4 -6 -6  1 -2 -6 -3 -1 -3 -5 -5 -4    3   3   7   6   0   1   7  47   0   0   1   7   1   0   1   5   2   0   0   2  0.70 1.49
  387 Q   -2 -2  1 -1 -5  4 -1  3 -1 -5 -3 -2 -1 -5 -1  3  1 -5 -5 -4    3   1   5   3   0  19   3  20   1   0   2   2   1   0   3  22   7   0   0   1  0.44 1.49
  388 A    0 -5 -5 -6 -4 -5 -5 -1 -5  4  3 -5  1 -3 -5 -3 -2 -5 -4  4    7   0   0   0   0   0   0   6   0  22  28   0   2   0   0   2   2   0   0  21  0.59 1.49
  389 F   -3 -5 -2 -6 -5 -5 -5 -6 -4  1  3 -5  3  6 -6 -5 -4  3  3  1    2   0   2   0   0   0   0   1   0   6  27   0   7  27   0   0   0   4   9   7  0.76 1.49
  390 Q   -3 -1  0  3 -5  6  1 -4  1 -2 -2 -2 -2 -4 -1  0  0 -5 -2 -2    2   4   4  13   0  31   9   1   3   3   5   1   1   1   3   6   6   0   1   3  0.49 1.56
  391 Y    2 -3 -5 -5 -5 -2 -3 -2 -3  1  1 -4  1  1 -5 -2 -1  1  7  0   14   1   0   0   0   2   2   3   0   6  12   0   3   5   0   3   4   2  28   7  0.48 1.56
  392 I    1 -5 -5 -5  3 -3 -5 -3 -5  4  0 -4  1  1 -4  1  1 -1 -2  0   12   0   0   0   6   1   0   2   0  24   9   1   4   6   1  10   7   1   1   6  0.32 1.57
  393 Q   -3 -3  2 -4 -5  6 -2 -4 -4  0  1 -2  3  1 -5 -2 -1  2 -1 -1    2   1   9   0   0  28   2   2   0   5  13   2   6   6   0   2   4   2   2   5  0.39 1.59
  394 E    0 -2 -2 -1 -2 -1  2 -3 -4 -3 -2  0 -3 -5 -4  4  3 -6 -5 -3    6   1   2   4   1   2  11   2   0   2   4   6   1   0   0  32  13   0   0   1  0.35 1.64
  395 Y   -2 -6 -6 -6 -1 -5 -6 -4 -5  5  2 -5  2  1 -6 -4 -2 -5  2  3    3   0   0   0   1   0   0   2   0  27  18   0   4   5   0   2   2   0   6  18  0.55 1.63
  396 T    0 -2 -1 -3 -3  1 -3 -1  1 -1 -2 -3  0  2 -5  2  3 -5 -2 -2    8   2   3   1   1   6   1   5   4   5   3   1   2   9   0  16  17   0   1   3  0.15 1.62
  397 G    1 -5 -1 -2 -2 -4 -4  5 -5 -6 -6 -4 -3 -6 -3  4 -2 -6 -5 -5   11   0   2   2   1   0   0  37   0   0   0   0   1   0   1  30   1   0   0   0  0.74 1.57
  398 L   -2 -4 -5 -5 -1 -5 -5 -5  0  3  1 -5  4  3 -5 -2 -3 -4  5  2    4   1   0   0   1   0   0   0   2  16  11   0   9   9   0   3   1   0  15  14  0.43 1.48
  399 V   -1 -5 -2 -5  0 -4 -5 -3 -5  2  2 -5 -1  3 -5 -1  2 -4  0  2    5   0   3   0   2   1   0   3   0  11  20   0   1  10   0   4  13   0   3  13  0.25 1.48
  400 S    1 -4  1 -2  0  0 -3  3 -4 -4 -2 -4  0 -1 -5  2  2 -5 -1 -3   12   0   6   2   2   4   1  19   0   1   4   0   3   3   0  15  12   0   3   2  0.21 1.51
  401 P   -1 -5 -4 -4 -5 -5 -5  6 -5 -6 -6 -3 -5 -6  6 -2 -4 -6 -6 -3    4   0   0   0   0   0   0  47   0   0   0   1   0   0  29   3   0   0   0   2  1.12 1.51
  402 G    0 -5 -4 -5 -2 -4 -4  2 -5 -4 -4 -4 -5 -6  8  0  0 -6 -5 -3    7   0   0   0   1   0   0  14   0   1   2   0   0   0  50   6   5   0   0   2  1.09 1.51
  403 I   -3 -4 -4 -5 -4 -5 -5 -4 -5  5  3 -4  3 -2 -5 -2  1 -5 -3  3    1   1   1   0   0   0   0   1   0  24  20   1   7   2   0   3   8   0   1  19  0.48 1.46
  404 L    1 -5 -5 -5  2 -5 -5 -1 -5 -1  4 -5  0  3 -4 -3  0 -4 -3  0   13   0   0   0   4   0   0   6   0   2  32   0   2  13   1   2   7   0   0   6  0.35 1.46
  405 A    4 -5 -4 -4  0 -4 -4  6 -5 -3 -3 -4 -1 -5 -4 -1 -2 -5 -5 -1   27   0   0   0   2   0   0  42   0   1   2   0   1   0   0   3   2   0   0   5  0.72 1.44
  406 V   -1 -5 -5 -5  1 -5 -5 -4 -5  4  3 -5  3 -3 -3 -3 -1 -5 -4  4    5   0   0   0   2   0   0   1   0  20  21   0   5   0   1   2   3   0   0  25  0.49 1.34
  407 F   -5 -5 -5 -6 -5 -5 -5 -5 -4 -2 -2 -5 -3  9 -6 -5 -5 -2  3 -3    1   0   0   0   0   0   0   1   0   2   2   0   0  73   0   1   0   0   7   1  1.65 1.33
  408 L   -3 -5 -4 -5  2 -4 -5 -3 -5  3  3 -5  2 -1 -5 -1  3 -5 -4  2    1   0   1   0   4   0   0   2   0  14  25   0   4   3   0   6  17   0   0  12  0.38 1.36
  409 L   -2 -5 -5 -6 -2 -5 -5 -5 -5  0  6 -5  4 -2 -5 -3 -3 -5 -4  0    4   0   0   0   1   0   0   1   0   4  60   0  10   1   0   2   1   0   0   4  0.82 1.36
  410 G    2 -2 -4 -4 -2 -4 -5  7 -5 -6 -6 -4 -5 -6 -5 -2 -4 -5 -5 -5   13   3   0   0   1   0   0  68   0   0   0   0   0   0   0   2   0   0   0   0  1.26 1.36
  411 L   -3 -5 -4 -6  1 -4 -5 -6 -5  4  0 -5  8  2 -5 -4 -4  2 -3  2    2   0   1   0   3   0   0   0   0  20   7   0  29   9   0   1   0   2   0  13  0.76 1.37
  412 F   -2 -5 -6 -6  0 -5 -6 -4 -5 -1  3 -5  0  7 -6 -4 -3 -3  0 -2    3   0   0   0   2   0   0   2   0   1  29   0   2  43   0   1   1   0   1   2  0.92 1.38
  413 W   -4 -5 -3 -5  4 -5 -5 -5 -4 -1 -1 -5  0  3 -5 -1  1 10 -1  2    0   0   1   1   7   0   0   0   0   3   6   0   3  13   0   6   8  26   1  15  0.86 1.38
  414 K   -4  1 -3 -3 -6 -2 -1 -3 -2 -5 -5  5 -3 -6  7 -2 -1 -1 -3 -4    1   7   1   1   0   1   3   1   1   0   0  29   1   0  39   2   5   1   1   1  0.99 1.39
  415 K   -4  6 -3 -5  0 -1 -4 -3 -2 -4 -4  3 -3  0 -3 -2 -3  8 -2 -4    1  42   1   0   3   2   0   2   1   1   1  14   1   4   1   4   1  17   1   1  1.04 1.41
  416 T    0 -4  1 -4  4 -4 -4  0 -4  1  0 -4  3 -4  2  0  1 -5 -4  1    8   0   8   0   8   0   0   8   0   8   8   0   8   0   8   8   8   0   0   8  0.20 1.23
  417 T    0  1  1  1 -5 -3  0  0  3  1 -4  1 -4 -5  1  0  1 -5 -4  0    7   7   7   7   0   0   7   7   7   7   1   7   0   0   7   7   7   0   0   7  0.12 1.45
  418 S    2 -1  0 -4 -5  0  2  1  1 -5 -3 -1 -4  0  1  1  0  3  0 -2   14   3   4   0   0   4  12  11   3   0   3   4   0   4   7   9   5   3   3   3  0.12 1.62
  419 K   -2  2  0 -5 -6  2 -1 -1  1  1 -1  4  0 -2 -1 -2 -2  2  0 -2    4   8   4   0   0   8   3   4   3   7   7  23   2   2   3   3   3   2   3   3  0.19 1.78
  420 G    1 -5 -4 -2  2 -2 -2  6  1 -6 -6 -5 -5 -2 -2  1 -2 -6 -5 -3   11   0   0   2   3   2   2  44   4   0   0   0   0   2   2  12   2   0   0   2  0.66 1.70
  421 A    5 -5 -5 -5  0 -2 -1 -2 -5 -1 -2 -2  0 -1 -2 -2  0 -6 -5  2   45   0   0   0   2   1   4   3   0   3   3   3   2   3   2   2   5   0   0  11  0.46 1.66
  422 I   -2 -5  1 -5 -5 -5 -3 -4 -5  2  3 -1  1  5 -5 -2 -3 -4 -1 -1    4   0   7   0   0   0   2   2   0  12  25   5   3  19   0   3   1   0   2   4  0.38 1.62
  423 I    1 -5 -5 -5  0 -5 -5 -3 -5  3 -1 -5 -3  1 -5  0  2  7  2  2   11   0   0   0   2   0   0   2   0  14   6   0   0   5   0   8  11  12   6  12  0.39 1.47
  424 G    1 -5 -4 -4 -5 -4 -5  7 -5 -6 -6 -4 -5 -6 -1  0 -1 -5 -5 -3   12   0   0   0   0   0   0  61   0   0   0   0   0   0   3   5   3   0   0   2  1.06 1.48
  425 V    0 -5 -3 -6 -1 -3 -5  0 -5  1  3 -5  4  0 -5  0  0 -1 -1 -1    9   0   1   0   1   1   0   7   0   7  28   0  10   3   0   8   5   1   2   4  0.24 1.53
  426 V    0 -6 -6 -4  0 -5 -6 -4 -6  4  1 -3  3  2 -6 -2 -2  0 -2  2    8   0   0   1   2   0   0   2   0  23  14   2   7   7   0   3   3   1   1  12  0.31 1.54
  427 A    2 -5 -5 -6  3 -5 -5  0 -6  1  0 -5 -1  1 -4  0  2 -5 -3  3   14   0   0   0   6   0   0   7   0   7   9   0   1   5   1   8  11   0   1  16  0.20 1.54
  428 S    0 -5 -2 -4 -5 -4 -5  6  1 -6 -4 -4 -5 -6 -5  3 -1 -6 -5 -4    7   0   1   0   0   0   0  43   4   0   2   0   0   0   0  24   3   0   0   1  0.75 1.48
  429 I   -2 -6 -3 -6  1 -5 -3 -4 -2  2  4 -5  0  4 -6 -2 -2 -5 -3  2    3   0   1   0   3   0   2   2   1  11  30   0   2  17   0   3   2   0   0  11  0.42 1.47
  430 P    1 -5 -3 -6 -1 -2 -5 -2 -5  2  3 -5 -1  1  0 -2  0 -5 -1  2   13   0   1   0   1   2   0   3   0  12  23   0   1   5   5   3   5   0   2  11  0.21 1.48
  431 F    0 -6 -6 -6  0 -5 -6 -5 -6  2  2 -5  1  5 -6 -2  1 -1 -2  3    8   0   0   0   2   0   0   1   0  10  18   0   3  18   0   2   7   1   1  18  0.41 1.48
  432 A    1 -5  0 -5  3 -1 -5  3 -5 -2 -2 -4  5 -5 -4  2  1 -5  0 -1    9   0   5   0   5   2   0  18   0   2   2   0  13   0   1  14   9   0   4   4  0.28 1.48
  433 L    2 -5 -5 -6  0 -5 -5  0 -3  1  3 -5  1  2 -6  0 -1 -2  0  0   15   0   0   0   2   0   0   8   1   8  24   0   4   7   0   6   4   1   3   6  0.23 1.48
  434 F   -2 -6 -4 -6 -2 -5 -6 -3 -5  2  0 -5 -1  1 -2 -1  1 10  3  0    3   0   1   0   1   0   0   2   0   9   9   0   1   6   2   4   9  28   7   7  0.81 1.48
  435 L   -3  3 -2 -6 -3 -3 -5 -3 -3  5  1 -3  1  2 -6 -4 -4 -5 -4  1    1  17   3   0   1   1   0   2   1  26  13   1   3   9   0   1   0   0   0   9  0.42 1.49
  436 K    0 -4 -2 -5  3 -3 -3  0 -5 -1  0  2  4  0 -4  1  0  0  0  1    8   0   2   0   6   0   1   7   0   3   8  12   9   3   0  10   5   1   3   9  0.12 1.50
  437 F   -2 -5 -4 -6  0 -2 -6 -2 -5  4  0 -2 -2  5 -6 -4 -2 -2  0  3    3   0   1   0   2   2   0   3   0  24   8   3   1  20   0   1   2   1   3  17  0.48 1.51
  438 M    0  0 -1 -4 -4 -3 -5  4 -5 -3  2 -3  1 -1 -2 -2 -1 -1 -1 -1    8   5   3   1   0   1   0  29   0   1  20   2   3   2   2   2   4   1   2   4  0.26 1.53
  439 P    2  0 -1  1 -5  3  2 -2 -3 -4 -4 -2 -2 -2  1  2  0  2 -3 -4   19   4   3   6   0  10  10   3   1   1   2   2   1   2   6  13   5   3   1   1  0.18 1.55
  440 L   -1  0  0  0 -6  0  0 -1  2  0 -1  0  2  1  0 -1  0  4  1 -1    5   5   5   5   0   5   5   5   5   5   5   5   5   5   5   5   5   5   5   5  0.04 2.12
  441 S    1 -2 -1 -1  0 -2 -1 -2  0  2  0 -1  2  0 -2 -1  1  3  2  0   10   2   3   4   2   2   4   3   3  12   8   4   5   3   3   4   8   3   5   6  0.04 2.09
  442 M   -2 -5 -1 -2 -6 -1 -5 -3  1  2  0 -3  2  2  1 -2 -2  2  6  1    4   0   4   2   0   3   0   2   3   9   7   2   5   8   6   3   2   2  22  10  0.42 2.08
  443 P    1  0  1  0 -6  1 -2  0  3 -1 -3  0 -1 -2  5 -1 -1 -6 -5 -2   11   5   6   5   0   6   3   7   5   4   3   5   2   2  24   4   3   0   0   4  0.33 2.03
  444 F    1 -3  1 -2 -5 -1 -2 -4 -1 -1 -3 -2  2  4  2  1  1  3  1 -2   13   2   7   2   0   2   3   2   1   3   2   2   4  15   9   9   8   4   5   3  0.26 2.02
  445 M   -3 -3  0 -2 -6  0 -5  3  1 -3  1 -1  2 -1  5 -1 -2  1 -2 -4    2   1   4   2   0   4   0  19   4   2  13   4   4   3  22   4   3   2   2   1  0.41 2.06
  446 D    0  1  0  2 -6 -1  0  1  2 -2 -1  1 -1 -3  1  1 -1 -6  1 -3    7   7   5  10   0   2   5  10   5   3   6   7   2   1   8  10   5   0   5   3  0.11 2.06
  447 Q   -3  2 -2 -2  7  1  0 -3 -1  2  0 -1 -1  1 -1 -1 -2 -2  1 -2    2   9   2   2  17   7   7   3   2  10   8   4   2   5   4   5   2   1   4   3  0.32 2.04
  448 M    0  1 -1 -2 -1 -2 -3 -2  1  2 -1  1  5 -1 -3  0  0 -2  0  1    7   8   3   3   1   1   2   3   3  11   6   9  12   3   2   6   5   1   3   8  0.17 2.02
  449 L    0 -2 -2 -2 -5 -1 -4  0  1  0 -1 -3  2  3  0  0  2 -4  4  0    6   2   2   3   0   3   1   8   3   6   5   1   5   9   5   7  12   0  13   6  0.21 2.02
  450 Y   -2 -1 -2  0 -1  0  0 -1  1  1  0 -1  1  2  2 -2 -1  3  3 -1    3   4   2   6   1   5   6   5   3   9   8   4   3   7  10   4   4   3   7   4  0.09 2.04
  451 T   -1 -1 -3 -4 -5 -2 -3 -1 -2 -1  0  0  2 -3  5  1  1 -1 -5  2    6   3   1   1   0   2   1   5   1   4   8   6   4   1  21  10   9   1   0  12  0.31 2.04
  452 L   -4 -4 -6 -4 -1 -4 -4 -3 -3  0  5  3  1  4 -3 -3 -2  0 -4 -3    1   1   0   1   1   1   1   2   1   4  39  18   3  15   2   2   3   1   0   1  0.66 2.08
  453 L   -2 -5 -1 -1  0 -3 -3 -4 -1 -1 -1 -5 -1 -2  8 -1 -2 -2 -3  0    3   1   4   3   2   1   2   1   2   3   6   0   2   2  50   4   2   1   1   6  1.05 2.10
  454 F   -2 -4 -1 -6  0 -4 -6 -3 -6  1  2 -6  1  3 -4 -1  3  0 -2  4    3   1   3   0   2   1   0   2   0   8  19   0   3   9   1   5  16   1   1  21  0.44 2.08
  455 T   -3 -3  0 -2  6 -4 -2 -3 -1 -4 -2 -5 -5 -4 -3  6  2 -6 -3 -3    1   1   4   2  12   0   3   2   1   1   5   0   0   1   1  46  11   0   1   2  0.81 2.02
  456 M   -1 -6 -2 -6 -1 -5 -4 -3 -6  3  0 -5  3 -1 -4 -2  4 -6 -3  4    4   0   2   0   1   0   2   3   0  15   7   0   6   2   1   3  21   0   1  27  0.58 2.01
  457 V    1 -4 -2  4 -3 -2  4 -2 -2  0  0 -2 -1 -1 -5  0  0 -6 -3  1   10   1   2  17   1   1  20   3   1   5   9   2   1   3   0   6   5   0   1   9  0.27 2.01
  458 V   -2 -3  2 -1 -6  1 -3  5 -1  0 -2 -3 -2  0 -6 -1 -3 -6 -4  2    2   1   8   3   0   5   2  37   2   5   4   1   1   4   0   5   1   0   1  14  0.51 1.98
  459 I   -2 -6 -6 -6 11 -3 -5  0 -3 -1 -3 -6  3 -1 -4 -2 -1 -6 -4 -2    3   0   0   0  54   2   1   7   1   4   2   0   8   3   1   3   5   0   1   2  1.62 1.96
  460 A   -1 -3  2  2 -5 -4 -1 -3 -3  0  0 -4 -1 -2  2  0  2 -1  2  1    6   1   8  10   0   0   5   2   1   6  10   0   2   2   9   7  10   1   6  11  0.16 1.90
  461 F    1 -5  3 -3  0 -2 -3  0 -3  1  0 -4 -2  1 -3  0 -1 -2  2  2   10   0  14   1   2   2   2   6   1   8  10   1   1   5   2   6   4   1   7  11  0.18 1.88
  462 T   -1 -3  0 -1 -2 -1 -1 -3 -1  2 -1 -4 -1  1 -2  1  2 -2  0  3    5   2   5   3   1   2   5   3   2  12   6   1   1   5   2  12  10   1   4  15  0.14 1.87
  463 S   -2 -4  5 -3 -5 -3 -3 -1 -4 -4 -3 -3 -4 -1 -4  5  3  3 -2 -4    3   0  19   1   0   1   1   5   0   1   3   1   0   3   1  34  14   4   1   1  0.63 1.88
  464 L   -1 -4  1 -3 -2 -2 -2 -3 -2 -1  4 -4  2  3 -4 -1 -1 -1  3 -1    5   1   6   2   1   2   3   3   1   3  29   1   4  11   1   6   3   1   9   4  0.30 1.92
  465 S    0 -2 -1 -3 -1 -4 -2 -5 -1  1  2 -4  0  1 -2  0  5 -2 -2  0    8   2   3   2   1   1   2   1   1   6  17   1   2   5   2   6  28   1   2   5  0.32 1.89
  466 T   -1 -3  0  0 -5  0  2 -3 -4 -3 -2 -1  0  2 -1  0  5 -5  1 -2    5   1   4   6   0   4  11   3   0   2   5   3   2   8   3   6  27   0   5   3  0.30 1.90
  467 S    1 -3  1 -1 -5 -2 -1 -4 -2 -1 -3 -1 -3 -1  4  1  3 -6 -2 -2   13   1   7   4   0   2   4   1   1   4   2   4   1   3  18  10  17   0   2   2  0.35 1.95
  468 I    1  0  1 -1 -3 -2 -1 -1 -1 -1 -1  2  1 -2  4 -2  2 -6 -2  0   10   4   6   3   1   1   5   5   1   4   7  10   4   2  15   2  10   0   1   7  0.18 1.96
  469 N    0 -2  2 -4 -5 -2 -1  0 -2  0 -2  0  2 -2  3  1  3  4 -4 -1    7   2  10   0   0   1   5   8   1   5   5   5   4   2  11  10  14   4   1   5  0.23 1.94
  470 D   -1  1  2  0 -5  0 -1 -2  0 -3 -2  2  2 -4  2  0  2 -3 -3  0    5   8   9   5   0   4   4   4   2   1   4  12   5   1   9   7  12   1   1   6  0.19 1.95
  471 D    0 -2 -1  3 -5  0  2 -4 -2 -1 -2 -1 -4 -1  2  0  3 -1 -1 -1    7   3   3  16   0   4  10   1   1   4   5   3   0   2   8   7  15   1   2   5  0.23 1.96
  472 D    0 -3  3  0 -4  2  0 -3  0 -2 -1 -3  4 -2  0  1  2 -2  0 -1    6   2  11   5   0   8   5   2   2   2   6   1   8   2   5  10  13   1   3   5  0.20 1.97
  473 P   -1 -2  0 -3 -5 -1  1 -3 -1  2 -1 -2 -2 -1  5  0  1 -1 -1  1    4   2   5   2   0   2  10   2   2  10   6   2   1   2  23   6   8   1   2   8  0.32 1.96
  474 K   -1 -2  2  0 -6  1  0  0 -3 -3 -1  1 -1 -3  0  3  2 -6 -3 -1    4   2   9   5   0   5   5   7   1   2   6   9   2   2   5  18  10   0   1   6  0.17 2.00
  475 G    2 -1 -1  0 -5 -1  0  0  2 -3 -2 -2  0  0 -1  1  3 -6 -3  1   14   3   3   6   0   3   6   8   4   1   4   3   2   4   3  10  14   0   1   9  0.15 2.00
  476 I   -1 -4 -2 -1 -5 -4  2 -5  0  3  2 -3 -4  2  1 -2  1 -6 -1  0    6   1   2   4   0   0  11   1   3  13  20   1   0   7   7   4   8   0   2   7  0.26 2.00
  477 S    0 -4 -4  1 -6  0  2 -3  0 -2 -2 -2 -4 -3  3  1  3  1 -2 -1    8   1   1   7   0   5  13   2   2   3   5   2   0   1  14   9  18   2   2   4  0.31 2.01
  478 V   -1 -2 -1 -3 -5 -2  0 -2 -5  2  1 -3 -1 -2  1  1  0  4  0  2    5   3   4   2   0   2   7   4   0  11  15   1   1   1   7  11   5   5   3  12  0.18 2.00
  479 T   -3  4  0  3 -4 -2  2 -4  0 -3 -3  0 -5  1 -2  0  0 -3  4 -3    2  16   4  14   0   1  11   1   2   2   3   6   0   6   2   8   6   0  11   2  0.38 2.02
  480 S   -2  1 -1  2 -6 -1  1 -1 -4 -4 -5  1 -3 -7  5  1  3  0 -6 -3    4   7   3   9   0   2   8   5   0   1   1   7   1   0  26   8  14   1   0   2  0.56 2.02
  481 S    1 -5  1  1 -5 -2  1 -2  1  1  0 -1 -4 -6  1  3  0 -6 -3  1   10   0   5   7   0   1   9   4   3   6   9   4   0   0   8  17   6   0   1   9  0.20 1.99
  482 M   -3 -3 -1  1 -5 -1  0  0 -5 -1  2 -2  4  2 -2  2 -1  2 -3 -1    2   1   3   9   0   2   6   9   0   3  17   2   9   7   2  16   4   3   1   4  0.24 1.95
  483 F    2 -4 -2 -1 -5 -3  1 -2 -5  0  1 -3  2  6 -2 -3 -3 -4  2 -1   15   1   2   4   0   1  10   4   0   5  11   1   5  24   3   2   1   0   6   5  0.42 1.92
  484 V   -1  1 -2  3 -6  2  1 -4 -2 -3 -3  4 -2  4 -3 -1 -1 -3 -3 -2    5   7   2  13   0   8   8   1   1   2   2  19   1  17   2   4   4   0   1   3  0.42 1.90
  485 T   -3  0  2 -2 -5 -2 -2 -2  0 -3 -3 -2 -3 -2  3  3  3 -2  3 -2    2   4   9   3   0   2   2   3   2   2   3   2   1   2  13  22  18   1   8   3  0.43 1.85
  486 D   -5 -3 -4 -3 -5 -4 -4 -4 -5  3  4 -5 -3  4 -6 -1 -2  8 -1 -1    1   2   1   2   0   1   2   2   0  15  31   0   0  13   0   6   2  17   1   3  0.85 1.84
  487 R   -4 -1 -5 -6 -3 -5 -5 -5  2 -5 -3 -2 -5  4  0 -2 -1 -2  9 -5    1   3   0   0   1   0   0   1   4   0   2   3   0  14   4   4   4   0  56   0  1.52 1.90
  488 S   -1  4  0  1 -6 -1 -1 -1  5 -3 -5  1 -5 -6 -5  4 -1 -2 -3 -5    5  19   4   6   0   2   3   5  12   2   1   6   0   0   0  28   4   1   1   1  0.60 1.96
  489 F   -3 -6 -7 -7 -5 -6 -7 -7 -6  5  4 -6  2  3 -7 -4 -2  1  0  2    2   0   0   0   0   0   0   0   0  30  32   0   5  11   0   1   3   2   3  12  0.94 1.92
  490 N   -3 -2  2 -4 -3 -4 -4 -2  2 -5 -7  0 -6 -4 -5  7 -1 -7 -5 -4    0   2   7   0   1   0   0   3   5   1   0   5   0   1   0  72   2   0   0   1  1.32 1.93
  491 I   -5 -6 -4 -5 -6 -6 -6 -7  1  1 -3 -6 -3  6 -2 -6 -4 -2  9 -2    1   0   1   1   0   0   0   0   2   8   2   0   1  22   3   0   1   0  56   2  1.73 1.91
  492 A   -2 -6 -2 -5  1 -4 -6 -2  3 -2  4 -6  7  1 -7 -3 -5 -5  2 -1    4   0   2   0   2   1   0   4   6   2  38   0  24   5   0   2   0   0   7   3  0.88 1.91
  493 A    0 -6 -6 -7 -3 -5 -6 -6  3 -6 -3 -4 -5  1 -7  0 -3 11  8 -6    9   0   0   0   1   0   0   0   6   0   3   1   0   4   0   8   2  31  37   0  1.79 1.89
  494 Y   -3 -6 -2 -7 -6 -4 -6 -7 -1  1 -1 -6 -2  5 -7 -6 -5 -2  9 -1    3   0   2   0   0   1   0   0   1   7   5   0   1  17   0   0   0   0  60   4  1.74 1.87
  495 G    1 -5  0 -5  4 -5 -5  1 -5 -2 -2 -1 -5 -6 -4  5  4 -7 -6 -1   10   0   4   0   7   0   0   9   0   3   4   3   0   0   1  36  19   0   0   4  0.68 1.85
  496 I    3 -6 -6 -7 -1 -5 -6 -4 -6  3  2 -6  3  1  0 -2  2 -6 -5  2   21   0   0   0   1   0   0   1   0  12  18   0   6   5   6   2  13   0   0  14  0.52 1.84
  497 M    0 -6 -6 -7  1 -6 -6 -7  2  5  4 -6  3  2 -7 -3 -2 -6 -4  2    7   0   0   0   3   0   0   0   5  25  29   0   7   6   0   2   2   0   0  13  0.76 1.77
  498 I   -2 -6  0 -5 -2 -6 -6  7 -6 -1  0 -5 -5 -4 -6 -2 -5 -7 -6 -1    3   0   5   0   1   0   0  68   0   4  11   0   0   1   0   3   0   0   0   4  1.32 1.77
  499 V    1 -6 -5 -6  5 -5 -6 -3 -6  2  1 -5 -1  4 -6  2  4 -5 -2 -1   11   0   0   0   8   0   0   2   0  11  12   0   1  14   0  14  21   0   1   3  0.57 1.77
  500 L   -1 -6 -6 -7  0 -6 -6 -4 -6  2  4 -6  4  2 -6  0  2 -6 -4  2    5   0   0   0   2   0   0   2   0  10  34   0   8   7   0   7  13   0   0  13  0.63 1.77
  501 A    0 -6 -6 -6  2 -6 -6  0 -7  4  2 -6 -1 -3 -6  0  3 -6 -5  4    7   0   0   0   3   0   0   8   0  18  17   0   1   1   0   6  15   0   0  24  0.59 1.77
  502 V    0 -6 -3 -6  5 -5 -5 -1 -6 -2 -4 -5 -2 -2 -3 -1  7 -7 -5  3    8   0   1   0  10   0   0   4   0   1   1   0   1   2   2   4  48   0   0  18  0.98 1.75
  503 L   -2 -6 -7 -7  2 -6 -7 -7 -7  4  2 -6  3  4 -7 -4  0  1 -4  4    3   0   0   0   4   0   0   0   0  23  19   0   5  15   0   1   6   2   0  23  0.82 1.73
  504 Y   -1 -6 -7 -7 -3 -6 -7 -5 -5  4  3 -6 -2  0 -7 -6 -3 -5  5  4    6   0   0   0   1   0   0   1   0  22  22   0   0   3   0   0   2   0  17  26  0.88 1.73
  505 T    1 -6 -6 -7  2 -6 -6 -6 -7  3  0 -6 -2  0 -5 -3  1  4 -4  6   11   0   0   0   4   0   0   0   0  12   6   0   0   3   1   2  10   5   0  46  0.89 1.70
  506 L    2 -4 -4 -5 -2 -5 -6  7 -6 -2 -1 -5 -5 -6 -6  0 -1 -6 -2 -1   13   1   0   0   1   0   0  57   0   3   8   0   0   0   0   7   4   0   2   5  1.02 1.70
  507 F   -2 -6 -2 -7 -3 -4 -6 -7  0  1  4 -6  0  4 -7 -2  0  4  3  2    3   0   2   0   1   1   0   0   2   7  29   0   1  16   0   4   7   4   8  14  0.62 1.70
  508 W   -1 -6 -7 -7 -1 -6 -6 -4 -7  4  3 -6 -3  0  0 -4  0  8 -4  1    5   0   0   0   1   0   0   2   0  23  27   0   0   3   6   1   6  16   0  10  0.83 1.67
  509 V    2 -6 -6 -7 -1 -6 -6 -5 -6  5  0 -6  2 -3 -6 -3  1 -6 -3  5   14   0   0   0   1   0   0   1   0  28   6   0   5   1   0   2   8   0   1  35  0.84 1.57
  510 L   -2 -4 -3 -4 -4 -4 -4 -2 -4 -6 -3 -4 -5 -6 -4  8  0 -7 -5 -5    0   0   0   0   0   0   0   3   0   0   3   0   0   0   0  90   4   0   0   0  1.63 1.53
  511 Y   -5 -5 -6 -7 -6 -5 -6 -6  0 -4 -3 -6 -3  8 -7 -5 -5 -1  8 -4    0   0   0   0   0   0   0   0   2   0   0   0   0  51   0   0   0   0  48   0  1.97 1.16
  512 K   -1  2  0 -1 -3  1  1 -2 -1 -3 -3  5 -2 -3 -1  0 -1 -3 -2 -3    0   0   0   0   0   0   0   0   0   0   0   0   0   0   0   0   0   0   0   0  0.00    0.00

                      K         Lambda
Standard Ungapped    0.1405     0.3267
Standard Gapped      0.0410     0.2670
PSI Ungapped         0.1889     0.3174
PSI Gapped           0.0578     0.2670
```
