## Supplementary material for "A multi-task deep-learning system for predicting membrane associations and secondary structures of proteins": Code and Raw Data: 3dh4A.jufo9d

```
   1 X C TR   0.153  0.339  0.060  0.059  0.221  0.026  0.033  0.062  0.047  0.118
   2 X C TR   0.153  0.335  0.058  0.059  0.225  0.026  0.034  0.063  0.048  0.110
   3 X C TR   0.133  0.325  0.058  0.064  0.245  0.025  0.040  0.062  0.049  0.080
   4 X C TR   0.140  0.321  0.054  0.066  0.248  0.025  0.042  0.057  0.047  0.074
   5 X C TR   0.162  0.313  0.055  0.069  0.233  0.026  0.038  0.055  0.048  0.080
   6 X C TR   0.159  0.323  0.050  0.062  0.242  0.023  0.038  0.057  0.046  0.081
   7 X C TR   0.179  0.291  0.050  0.059  0.253  0.025  0.041  0.056  0.047  0.039
   8 X C TR   0.226  0.265  0.042  0.060  0.254  0.024  0.039  0.046  0.044  0.011
   9 X C TR   0.162  0.279  0.041  0.067  0.278  0.023  0.042  0.059  0.049  0.001
  10 X C TR   0.146  0.289  0.049  0.068  0.268  0.026  0.050  0.063  0.041  0.020
  11 X C TR   0.143  0.296  0.047  0.068  0.264  0.030  0.038  0.063  0.052  0.032
  12 X C TR   0.172  0.290  0.042  0.061  0.271  0.028  0.035  0.054  0.049  0.019
  13 X H TR   0.166  0.275  0.037  0.063  0.281  0.027  0.037  0.069  0.044  0.006
  14 X C TR   0.124  0.309  0.036  0.057  0.307  0.027  0.045  0.050  0.044  0.002
  15 X C TR   0.112  0.344  0.044  0.062  0.260  0.032  0.045  0.056  0.045  0.085
  16 X C TR   0.096  0.333  0.036  0.055  0.283  0.032  0.063  0.060  0.041  0.049
  17 X C TR   0.126  0.348  0.046  0.050  0.253  0.026  0.070  0.054  0.028  0.095
  18 A C TR   0.073  0.410  0.076  0.057  0.212  0.025  0.070  0.051  0.026  0.198
  19 G C TR   0.129  0.367  0.096  0.052  0.190  0.020  0.071  0.052  0.024  0.177
  20 K C TR   0.226  0.299  0.093  0.051  0.156  0.021  0.059  0.069  0.027  0.072
  21 S C TR   0.249  0.305  0.096  0.062  0.115  0.017  0.059  0.067  0.029  0.055
  22 L C MC   0.297  0.232  0.095  0.084  0.081  0.021  0.055  0.098  0.036  0.064
  23 P C MC   0.309  0.219  0.076  0.092  0.111  0.022  0.053  0.077  0.042  0.090
  24 W C MC   0.285  0.093  0.044  0.145  0.263  0.033  0.042  0.047  0.046  0.022
  25 W H MC   0.185  0.054  0.026  0.315  0.216  0.045  0.061  0.047  0.050  0.099
  26 A H MC   0.124  0.046  0.025  0.399  0.185  0.058  0.056  0.054  0.054  0.215
  27 V H MC   0.162  0.046  0.026  0.372  0.196  0.052  0.053  0.041  0.052  0.176
  28 G H MC   0.110  0.046  0.029  0.430  0.177  0.056  0.068  0.052  0.033  0.253
  29 A H MC   0.070  0.035  0.033  0.462  0.152  0.063  0.084  0.068  0.033  0.310
  30 S H MC   0.090  0.037  0.022  0.430  0.202  0.062  0.062  0.063  0.031  0.228
  31 L H MC   0.102  0.040  0.019  0.339  0.263  0.093  0.060  0.055  0.030  0.076
  32 I H TR   0.151  0.042  0.020  0.270  0.275  0.100  0.049  0.058  0.035  0.005
  33 A H TR   0.196  0.069  0.023  0.201  0.265  0.081  0.055  0.066  0.043  0.064
  34 A H MC   0.218  0.070  0.041  0.334  0.157  0.055  0.045  0.047  0.033  0.116
  35 N H MC   0.173  0.093  0.042  0.344  0.138  0.052  0.057  0.062  0.039  0.172
  36 I H MC   0.250  0.083  0.046  0.251  0.156  0.062  0.047  0.073  0.033  0.001
  37 S C MC   0.215  0.163  0.053  0.150  0.184  0.042  0.061  0.096  0.035  0.031
  38 A H TR   0.135  0.145  0.039  0.166  0.268  0.067  0.070  0.073  0.037  0.102
  39 E H TR   0.171  0.078  0.028  0.167  0.319  0.069  0.055  0.054  0.058  0.148
  40 Q H TR   0.292  0.083  0.024  0.098  0.298  0.049  0.042  0.054  0.061  0.007
  41 F H TR   0.249  0.099  0.023  0.094  0.301  0.041  0.054  0.067  0.071  0.052
  42 I C MC   0.316  0.151  0.037  0.095  0.202  0.037  0.052  0.066  0.045  0.115
  43 G C MC   0.229  0.220  0.038  0.095  0.212  0.032  0.081  0.044  0.049  0.010
  44 M C MC   0.248  0.228  0.039  0.085  0.199  0.024  0.077  0.054  0.047  0.020
  45 S H TR   0.142  0.238  0.042  0.095  0.251  0.034  0.107  0.052  0.037  0.013
  46 G H TR   0.146  0.214  0.050  0.122  0.214  0.040  0.123  0.062  0.029  0.000
  47 S C TR   0.066  0.236  0.046  0.109  0.229  0.038  0.175  0.077  0.025  0.007
  48 G H TR   0.112  0.209  0.054  0.116  0.219  0.043  0.125  0.094  0.028  0.010
  49 Y H TR   0.131  0.167  0.039  0.126  0.299  0.045  0.108  0.060  0.024  0.133
  50 S H TR   0.095  0.166  0.030  0.103  0.330  0.055  0.107  0.080  0.034  0.164
  51 I H TR   0.095  0.220  0.052  0.150  0.248  0.044  0.094  0.073  0.024  0.028
  52 G C TR   0.073  0.255  0.046  0.148  0.226  0.049  0.095  0.080  0.028  0.029
  53 L H TR   0.103  0.153  0.036  0.189  0.299  0.052  0.061  0.065  0.042  0.110
  54 A H TR   0.123  0.147  0.026  0.195  0.286  0.067  0.051  0.064  0.042  0.091
  55 I H TR   0.110  0.106  0.021  0.152  0.365  0.082  0.051  0.067  0.047  0.213
  56 A H TR   0.131  0.099  0.024  0.204  0.299  0.066  0.062  0.061  0.055  0.096
  57 S H TR   0.125  0.094  0.027  0.190  0.324  0.061  0.061  0.056  0.062  0.133
  58 Y H TR   0.133  0.099  0.033  0.228  0.277  0.074  0.059  0.050  0.046  0.049
  59 E H MC   0.116  0.078  0.033  0.282  0.242  0.060  0.071  0.063  0.055  0.040
  60 W H MC   0.105  0.052  0.044  0.401  0.154  0.062  0.058  0.068  0.055  0.247
  61 M H MC   0.128  0.056  0.043  0.385  0.143  0.062  0.056  0.083  0.044  0.241
  62 S H MC   0.137  0.062  0.041  0.407  0.149  0.056  0.049  0.054  0.044  0.258
  63 A H MC   0.124  0.043  0.042  0.477  0.095  0.071  0.053  0.058  0.038  0.353
  64 I H MC   0.180  0.038  0.042  0.452  0.086  0.070  0.049  0.049  0.034  0.272
  65 T H MC   0.153  0.044  0.039  0.455  0.111  0.063  0.059  0.042  0.035  0.302
  66 L H MC   0.157  0.057  0.044  0.462  0.081  0.064  0.060  0.041  0.032  0.304
  67 I H MC   0.159  0.042  0.037  0.474  0.089  0.061  0.060  0.038  0.040  0.315
  68 I H MC   0.213  0.032  0.034  0.427  0.085  0.066  0.054  0.049  0.039  0.214
  69 V H MC   0.153  0.035  0.037  0.469  0.084  0.046  0.064  0.069  0.043  0.316
  70 G H MC   0.139  0.044  0.040  0.402  0.125  0.053  0.094  0.066  0.037  0.263
  71 K H MC   0.137  0.046  0.033  0.359  0.171  0.044  0.077  0.082  0.052  0.187
  72 Y C MC   0.240  0.048  0.029  0.217  0.206  0.033  0.062  0.097  0.069  0.023
  73 F C MC   0.238  0.095  0.037  0.180  0.207  0.024  0.063  0.073  0.084  0.031
  74 L C MC   0.284  0.123  0.039  0.183  0.156  0.031  0.060  0.067  0.057  0.101
  75 P H TR   0.173  0.123  0.034  0.193  0.252  0.037  0.060  0.052  0.074  0.059
  76 I H TR   0.140  0.080  0.026  0.174  0.313  0.061  0.066  0.059  0.082  0.139
  77 F H TR   0.180  0.062  0.026  0.146  0.339  0.054  0.053  0.075  0.066  0.159
  78 I H TR   0.123  0.133  0.036  0.116  0.344  0.060  0.059  0.060  0.069  0.211
  79 E H TR   0.165  0.146  0.033  0.092  0.335  0.041  0.062  0.067  0.059  0.170
  80 K H TR   0.154  0.157  0.048  0.095  0.300  0.032  0.074  0.088  0.051  0.143
  81 G H TR   0.148  0.210  0.058  0.103  0.248  0.024  0.080  0.079  0.050  0.038
  82 I H TR   0.151  0.218  0.048  0.092  0.261  0.024  0.071  0.080  0.054  0.043
  83 Y H TR   0.166  0.187  0.038  0.070  0.239  0.029  0.096  0.116  0.060  0.051
  84 T C MC   0.220  0.215  0.044  0.073  0.181  0.020  0.078  0.110  0.060  0.006
  85 I H TR   0.102  0.241  0.046  0.072  0.297  0.030  0.055  0.081  0.075  0.056
  86 P H TR   0.062  0.237  0.036  0.085  0.354  0.041  0.053  0.079  0.054  0.117
  87 E H TR   0.030  0.215  0.033  0.095  0.378  0.055  0.069  0.081  0.046  0.163
  88 F H TR   0.033  0.150  0.024  0.104  0.451  0.067  0.068  0.053  0.050  0.300
  89 V H TR   0.046  0.184  0.025  0.086  0.437  0.075  0.058  0.047  0.043  0.253
  90 E H TR   0.057  0.213  0.021  0.078  0.383  0.081  0.051  0.066  0.049  0.170
  91 K H TR   0.049  0.285  0.027  0.060  0.347  0.054  0.045  0.085  0.050  0.062
  92 R H TR   0.083  0.313  0.037  0.043  0.331  0.030  0.046  0.079  0.039  0.018
  93 F C TR   0.094  0.338  0.046  0.056  0.283  0.034  0.041  0.074  0.034  0.054
  94 N C TR   0.070  0.392  0.061  0.069  0.224  0.032  0.052  0.071  0.030  0.168
  95 K C TR   0.089  0.344  0.056  0.055  0.272  0.032  0.059  0.065  0.029  0.072
  96 K H TR   0.084  0.236  0.046  0.068  0.373  0.046  0.060  0.049  0.036  0.137
  97 L H TR   0.087  0.175  0.044  0.091  0.373  0.049  0.073  0.062  0.046  0.198
  98 K H TR   0.100  0.109  0.036  0.170  0.343  0.051  0.050  0.072  0.069  0.174
  99 T H TR   0.068  0.072  0.031  0.264  0.291  0.044  0.064  0.084  0.081  0.027
 100 I H MC   0.092  0.033  0.036  0.448  0.173  0.055  0.063  0.054  0.047  0.275
 101 L H MC   0.096  0.041  0.032  0.486  0.136  0.060  0.062  0.045  0.042  0.350
 102 A H MC   0.105  0.044  0.035  0.522  0.083  0.041  0.061  0.058  0.051  0.417
 103 V H MC   0.066  0.033  0.035  0.509  0.124  0.054  0.080  0.058  0.041  0.385
 104 F H MC   0.080  0.033  0.042  0.505  0.097  0.061  0.077  0.067  0.038  0.408
 105 W H MC   0.070  0.032  0.035  0.515  0.092  0.067  0.066  0.087  0.037  0.423
 106 I H MC   0.070  0.028  0.033  0.514  0.116  0.065  0.074  0.066  0.034  0.397
 107 S H MC   0.062  0.034  0.037  0.531  0.096  0.080  0.064  0.062  0.034  0.435
 108 L H MC   0.062  0.035  0.039  0.532  0.080  0.078  0.058  0.076  0.039  0.452
 109 Y H MC   0.065  0.045  0.035  0.523  0.094  0.067  0.048  0.077  0.045  0.430
 110 I H MC   0.073  0.054  0.032  0.515  0.089  0.061  0.060  0.072  0.044  0.426
 111 F H MC   0.082  0.059  0.038  0.500  0.071  0.059  0.062  0.084  0.045  0.417
 112 V H MC   0.140  0.049  0.034  0.451  0.087  0.050  0.057  0.088  0.044  0.311
 113 N H MC   0.210  0.080  0.040  0.365  0.116  0.038  0.047  0.056  0.047  0.155
 114 L H MC   0.179  0.104  0.049  0.374  0.100  0.045  0.048  0.057  0.044  0.195
 115 T H MC   0.119  0.099  0.045  0.317  0.192  0.058  0.060  0.067  0.043  0.126
 116 S H MC   0.100  0.079  0.032  0.430  0.149  0.062  0.053  0.054  0.043  0.281
 117 V H MC   0.129  0.085  0.033  0.345  0.189  0.053  0.056  0.058  0.053  0.156
 118 L H MC   0.186  0.098  0.032  0.326  0.155  0.057  0.044  0.049  0.051  0.140
 119 Y H MC   0.147  0.073  0.032  0.410  0.135  0.056  0.046  0.055  0.046  0.263
 120 L H MC   0.128  0.080  0.036  0.439  0.115  0.042  0.058  0.057  0.045  0.311
 121 G H MC   0.154  0.069  0.044  0.389  0.128  0.043  0.066  0.060  0.046  0.236
 122 G H MC   0.091  0.098  0.044  0.392  0.156  0.039  0.067  0.064  0.050  0.236
 123 L H MC   0.119  0.092  0.036  0.333  0.211  0.044  0.065  0.058  0.043  0.121
 124 A H MC   0.085  0.098  0.035  0.340  0.230  0.053  0.061  0.050  0.048  0.111
 125 L H MC   0.072  0.103  0.027  0.320  0.240  0.058  0.074  0.056  0.050  0.080
 126 E H TR   0.059  0.152  0.025  0.218  0.313  0.056  0.070  0.053  0.054  0.096
 127 T H TR   0.068  0.164  0.028  0.172  0.322  0.051  0.055  0.073  0.067  0.150
 128 I H TR   0.135  0.170  0.031  0.155  0.291  0.047  0.049  0.063  0.059  0.121
 129 L C TR   0.199  0.212  0.039  0.120  0.177  0.037  0.062  0.095  0.059  0.013
 130 G C TR   0.174  0.259  0.048  0.117  0.167  0.020  0.056  0.099  0.060  0.085
 131 I C TR   0.133  0.314  0.058  0.122  0.144  0.028  0.065  0.091  0.045  0.170
 132 P C TR   0.150  0.219  0.058  0.187  0.179  0.031  0.053  0.069  0.054  0.032
 133 L H MC   0.075  0.108  0.040  0.337  0.213  0.055  0.050  0.070  0.052  0.124
 134 M H MC   0.074  0.062  0.038  0.362  0.210  0.061  0.061  0.075  0.058  0.153
 135 Y H MC   0.116  0.047  0.030  0.343  0.208  0.056  0.061  0.075  0.064  0.135
 136 S H MC   0.093  0.046  0.032  0.433  0.142  0.043  0.062  0.074  0.075  0.291
 137 I H MC   0.063  0.049  0.035  0.484  0.102  0.040  0.066  0.083  0.078  0.382
 138 L H MC   0.116  0.030  0.038  0.484  0.078  0.036  0.057  0.089  0.072  0.368
 139 G H MC   0.078  0.044  0.040  0.517  0.064  0.029  0.061  0.089  0.078  0.427
 140 L H MC   0.073  0.039  0.034  0.522  0.072  0.036  0.069  0.084  0.070  0.439
 141 A H MC   0.055  0.038  0.033  0.514  0.082  0.037  0.060  0.103  0.078  0.410
 142 L H MC   0.050  0.038  0.040  0.528  0.082  0.039  0.067  0.080  0.076  0.446
 143 F H MC   0.107  0.034  0.033  0.500  0.081  0.045  0.060  0.079  0.061  0.393
 144 A H MC   0.123  0.039  0.035  0.486  0.068  0.029  0.055  0.092  0.072  0.363
 145 L H MC   0.081  0.045  0.040  0.489  0.092  0.037  0.070  0.071  0.075  0.397
 146 V H MC   0.145  0.041  0.038  0.479  0.070  0.042  0.058  0.066  0.061  0.333
 147 Y H MC   0.090  0.057  0.039  0.489  0.097  0.046  0.065  0.060  0.056  0.393
 148 S H MC   0.077  0.048  0.028  0.444  0.143  0.032  0.079  0.083  0.067  0.301
 149 I H MC   0.066  0.042  0.029  0.470  0.115  0.048  0.080  0.085  0.066  0.355
 150 V H MC   0.111  0.081  0.031  0.370  0.166  0.050  0.077  0.057  0.058  0.205
 151 V H MC   0.186  0.092  0.035  0.237  0.203  0.039  0.081  0.051  0.077  0.034
 152 W H MC   0.168  0.087  0.042  0.332  0.127  0.036  0.073  0.063  0.074  0.165
 153 T H MC   0.152  0.110  0.045  0.280  0.142  0.032  0.075  0.088  0.076  0.128
 154 D H MC   0.101  0.093  0.038  0.346  0.171  0.034  0.073  0.075  0.069  0.174
 155 V H MC   0.074  0.050  0.031  0.398  0.175  0.047  0.059  0.098  0.069  0.224
 156 I H MC   0.110  0.054  0.037  0.402  0.153  0.054  0.050  0.075  0.065  0.248
 157 Q H MC   0.107  0.064  0.031  0.391  0.170  0.063  0.045  0.061  0.067  0.222
 158 V H MC   0.103  0.054  0.030  0.417  0.152  0.064  0.052  0.067  0.062  0.265
 159 F H MC   0.064  0.048  0.028  0.459  0.134  0.054  0.063  0.084  0.068  0.324
 160 F H MC   0.097  0.047  0.030  0.500  0.100  0.057  0.048  0.067  0.054  0.400
 161 L H MC   0.091  0.036  0.028  0.479  0.117  0.063  0.049  0.081  0.056  0.362
 162 V H MC   0.087  0.038  0.039  0.509  0.090  0.061  0.058  0.068  0.050  0.420
 163 L H MC   0.051  0.047  0.050  0.527  0.069  0.052  0.077  0.076  0.051  0.451
 164 G H MC   0.068  0.056  0.059  0.514  0.065  0.032  0.094  0.066  0.045  0.420
 165 G H MC   0.068  0.052  0.058  0.524  0.068  0.033  0.088  0.063  0.046  0.436
 166 F H MC   0.088  0.040  0.046  0.507  0.079  0.045  0.072  0.075  0.048  0.418
 167 M H MC   0.106  0.033  0.036  0.511  0.074  0.052  0.062  0.074  0.052  0.405
 168 T H MC   0.097  0.035  0.036  0.516  0.083  0.057  0.061  0.064  0.052  0.419
 169 T H MC   0.104  0.033  0.035  0.492  0.090  0.057  0.059  0.064  0.067  0.387
 170 Y H MC   0.092  0.040  0.030  0.472  0.137  0.055  0.059  0.054  0.060  0.334
 171 M H MC   0.068  0.052  0.023  0.383  0.247  0.053  0.055  0.060  0.058  0.136
 172 A H MC   0.064  0.051  0.025  0.379  0.226  0.063  0.057  0.078  0.057  0.153
 173 V H TR   0.114  0.096  0.026  0.231  0.266  0.051  0.056  0.094  0.067  0.035
 174 S H TR   0.107  0.152  0.031  0.130  0.312  0.052  0.090  0.073  0.053  0.160
 175 F H TR   0.207  0.159  0.039  0.116  0.248  0.046  0.055  0.075  0.054  0.042
 176 I C TR   0.204  0.245  0.054  0.118  0.140  0.032  0.067  0.097  0.042  0.041
 177 G C TR   0.181  0.333  0.085  0.076  0.129  0.022  0.074  0.065  0.036  0.152
 178 G C TR   0.215  0.342  0.084  0.074  0.100  0.022  0.064  0.062  0.036  0.127
 179 T C TR   0.162  0.307  0.067  0.084  0.171  0.023  0.060  0.080  0.046  0.136
 180 D C TR   0.126  0.257  0.054  0.104  0.220  0.033  0.065  0.097  0.043  0.037
 181 G C TR   0.068  0.255  0.059  0.151  0.223  0.052  0.062  0.094  0.035  0.031
 182 W H TR   0.120  0.225  0.044  0.091  0.301  0.048  0.054  0.076  0.042  0.077
 183 F H TR   0.139  0.203  0.031  0.082  0.314  0.059  0.057  0.066  0.048  0.111
 184 A C TR   0.044  0.306  0.045  0.113  0.272  0.034  0.091  0.063  0.033  0.033
 185 G C TR   0.102  0.289  0.049  0.091  0.265  0.033  0.080  0.057  0.033  0.024
 186 V H TR   0.140  0.214  0.052  0.089  0.314  0.037  0.074  0.043  0.038  0.099
 187 S H TR   0.088  0.276  0.035  0.063  0.317  0.034  0.084  0.060  0.043  0.042
 188 K H TR   0.120  0.200  0.031  0.067  0.335  0.033  0.071  0.094  0.048  0.135
 189 M H TR   0.106  0.192  0.026  0.076  0.321  0.035  0.102  0.087  0.054  0.129
 190 V H TR   0.172  0.157  0.023  0.074  0.304  0.027  0.069  0.109  0.065  0.133
 191 D H TR   0.113  0.224  0.030  0.052  0.312  0.026  0.096  0.101  0.046  0.088
 192 A C TR   0.136  0.339  0.044  0.050  0.198  0.021  0.067  0.106  0.039  0.141
 193 A C TR   0.126  0.358  0.075  0.055  0.166  0.023  0.058  0.104  0.035  0.191
 194 P C TR   0.068  0.375  0.088  0.067  0.169  0.023  0.065  0.118  0.027  0.206
 195 G C TR   0.100  0.363  0.102  0.057  0.203  0.027  0.047  0.074  0.027  0.161
 196 H C TR   0.107  0.358  0.092  0.048  0.239  0.022  0.061  0.049  0.024  0.119
 197 F C TR   0.135  0.277  0.089  0.064  0.269  0.036  0.047  0.058  0.025  0.008
 198 E H TR   0.114  0.250  0.046  0.073  0.331  0.036  0.040  0.077  0.034  0.081
 199 M H TR   0.154  0.255  0.031  0.058  0.294  0.032  0.056  0.081  0.039  0.039
 200 I C TR   0.105  0.301  0.028  0.065  0.288  0.026  0.065  0.062  0.060  0.013
 201 L C TR   0.156  0.397  0.038  0.052  0.184  0.018  0.052  0.041  0.064  0.213
 202 D C TR   0.108  0.370  0.041  0.053  0.246  0.018  0.065  0.045  0.056  0.124
 203 Q C TR   0.197  0.331  0.053  0.045  0.208  0.017  0.062  0.050  0.038  0.123
 204 S C TR   0.157  0.374  0.066  0.055  0.153  0.019  0.058  0.084  0.033  0.217
 205 N C TR   0.144  0.414  0.087  0.049  0.124  0.015  0.066  0.068  0.033  0.270
 206 P C TR   0.124  0.393  0.071  0.057  0.160  0.018  0.087  0.069  0.021  0.233
 207 Q C TR   0.161  0.351  0.110  0.052  0.169  0.018  0.072  0.042  0.025  0.183
 208 Y C TR   0.155  0.301  0.052  0.045  0.247  0.026  0.098  0.055  0.021  0.053
 209 M C TR   0.254  0.299  0.060  0.047  0.154  0.019  0.077  0.062  0.028  0.045
 210 N C TR   0.270  0.284  0.071  0.058  0.124  0.018  0.071  0.073  0.031  0.013
 211 L C TR   0.228  0.240  0.068  0.079  0.134  0.019  0.096  0.106  0.030  0.012
 212 P C MC   0.298  0.203  0.112  0.097  0.083  0.017  0.071  0.094  0.027  0.095
 213 G C MC   0.343  0.132  0.088  0.206  0.062  0.016  0.050  0.069  0.034  0.138
 214 I H MC   0.228  0.087  0.053  0.284  0.134  0.026  0.104  0.047  0.037  0.056
 215 A H MC   0.196  0.055  0.040  0.372  0.108  0.033  0.084  0.063  0.049  0.176
 216 V H MC   0.161  0.048  0.029  0.384  0.132  0.033  0.089  0.066  0.057  0.223
 217 L H MC   0.104  0.047  0.030  0.432  0.088  0.040  0.105  0.085  0.068  0.326
 218 I H MC   0.102  0.034  0.031  0.444  0.077  0.031  0.109  0.123  0.048  0.321
 219 G H MC   0.054  0.072  0.049  0.502  0.057  0.025  0.130  0.072  0.039  0.372
 220 G H MC   0.069  0.080  0.057  0.502  0.061  0.027  0.110  0.062  0.034  0.393
 221 L H MC   0.127  0.069  0.054  0.461  0.065  0.031  0.089  0.068  0.036  0.334
 222 W H MC   0.184  0.042  0.051  0.414  0.074  0.026  0.085  0.079  0.045  0.230
 223 V H MC   0.141  0.036  0.039  0.428  0.090  0.042  0.070  0.106  0.048  0.287
 224 A H MC   0.169  0.048  0.031  0.288  0.187  0.042  0.088  0.089  0.059  0.101
 225 N H MC   0.156  0.043  0.030  0.373  0.132  0.048  0.069  0.090  0.059  0.217
 226 L H MC   0.147  0.080  0.029  0.311  0.193  0.052  0.058  0.071  0.059  0.117
 227 Y H MC   0.120  0.083  0.029  0.355  0.161  0.050  0.071  0.069  0.061  0.195
 228 Y H MC   0.127  0.103  0.033  0.269  0.217  0.060  0.094  0.053  0.045  0.052
 229 W H TR   0.158  0.141  0.033  0.194  0.216  0.045  0.081  0.079  0.053  0.022
 230 G C MC   0.260  0.142  0.054  0.183  0.121  0.025  0.077  0.090  0.047  0.077
 231 F C MC   0.245  0.168  0.050  0.156  0.188  0.025  0.060  0.059  0.048  0.057
 232 N C MC   0.264  0.180  0.070  0.144  0.148  0.024  0.069  0.055  0.047  0.084
 233 Q H TR   0.116  0.105  0.040  0.156  0.316  0.046  0.100  0.072  0.048  0.160
 234 Y H TR   0.092  0.069  0.030  0.159  0.364  0.052  0.092  0.080  0.062  0.204
 235 I H TR   0.094  0.069  0.020  0.155  0.349  0.060  0.072  0.111  0.070  0.194
 236 I H TR   0.137  0.056  0.016  0.122  0.346  0.057  0.061  0.122  0.082  0.209
 237 Q H TR   0.059  0.072  0.016  0.133  0.416  0.052  0.073  0.096  0.082  0.283
 238 R H TR   0.070  0.081  0.017  0.134  0.409  0.053  0.067  0.075  0.095  0.275
 239 T H TR   0.092  0.076  0.016  0.139  0.405  0.052  0.061  0.079  0.081  0.266
 240 L H TR   0.103  0.165  0.020  0.114  0.367  0.055  0.065  0.051  0.061  0.203
 241 A H TR   0.080  0.238  0.026  0.094  0.333  0.059  0.044  0.066  0.061  0.095
 242 A H TR   0.129  0.236  0.037  0.090  0.330  0.060  0.048  0.035  0.036  0.094
 243 K H TR   0.078  0.261  0.039  0.075  0.369  0.049  0.053  0.046  0.029  0.107
 244 S C TR   0.098  0.352  0.053  0.068  0.252  0.056  0.046  0.052  0.024  0.100
 245 V C TR   0.051  0.324  0.038  0.068  0.314  0.074  0.046  0.062  0.024  0.010
 246 S H TR   0.066  0.221  0.030  0.076  0.368  0.107  0.045  0.061  0.026  0.147
 247 E H TR   0.048  0.182  0.024  0.103  0.389  0.107  0.038  0.068  0.041  0.207
 248 A H TR   0.044  0.112  0.020  0.117  0.444  0.102  0.052  0.060  0.048  0.327
 249 Q H TR   0.075  0.112  0.022  0.098  0.458  0.068  0.056  0.059  0.051  0.346
 250 K H TR   0.071  0.102  0.021  0.141  0.417  0.081  0.043  0.079  0.045  0.276
 251 G H MC   0.068  0.073  0.024  0.325  0.305  0.056  0.054  0.050  0.046  0.020
 252 I H MC   0.049  0.041  0.020  0.394  0.280  0.052  0.058  0.061  0.045  0.114
 253 V H MC   0.078  0.051  0.019  0.341  0.296  0.063  0.058  0.054  0.040  0.045
 254 F H MC   0.097  0.058  0.023  0.373  0.237  0.072  0.055  0.041  0.044  0.135
 255 A H MC   0.111  0.052  0.031  0.447  0.166  0.057  0.050  0.047  0.040  0.281
 256 A H MC   0.086  0.047  0.040  0.492  0.125  0.056  0.051  0.060  0.043  0.367
 257 F H MC   0.067  0.055  0.054  0.508  0.117  0.048  0.065  0.048  0.038  0.391
 258 L H MC   0.086  0.041  0.054  0.509  0.103  0.057  0.054  0.058  0.038  0.406
 259 K H MC   0.116  0.043  0.045  0.515  0.083  0.049  0.053  0.054  0.042  0.399
 260 L H MC   0.225  0.043  0.049  0.436  0.054  0.031  0.046  0.072  0.043  0.211
 261 I H MC   0.213  0.056  0.077  0.446  0.040  0.024  0.044  0.056  0.044  0.232
 262 V H MC   0.220  0.046  0.048  0.472  0.040  0.031  0.039  0.051  0.053  0.251
 263 P H MC   0.156  0.037  0.042  0.513  0.062  0.056  0.042  0.050  0.042  0.358
 264 F H MC   0.138  0.041  0.045  0.529  0.059  0.045  0.041  0.055  0.047  0.391
 265 L H MC   0.134  0.036  0.040  0.503  0.065  0.063  0.044  0.070  0.046  0.369
 266 V H MC   0.257  0.037  0.045  0.441  0.054  0.042  0.040  0.038  0.045  0.183
 267 V H MC   0.270  0.043  0.047  0.419  0.052  0.035  0.037  0.039  0.058  0.150
 268 L H MC   0.224  0.044  0.055  0.455  0.042  0.032  0.050  0.051  0.048  0.231
 269 P H MC   0.140  0.041  0.063  0.478  0.075  0.035  0.078  0.049  0.041  0.338
 270 G H MC   0.157  0.056  0.066  0.443  0.104  0.034  0.067  0.042  0.032  0.287
 271 I H MC   0.089  0.039  0.039  0.477  0.149  0.047  0.064  0.057  0.040  0.328
 272 A H MC   0.058  0.051  0.032  0.428  0.223  0.065  0.059  0.042  0.043  0.206
 273 A H TR   0.085  0.064  0.026  0.258  0.340  0.060  0.083  0.031  0.053  0.082
 274 Y H TR   0.100  0.075  0.021  0.196  0.378  0.063  0.076  0.039  0.052  0.182
 275 V H TR   0.129  0.097  0.023  0.145  0.368  0.066  0.056  0.047  0.069  0.223
 276 I H TR   0.151  0.146  0.029  0.111  0.344  0.074  0.036  0.050  0.059  0.192
 277 T C MC   0.255  0.225  0.054  0.063  0.185  0.038  0.032  0.103  0.045  0.030
 278 S C TR   0.193  0.296  0.064  0.069  0.209  0.038  0.042  0.061  0.030  0.087
 279 D C TR   0.120  0.396  0.094  0.061  0.186  0.030  0.047  0.042  0.025  0.211
 280 P C TR   0.107  0.376  0.062  0.071  0.217  0.045  0.036  0.055  0.030  0.160
 281 Q C TR   0.110  0.317  0.060  0.067  0.307  0.038  0.029  0.036  0.035  0.010
 282 L C TR   0.099  0.348  0.060  0.060  0.283  0.045  0.029  0.042  0.034  0.065
 283 M C TR   0.181  0.313  0.057  0.054  0.250  0.051  0.026  0.037  0.031  0.063
 284 A C TR   0.189  0.304  0.050  0.060  0.240  0.046  0.028  0.044  0.039  0.064
 285 S C TR   0.160  0.313  0.074  0.063  0.241  0.040  0.035  0.044  0.029  0.072
 286 L H TR   0.107  0.263  0.077  0.081  0.268  0.080  0.033  0.060  0.032  0.005
 287 G C TR   0.119  0.287  0.095  0.068  0.223  0.065  0.032  0.080  0.033  0.064
 288 D C TR   0.067  0.346  0.069  0.076  0.237  0.056  0.031  0.081  0.036  0.109
 289 I C TR   0.106  0.315  0.083  0.064  0.229  0.071  0.023  0.061  0.047  0.086
 290 A H TR   0.165  0.264  0.056  0.059  0.268  0.076  0.019  0.041  0.051  0.004
 291 A H TR   0.138  0.217  0.040  0.071  0.313  0.101  0.026  0.052  0.042  0.096
 292 T C TR   0.165  0.321  0.059  0.066  0.211  0.057  0.024  0.061  0.036  0.110
 293 N C TR   0.212  0.266  0.066  0.054  0.242  0.048  0.021  0.049  0.042  0.025
 294 L C TR   0.209  0.371  0.091  0.054  0.142  0.038  0.024  0.039  0.033  0.162
 295 P C TR   0.198  0.379  0.084  0.056  0.171  0.032  0.023  0.032  0.027  0.181
 296 S C TR   0.151  0.348  0.077  0.050  0.218  0.047  0.027  0.049  0.032  0.131
 297 A C TR   0.135  0.372  0.073  0.067  0.174  0.048  0.037  0.053  0.040  0.199
 298 A C TR   0.162  0.357  0.081  0.054  0.165  0.039  0.037  0.070  0.035  0.192
 299 N C TR   0.177  0.313  0.084  0.063  0.195  0.035  0.032  0.064  0.036  0.118
 300 A H TR   0.142  0.247  0.066  0.069  0.289  0.052  0.039  0.066  0.031  0.042
 301 D H TR   0.190  0.215  0.057  0.060  0.285  0.070  0.035  0.059  0.027  0.070
 302 K H TR   0.182  0.198  0.044  0.062  0.302  0.048  0.036  0.092  0.036  0.104
 303 A H TR   0.255  0.151  0.031  0.062  0.306  0.037  0.046  0.057  0.054  0.050
 304 Y H TR   0.156  0.183  0.032  0.087  0.330  0.044  0.062  0.061  0.045  0.147
 305 P H TR   0.150  0.089  0.020  0.102  0.415  0.067  0.040  0.059  0.059  0.265
 306 W H TR   0.108  0.067  0.016  0.130  0.460  0.065  0.059  0.033  0.062  0.330
 307 L H TR   0.097  0.051  0.020  0.153  0.438  0.071  0.058  0.057  0.055  0.284
 308 T H TR   0.094  0.058  0.021  0.171  0.392  0.064  0.092  0.056  0.052  0.221
 309 Q H TR   0.204  0.062  0.030  0.131  0.300  0.048  0.105  0.051  0.070  0.095
 310 F H TR   0.202  0.160  0.051  0.141  0.211  0.042  0.070  0.070  0.053  0.009
 311 L C MC   0.324  0.158  0.069  0.166  0.113  0.026  0.047  0.056  0.042  0.158
 312 P C MC   0.309  0.155  0.085  0.149  0.123  0.027  0.067  0.050  0.036  0.154
 313 V C MC   0.396  0.168  0.072  0.123  0.104  0.028  0.041  0.039  0.029  0.228
 314 G C MC   0.308  0.177  0.094  0.185  0.076  0.026  0.041  0.056  0.037  0.123
 315 V C MC   0.301  0.113  0.070  0.261  0.093  0.032  0.040  0.055  0.035  0.041
 316 K C MC   0.282  0.080  0.061  0.260  0.137  0.028  0.056  0.053  0.045  0.022
 317 G H MC   0.166  0.065  0.054  0.470  0.065  0.033  0.039  0.066  0.043  0.304
 318 V H MC   0.098  0.045  0.037  0.513  0.084  0.058  0.045  0.069  0.051  0.415
 319 V H MC   0.134  0.036  0.033  0.517  0.089  0.050  0.040  0.051  0.050  0.383
 320 F H MC   0.132  0.036  0.027  0.505  0.102  0.065  0.042  0.050  0.042  0.373
 321 A H MC   0.119  0.029  0.026  0.494  0.104  0.069  0.047  0.066  0.045  0.375
 322 A H MC   0.102  0.027  0.025  0.505  0.113  0.077  0.047  0.060  0.044  0.392
 323 L H MC   0.072  0.027  0.023  0.477  0.178  0.079  0.057  0.056  0.032  0.299
 324 A H MC   0.110  0.032  0.031  0.500  0.111  0.072  0.055  0.054  0.035  0.389
 325 A H MC   0.117  0.036  0.028  0.460  0.144  0.085  0.053  0.045  0.033  0.316
 326 A H MC   0.120  0.050  0.036  0.424  0.148  0.085  0.055  0.045  0.035  0.276
 327 I H MC   0.109  0.061  0.038  0.432  0.160  0.073  0.055  0.042  0.030  0.272
 328 V C MC   0.238  0.086  0.029  0.196  0.236  0.079  0.046  0.054  0.037  0.002
 329 S C MC   0.244  0.108  0.036  0.194  0.216  0.067  0.043  0.058  0.034  0.028
 330 S C MC   0.281  0.124  0.037  0.203  0.198  0.050  0.030  0.044  0.032  0.078
 331 L H MC   0.158  0.093  0.033  0.306  0.191  0.079  0.046  0.055  0.040  0.115
 332 A H TR   0.160  0.081  0.024  0.152  0.348  0.098  0.040  0.050  0.046  0.187
 333 S H TR   0.235  0.096  0.023  0.107  0.332  0.067  0.038  0.049  0.054  0.097
 334 M C MC   0.247  0.099  0.031  0.157  0.240  0.083  0.043  0.061  0.039  0.007
 335 L C MC   0.256  0.086  0.033  0.179  0.249  0.065  0.048  0.051  0.033  0.008
 336 N C MC   0.270  0.127  0.047  0.142  0.225  0.043  0.062  0.046  0.038  0.045
 337 S H TR   0.241  0.087  0.038  0.162  0.265  0.065  0.049  0.056  0.038  0.024
 338 T H TR   0.244  0.073  0.041  0.165  0.275  0.060  0.046  0.055  0.041  0.031
 339 A H TR   0.223  0.073  0.037  0.161  0.303  0.046  0.062  0.054  0.043  0.080
 340 T H TR   0.141  0.042  0.020  0.162  0.379  0.075  0.055  0.074  0.052  0.217
 341 I H TR   0.143  0.043  0.018  0.154  0.375  0.079  0.071  0.055  0.062  0.221
 342 F H TR   0.094  0.046  0.018  0.186  0.370  0.070  0.077  0.064  0.074  0.184
 343 T H TR   0.068  0.057  0.019  0.198  0.366  0.049  0.069  0.099  0.074  0.168
 344 M H TR   0.058  0.065  0.021  0.151  0.410  0.074  0.076  0.073  0.071  0.259
 345 D H TR   0.074  0.108  0.027  0.135  0.412  0.053  0.075  0.053  0.062  0.277
 346 I H TR   0.130  0.117  0.023  0.097  0.413  0.050  0.057  0.053  0.060  0.283
 347 Y H TR   0.061  0.109  0.022  0.102  0.457  0.056  0.066  0.064  0.062  0.348
 348 K H TR   0.104  0.138  0.029  0.071  0.402  0.042  0.068  0.090  0.057  0.264
 349 E H TR   0.095  0.215  0.025  0.064  0.399  0.062  0.043  0.056  0.040  0.184
 350 Y C TR   0.160  0.357  0.046  0.049  0.216  0.025  0.030  0.070  0.047  0.141
 351 I C TR   0.142  0.406  0.072  0.044  0.173  0.019  0.037  0.069  0.040  0.233
 352 S C TR   0.089  0.500  0.118  0.045  0.100  0.022  0.026  0.057  0.043  0.382
 353 P C TR   0.052  0.514  0.117  0.049  0.140  0.027  0.030  0.040  0.031  0.374
 354 D C TR   0.058  0.506  0.121  0.049  0.145  0.026  0.033  0.034  0.030  0.361
 355 S C TR   0.047  0.453  0.114  0.045  0.194  0.027  0.036  0.053  0.031  0.259
 356 G C TR   0.054  0.455  0.109  0.045  0.193  0.028  0.036  0.054  0.026  0.262
 357 D C TR   0.046  0.410  0.074  0.049  0.268  0.038  0.049  0.045  0.021  0.142
 358 H H TR   0.045  0.269  0.042  0.049  0.417  0.054  0.046  0.048  0.029  0.148
 359 K H TR   0.083  0.138  0.023  0.056  0.471  0.063  0.056  0.069  0.040  0.333
 360 L H TR   0.046  0.126  0.022  0.084  0.458  0.083  0.061  0.067  0.055  0.331
 361 V H TR   0.068  0.119  0.022  0.079  0.453  0.072  0.068  0.067  0.052  0.334
 362 N H TR   0.063  0.116  0.020  0.118  0.448  0.056  0.078  0.056  0.045  0.330
 363 V H TR   0.040  0.075  0.022  0.276  0.359  0.048  0.077  0.059  0.045  0.083
 364 G H MC   0.067  0.080  0.033  0.309  0.277  0.041  0.082  0.063  0.047  0.032
 365 R H TR   0.111  0.051  0.031  0.288  0.309  0.042  0.065  0.054  0.050  0.021
 366 T H MC   0.093  0.033  0.031  0.432  0.215  0.042  0.052  0.062  0.041  0.217
 367 A H MC   0.086  0.027  0.032  0.481  0.176  0.038  0.055  0.063  0.043  0.304
 368 A H MC   0.065  0.030  0.029  0.503  0.108  0.061  0.051  0.100  0.054  0.395
 369 V H MC   0.096  0.028  0.031  0.517  0.096  0.053  0.045  0.081  0.052  0.421
 370 V H MC   0.090  0.033  0.035  0.530  0.095  0.062  0.052  0.061  0.043  0.435
 371 A H MC   0.098  0.034  0.035  0.553  0.064  0.056  0.051  0.064  0.045  0.456
 372 L H MC   0.131  0.035  0.035  0.518  0.072  0.057  0.043  0.068  0.040  0.387
 373 I H MC   0.082  0.040  0.038  0.560  0.068  0.057  0.055  0.059  0.040  0.477
 374 I H MC   0.142  0.031  0.034  0.511  0.068  0.044  0.051  0.071  0.049  0.370
 375 A H MC   0.145  0.033  0.031  0.510  0.076  0.056  0.048  0.055  0.046  0.366
 376 C H MC   0.129  0.038  0.034  0.496  0.095  0.048  0.058  0.054  0.049  0.367
 377 L H MC   0.307  0.035  0.037  0.389  0.062  0.039  0.039  0.049  0.043  0.081
 378 I H MC   0.273  0.050  0.033  0.378  0.081  0.037  0.047  0.047  0.054  0.104
 379 A H MC   0.161  0.066  0.028  0.462  0.095  0.037  0.049  0.052  0.049  0.302
 380 P H MC   0.125  0.117  0.029  0.298  0.216  0.050  0.065  0.054  0.045  0.082
 381 M H MC   0.160  0.117  0.034  0.265  0.187  0.066  0.058  0.058  0.054  0.078
 382 L H TR   0.124  0.148  0.035  0.171  0.286  0.062  0.060  0.062  0.051  0.115
 383 G C TR   0.119  0.261  0.054  0.116  0.221  0.042  0.092  0.064  0.032  0.040
 384 G C TR   0.134  0.326  0.056  0.093  0.190  0.036  0.079  0.060  0.026  0.136
 385 I C TR   0.160  0.306  0.061  0.082  0.181  0.038  0.082  0.066  0.022  0.125
 386 G C TR   0.113  0.295  0.067  0.083  0.220  0.031  0.104  0.065  0.022  0.074
 387 Q H TR   0.138  0.279  0.037  0.073  0.286  0.047  0.060  0.055  0.024  0.006
 388 A H TR   0.123  0.161  0.023  0.089  0.382  0.074  0.060  0.048  0.040  0.221
 389 F H TR   0.127  0.123  0.020  0.098  0.388  0.072  0.060  0.058  0.054  0.261
 390 Q H TR   0.051  0.106  0.017  0.121  0.433  0.080  0.093  0.054  0.046  0.312
 391 Y H TR   0.052  0.098  0.016  0.126  0.457  0.068  0.075  0.049  0.059  0.331
 392 I H TR   0.106  0.062  0.016  0.114  0.437  0.089  0.067  0.061  0.048  0.323
 393 Q H TR   0.145  0.061  0.016  0.115  0.420  0.062  0.064  0.059  0.058  0.276
 394 E H TR   0.151  0.082  0.019  0.110  0.397  0.060  0.068  0.056  0.056  0.246
 395 Y H TR   0.101  0.099  0.025  0.146  0.358  0.065  0.070  0.076  0.061  0.212
 396 T H TR   0.236  0.077  0.031  0.157  0.265  0.049  0.063  0.065  0.056  0.029
 397 G C MC   0.205  0.158  0.041  0.196  0.179  0.040  0.073  0.060  0.048  0.009
 398 L C MC   0.358  0.130  0.049  0.140  0.136  0.031  0.057  0.053  0.046  0.217
 399 V C MC   0.387  0.097  0.066  0.167  0.085  0.029  0.048  0.082  0.039  0.219
 400 S C MC   0.311  0.154  0.078  0.245  0.033  0.017  0.046  0.081  0.036  0.066
 401 P C MC   0.306  0.124  0.101  0.292  0.033  0.016  0.057  0.045  0.026  0.015
 402 G H MC   0.232  0.082  0.068  0.408  0.071  0.024  0.049  0.038  0.030  0.175
 403 I H MC   0.139  0.055  0.054  0.469  0.092  0.047  0.047  0.057  0.041  0.330
 404 L H MC   0.173  0.036  0.043  0.479  0.068  0.044  0.041  0.063  0.053  0.306
 405 A H MC   0.131  0.032  0.033  0.492  0.085  0.050  0.048  0.073  0.055  0.362
 406 V H MC   0.067  0.035  0.027  0.465  0.138  0.058  0.096  0.062  0.053  0.327
 407 F H MC   0.100  0.034  0.022  0.450  0.177  0.038  0.070  0.052  0.057  0.273
 408 L H MC   0.093  0.048  0.024  0.442  0.170  0.041  0.060  0.065  0.057  0.272
 409 L H MC   0.096  0.054  0.022  0.303  0.282  0.046  0.074  0.067  0.056  0.021
 410 G H TR   0.127  0.105  0.026  0.207  0.328  0.044  0.065  0.042  0.057  0.121
 411 L H TR   0.163  0.178  0.030  0.110  0.318  0.042  0.062  0.047  0.051  0.140
 412 F H TR   0.217  0.170  0.033  0.107  0.269  0.032  0.060  0.053  0.059  0.051
 413 W C TR   0.109  0.271  0.042  0.112  0.254  0.037  0.071  0.059  0.045  0.017
 414 K C TR   0.140  0.297  0.048  0.073  0.235  0.028  0.065  0.066  0.048  0.061
 415 K C TR   0.163  0.319  0.046  0.066  0.224  0.028  0.066  0.050  0.038  0.094
 416 T C TR   0.187  0.344  0.062  0.062  0.166  0.025  0.067  0.054  0.034  0.157
 417 T C TR   0.157  0.341  0.054  0.073  0.184  0.030  0.081  0.051  0.031  0.157
 418 S H TR   0.111  0.265  0.046  0.091  0.280  0.032  0.097  0.046  0.032  0.015
 419 K H TR   0.118  0.199  0.044  0.104  0.279  0.036  0.109  0.074  0.035  0.080
 420 G H MC   0.137  0.175  0.041  0.241  0.200  0.033  0.064  0.064  0.045  0.042
 421 A H MC   0.176  0.140  0.043  0.287  0.164  0.027  0.064  0.052  0.048  0.111
 422 I H MC   0.229  0.078  0.032  0.321  0.156  0.034  0.063  0.039  0.050  0.092
 423 I H MC   0.157  0.041  0.031  0.394  0.167  0.045  0.062  0.053  0.049  0.227
 424 G H MC   0.094  0.051  0.030  0.480  0.116  0.045  0.076  0.058  0.050  0.363
 425 V H MC   0.057  0.044  0.032  0.505  0.128  0.055  0.061  0.067  0.051  0.377
 426 V H MC   0.107  0.042  0.034  0.513  0.097  0.049  0.053  0.056  0.049  0.406
 427 A H MC   0.134  0.036  0.035  0.491  0.079  0.039  0.055  0.078  0.054  0.357
 428 S H MC   0.118  0.038  0.043  0.521  0.066  0.035  0.062  0.073  0.043  0.403
 429 I H MC   0.084  0.042  0.041  0.533  0.086  0.049  0.059  0.067  0.040  0.447
 430 P H MC   0.068  0.032  0.047  0.533  0.094  0.051  0.082  0.056  0.037  0.438
 431 F H MC   0.085  0.031  0.035  0.544  0.075  0.061  0.058  0.066  0.044  0.460
 432 A H MC   0.074  0.037  0.030  0.477  0.146  0.063  0.068  0.066  0.039  0.331
 433 L H MC   0.074  0.041  0.026  0.466  0.163  0.065  0.067  0.057  0.040  0.302
 434 F H MC   0.087  0.045  0.027  0.435  0.170  0.061  0.067  0.062  0.046  0.265
 435 L H MC   0.082  0.059  0.024  0.359  0.233  0.063  0.088  0.051  0.042  0.126
 436 K H TR   0.163  0.085  0.028  0.172  0.306  0.055  0.077  0.058  0.056  0.134
 437 F C MC   0.200  0.189  0.044  0.191  0.177  0.036  0.071  0.055  0.037  0.008
 438 M C TR   0.090  0.269  0.060  0.145  0.208  0.035  0.101  0.058  0.033  0.061
 439 P H TR   0.080  0.236  0.039  0.143  0.284  0.042  0.085  0.053  0.038  0.048
 440 L C TR   0.134  0.324  0.047  0.083  0.202  0.033  0.087  0.064  0.026  0.122
 441 S C TR   0.106  0.371  0.061  0.066  0.198  0.027  0.078  0.063  0.030  0.173
 442 M C TR   0.092  0.434  0.086  0.066  0.120  0.023  0.090  0.064  0.024  0.314
 443 P C TR   0.073  0.424  0.065  0.075  0.164  0.028  0.091  0.057  0.023  0.260
 444 F C TR   0.116  0.370  0.068  0.080  0.182  0.026  0.091  0.046  0.023  0.188
 445 M C TR   0.064  0.359  0.069  0.093  0.198  0.032  0.092  0.070  0.023  0.161
 446 D C TR   0.100  0.317  0.061  0.075  0.270  0.030  0.077  0.042  0.026  0.048
 447 Q C TR   0.117  0.273  0.054  0.099  0.254  0.035  0.091  0.048  0.029  0.019
 448 M H TR   0.109  0.225  0.044  0.113  0.288  0.038  0.070  0.073  0.041  0.063
 449 L C MC   0.223  0.149  0.055  0.181  0.193  0.029  0.042  0.074  0.054  0.030
 450 Y H TR   0.178  0.194  0.045  0.156  0.226  0.028  0.049  0.073  0.051  0.033
 451 T H MC   0.208  0.166  0.072  0.270  0.096  0.020  0.042  0.075  0.052  0.062
 452 L H MC   0.235  0.104  0.073  0.346  0.055  0.022  0.029  0.078  0.058  0.111
 453 L H MC   0.205  0.069  0.057  0.407  0.065  0.028  0.033  0.079  0.056  0.202
 454 F H MC   0.192  0.051  0.069  0.449  0.055  0.030  0.032  0.070  0.052  0.257
 455 T H MC   0.201  0.054  0.055  0.453  0.050  0.023  0.043  0.068  0.053  0.252
 456 M H MC   0.156  0.040  0.038  0.462  0.085  0.030  0.047  0.079  0.063  0.306
 457 V H MC   0.219  0.037  0.048  0.418  0.072  0.025  0.064  0.053  0.064  0.200
 458 V H MC   0.226  0.059  0.045  0.406  0.083  0.027  0.048  0.057  0.048  0.180
 459 I H MC   0.176  0.065  0.053  0.424  0.080  0.021  0.050  0.077  0.053  0.248
 460 A H MC   0.231  0.059  0.044  0.369  0.097  0.024  0.044  0.068  0.064  0.138
 461 F H MC   0.207  0.077  0.042  0.261  0.194  0.026  0.061  0.067  0.065  0.054
 462 T C MC   0.254  0.084  0.035  0.156  0.250  0.030  0.048  0.070  0.072  0.004
 463 S H TR   0.202  0.158  0.041  0.128  0.253  0.026  0.040  0.075  0.077  0.051
 464 L H TR   0.220  0.212  0.047  0.084  0.239  0.029  0.054  0.069  0.045  0.019
 465 S C TR   0.227  0.244  0.055  0.060  0.208  0.029  0.032  0.098  0.047  0.016
 466 T C TR   0.166  0.380  0.057  0.046  0.190  0.027  0.041  0.061  0.032  0.190
 467 S C TR   0.153  0.438  0.080  0.047  0.134  0.023  0.034  0.057  0.033  0.285
 468 I C TR   0.180  0.439  0.098  0.040  0.127  0.020  0.029  0.035  0.032  0.259
 469 N C TR   0.103  0.467  0.110  0.049  0.120  0.024  0.022  0.068  0.037  0.347
 470 D C TR   0.144  0.448  0.107  0.043  0.115  0.024  0.022  0.061  0.036  0.304
 471 D C TR   0.220  0.404  0.080  0.039  0.135  0.019  0.028  0.047  0.026  0.184
 472 D C TR   0.152  0.404  0.087  0.044  0.154  0.020  0.040  0.067  0.032  0.251
 473 P C TR   0.069  0.413  0.073  0.054  0.207  0.023  0.039  0.086  0.037  0.206
 474 K C TR   0.149  0.382  0.090  0.046  0.165  0.017  0.044  0.060  0.045  0.217
 475 G C TR   0.138  0.408  0.086  0.050  0.157  0.017  0.043  0.066  0.036  0.251
 476 I C TR   0.133  0.388  0.075  0.056  0.155  0.020  0.047  0.084  0.042  0.233
 477 S C TR   0.112  0.404  0.074  0.057  0.149  0.018  0.039  0.090  0.057  0.255
 478 V C TR   0.037  0.361  0.077  0.062  0.239  0.023  0.053  0.105  0.042  0.122
 479 T C TR   0.083  0.315  0.084  0.055  0.237  0.024  0.055  0.113  0.034  0.078
 480 S C TR   0.082  0.323  0.082  0.076  0.255  0.026  0.042  0.076  0.038  0.068
 481 S H TR   0.107  0.228  0.060  0.072  0.316  0.029  0.049  0.104  0.034  0.088
 482 M C TR   0.084  0.301  0.067  0.083  0.275  0.040  0.061  0.059  0.030  0.026
 483 F C TR   0.094  0.267  0.051  0.089  0.252  0.039  0.065  0.105  0.036  0.015
 484 V C TR   0.097  0.323  0.049  0.077  0.217  0.029  0.089  0.090  0.028  0.106
 485 T C TR   0.102  0.291  0.045  0.082  0.236  0.030  0.083  0.095  0.035  0.055
 486 D H TR   0.152  0.166  0.035  0.092  0.319  0.035  0.072  0.084  0.045  0.153
 487 R H TR   0.162  0.104  0.039  0.091  0.336  0.035  0.115  0.083  0.035  0.174
 488 S H TR   0.073  0.129  0.028  0.104  0.327  0.038  0.099  0.131  0.070  0.197
 489 F H TR   0.130  0.071  0.028  0.145  0.293  0.047  0.086  0.124  0.077  0.149
 490 N H TR   0.105  0.102  0.031  0.137  0.298  0.038  0.100  0.120  0.069  0.161
 491 I H MC   0.120  0.038  0.028  0.294  0.259  0.049  0.071  0.075  0.066  0.035
 492 A H MC   0.117  0.045  0.034  0.407  0.141  0.053  0.075  0.070  0.058  0.266
 493 A H MC   0.120  0.039  0.042  0.410  0.123  0.053  0.071  0.087  0.057  0.287
 494 Y H MC   0.104  0.027  0.032  0.459  0.114  0.058  0.062  0.085  0.059  0.346
 495 G H MC   0.054  0.036  0.046  0.540  0.098  0.043  0.068  0.063  0.051  0.442
 496 I H MC   0.074  0.032  0.038  0.502  0.100  0.049  0.080  0.070  0.056  0.402
 497 M H MC   0.072  0.037  0.045  0.521  0.062  0.056  0.072  0.081  0.053  0.440
 498 I H MC   0.050  0.042  0.047  0.549  0.066  0.052  0.073  0.072  0.048  0.476
 499 V H MC   0.078  0.040  0.038  0.534  0.066  0.051  0.062  0.076  0.055  0.456
 500 L H MC   0.057  0.037  0.040  0.532  0.063  0.043  0.077  0.088  0.062  0.443
 501 A H MC   0.054  0.031  0.039  0.537  0.065  0.052  0.079  0.089  0.055  0.448
 502 V H MC   0.062  0.025  0.032  0.510  0.082  0.047  0.068  0.107  0.068  0.403
 503 L H MC   0.059  0.023  0.029  0.511  0.082  0.045  0.076  0.105  0.070  0.406
 504 Y H MC   0.059  0.029  0.030  0.521  0.080  0.047  0.073  0.096  0.063  0.425
 505 T H MC   0.062  0.025  0.028  0.503  0.093  0.048  0.096  0.086  0.061  0.407
 506 L H MC   0.051  0.037  0.035  0.490  0.115  0.046  0.116  0.058  0.052  0.374
 507 F H MC   0.100  0.055  0.034  0.424  0.138  0.052  0.082  0.056  0.060  0.286
 508 W H MC   0.073  0.049  0.028  0.386  0.225  0.057  0.082  0.052  0.048  0.161
 509 V H TR   0.103  0.066  0.026  0.245  0.297  0.052  0.076  0.072  0.064  0.052
 510 L H TR   0.102  0.158  0.039  0.164  0.287  0.051  0.082  0.057  0.060  0.123
 511 Y H TR   0.152  0.193  0.043  0.137  0.268  0.051  0.063  0.044  0.048  0.075
 512 K H TR   0.066  0.244  0.051  0.123  0.304  0.039  0.070  0.056  0.047  0.059
```
