## Supplementary material for "A multi-task deep-learning system for predicting membrane associations and secondary structures of proteins": Code and Raw Data: 3dh4A.jufo9d_ss

```
   1 X C   0.551  0.306  0.142
   2 X C   0.546  0.310  0.144
   3 X C   0.515  0.334  0.151
   4 X C   0.516  0.339  0.145
   5 X C   0.531  0.328  0.141
   6 X C   0.532  0.328  0.141
   7 X C   0.520  0.336  0.144
   8 X C   0.533  0.338  0.129
   9 X C   0.481  0.368  0.151
  10 X C   0.483  0.363  0.154
  11 X C   0.486  0.361  0.153
  12 X C   0.503  0.359  0.137
  13 X C   0.478  0.371  0.151
  14 X C   0.470  0.391  0.139
  15 X C   0.500  0.354  0.146
  16 X C   0.465  0.371  0.164
  17 X C   0.519  0.329  0.152
  18 A C   0.559  0.294  0.147
  19 G C   0.592  0.262  0.146
  20 K C   0.618  0.228  0.155
  21 S C   0.650  0.194  0.156
  22 L C   0.624  0.186  0.189
  23 P C   0.603  0.225  0.172
  24 W H   0.423  0.442  0.135
  25 W H   0.265  0.577  0.158
  26 A H   0.194  0.642  0.164
  27 V H   0.233  0.620  0.147
  28 G H   0.185  0.663  0.152
  29 A H   0.138  0.677  0.185
  30 S H   0.149  0.695  0.156
  31 L H   0.161  0.695  0.144
  32 I H   0.212  0.645  0.143
  33 A H   0.288  0.547  0.164
  34 A H   0.329  0.545  0.125
  35 N H   0.309  0.534  0.157
  36 I H   0.379  0.468  0.153
  37 S C   0.431  0.376  0.192
  38 A H   0.319  0.501  0.180
  39 E H   0.276  0.556  0.168
  40 Q H   0.399  0.445  0.156
  41 F H   0.372  0.437  0.192
  42 I C   0.504  0.333  0.163
  43 G C   0.487  0.339  0.174
  44 M C   0.514  0.308  0.178
  45 S C   0.422  0.381  0.197
  46 G C   0.409  0.376  0.215
  47 S H   0.347  0.376  0.276
  48 G H   0.375  0.378  0.247
  49 Y H   0.337  0.471  0.192
  50 S H   0.291  0.488  0.221
  51 I H   0.367  0.442  0.191
  52 G H   0.374  0.423  0.203
  53 L H   0.292  0.540  0.167
  54 A H   0.295  0.548  0.157
  55 I H   0.236  0.599  0.164
  56 A H   0.254  0.568  0.178
  57 S H   0.246  0.575  0.179
  58 Y H   0.265  0.579  0.155
  59 E H   0.227  0.584  0.189
  60 W H   0.201  0.617  0.181
  61 M H   0.227  0.590  0.183
  62 S H   0.241  0.612  0.147
  63 A H   0.208  0.643  0.148
  64 I H   0.261  0.607  0.132
  65 T H   0.235  0.629  0.136
  66 L H   0.259  0.607  0.134
  67 I H   0.237  0.624  0.139
  68 I H   0.279  0.578  0.143
  69 V H   0.225  0.599  0.177
  70 G H   0.223  0.580  0.197
  71 K H   0.216  0.574  0.210
  72 Y H   0.317  0.456  0.227
  73 F H   0.370  0.410  0.219
  74 L C   0.446  0.370  0.184
  75 P H   0.331  0.483  0.186
  76 I H   0.246  0.547  0.207
  77 F H   0.268  0.539  0.194
  78 I H   0.292  0.520  0.188
  79 E H   0.344  0.468  0.187
  80 K H   0.360  0.427  0.213
  81 G C   0.416  0.376  0.208
  82 I C   0.417  0.378  0.205
  83 Y C   0.392  0.337  0.271
  84 T C   0.479  0.274  0.248
  85 I H   0.389  0.400  0.211
  86 P H   0.334  0.480  0.186
  87 E H   0.277  0.527  0.196
  88 F H   0.207  0.622  0.171
  89 V H   0.254  0.598  0.147
  90 E H   0.292  0.542  0.166
  91 K H   0.361  0.460  0.179
  92 R C   0.432  0.404  0.164
  93 F C   0.478  0.374  0.149
  94 N C   0.522  0.325  0.153
  95 K C   0.489  0.358  0.153
  96 K H   0.367  0.487  0.146
  97 L H   0.306  0.513  0.181
  98 K H   0.245  0.565  0.191
  99 T H   0.172  0.600  0.229
 100 I H   0.161  0.676  0.163
 101 L H   0.169  0.682  0.149
 102 A H   0.185  0.646  0.169
 103 V H   0.134  0.687  0.179
 104 F H   0.155  0.662  0.183
 105 W H   0.136  0.673  0.191
 106 I H   0.131  0.695  0.174
 107 S H   0.133  0.707  0.160
 108 L H   0.137  0.690  0.173
 109 Y H   0.146  0.684  0.170
 110 I H   0.160  0.665  0.175
 111 F H   0.179  0.630  0.191
 112 V H   0.223  0.588  0.189
 113 N H   0.331  0.519  0.150
 114 L H   0.332  0.519  0.149
 115 T H   0.263  0.567  0.171
 116 S H   0.210  0.641  0.150
 117 V H   0.247  0.587  0.167
 118 L H   0.317  0.539  0.144
 119 Y H   0.252  0.601  0.148
 120 L H   0.244  0.596  0.161
 121 G H   0.267  0.560  0.173
 122 G H   0.232  0.587  0.181
 123 L H   0.247  0.588  0.165
 124 A H   0.218  0.623  0.159
 125 L H   0.202  0.618  0.180
 126 E H   0.236  0.587  0.177
 127 T H   0.259  0.545  0.195
 128 I H   0.337  0.493  0.170
 129 L C   0.450  0.335  0.215
 130 G C   0.480  0.304  0.215
 131 I C   0.505  0.294  0.201
 132 P C   0.427  0.398  0.176
 133 L H   0.223  0.605  0.172
 134 M H   0.174  0.633  0.194
 135 Y H   0.193  0.607  0.200
 136 S H   0.171  0.617  0.212
 137 I H   0.147  0.626  0.227
 138 L H   0.184  0.597  0.219
 139 G H   0.162  0.610  0.228
 140 L H   0.146  0.631  0.224
 141 A H   0.126  0.633  0.241
 142 L H   0.128  0.648  0.223
 143 F H   0.174  0.625  0.200
 144 A H   0.197  0.584  0.220
 145 L H   0.166  0.619  0.215
 146 V H   0.224  0.591  0.185
 147 Y H   0.186  0.632  0.181
 148 S H   0.154  0.618  0.228
 149 I H   0.137  0.633  0.230
 150 V H   0.222  0.586  0.192
 151 V H   0.312  0.479  0.208
 152 W H   0.297  0.494  0.209
 153 T H   0.307  0.454  0.239
 154 D H   0.232  0.551  0.217
 155 V H   0.155  0.619  0.226
 156 I H   0.201  0.609  0.190
 157 Q H   0.202  0.624  0.174
 158 V H   0.187  0.632  0.181
 159 F H   0.139  0.646  0.214
 160 F H   0.175  0.656  0.170
 161 L H   0.155  0.659  0.187
 162 V H   0.164  0.660  0.176
 163 L H   0.149  0.648  0.203
 164 G H   0.183  0.611  0.206
 165 G H   0.178  0.625  0.197
 166 F H   0.174  0.632  0.195
 167 M H   0.175  0.637  0.188
 168 T H   0.168  0.655  0.177
 169 T H   0.172  0.639  0.189
 170 Y H   0.163  0.664  0.174
 171 M H   0.143  0.683  0.174
 172 A H   0.140  0.668  0.192
 173 V H   0.235  0.548  0.217
 174 S H   0.290  0.494  0.217
 175 F H   0.405  0.411  0.184
 176 I C   0.503  0.291  0.207
 177 G C   0.599  0.226  0.175
 178 G C   0.641  0.196  0.162
 179 T C   0.536  0.277  0.186
 180 D C   0.438  0.357  0.205
 181 G H   0.382  0.427  0.191
 182 W H   0.389  0.439  0.172
 183 F H   0.374  0.455  0.171
 184 A H   0.394  0.419  0.187
 185 G C   0.440  0.390  0.170
 186 V H   0.406  0.439  0.155
 187 S H   0.399  0.415  0.186
 188 K H   0.351  0.436  0.213
 189 M H   0.325  0.432  0.243
 190 V H   0.351  0.405  0.244
 191 D H   0.368  0.389  0.243
 192 A C   0.518  0.270  0.212
 193 A C   0.558  0.245  0.197
 194 P C   0.531  0.260  0.210
 195 G C   0.566  0.287  0.148
 196 H C   0.557  0.309  0.134
 197 F C   0.501  0.369  0.131
 198 E H   0.410  0.440  0.150
 199 M C   0.440  0.384  0.176
 200 I C   0.433  0.379  0.188
 201 L C   0.590  0.254  0.156
 202 D C   0.518  0.317  0.166
 203 Q C   0.580  0.270  0.150
 204 S C   0.597  0.227  0.176
 205 N C   0.644  0.189  0.167
 206 P C   0.587  0.235  0.178
 207 Q C   0.622  0.239  0.140
 208 Y C   0.508  0.318  0.174
 209 M C   0.613  0.220  0.167
 210 N C   0.625  0.200  0.175
 211 L C   0.536  0.232  0.232
 212 P C   0.612  0.197  0.191
 213 G C   0.564  0.284  0.153
 214 I H   0.368  0.444  0.188
 215 A H   0.291  0.513  0.196
 216 V H   0.238  0.550  0.212
 217 L H   0.181  0.560  0.259
 218 I H   0.167  0.552  0.281
 219 G H   0.175  0.584  0.241
 220 G H   0.206  0.589  0.205
 221 L H   0.250  0.557  0.193
 222 W H   0.277  0.514  0.209
 223 V H   0.216  0.560  0.224
 224 A H   0.248  0.517  0.236
 225 N H   0.228  0.553  0.218
 226 L H   0.256  0.556  0.188
 227 Y H   0.233  0.566  0.201
 228 Y H   0.263  0.546  0.191
 229 W H   0.332  0.455  0.213
 230 G C   0.456  0.330  0.214
 231 F C   0.463  0.369  0.168
 232 N C   0.514  0.316  0.170
 233 Q H   0.261  0.518  0.221
 234 Y H   0.191  0.574  0.234
 235 I H   0.183  0.564  0.253
 236 I H   0.210  0.525  0.265
 237 Q H   0.147  0.601  0.252
 238 R H   0.168  0.596  0.237
 239 T H   0.184  0.596  0.221
 240 L H   0.288  0.536  0.177
 241 A H   0.344  0.485  0.171
 242 A H   0.402  0.479  0.118
 243 K H   0.378  0.493  0.128
 244 S C   0.503  0.375  0.121
 245 V H   0.412  0.456  0.132
 246 S H   0.317  0.551  0.132
 247 E H   0.254  0.599  0.147
 248 A H   0.176  0.663  0.160
 249 Q H   0.210  0.624  0.166
 250 K H   0.194  0.639  0.167
 251 G H   0.165  0.685  0.150
 252 I H   0.110  0.726  0.164
 253 V H   0.148  0.700  0.152
 254 F H   0.178  0.682  0.140
 255 A H   0.193  0.670  0.137
 256 A H   0.173  0.672  0.154
 257 F H   0.176  0.673  0.151
 258 L H   0.181  0.669  0.150
 259 K H   0.205  0.647  0.149
 260 L H   0.317  0.522  0.161
 261 I H   0.346  0.510  0.144
 262 V H   0.314  0.543  0.143
 263 P H   0.235  0.632  0.134
 264 F H   0.225  0.633  0.143
 265 L H   0.210  0.630  0.160
 266 V H   0.339  0.537  0.123
 267 V H   0.360  0.506  0.134
 268 L H   0.323  0.529  0.148
 269 P H   0.243  0.588  0.169
 270 G H   0.279  0.581  0.140
 271 I H   0.167  0.672  0.161
 272 A H   0.141  0.715  0.144
 273 A H   0.176  0.657  0.167
 274 Y H   0.196  0.638  0.167
 275 V H   0.249  0.579  0.172
 276 I H   0.327  0.529  0.144
 277 T C   0.534  0.286  0.180
 278 S C   0.553  0.315  0.132
 279 D C   0.610  0.276  0.114
 280 P C   0.546  0.333  0.121
 281 Q C   0.487  0.413  0.100
 282 L C   0.507  0.388  0.105
 283 M C   0.551  0.355  0.093
 284 A C   0.543  0.346  0.111
 285 S C   0.547  0.344  0.109
 286 L C   0.446  0.429  0.125
 287 G C   0.501  0.355  0.144
 288 D C   0.482  0.370  0.148
 289 I C   0.505  0.365  0.130
 290 A C   0.485  0.404  0.111
 291 A H   0.394  0.485  0.121
 292 T C   0.545  0.334  0.120
 293 N C   0.544  0.344  0.112
 294 L C   0.671  0.234  0.095
 295 P C   0.660  0.259  0.082
 296 S C   0.576  0.315  0.109
 297 A C   0.581  0.289  0.130
 298 A C   0.600  0.258  0.142
 299 N C   0.574  0.293  0.133
 300 A C   0.455  0.410  0.136
 301 D C   0.463  0.415  0.122
 302 K C   0.423  0.413  0.164
 303 A C   0.437  0.405  0.158
 304 Y H   0.371  0.461  0.168
 305 P H   0.258  0.584  0.158
 306 W H   0.191  0.654  0.155
 307 L H   0.168  0.662  0.170
 308 T H   0.173  0.627  0.200
 309 Q H   0.296  0.478  0.226
 310 F C   0.414  0.394  0.192
 311 L C   0.551  0.305  0.145
 312 P C   0.548  0.298  0.153
 313 V C   0.636  0.255  0.109
 314 G C   0.579  0.287  0.134
 315 V C   0.484  0.386  0.130
 316 K H   0.422  0.424  0.154
 317 G H   0.284  0.568  0.148
 318 V H   0.180  0.655  0.165
 319 V H   0.202  0.656  0.141
 320 F H   0.195  0.672  0.133
 321 A H   0.174  0.668  0.158
 322 A H   0.155  0.695  0.151
 323 L H   0.122  0.733  0.145
 324 A H   0.174  0.683  0.143
 325 A H   0.181  0.689  0.130
 326 A H   0.206  0.658  0.136
 327 I H   0.208  0.665  0.127
 328 V H   0.352  0.511  0.137
 329 S H   0.388  0.477  0.135
 330 S H   0.443  0.451  0.106
 331 L H   0.284  0.576  0.141
 332 A H   0.265  0.598  0.136
 333 S H   0.354  0.506  0.141
 334 M H   0.378  0.480  0.143
 335 L H   0.375  0.493  0.132
 336 N C   0.444  0.410  0.146
 337 S H   0.365  0.491  0.143
 338 T H   0.357  0.500  0.143
 339 A H   0.333  0.509  0.158
 340 T H   0.204  0.615  0.181
 341 I H   0.204  0.608  0.188
 342 F H   0.159  0.626  0.215
 343 T H   0.145  0.613  0.242
 344 M H   0.145  0.635  0.221
 345 D H   0.208  0.601  0.191
 346 I H   0.270  0.560  0.170
 347 Y H   0.192  0.615  0.192
 348 K H   0.271  0.514  0.215
 349 E H   0.336  0.526  0.139
 350 Y C   0.563  0.289  0.147
 351 I C   0.619  0.236  0.145
 352 S C   0.707  0.167  0.126
 353 P C   0.683  0.216  0.101
 354 D C   0.684  0.219  0.097
 355 S C   0.615  0.266  0.120
 356 G C   0.617  0.266  0.117
 357 D C   0.530  0.355  0.115
 358 H H   0.356  0.521  0.123
 359 K H   0.244  0.591  0.165
 360 L H   0.194  0.624  0.182
 361 V H   0.209  0.604  0.188
 362 N H   0.199  0.621  0.180
 363 V H   0.136  0.683  0.181
 364 G H   0.180  0.627  0.192
 365 R H   0.193  0.638  0.169
 366 T H   0.157  0.689  0.154
 367 A H   0.145  0.695  0.160
 368 A H   0.124  0.672  0.204
 369 V H   0.155  0.666  0.178
 370 V H   0.157  0.687  0.156
 371 A H   0.166  0.673  0.161
 372 L H   0.201  0.648  0.151
 373 I H   0.161  0.685  0.155
 374 I H   0.207  0.623  0.170
 375 A H   0.208  0.642  0.150
 376 C H   0.200  0.639  0.161
 377 L H   0.380  0.489  0.131
 378 I H   0.357  0.495  0.148
 379 A H   0.255  0.595  0.150
 380 P H   0.272  0.564  0.164
 381 M H   0.311  0.519  0.170
 382 L H   0.307  0.520  0.173
 383 G C   0.433  0.379  0.188
 384 G C   0.516  0.320  0.165
 385 I C   0.528  0.302  0.171
 386 G C   0.475  0.334  0.191
 387 Q C   0.455  0.406  0.139
 388 A H   0.307  0.545  0.148
 389 F H   0.270  0.558  0.172
 390 Q H   0.173  0.634  0.193
 391 Y H   0.166  0.651  0.183
 392 I H   0.184  0.640  0.176
 393 Q H   0.222  0.597  0.181
 394 E H   0.252  0.567  0.180
 395 Y H   0.225  0.569  0.206
 396 T H   0.344  0.472  0.184
 397 G H   0.404  0.415  0.181
 398 L C   0.537  0.308  0.155
 399 V C   0.550  0.281  0.169
 400 S C   0.543  0.294  0.163
 401 P C   0.531  0.342  0.127
 402 G H   0.382  0.502  0.116
 403 I H   0.247  0.607  0.146
 404 L H   0.252  0.591  0.157
 405 A H   0.196  0.628  0.176
 406 V H   0.128  0.661  0.211
 407 F H   0.156  0.664  0.180
 408 L H   0.165  0.652  0.182
 409 L H   0.173  0.630  0.197
 410 G H   0.258  0.579  0.163
 411 L H   0.370  0.470  0.160
 412 F C   0.420  0.408  0.172
 413 W C   0.421  0.404  0.175
 414 K C   0.485  0.336  0.179
 415 K C   0.527  0.318  0.154
 416 T C   0.592  0.253  0.155
 417 T C   0.551  0.287  0.162
 418 S C   0.422  0.403  0.176
 419 K H   0.362  0.420  0.218
 420 G H   0.353  0.474  0.173
 421 A H   0.359  0.477  0.164
 422 I H   0.338  0.510  0.152
 423 I H   0.230  0.607  0.163
 424 G H   0.175  0.641  0.184
 425 V H   0.134  0.688  0.178
 426 V H   0.183  0.659  0.158
 427 A H   0.204  0.609  0.187
 428 S H   0.199  0.623  0.178
 429 I H   0.166  0.668  0.166
 430 P H   0.147  0.678  0.175
 431 F H   0.151  0.680  0.169
 432 A H   0.141  0.685  0.173
 433 L H   0.141  0.694  0.164
 434 F H   0.159  0.665  0.176
 435 L H   0.164  0.656  0.180
 436 K H   0.276  0.534  0.190
 437 F C   0.433  0.404  0.163
 438 M C   0.419  0.388  0.193
 439 P H   0.354  0.469  0.177
 440 L C   0.505  0.318  0.177
 441 S C   0.538  0.290  0.172
 442 M C   0.613  0.209  0.178
 443 P C   0.562  0.267  0.171
 444 F C   0.553  0.287  0.159
 445 M C   0.493  0.323  0.184
 446 D C   0.479  0.375  0.146
 447 Q C   0.444  0.388  0.168
 448 M H   0.378  0.438  0.183
 449 L C   0.427  0.403  0.170
 450 Y C   0.417  0.410  0.173
 451 T C   0.446  0.386  0.169
 452 L H   0.411  0.423  0.165
 453 L H   0.332  0.500  0.168
 454 F H   0.312  0.534  0.153
 455 T H   0.310  0.526  0.164
 456 M H   0.234  0.578  0.188
 457 V H   0.304  0.515  0.180
 458 V H   0.330  0.516  0.154
 459 I H   0.295  0.525  0.181
 460 A H   0.334  0.490  0.176
 461 F H   0.327  0.481  0.192
 462 T H   0.374  0.436  0.190
 463 S H   0.401  0.407  0.192
 464 L C   0.480  0.352  0.168
 465 S C   0.526  0.297  0.177
 466 T C   0.603  0.263  0.134
 467 S C   0.671  0.205  0.124
 468 I C   0.718  0.187  0.095
 469 N C   0.681  0.193  0.127
 470 D C   0.699  0.182  0.120
 471 D C   0.705  0.193  0.102
 472 D C   0.644  0.217  0.139
 473 P C   0.555  0.283  0.162
 474 K C   0.622  0.228  0.150
 475 G C   0.631  0.224  0.145
 476 I C   0.597  0.231  0.172
 477 S C   0.590  0.224  0.186
 478 V C   0.475  0.324  0.201
 479 T C   0.482  0.316  0.202
 480 S C   0.487  0.357  0.156
 481 S H   0.395  0.418  0.187
 482 M C   0.452  0.398  0.150
 483 F C   0.412  0.381  0.207
 484 V C   0.470  0.323  0.207
 485 T C   0.439  0.348  0.213
 486 D H   0.353  0.447  0.200
 487 R H   0.305  0.462  0.233
 488 S H   0.230  0.469  0.300
 489 F H   0.228  0.485  0.287
 490 N H   0.238  0.473  0.289
 491 I H   0.186  0.602  0.212
 492 A H   0.196  0.601  0.203
 493 A H   0.200  0.585  0.214
 494 Y H   0.163  0.631  0.206
 495 G H   0.137  0.681  0.182
 496 I H   0.144  0.650  0.206
 497 M H   0.154  0.639  0.207
 498 I H   0.139  0.667  0.194
 499 V H   0.156  0.651  0.193
 500 L H   0.134  0.638  0.228
 501 A H   0.123  0.654  0.223
 502 V H   0.119  0.638  0.243
 503 L H   0.111  0.638  0.251
 504 Y H   0.119  0.649  0.232
 505 T H   0.115  0.643  0.242
 506 L H   0.122  0.651  0.227
 507 F H   0.188  0.614  0.198
 508 W H   0.149  0.669  0.182
 509 V H   0.194  0.594  0.212
 510 L H   0.299  0.502  0.199
 511 Y H   0.388  0.457  0.155
 512 K H   0.361  0.466  0.173
```
