## Supplementary material for "A multi-task deep-learning system for predicting membrane associations and secondary structures of proteins": Code and Raw Data: 3dh4A.jufo9d_tm

```
   1 X TR   0.245  0.622  0.133
   2 X TR   0.246  0.622  0.131
   3 X TR   0.236  0.631  0.132
   4 X TR   0.247  0.626  0.127
   5 X TR   0.270  0.601  0.129
   6 X TR   0.259  0.621  0.119
   7 X TR   0.278  0.600  0.121
   8 X TR   0.326  0.566  0.109
   9 X TR   0.271  0.617  0.113
  10 X TR   0.265  0.620  0.115
  11 X TR   0.249  0.622  0.129
  12 X TR   0.267  0.615  0.118
  13 X TR   0.265  0.626  0.108
  14 X TR   0.226  0.666  0.107
  15 X TR   0.219  0.660  0.121
  16 X TR   0.215  0.676  0.110
  17 X TR   0.245  0.656  0.099
  18 A TR   0.200  0.673  0.127
  19 G TR   0.252  0.609  0.139
  20 K TR   0.337  0.523  0.140
  21 S TR   0.370  0.487  0.142
  22 L MC   0.436  0.412  0.153
  23 P MC   0.453  0.407  0.140
  24 W MC   0.472  0.404  0.123
  25 W MC   0.562  0.317  0.121
  26 A MC   0.579  0.285  0.137
  27 V MC   0.587  0.283  0.129
  28 G MC   0.608  0.275  0.117
  29 A MC   0.617  0.255  0.129
  30 S MC   0.583  0.301  0.116
  31 L MC   0.500  0.358  0.142
  32 I MC   0.471  0.375  0.155
  33 A MC   0.452  0.400  0.148
  34 A MC   0.598  0.273  0.129
  35 N MC   0.574  0.293  0.132
  36 I MC   0.547  0.312  0.140
  37 S TR   0.426  0.443  0.130
  38 A TR   0.371  0.487  0.142
  39 E TR   0.394  0.451  0.155
  40 Q TR   0.432  0.435  0.133
  41 F TR   0.398  0.467  0.135
  42 I MC   0.463  0.419  0.118
  43 G TR   0.405  0.475  0.120
  44 M TR   0.410  0.481  0.110
  45 S TR   0.344  0.542  0.114
  46 G TR   0.391  0.490  0.119
  47 S TR   0.350  0.541  0.109
  48 G TR   0.353  0.522  0.124
  49 Y TR   0.365  0.526  0.108
  50 S TR   0.305  0.577  0.119
  51 I TR   0.340  0.541  0.119
  52 G TR   0.316  0.560  0.123
  53 L TR   0.353  0.517  0.130
  54 A TR   0.369  0.497  0.134
  55 I TR   0.312  0.538  0.150
  56 A TR   0.397  0.459  0.144
  57 S TR   0.377  0.473  0.150
  58 Y TR   0.421  0.427  0.153
  59 E MC   0.469  0.383  0.149
  60 W MC   0.565  0.275  0.161
  61 M MC   0.568  0.283  0.149
  62 S MC   0.594  0.265  0.141
  63 A MC   0.654  0.195  0.151
  64 I MC   0.681  0.173  0.146
  65 T MC   0.667  0.197  0.136
  66 L MC   0.679  0.180  0.140
  67 I MC   0.692  0.169  0.138
  68 I MC   0.694  0.166  0.139
  69 V MC   0.687  0.187  0.126
  70 G MC   0.635  0.235  0.130
  71 K MC   0.573  0.299  0.129
  72 Y MC   0.518  0.351  0.131
  73 F MC   0.481  0.375  0.144
  74 L MC   0.527  0.347  0.127
  75 P TR   0.426  0.428  0.146
  76 I TR   0.379  0.452  0.169
  77 F TR   0.379  0.476  0.145
  78 I TR   0.298  0.537  0.165
  79 E TR   0.319  0.548  0.133
  80 K TR   0.324  0.545  0.131
  81 G TR   0.331  0.537  0.132
  82 I TR   0.315  0.560  0.126
  83 Y TR   0.332  0.541  0.127
  84 T TR   0.371  0.505  0.123
  85 I TR   0.229  0.620  0.151
  86 P TR   0.200  0.670  0.130
  87 E TR   0.193  0.673  0.134
  88 F TR   0.205  0.654  0.141
  89 V TR   0.190  0.667  0.143
  90 E TR   0.186  0.662  0.152
  91 K TR   0.154  0.716  0.130
  92 R TR   0.172  0.723  0.105
  93 F TR   0.191  0.695  0.114
  94 N TR   0.191  0.686  0.124
  95 K TR   0.203  0.680  0.117
  96 K TR   0.212  0.659  0.129
  97 L TR   0.250  0.610  0.139
  98 K TR   0.319  0.525  0.156
  99 T TR   0.396  0.448  0.156
 100 I MC   0.602  0.260  0.137
 101 L MC   0.644  0.222  0.134
 102 A MC   0.688  0.186  0.126
 103 V MC   0.656  0.215  0.130
 104 F MC   0.662  0.197  0.141
 105 W MC   0.651  0.210  0.139
 106 I MC   0.657  0.210  0.132
 107 S MC   0.657  0.192  0.151
 108 L MC   0.652  0.191  0.156
 109 Y MC   0.637  0.215  0.147
 110 I MC   0.648  0.215  0.137
 111 F MC   0.645  0.213  0.142
 112 V MC   0.648  0.224  0.129
 113 N MC   0.622  0.253  0.125
 114 L MC   0.600  0.261  0.139
 115 T MC   0.497  0.357  0.146
 116 S MC   0.582  0.282  0.136
 117 V MC   0.530  0.331  0.139
 118 L MC   0.557  0.303  0.140
 119 Y MC   0.603  0.264  0.133
 120 L MC   0.626  0.252  0.122
 121 G MC   0.609  0.257  0.134
 122 G MC   0.550  0.317  0.133
 123 L MC   0.516  0.361  0.123
 124 A MC   0.486  0.378  0.136
 125 L MC   0.466  0.399  0.135
 126 E TR   0.347  0.519  0.135
 127 T TR   0.295  0.559  0.147
 128 I TR   0.339  0.525  0.136
 129 L TR   0.381  0.484  0.135
 130 G TR   0.347  0.525  0.128
 131 I TR   0.320  0.549  0.130
 132 P TR   0.391  0.466  0.143
 133 L MC   0.462  0.391  0.147
 134 M MC   0.497  0.346  0.157
 135 Y MC   0.520  0.330  0.150
 136 S MC   0.588  0.262  0.150
 137 I MC   0.613  0.234  0.153
 138 L MC   0.657  0.197  0.146
 139 G MC   0.656  0.198  0.146
 140 L MC   0.665  0.195  0.141
 141 A MC   0.628  0.224  0.148
 142 L MC   0.645  0.200  0.155
 143 F MC   0.667  0.194  0.139
 144 A MC   0.664  0.199  0.136
 145 L MC   0.641  0.208  0.151
 146 V MC   0.682  0.178  0.141
 147 Y MC   0.645  0.214  0.141
 148 S MC   0.600  0.274  0.127
 149 I MC   0.616  0.242  0.142
 150 V MC   0.558  0.303  0.139
 151 V MC   0.503  0.346  0.150
 152 W MC   0.572  0.277  0.151
 153 T MC   0.507  0.341  0.152
 154 D MC   0.520  0.339  0.141
 155 V MC   0.531  0.322  0.147
 156 I MC   0.562  0.282  0.156
 157 Q MC   0.544  0.295  0.161
 158 V MC   0.572  0.272  0.156
 159 F MC   0.585  0.266  0.149
 160 F MC   0.645  0.214  0.141
 161 L MC   0.618  0.234  0.147
 162 V MC   0.654  0.196  0.150
 163 L MC   0.655  0.191  0.153
 164 G MC   0.676  0.187  0.137
 165 G MC   0.681  0.182  0.137
 166 F MC   0.667  0.194  0.139
 167 M MC   0.679  0.181  0.140
 168 T MC   0.673  0.182  0.145
 169 T MC   0.655  0.187  0.158
 170 Y MC   0.623  0.232  0.145
 171 M MC   0.507  0.359  0.134
 172 A MC   0.500  0.355  0.145
 173 V TR   0.401  0.456  0.143
 174 S TR   0.326  0.537  0.136
 175 F TR   0.378  0.483  0.139
 176 I TR   0.389  0.483  0.128
 177 G TR   0.330  0.526  0.143
 178 G TR   0.353  0.504  0.143
 179 T TR   0.306  0.558  0.137
 180 D TR   0.296  0.574  0.131
 181 G TR   0.282  0.572  0.146
 182 W TR   0.265  0.602  0.134
 183 F TR   0.278  0.584  0.138
 184 A TR   0.248  0.640  0.112
 185 G TR   0.273  0.612  0.116
 186 V TR   0.303  0.570  0.127
 187 S TR   0.235  0.653  0.112
 188 K TR   0.259  0.629  0.112
 189 M TR   0.284  0.601  0.115
 190 V TR   0.315  0.570  0.115
 191 D TR   0.261  0.636  0.102
 192 A TR   0.253  0.643  0.104
 193 A TR   0.238  0.628  0.133
 194 P TR   0.200  0.661  0.138
 195 G TR   0.203  0.641  0.156
 196 H TR   0.216  0.646  0.138
 197 F TR   0.247  0.603  0.150
 198 E TR   0.227  0.658  0.116
 199 M TR   0.268  0.629  0.103
 200 I TR   0.235  0.651  0.114
 201 L TR   0.259  0.622  0.119
 202 D TR   0.226  0.660  0.114
 203 Q TR   0.304  0.589  0.108
 204 S TR   0.270  0.612  0.119
 205 N TR   0.259  0.606  0.135
 206 P TR   0.268  0.622  0.111
 207 Q TR   0.285  0.562  0.153
 208 Y TR   0.299  0.603  0.098
 209 M TR   0.378  0.516  0.106
 210 N TR   0.400  0.481  0.120
 211 L TR   0.403  0.480  0.117
 212 P MC   0.466  0.379  0.155
 213 G MC   0.599  0.263  0.138
 214 I MC   0.615  0.268  0.117
 215 A MC   0.652  0.226  0.123
 216 V MC   0.634  0.246  0.120
 217 L MC   0.641  0.220  0.139
 218 I MC   0.656  0.234  0.110
 219 G MC   0.685  0.202  0.113
 220 G MC   0.680  0.202  0.117
 221 L MC   0.677  0.202  0.121
 222 W MC   0.683  0.196  0.121
 223 V MC   0.639  0.232  0.129
 224 A MC   0.544  0.324  0.133
 225 N MC   0.599  0.265  0.136
 226 L MC   0.515  0.344  0.141
 227 Y MC   0.547  0.313  0.140
 228 Y MC   0.490  0.373  0.137
 229 W TR   0.433  0.436  0.131
 230 G MC   0.520  0.354  0.126
 231 F MC   0.461  0.416  0.123
 232 N MC   0.477  0.382  0.141
 233 Q TR   0.373  0.493  0.134
 234 Y TR   0.344  0.513  0.144
 235 I TR   0.322  0.529  0.149
 236 I TR   0.320  0.524  0.155
 237 Q TR   0.265  0.584  0.151
 238 R TR   0.270  0.564  0.165
 239 T TR   0.291  0.560  0.148
 240 L TR   0.281  0.583  0.136
 241 A TR   0.217  0.637  0.146
 242 A TR   0.266  0.601  0.133
 243 K TR   0.206  0.677  0.117
 244 S TR   0.212  0.655  0.133
 245 V TR   0.165  0.699  0.136
 246 S TR   0.187  0.650  0.163
 247 E TR   0.189  0.638  0.173
 248 A TR   0.213  0.616  0.171
 249 Q TR   0.229  0.630  0.141
 250 K TR   0.255  0.597  0.147
 251 G MC   0.446  0.427  0.126
 252 I MC   0.501  0.381  0.118
 253 V MC   0.477  0.401  0.122
 254 F MC   0.524  0.337  0.139
 255 A MC   0.607  0.264  0.128
 256 A MC   0.629  0.232  0.139
 257 F MC   0.640  0.220  0.139
 258 L MC   0.650  0.202  0.148
 259 K MC   0.684  0.180  0.136
 260 L MC   0.707  0.170  0.123
 261 I MC   0.703  0.152  0.145
 262 V MC   0.731  0.138  0.132
 263 P MC   0.711  0.150  0.140
 264 F MC   0.708  0.155  0.137
 265 L MC   0.680  0.171  0.149
 266 V MC   0.738  0.130  0.132
 267 V MC   0.725  0.134  0.140
 268 L MC   0.728  0.137  0.135
 269 P MC   0.697  0.165  0.139
 270 G MC   0.667  0.201  0.132
 271 I MC   0.630  0.244  0.125
 272 A MC   0.545  0.315  0.140
 273 A TR   0.426  0.435  0.139
 274 Y TR   0.372  0.492  0.137
 275 V TR   0.330  0.511  0.158
 276 I TR   0.298  0.540  0.162
 277 T TR   0.350  0.513  0.137
 278 S TR   0.304  0.565  0.131
 279 D TR   0.227  0.624  0.149
 280 P TR   0.215  0.648  0.138
 281 Q TR   0.206  0.661  0.133
 282 L TR   0.188  0.672  0.139
 283 M TR   0.261  0.600  0.139
 284 A TR   0.276  0.588  0.136
 285 S TR   0.259  0.598  0.143
 286 L TR   0.221  0.591  0.188
 287 G TR   0.219  0.589  0.192
 288 D TR   0.175  0.664  0.161
 289 I TR   0.193  0.605  0.202
 290 A TR   0.244  0.573  0.183
 291 A TR   0.235  0.582  0.183
 292 T TR   0.256  0.593  0.151
 293 N TR   0.287  0.557  0.156
 294 L TR   0.286  0.553  0.162
 295 P TR   0.276  0.581  0.143
 296 S TR   0.229  0.615  0.156
 297 A TR   0.240  0.599  0.161
 298 A TR   0.253  0.592  0.155
 299 N TR   0.272  0.573  0.155
 300 A TR   0.250  0.601  0.149
 301 D TR   0.286  0.560  0.154
 302 K TR   0.280  0.592  0.128
 303 A TR   0.364  0.513  0.123
 304 Y TR   0.304  0.574  0.122
 305 P TR   0.292  0.562  0.146
 306 W TR   0.296  0.560  0.144
 307 L TR   0.308  0.546  0.146
 308 T TR   0.358  0.505  0.137
 309 Q MC   0.440  0.413  0.147
 310 F TR   0.413  0.441  0.145
 311 L MC   0.537  0.326  0.137
 312 P MC   0.525  0.327  0.148
 313 V MC   0.560  0.311  0.129
 314 G MC   0.534  0.309  0.157
 315 V MC   0.602  0.262  0.136
 316 K MC   0.597  0.269  0.134
 317 G MC   0.675  0.196  0.130
 318 V MC   0.657  0.198  0.145
 319 V MC   0.692  0.176  0.133
 320 F MC   0.679  0.188  0.133
 321 A MC   0.660  0.200  0.140
 322 A MC   0.654  0.200  0.146
 323 L MC   0.606  0.260  0.133
 324 A MC   0.665  0.197  0.137
 325 A MC   0.629  0.225  0.146
 326 A MC   0.600  0.244  0.156
 327 I MC   0.596  0.263  0.141
 328 V MC   0.480  0.375  0.144
 329 S MC   0.481  0.382  0.137
 330 S MC   0.514  0.366  0.120
 331 L MC   0.510  0.338  0.152
 332 A TR   0.353  0.479  0.168
 333 S TR   0.379  0.477  0.144
 334 M MC   0.447  0.400  0.153
 335 L MC   0.483  0.385  0.132
 336 N MC   0.474  0.398  0.127
 337 S MC   0.451  0.408  0.141
 338 T MC   0.456  0.403  0.141
 339 A MC   0.445  0.430  0.125
 340 T TR   0.358  0.495  0.147
 341 I TR   0.368  0.473  0.159
 342 F TR   0.358  0.480  0.162
 343 T TR   0.336  0.522  0.142
 344 M TR   0.286  0.548  0.166
 345 D TR   0.284  0.574  0.142
 346 I TR   0.284  0.583  0.133
 347 Y TR   0.230  0.631  0.140
 348 K TR   0.243  0.629  0.128
 349 E TR   0.203  0.670  0.127
 350 Y TR   0.239  0.643  0.118
 351 I TR   0.222  0.647  0.130
 352 S TR   0.160  0.657  0.182
 353 P TR   0.131  0.693  0.176
 354 D TR   0.139  0.684  0.177
 355 S TR   0.128  0.700  0.172
 356 G TR   0.135  0.702  0.163
 357 D TR   0.144  0.723  0.133
 358 H TR   0.140  0.734  0.126
 359 K TR   0.196  0.678  0.127
 360 L TR   0.190  0.651  0.159
 361 V TR   0.215  0.639  0.146
 362 N TR   0.259  0.620  0.121
 363 V TR   0.393  0.493  0.115
 364 G MC   0.458  0.420  0.122
 365 R MC   0.464  0.413  0.122
 366 T MC   0.577  0.310  0.113
 367 A MC   0.622  0.266  0.112
 368 A MC   0.618  0.238  0.144
 369 V MC   0.659  0.204  0.137
 370 V MC   0.672  0.189  0.140
 371 A MC   0.702  0.162  0.136
 372 L MC   0.693  0.175  0.132
 373 I MC   0.697  0.167  0.136
 374 I MC   0.704  0.170  0.127
 375 A MC   0.703  0.164  0.133
 376 C MC   0.683  0.187  0.131
 377 L MC   0.735  0.145  0.119
 378 I MC   0.698  0.177  0.124
 379 A MC   0.672  0.213  0.114
 380 P MC   0.489  0.387  0.124
 381 M MC   0.483  0.362  0.155
 382 L TR   0.355  0.497  0.148
 383 G TR   0.327  0.545  0.128
 384 G TR   0.306  0.576  0.118
 385 I TR   0.325  0.554  0.122
 386 G TR   0.299  0.580  0.120
 387 Q TR   0.272  0.620  0.108
 388 A TR   0.272  0.591  0.138
 389 F TR   0.284  0.569  0.147
 390 Q TR   0.264  0.593  0.143
 391 Y TR   0.252  0.604  0.143
 392 I TR   0.287  0.560  0.153
 393 Q TR   0.323  0.540  0.136
 394 E TR   0.329  0.536  0.135
 395 Y TR   0.317  0.533  0.150
 396 T MC   0.457  0.407  0.137
 397 G MC   0.474  0.397  0.129
 398 L MC   0.555  0.318  0.127
 399 V MC   0.602  0.264  0.134
 400 S MC   0.601  0.268  0.130
 401 P MC   0.655  0.202  0.143
 402 G MC   0.689  0.190  0.121
 403 I MC   0.655  0.204  0.141
 404 L MC   0.692  0.168  0.140
 405 A MC   0.671  0.190  0.139
 406 V MC   0.628  0.235  0.138
 407 F MC   0.620  0.262  0.117
 408 L MC   0.595  0.283  0.122
 409 L MC   0.473  0.403  0.124
 410 G TR   0.399  0.475  0.126
 411 L TR   0.334  0.543  0.123
 412 F TR   0.385  0.491  0.124
 413 W TR   0.293  0.583  0.124
 414 K TR   0.278  0.598  0.123
 415 K TR   0.295  0.593  0.112
 416 T TR   0.315  0.564  0.121
 417 T TR   0.310  0.575  0.115
 418 S TR   0.298  0.591  0.110
 419 K TR   0.332  0.553  0.116
 420 G MC   0.443  0.438  0.119
 421 A MC   0.527  0.356  0.117
 422 I MC   0.612  0.272  0.116
 423 I MC   0.613  0.261  0.126
 424 G MC   0.649  0.226  0.125
 425 V MC   0.623  0.239  0.138
 426 V MC   0.673  0.195  0.131
 427 A MC   0.679  0.193  0.128
 428 S MC   0.701  0.178  0.122
 429 I MC   0.676  0.195  0.129
 430 P MC   0.683  0.182  0.135
 431 F MC   0.687  0.172  0.141
 432 A MC   0.619  0.249  0.132
 433 L MC   0.607  0.261  0.132
 434 F MC   0.589  0.278  0.133
 435 L MC   0.528  0.343  0.129
 436 K TR   0.412  0.450  0.139
 437 F MC   0.462  0.421  0.117
 438 M TR   0.336  0.535  0.129
 439 P TR   0.308  0.573  0.119
 440 L TR   0.303  0.591  0.106
 441 S TR   0.250  0.632  0.118
 442 M TR   0.249  0.618  0.133
 443 P TR   0.238  0.646  0.116
 444 F TR   0.286  0.598  0.116
 445 M TR   0.249  0.627  0.124
 446 D TR   0.253  0.629  0.118
 447 Q TR   0.307  0.575  0.118
 448 M TR   0.291  0.586  0.123
 449 L MC   0.446  0.416  0.138
 450 Y TR   0.383  0.493  0.123
 451 T MC   0.519  0.337  0.144
 452 L MC   0.610  0.237  0.153
 453 L MC   0.646  0.214  0.140
 454 F MC   0.674  0.176  0.150
 455 T MC   0.698  0.171  0.131
 456 M MC   0.665  0.203  0.131
 457 V MC   0.701  0.163  0.137
 458 V MC   0.680  0.199  0.121
 459 I MC   0.650  0.222  0.128
 460 A MC   0.644  0.224  0.132
 461 F MC   0.529  0.338  0.133
 462 T MC   0.458  0.405  0.137
 463 S TR   0.371  0.486  0.144
 464 L TR   0.359  0.520  0.121
 465 S TR   0.319  0.550  0.131
 466 T TR   0.253  0.630  0.116
 467 S TR   0.234  0.630  0.136
 468 I TR   0.249  0.600  0.150
 469 N TR   0.174  0.655  0.171
 470 D TR   0.209  0.624  0.166
 471 D TR   0.287  0.587  0.126
 472 D TR   0.236  0.625  0.139
 473 P TR   0.162  0.706  0.132
 474 K TR   0.239  0.608  0.153
 475 G TR   0.230  0.631  0.139
 476 I TR   0.236  0.628  0.137
 477 S TR   0.208  0.643  0.149
 478 V TR   0.152  0.706  0.143
 479 T TR   0.193  0.665  0.142
 480 S TR   0.200  0.654  0.146
 481 S TR   0.229  0.648  0.124
 482 M TR   0.229  0.635  0.136
 483 F TR   0.248  0.625  0.127
 484 V TR   0.263  0.631  0.106
 485 T TR   0.267  0.623  0.111
 486 D TR   0.316  0.569  0.115
 487 R TR   0.368  0.523  0.109
 488 S TR   0.277  0.587  0.137
 489 F TR   0.360  0.488  0.152
 490 N TR   0.343  0.520  0.138
 491 I MC   0.485  0.372  0.143
 492 A MC   0.599  0.256  0.145
 493 A MC   0.600  0.248  0.151
 494 Y MC   0.625  0.225  0.150
 495 G MC   0.662  0.198  0.140
 496 I MC   0.656  0.202  0.142
 497 M MC   0.666  0.180  0.154
 498 I MC   0.673  0.181  0.147
 499 V MC   0.674  0.182  0.145
 500 L MC   0.665  0.189  0.145
 501 A MC   0.670  0.185  0.145
 502 V MC   0.639  0.214  0.147
 503 L MC   0.647  0.210  0.143
 504 Y MC   0.654  0.206  0.141
 505 T MC   0.660  0.203  0.137
 506 L MC   0.657  0.211  0.133
 507 F MC   0.606  0.249  0.145
 508 W MC   0.541  0.326  0.134
 509 V TR   0.423  0.435  0.142
 510 L TR   0.348  0.502  0.149
 511 Y TR   0.353  0.505  0.142
 512 K TR   0.259  0.604  0.137
```
