## Supplementary material for "A multi-task deep-learning system for predicting membrane associations and secondary structures of proteins": Code and Raw Data: 3dh4A.jufo9d_tmh

```
   1 X - --   0.448  0.552
   2 X - --   0.448  0.552
   3 X - --   0.453  0.547
   4 X - --   0.455  0.545
   5 X - --   0.458  0.542
   6 X - --   0.451  0.549
   7 X - --   0.448  0.552
   8 X - --   0.449  0.551
   9 X - --   0.456  0.544
  10 X - --   0.457  0.543
  11 X - --   0.456  0.544
  12 X - --   0.450  0.550
  13 X - --   0.451  0.549
  14 X - --   0.446  0.554
  15 X - --   0.451  0.549
  16 X - --   0.444  0.556
  17 X - --   0.438  0.562
  18 A - --   0.446  0.554
  19 G - --   0.441  0.559
  20 K - --   0.440  0.560
  21 S - --   0.451  0.549
  22 L - --   0.473  0.527
  23 P - --   0.481  0.519
  24 W H MC   0.534  0.466
  25 W H MC   0.704  0.296
  26 A H MC   0.788  0.212
  27 V H MC   0.761  0.239
  28 G H MC   0.819  0.181
  29 A H MC   0.851  0.149
  30 S H MC   0.819  0.181
  31 L H MC   0.727  0.273
  32 I H MC   0.659  0.341
  33 A H MC   0.590  0.410
  34 A H MC   0.723  0.277
  35 N H MC   0.733  0.267
  36 I H MC   0.640  0.360
  37 S H MC   0.539  0.461
  38 A H MC   0.555  0.445
  39 E H MC   0.556  0.444
  40 Q - --   0.487  0.513
  41 F - --   0.483  0.517
  42 I - --   0.483  0.517
  43 G - --   0.484  0.516
  44 M - --   0.474  0.526
  45 S - --   0.484  0.516
  46 G H MC   0.510  0.490
  47 S - --   0.498  0.502
  48 G H MC   0.505  0.495
  49 Y H MC   0.515  0.485
  50 S - --   0.492  0.508
  51 I H MC   0.539  0.461
  52 G H MC   0.537  0.463
  53 L H MC   0.578  0.422
  54 A H MC   0.584  0.416
  55 I H MC   0.541  0.459
  56 A H MC   0.592  0.408
  57 S H MC   0.579  0.421
  58 Y H MC   0.617  0.383
  59 E H MC   0.671  0.329
  60 W H MC   0.790  0.210
  61 M H MC   0.773  0.227
  62 S H MC   0.796  0.204
  63 A H MC   0.866  0.134
  64 I H MC   0.841  0.159
  65 T H MC   0.844  0.156
  66 L H MC   0.851  0.149
  67 I H MC   0.863  0.137
  68 I H MC   0.816  0.184
  69 V H MC   0.858  0.142
  70 G H MC   0.791  0.209
  71 K H MC   0.747  0.253
  72 Y H MC   0.606  0.394
  73 F H MC   0.569  0.431
  74 L H MC   0.572  0.428
  75 P H MC   0.582  0.418
  76 I H MC   0.563  0.437
  77 F H MC   0.535  0.465
  78 I H MC   0.505  0.495
  79 E - --   0.481  0.519
  80 K - --   0.484  0.516
  81 G - --   0.492  0.508
  82 I - --   0.481  0.519
  83 Y - --   0.459  0.541
  84 T - --   0.462  0.538
  85 I - --   0.461  0.539
  86 P - --   0.474  0.526
  87 E - --   0.484  0.516
  88 F - --   0.493  0.507
  89 V - --   0.475  0.525
  90 E - --   0.467  0.533
  91 K - --   0.449  0.551
  92 R - --   0.432  0.568
  93 F - --   0.445  0.555
  94 N - --   0.458  0.542
  95 K - --   0.444  0.556
  96 K - --   0.457  0.543
  97 L - --   0.480  0.520
  98 K H MC   0.559  0.441
  99 T H MC   0.653  0.347
 100 I H MC   0.837  0.163
 101 L H MC   0.875  0.125
 102 A H MC   0.911  0.089
 103 V H MC   0.898  0.102
 104 F H MC   0.894  0.106
 105 W H MC   0.903  0.097
 106 I H MC   0.903  0.097
 107 S H MC   0.920  0.080
 108 L H MC   0.921  0.079
 109 Y H MC   0.912  0.088
 110 I H MC   0.904  0.096
 111 F H MC   0.889  0.111
 112 V H MC   0.840  0.160
 113 N H MC   0.754  0.246
 114 L H MC   0.763  0.237
 115 T H MC   0.706  0.294
 116 S H MC   0.819  0.181
 117 V H MC   0.734  0.266
 118 L H MC   0.715  0.285
 119 Y H MC   0.799  0.201
 120 L H MC   0.828  0.172
 121 G H MC   0.778  0.222
 122 G H MC   0.781  0.219
 123 L H MC   0.722  0.278
 124 A H MC   0.729  0.271
 125 L H MC   0.709  0.291
 126 E H MC   0.607  0.393
 127 T H MC   0.561  0.439
 128 I H MC   0.544  0.456
 129 L H MC   0.509  0.491
 130 G H MC   0.506  0.494
 131 I H MC   0.511  0.489
 132 P H MC   0.576  0.424
 133 L H MC   0.726  0.274
 134 M H MC   0.751  0.249
 135 Y H MC   0.732  0.268
 136 S H MC   0.821  0.179
 137 I H MC   0.873  0.127
 138 L H MC   0.873  0.127
 139 G H MC   0.906  0.094
 140 L H MC   0.911  0.089
 141 A H MC   0.903  0.097
 142 L H MC   0.916  0.084
 143 F H MC   0.889  0.111
 144 A H MC   0.875  0.125
 145 L H MC   0.878  0.122
 146 V H MC   0.868  0.132
 147 Y H MC   0.878  0.122
 148 S H MC   0.833  0.167
 149 I H MC   0.859  0.141
 150 V H MC   0.759  0.241
 151 V H MC   0.626  0.374
 152 W H MC   0.721  0.279
 153 T H MC   0.669  0.331
 154 D H MC   0.734  0.266
 155 V H MC   0.787  0.213
 156 I H MC   0.790  0.210
 157 Q H MC   0.780  0.220
 158 V H MC   0.806  0.194
 159 F H MC   0.848  0.152
 160 F H MC   0.888  0.112
 161 L H MC   0.868  0.132
 162 V H MC   0.898  0.102
 163 L H MC   0.916  0.084
 164 G H MC   0.903  0.097
 165 G H MC   0.913  0.087
 166 F H MC   0.895  0.105
 167 M H MC   0.900  0.100
 168 T H MC   0.904  0.096
 169 T H MC   0.881  0.119
 170 Y H MC   0.861  0.139
 171 M H MC   0.772  0.228
 172 A H MC   0.768  0.232
 173 V H MC   0.620  0.380
 174 S H MC   0.519  0.481
 175 F H MC   0.505  0.495
 176 I H MC   0.507  0.493
 177 G - --   0.464  0.536
 178 G - --   0.463  0.537
 179 T - --   0.473  0.527
 180 D - --   0.493  0.507
 181 G H MC   0.540  0.460
 182 W - --   0.480  0.520
 183 F - --   0.471  0.529
 184 A H MC   0.502  0.498
 185 G - --   0.480  0.520
 186 V - --   0.477  0.523
 187 S - --   0.452  0.548
 188 K - --   0.456  0.544
 189 M - --   0.465  0.535
 190 V - --   0.463  0.537
 191 D - --   0.440  0.560
 192 A - --   0.439  0.561
 193 A - --   0.444  0.556
 194 P - --   0.456  0.544
 195 G - --   0.446  0.554
 196 H - --   0.437  0.563
 197 F - --   0.453  0.547
 198 E - --   0.462  0.538
 199 M - --   0.447  0.553
 200 I - --   0.454  0.546
 201 L - --   0.441  0.559
 202 D - --   0.442  0.558
 203 Q - --   0.434  0.566
 204 S - --   0.444  0.556
 205 N - --   0.438  0.562
 206 P - --   0.446  0.554
 207 Q - --   0.441  0.559
 208 Y - --   0.434  0.566
 209 M - --   0.436  0.564
 210 N - --   0.447  0.553
 211 L - --   0.468  0.532
 212 P - --   0.486  0.514
 213 G H MC   0.595  0.405
 214 I H MC   0.673  0.327
 215 A H MC   0.761  0.239
 216 V H MC   0.773  0.227
 217 L H MC   0.821  0.179
 218 I H MC   0.833  0.167
 219 G H MC   0.891  0.109
 220 G H MC   0.891  0.109
 221 L H MC   0.850  0.150
 222 W H MC   0.803  0.197
 223 V H MC   0.817  0.183
 224 A H MC   0.677  0.323
 225 N H MC   0.762  0.238
 226 L H MC   0.699  0.301
 227 Y H MC   0.744  0.256
 228 Y H MC   0.658  0.342
 229 W H MC   0.583  0.417
 230 G H MC   0.572  0.428
 231 F H MC   0.545  0.455
 232 N H MC   0.533  0.467
 233 Q H MC   0.545  0.455
 234 Y H MC   0.548  0.452
 235 I H MC   0.544  0.456
 236 I H MC   0.511  0.489
 237 Q H MC   0.521  0.479
 238 R H MC   0.523  0.477
 239 T H MC   0.528  0.472
 240 L H MC   0.502  0.498
 241 A - --   0.483  0.517
 242 A - --   0.479  0.521
 243 K - --   0.464  0.536
 244 S - --   0.456  0.544
 245 V - --   0.457  0.543
 246 S - --   0.465  0.535
 247 E - --   0.492  0.508
 248 A H MC   0.506  0.494
 249 Q - --   0.487  0.513
 250 K H MC   0.530  0.470
 251 G H MC   0.714  0.286
 252 I H MC   0.783  0.217
 253 V H MC   0.730  0.270
 254 F H MC   0.761  0.239
 255 A H MC   0.836  0.164
 256 A H MC   0.881  0.119
 257 F H MC   0.897  0.103
 258 L H MC   0.898  0.102
 259 K H MC   0.904  0.096
 260 L H MC   0.825  0.175
 261 I H MC   0.834  0.166
 262 V H MC   0.860  0.140
 263 P H MC   0.902  0.098
 264 F H MC   0.918  0.082
 265 L H MC   0.891  0.109
 266 V H MC   0.830  0.170
 267 V H MC   0.808  0.192
 268 L H MC   0.843  0.157
 269 P H MC   0.867  0.133
 270 G H MC   0.832  0.168
 271 I H MC   0.866  0.134
 272 A H MC   0.817  0.183
 273 A H MC   0.646  0.354
 274 Y H MC   0.585  0.415
 275 V H MC   0.534  0.466
 276 I H MC   0.500  0.500
 277 T - --   0.452  0.548
 278 S - --   0.458  0.542
 279 D - --   0.450  0.550
 280 P - --   0.460  0.540
 281 Q - --   0.456  0.544
 282 L - --   0.449  0.551
 283 M - --   0.443  0.557
 284 A - --   0.449  0.551
 285 S - --   0.452  0.548
 286 L - --   0.470  0.530
 287 G - --   0.457  0.543
 288 D - --   0.465  0.535
 289 I - --   0.453  0.547
 290 A - --   0.448  0.552
 291 A - --   0.460  0.540
 292 T - --   0.455  0.545
 293 N - --   0.443  0.557
 294 L - --   0.442  0.558
 295 P - --   0.444  0.556
 296 S - --   0.439  0.561
 297 A - --   0.456  0.544
 298 A - --   0.443  0.557
 299 N - --   0.452  0.548
 300 A - --   0.458  0.542
 301 D - --   0.449  0.551
 302 K - --   0.451  0.549
 303 A - --   0.451  0.549
 304 Y - --   0.476  0.524
 305 P - --   0.491  0.509
 306 W H MC   0.518  0.482
 307 L H MC   0.542  0.458
 308 T H MC   0.560  0.440
 309 Q H MC   0.520  0.480
 310 F H MC   0.530  0.470
 311 L H MC   0.555  0.445
 312 P H MC   0.538  0.462
 313 V H MC   0.512  0.488
 314 G H MC   0.574  0.426
 315 V H MC   0.649  0.351
 316 K H MC   0.649  0.351
 317 G H MC   0.859  0.141
 318 V H MC   0.902  0.098
 319 V H MC   0.906  0.094
 320 F H MC   0.894  0.106
 321 A H MC   0.883  0.117
 322 A H MC   0.894  0.106
 323 L H MC   0.866  0.134
 324 A H MC   0.889  0.111
 325 A H MC   0.849  0.151
 326 A H MC   0.813  0.187
 327 I H MC   0.821  0.179
 328 V H MC   0.585  0.415
 329 S H MC   0.583  0.417
 330 S H MC   0.592  0.408
 331 L H MC   0.695  0.305
 332 A H MC   0.541  0.459
 333 S - --   0.496  0.504
 334 M H MC   0.546  0.454
 335 L H MC   0.568  0.432
 336 N H MC   0.531  0.469
 337 S H MC   0.551  0.449
 338 T H MC   0.554  0.446
 339 A H MC   0.550  0.450
 340 T H MC   0.550  0.450
 341 I H MC   0.543  0.457
 342 F H MC   0.575  0.425
 343 T H MC   0.587  0.413
 344 M H MC   0.540  0.460
 345 D H MC   0.524  0.476
 346 I - --   0.486  0.514
 347 Y - --   0.491  0.509
 348 K - --   0.460  0.540
 349 E - --   0.453  0.547
 350 Y - --   0.438  0.562
 351 I - --   0.433  0.567
 352 S - --   0.434  0.566
 353 P - --   0.438  0.562
 354 D - --   0.438  0.562
 355 S - --   0.433  0.567
 356 G - --   0.434  0.566
 357 D - --   0.438  0.562
 358 H - --   0.438  0.562
 359 K - --   0.445  0.555
 360 L - --   0.473  0.527
 361 V - --   0.467  0.533
 362 N H MC   0.506  0.494
 363 V H MC   0.665  0.335
 364 G H MC   0.698  0.302
 365 R H MC   0.677  0.323
 366 T H MC   0.821  0.179
 367 A H MC   0.869  0.131
 368 A H MC   0.892  0.108
 369 V H MC   0.906  0.094
 370 V H MC   0.919  0.081
 371 A H MC   0.942  0.058
 372 L H MC   0.907  0.093
 373 I H MC   0.949  0.051
 374 I H MC   0.900  0.100
 375 A H MC   0.899  0.101
 376 C H MC   0.885  0.115
 377 L H MC   0.777  0.223
 378 I H MC   0.766  0.234
 379 A H MC   0.851  0.149
 380 P H MC   0.687  0.313
 381 M H MC   0.654  0.346
 382 L H MC   0.560  0.440
 383 G H MC   0.505  0.495
 384 G - --   0.482  0.518
 385 I - --   0.471  0.529
 386 G - --   0.472  0.528
 387 Q - --   0.462  0.538
 388 A - --   0.477  0.523
 389 F - --   0.487  0.513
 390 Q H MC   0.510  0.490
 391 Y H MC   0.515  0.485
 392 I H MC   0.503  0.497
 393 Q H MC   0.504  0.496
 394 E - --   0.499  0.501
 395 Y H MC   0.535  0.465
 396 T H MC   0.546  0.454
 397 G H MC   0.585  0.415
 398 L H MC   0.529  0.471
 399 V H MC   0.556  0.444
 400 S H MC   0.634  0.366
 401 P H MC   0.681  0.319
 402 G H MC   0.797  0.203
 403 I H MC   0.858  0.142
 404 L H MC   0.868  0.132
 405 A H MC   0.881  0.119
 406 V H MC   0.854  0.146
 407 F H MC   0.839  0.161
 408 L H MC   0.831  0.169
 409 L H MC   0.692  0.308
 410 G H MC   0.596  0.404
 411 L - --   0.498  0.502
 412 F - --   0.496  0.504
 413 W H MC   0.501  0.499
 414 K - --   0.462  0.538
 415 K - --   0.455  0.545
 416 T - --   0.451  0.549
 417 T - --   0.462  0.538
 418 S - --   0.479  0.521
 419 K - --   0.493  0.507
 420 G H MC   0.630  0.370
 421 A H MC   0.676  0.324
 422 I H MC   0.709  0.291
 423 I H MC   0.783  0.217
 424 G H MC   0.869  0.131
 425 V H MC   0.894  0.106
 426 V H MC   0.902  0.098
 427 A H MC   0.880  0.120
 428 S H MC   0.910  0.090
 429 I H MC   0.922  0.078
 430 P H MC   0.921  0.079
 431 F H MC   0.933  0.067
 432 A H MC   0.866  0.134
 433 L H MC   0.854  0.146
 434 F H MC   0.824  0.176
 435 L H MC   0.748  0.252
 436 K H MC   0.561  0.439
 437 F H MC   0.580  0.420
 438 M H MC   0.534  0.466
 439 P H MC   0.532  0.468
 440 L - --   0.472  0.528
 441 S - --   0.454  0.546
 442 M - --   0.455  0.545
 443 P - --   0.464  0.536
 444 F - --   0.468  0.532
 445 M - --   0.482  0.518
 446 D - --   0.464  0.536
 447 Q - --   0.488  0.512
 448 M H MC   0.501  0.499
 449 L H MC   0.570  0.430
 450 Y H MC   0.545  0.455
 451 T H MC   0.659  0.341
 452 L H MC   0.735  0.265
 453 L H MC   0.796  0.204
 454 F H MC   0.838  0.162
 455 T H MC   0.842  0.158
 456 M H MC   0.851  0.149
 457 V H MC   0.807  0.193
 458 V H MC   0.795  0.205
 459 I H MC   0.812  0.188
 460 A H MC   0.758  0.242
 461 F H MC   0.650  0.350
 462 T H MC   0.545  0.455
 463 S H MC   0.517  0.483
 464 L - --   0.473  0.527
 465 S - --   0.449  0.551
 466 T - --   0.435  0.565
 467 S - --   0.436  0.564
 468 I - --   0.429  0.571
 469 N - --   0.438  0.562
 470 D - --   0.432  0.568
 471 D - --   0.428  0.572
 472 D - --   0.433  0.567
 473 P - --   0.443  0.557
 474 K - --   0.435  0.565
 475 G - --   0.439  0.561
 476 I - --   0.444  0.556
 477 S - --   0.445  0.555
 478 V - --   0.451  0.549
 479 T - --   0.444  0.556
 480 S - --   0.465  0.535
 481 S - --   0.461  0.539
 482 M - --   0.472  0.528
 483 F - --   0.478  0.522
 484 V - --   0.466  0.534
 485 T - --   0.471  0.529
 486 D - --   0.481  0.519
 487 R - --   0.480  0.520
 488 S - --   0.493  0.507
 489 F H MC   0.533  0.467
 490 N H MC   0.526  0.474
 491 I H MC   0.683  0.317
 492 A H MC   0.796  0.204
 493 A H MC   0.799  0.201
 494 Y H MC   0.848  0.152
 495 G H MC   0.929  0.071
 496 I H MC   0.890  0.110
 497 M H MC   0.910  0.090
 498 I H MC   0.938  0.062
 499 V H MC   0.923  0.077
 500 L H MC   0.920  0.080
 501 A H MC   0.926  0.074
 502 V H MC   0.899  0.101
 503 L H MC   0.900  0.100
 504 Y H MC   0.910  0.090
 505 T H MC   0.892  0.108
 506 L H MC   0.879  0.121
 507 F H MC   0.813  0.187
 508 W H MC   0.775  0.225
 509 V H MC   0.634  0.366
 510 L H MC   0.553  0.447
 511 Y H MC   0.526  0.474
 512 K H MC   0.512  0.488
```
