## Supplementary material for "A multi-task deep-learning system for predicting membrane associations and secondary structures of proteins": Code and Raw Data: 3dh4A.jufo9d_tms

```
   1 X - --   0.422  0.578
   2 X - --   0.423  0.577
   3 X - --   0.429  0.571
   4 X - --   0.430  0.570
   5 X - --   0.427  0.573
   6 X - --   0.426  0.574
   7 X - --   0.430  0.570
   8 X - --   0.428  0.572
   9 X - --   0.431  0.569
  10 X - --   0.439  0.561
  11 X - --   0.427  0.573
  12 X - --   0.424  0.576
  13 X - --   0.426  0.574
  14 X - --   0.434  0.566
  15 X - --   0.434  0.566
  16 X - --   0.452  0.548
  17 X - --   0.459  0.541
  18 A - --   0.459  0.541
  19 G - --   0.460  0.540
  20 K - --   0.448  0.552
  21 S - --   0.448  0.552
  22 L - --   0.444  0.556
  23 P - --   0.442  0.558
  24 W - --   0.431  0.569
  25 W - --   0.450  0.550
  26 A - --   0.445  0.555
  27 V - --   0.442  0.558
  28 G - --   0.456  0.544
  29 A - --   0.473  0.527
  30 S - --   0.451  0.549
  31 L - --   0.449  0.551
  32 I - --   0.438  0.562
  33 A - --   0.444  0.556
  34 A - --   0.434  0.566
  35 N - --   0.446  0.554
  36 I - --   0.436  0.564
  37 S - --   0.450  0.550
  38 A - --   0.459  0.541
  39 E - --   0.444  0.556
  40 Q - --   0.431  0.569
  41 F - --   0.443  0.557
  42 I - --   0.441  0.559
  43 G - --   0.469  0.531
  44 M - --   0.466  0.534
  45 S - --   0.496  0.504
  46 G E MC   0.512  0.488
  47 S E MC   0.564  0.436
  48 G E MC   0.514  0.486
  49 Y - --   0.497  0.503
  50 S - --   0.496  0.504
  51 I - --   0.483  0.517
  52 G - --   0.484  0.516
  53 L - --   0.449  0.551
  54 A - --   0.440  0.560
  55 I - --   0.440  0.560
  56 A - --   0.451  0.549
  57 S - --   0.450  0.550
  58 Y - --   0.448  0.552
  59 E - --   0.460  0.540
  60 W - --   0.447  0.553
  61 M - --   0.445  0.555
  62 S - --   0.438  0.562
  63 A - --   0.442  0.558
  64 I - --   0.438  0.562
  65 T - --   0.448  0.552
  66 L - --   0.449  0.551
  67 I - --   0.449  0.551
  68 I - --   0.443  0.557
  69 V - --   0.453  0.547
  70 G - --   0.483  0.517
  71 K - --   0.465  0.535
  72 Y - --   0.450  0.550
  73 F - --   0.452  0.548
  74 L - --   0.449  0.551
  75 P - --   0.449  0.551
  76 I - --   0.455  0.545
  77 F - --   0.442  0.558
  78 I - --   0.448  0.552
  79 E - --   0.451  0.549
  80 K - --   0.463  0.537
  81 G - --   0.469  0.531
  82 I - --   0.460  0.540
  83 Y - --   0.485  0.515
  84 T - --   0.467  0.533
  85 I - --   0.444  0.556
  86 P - --   0.442  0.558
  87 E - --   0.458  0.542
  88 F - --   0.457  0.543
  89 V - --   0.446  0.554
  90 E - --   0.440  0.560
  91 K - --   0.434  0.566
  92 R - --   0.435  0.565
  93 F - --   0.430  0.570
  94 N - --   0.441  0.559
  95 K - --   0.448  0.552
  96 K - --   0.449  0.551
  97 L - --   0.462  0.538
  98 K - --   0.438  0.562
  99 T - --   0.453  0.547
 100 I - --   0.451  0.549
 101 L - --   0.451  0.549
 102 A - --   0.449  0.551
 103 V - --   0.469  0.531
 104 F - --   0.466  0.534
 105 W - --   0.455  0.545
 106 I - --   0.463  0.537
 107 S - --   0.453  0.547
 108 L - --   0.446  0.554
 109 Y - --   0.437  0.563
 110 I - --   0.448  0.552
 111 F - --   0.451  0.549
 112 V - --   0.446  0.554
 113 N - --   0.436  0.564
 114 L - --   0.437  0.563
 115 T - --   0.449  0.551
 116 S - --   0.442  0.558
 117 V - --   0.445  0.555
 118 L - --   0.433  0.567
 119 Y - --   0.435  0.565
 120 L - --   0.447  0.553
 121 G - --   0.455  0.545
 122 G - --   0.456  0.544
 123 L - --   0.453  0.547
 124 A - --   0.449  0.551
 125 L - --   0.463  0.537
 126 E - --   0.459  0.541
 127 T - --   0.444  0.556
 128 I - --   0.437  0.563
 129 L - --   0.451  0.549
 130 G - --   0.445  0.555
 131 I - --   0.454  0.546
 132 P - --   0.442  0.558
 133 L - --   0.439  0.561
 134 M - --   0.450  0.550
 135 Y - --   0.450  0.550
 136 S - --   0.451  0.549
 137 I - --   0.455  0.545
 138 L - --   0.446  0.554
 139 G - --   0.450  0.550
 140 L - --   0.458  0.542
 141 A - --   0.449  0.551
 142 L - --   0.456  0.544
 143 F - --   0.449  0.551
 144 A - --   0.444  0.556
 145 L - --   0.459  0.541
 146 V - --   0.447  0.553
 147 Y - --   0.454  0.546
 148 S - --   0.468  0.532
 149 I - --   0.469  0.531
 150 V - --   0.466  0.534
 151 V - --   0.469  0.531
 152 W - --   0.462  0.538
 153 T - --   0.464  0.536
 154 D - --   0.462  0.538
 155 V - --   0.448  0.552
 156 I - --   0.439  0.561
 157 Q - --   0.434  0.566
 158 V - --   0.441  0.559
 159 F - --   0.452  0.548
 160 F - --   0.437  0.563
 161 L - --   0.438  0.562
 162 V - --   0.447  0.553
 163 L - --   0.466  0.534
 164 G - --   0.483  0.517
 165 G - --   0.477  0.523
 166 F - --   0.461  0.539
 167 M - --   0.451  0.549
 168 T - --   0.449  0.551
 169 T - --   0.448  0.552
 170 Y - --   0.448  0.552
 171 M - --   0.444  0.556
 172 A - --   0.446  0.554
 173 V - --   0.445  0.555
 174 S - --   0.479  0.521
 175 F - --   0.444  0.556
 176 I - --   0.456  0.544
 177 G - --   0.463  0.537
 178 G - --   0.453  0.547
 179 T - --   0.449  0.551
 180 D - --   0.454  0.546
 181 G - --   0.451  0.549
 182 W - --   0.442  0.558
 183 F - --   0.446  0.554
 184 A - --   0.480  0.520
 185 G - --   0.469  0.531
 186 V - --   0.463  0.537
 187 S - --   0.473  0.527
 188 K - --   0.460  0.540
 189 M - --   0.490  0.510
 190 V - --   0.458  0.542
 191 D - --   0.485  0.515
 192 A - --   0.456  0.544
 193 A - --   0.447  0.553
 194 P - --   0.454  0.546
 195 G - --   0.435  0.565
 196 H - --   0.450  0.550
 197 F - --   0.436  0.564
 198 E - --   0.428  0.572
 199 M - --   0.445  0.555
 200 I - --   0.454  0.546
 201 L - --   0.441  0.559
 202 D - --   0.454  0.546
 203 Q - --   0.451  0.549
 204 S - --   0.447  0.553
 205 N - --   0.455  0.545
 206 P - --   0.476  0.524
 207 Q - --   0.461  0.539
 208 Y - --   0.487  0.513
 209 M - --   0.466  0.534
 210 N - --   0.460  0.540
 211 L - --   0.484  0.516
 212 P - --   0.460  0.540
 213 G - --   0.439  0.561
 214 I - --   0.493  0.507
 215 A - --   0.472  0.528
 216 V - --   0.477  0.523
 217 L - --   0.494  0.506
 218 I - --   0.498  0.502
 219 G E MC   0.519  0.481
 220 G - --   0.499  0.501
 221 L - --   0.478  0.522
 222 W - --   0.474  0.526
 223 V - --   0.459  0.541
 224 A - --   0.476  0.524
 225 N - --   0.458  0.542
 226 L - --   0.447  0.553
 227 Y - --   0.460  0.540
 228 Y - --   0.483  0.517
 229 W - --   0.470  0.530
 230 G - --   0.466  0.534
 231 F - --   0.449  0.551
 232 N - --   0.458  0.542
 233 Q - --   0.489  0.511
 234 Y - --   0.481  0.519
 235 I - --   0.461  0.539
 236 I - --   0.450  0.550
 237 Q - --   0.462  0.538
 238 R - --   0.456  0.544
 239 T - --   0.450  0.550
 240 L - --   0.453  0.547
 241 A - --   0.432  0.568
 242 A - --   0.436  0.564
 243 K - --   0.442  0.558
 244 S - --   0.435  0.565
 245 V - --   0.435  0.565
 246 S - --   0.434  0.566
 247 E - --   0.427  0.573
 248 A - --   0.441  0.559
 249 Q - --   0.445  0.555
 250 K - --   0.432  0.568
 251 G - --   0.443  0.557
 252 I - --   0.447  0.553
 253 V - --   0.447  0.553
 254 F - --   0.444  0.556
 255 A - --   0.439  0.561
 256 A - --   0.440  0.560
 257 F - --   0.454  0.546
 258 L - --   0.443  0.557
 259 K - --   0.442  0.558
 260 L - --   0.435  0.565
 261 I - --   0.433  0.567
 262 V - --   0.428  0.572
 263 P - --   0.431  0.569
 264 F - --   0.430  0.570
 265 L - --   0.433  0.567
 266 V - --   0.429  0.571
 267 V - --   0.425  0.575
 268 L - --   0.438  0.562
 269 P - --   0.467  0.533
 270 G - --   0.455  0.545
 271 I - --   0.453  0.547
 272 A - --   0.448  0.552
 273 A - --   0.472  0.528
 274 Y - --   0.465  0.535
 275 V - --   0.445  0.555
 276 I - --   0.424  0.576
 277 T - --   0.421  0.579
 278 S - --   0.431  0.569
 279 D - --   0.436  0.564
 280 P - --   0.425  0.575
 281 Q - --   0.418  0.582
 282 L - --   0.417  0.583
 283 M - --   0.414  0.586
 284 A - --   0.416  0.584
 285 S - --   0.424  0.576
 286 L - --   0.422  0.578
 287 G - --   0.420  0.580
 288 D - --   0.420  0.580
 289 I - --   0.411  0.589
 290 A - --   0.408  0.592
 291 A - --   0.415  0.585
 292 T - --   0.413  0.587
 293 N - --   0.410  0.590
 294 L - --   0.413  0.587
 295 P - --   0.412  0.588
 296 S - --   0.416  0.584
 297 A - --   0.426  0.574
 298 A - --   0.426  0.574
 299 N - --   0.421  0.579
 300 A - --   0.428  0.572
 301 D - --   0.424  0.576
 302 K - --   0.425  0.575
 303 A - --   0.435  0.565
 304 Y - --   0.451  0.549
 305 P - --   0.429  0.571
 306 W - --   0.448  0.552
 307 L - --   0.447  0.553
 308 T - --   0.481  0.519
 309 Q - --   0.494  0.506
 310 F - --   0.459  0.541
 311 L - --   0.436  0.564
 312 P - --   0.456  0.544
 313 V - --   0.430  0.570
 314 G - --   0.430  0.570
 315 V - --   0.429  0.571
 316 K - --   0.445  0.555
 317 G - --   0.428  0.572
 318 V - --   0.434  0.566
 319 V - --   0.429  0.571
 320 F - --   0.431  0.569
 321 A - --   0.436  0.564
 322 A - --   0.436  0.564
 323 L - --   0.446  0.554
 324 A - --   0.443  0.557
 325 A - --   0.441  0.559
 326 A - --   0.444  0.556
 327 I - --   0.444  0.556
 328 V - --   0.435  0.565
 329 S - --   0.432  0.568
 330 S - --   0.419  0.581
 331 L - --   0.434  0.566
 332 A - --   0.429  0.571
 333 S - --   0.427  0.573
 334 M - --   0.432  0.568
 335 L - --   0.437  0.563
 336 N - --   0.450  0.550
 337 S - --   0.438  0.562
 338 T - --   0.435  0.565
 339 A - --   0.451  0.549
 340 T - --   0.444  0.556
 341 I - --   0.460  0.540
 342 F - --   0.466  0.534
 343 T - --   0.458  0.542
 344 M - --   0.465  0.535
 345 D - --   0.464  0.536
 346 I - --   0.446  0.554
 347 Y - --   0.455  0.545
 348 K - --   0.457  0.543
 349 E - --   0.432  0.568
 350 Y - --   0.419  0.581
 351 I - --   0.426  0.574
 352 S - --   0.415  0.585
 353 P - --   0.419  0.581
 354 D - --   0.421  0.579
 355 S - --   0.425  0.575
 356 G - --   0.425  0.575
 357 D - --   0.438  0.562
 358 H - --   0.435  0.565
 359 K - --   0.445  0.555
 360 L - --   0.449  0.551
 361 V - --   0.457  0.543
 362 N - --   0.467  0.533
 363 V - --   0.465  0.535
 364 G - --   0.471  0.529
 365 R - --   0.454  0.546
 366 T - --   0.440  0.560
 367 A - --   0.444  0.556
 368 A - --   0.440  0.560
 369 V - --   0.434  0.566
 370 V - --   0.441  0.559
 371 A - --   0.440  0.560
 372 L - --   0.432  0.568
 373 I - --   0.444  0.556
 374 I - --   0.440  0.560
 375 A - --   0.437  0.563
 376 C - --   0.447  0.553
 377 L - --   0.428  0.572
 378 I - --   0.436  0.564
 379 A - --   0.438  0.562
 380 P - --   0.454  0.546
 381 M - --   0.447  0.553
 382 L - --   0.449  0.551
 383 G - --   0.481  0.519
 384 G - --   0.468  0.532
 385 I - --   0.471  0.529
 386 G - --   0.492  0.508
 387 Q - --   0.449  0.551
 388 A - --   0.449  0.551
 389 F - --   0.448  0.552
 390 Q - --   0.482  0.518
 391 Y - --   0.463  0.537
 392 I - --   0.455  0.545
 393 Q - --   0.452  0.548
 394 E - --   0.457  0.543
 395 Y - --   0.459  0.541
 396 T - --   0.452  0.548
 397 G - --   0.462  0.538
 398 L - --   0.446  0.554
 399 V - --   0.437  0.563
 400 S - --   0.435  0.565
 401 P - --   0.446  0.554
 402 G - --   0.438  0.562
 403 I - --   0.436  0.564
 404 L - --   0.429  0.571
 405 A - --   0.437  0.563
 406 V - --   0.485  0.515
 407 F - --   0.459  0.541
 408 L - --   0.449  0.551
 409 L - --   0.463  0.537
 410 G - --   0.454  0.546
 411 L - --   0.451  0.549
 412 F - --   0.449  0.551
 413 W - --   0.460  0.540
 414 K - --   0.454  0.546
 415 K - --   0.455  0.545
 416 T - --   0.456  0.544
 417 T - --   0.469  0.531
 418 S - --   0.486  0.514
 419 K - --   0.498  0.502
 420 G - --   0.453  0.547
 421 A - --   0.453  0.547
 422 I - --   0.452  0.548
 423 I - --   0.450  0.550
 424 G - --   0.465  0.535
 425 V - --   0.450  0.550
 426 V - --   0.442  0.558
 427 A - --   0.444  0.556
 428 S - --   0.450  0.550
 429 I - --   0.448  0.552
 430 P - --   0.471  0.529
 431 F - --   0.447  0.553
 432 A - --   0.457  0.543
 433 L - --   0.456  0.544
 434 F - --   0.456  0.544
 435 L - --   0.477  0.523
 436 K - --   0.466  0.534
 437 F - --   0.460  0.540
 438 M - --   0.490  0.510
 439 P - --   0.474  0.526
 440 L - --   0.476  0.524
 441 S - --   0.467  0.533
 442 M - --   0.479  0.521
 443 P - --   0.480  0.520
 444 F - --   0.480  0.520
 445 M - --   0.481  0.519
 446 D - --   0.466  0.534
 447 Q - --   0.480  0.520
 448 M - --   0.459  0.541
 449 L - --   0.431  0.569
 450 Y - --   0.438  0.562
 451 T - --   0.430  0.570
 452 L - --   0.418  0.582
 453 L - --   0.422  0.578
 454 F - --   0.421  0.579
 455 T - --   0.432  0.568
 456 M - --   0.436  0.564
 457 V - --   0.453  0.547
 458 V - --   0.437  0.563
 459 I - --   0.439  0.561
 460 A - --   0.433  0.567
 461 F - --   0.450  0.550
 462 T - --   0.437  0.563
 463 S - --   0.429  0.571
 464 L - --   0.443  0.557
 465 S - --   0.421  0.579
 466 T - --   0.430  0.570
 467 S - --   0.423  0.577
 468 I - --   0.417  0.583
 469 N - --   0.411  0.589
 470 D - --   0.411  0.589
 471 D - --   0.417  0.583
 472 D - --   0.429  0.571
 473 P - --   0.428  0.572
 474 K - --   0.433  0.567
 475 G - --   0.432  0.568
 476 I - --   0.436  0.564
 477 S - --   0.428  0.572
 478 V - --   0.442  0.558
 479 T - --   0.444  0.556
 480 S - --   0.431  0.569
 481 S - --   0.438  0.562
 482 M - --   0.450  0.550
 483 F - --   0.454  0.546
 484 V - --   0.478  0.522
 485 T - --   0.471  0.529
 486 D - --   0.461  0.539
 487 R E MC   0.504  0.496
 488 S - --   0.488  0.512
 489 F - --   0.475  0.525
 490 N - --   0.489  0.511
 491 I - --   0.460  0.540
 492 A - --   0.464  0.536
 493 A - --   0.459  0.541
 494 Y - --   0.451  0.549
 495 G - --   0.457  0.543
 496 I - --   0.469  0.531
 497 M - --   0.461  0.539
 498 I - --   0.462  0.538
 499 V - --   0.451  0.549
 500 L - --   0.465  0.535
 501 A - --   0.467  0.533
 502 V - --   0.456  0.544
 503 L - --   0.465  0.535
 504 Y - --   0.462  0.538
 505 T - --   0.485  0.515
 506 L E MC   0.505  0.495
 507 F - --   0.471  0.529
 508 W - --   0.471  0.529
 509 V - --   0.465  0.535
 510 L - --   0.471  0.529
 511 Y - --   0.452  0.548
 512 K - --   0.459  0.541
```
