## Supplementary material for "A multi-task deep-learning system for predicting membrane associations and secondary structures of proteins": Code and Raw Data: 3dh4A.jufo9d_topo

```
number of residues:	512

 XXXXXXXXXX XXXXXXXAGK SLPWWAVGAS LIAANISAEQ FIGMSGSGYS
 ---------- ---------- ---HHHHHHH HHHHHHHHH- -----SSSH-

 IGLAIASYEW MSAITLIIVG KYFLPIFIEK GIYTIPEFVE KRFNKKLKTI
 HHHHHHHHHH HHHHHHHHHH HHHHHHHH-- ---------- -------HHH

 LAVFWISLYI FVNLTSVLYL GGLALETILG IPLMYSILGL ALFALVYSIV
 HHHHHHHHHH HHHHHHHHHH HHHHHHHHHH HHHHHHHHHH HHHHHHHHHH

 VWTDVIQVFF LVLGGFMTTY MAVSFIGGTD GWFAGVSKMV DAAPGHFEMI
 HHHHHHHHHH HHHHHHHHHH HHHHHH---- ---------- ----------

 LDQSNPQYMN LPGIAVLIGG LWVANLYYWG FNQYIIQRTL AAKSVSEAQK
 ---------- --HHHHHHHH HHHHHHHHHH HHHHHHHHHH -------H-H

 GIVFAAFLKL IVPFLVVLPG IAAYVITSDP QLMASLGDIA ATNLPSAANA
 HHHHHHHHHH HHHHHHHHHH HHHHH----- ---------- ----------

 DKAYPWLTQF LPVGVKGVVF AALAAAIVSS LASMLNSTAT IFTMDIYKEY
 -----HHHHH HHHHHHHHHH HHHHHHHHHH HH-HHHHHHH HHHHH-----

 ISPDSGDHKL VNVGRTAAVV ALIIACLIAP MLGGIGQAFQ YIQEYTGLVS
 ---------- -HHHHHHHHH HHHHHHHHHH HHH------H HHH-HHHHHH

 PGILAVFLLG LFWKKTTSKG AIIGVVASIP FALFLKFMPL SMPFMDQMLY
 HHHHHHHHHH ---------H HHHHHHHHHH HHHHHHHHH- -------HHH

 TLLFTMVVIA FTSLSTSIND DDPKGISVTS SMFVTDRSFN IAAYGIMIVL
 HHHHHHHHHH HHH------- ---------- --------HH HHHHHHHHHH

 AVLYTLFWVL YK
 HHHHHHHHHH HH
```
