## Supplementary material for "A multi-task deep-learning system for predicting membrane associations and secondary structures of proteins": Code and Raw Data: 3dh4A.psipred_output

```
BLASTP 2.2.18 [Mar-02-2008]


Reference: Altschul, Stephen F., Thomas L. Madden, Alejandro A. Schaffer, 
Jinghui Zhang, Zheng Zhang, Webb Miller, and David J. Lipman (1997), 
"Gapped BLAST and PSI-BLAST: a new generation of protein database search
programs",  Nucleic Acids Res. 25:3389-3402.


Reference for compositional score matrix adjustment: Altschul, Stephen F., 
John C. Wootton, E. Michael Gertz, Richa Agarwala, Aleksandr Morgulis,
Alejandro A. Schaffer, and Yi-Kuo Yu (2005) "Protein database searches
using compositionally adjusted substitution matrices", FEBS J. 272:5101-5109.


Reference for composition-based statistics starting in round 2:
Schaffer, Alejandro A., L. Aravind, Thomas L. Madden,
Sergei Shavirin, John L. Spouge, Yuri I. Wolf,  
Eugene V. Koonin, and Stephen F. Altschul (2001), 
"Improving the accuracy of PSI-BLAST protein database searches with 
composition-based statistics and other refinements",  Nucleic Acids Res. 29:2994-3005.

Query= BCL :A|PDBID|CHAIN|SEQUENCE
         (512 letters)

Database: filtnr 
           15,322,545 sequences; 5,254,608,391 total letters

Searching..................................................done


Results from round 1


                                                                 Score    E
Sequences producing significant alignments:                      (bits) Value

gi|8134671|sp|P96169.2|SGLT_VIBPA RecName: Full=Sodium/glucose c...   669   0.0  
gi|1794165|dbj|BAA11215.1| Na+/glucose symporter [Vibrio parahae...   667   0.0  
gi|195927575|pdb|3DH4|A Chain A, Crystal Structure Of SodiumSUGA...   667   0.0  
gi|59713534|ref|YP_206309.1| transporter [Vibrio fischeri ES114]...   654   0.0  
gi|262275578|ref|ZP_06053387.1| sodium/glucose cotransporter (Na...   651   0.0  
gi|313753981|pdb|2XQ2|A Chain A, Structure Of The K294a Mutant O...   642   0.0  
gi|313753982|pdb|2XQ2|B Chain B, Structure Of The K294a Mutant O...   634   e-179
gi|260767721|ref|ZP_05876656.1| sodium/glucose cotransporter (Na...   538   e-150
gi|305666228|ref|YP_003862515.1| sodium-glucose/galactose cotran...   502   e-139
gi|323144460|ref|ZP_08079063.1| putative ATP synthase F0, A subu...   493   e-137
gi|291326789|ref|ZP_06125878.2| sodium/glucose cotransporter [Pr...   449   e-123
gi|295134675|ref|YP_003585351.1| sodium-glucose/galactose cotran...   438   e-120
gi|269102542|ref|ZP_06155239.1| sodium/glucose cotransporter (Na...   438   e-120
gi|282599820|ref|ZP_05972016.2| sodium/glucose cotransporter [Pr...   424   e-116
gi|170728168|ref|YP_001762194.1| SSS family solute/sodium (Na+) ...   412   e-112
gi|197285797|ref|YP_002151669.1| sodium/glucose cotransporter [P...   409   e-111
gi|109898994|ref|YP_662249.1| SSS family solute/sodium (Na+) sym...   405   e-110
gi|332305981|ref|YP_004433832.1| SSS sodium solute transporter s...   401   e-109
gi|239995497|ref|ZP_04716021.1| putative sodium/hexose cotranspo...   400   e-109
gi|170726439|ref|YP_001760465.1| SSS family solute/sodium (Na+) ...   400   e-109
gi|333894901|ref|YP_004468776.1| putative sodium/hexose cotransp...   392   e-106
gi|336310421|ref|ZP_08565393.1| putative sodium-dependent galact...   386   e-104
gi|127513214|ref|YP_001094411.1| SSS family solute/sodium (Na+) ...   386   e-104
gi|153001844|ref|YP_001367525.1| SSS family solute/sodium (Na+) ...   385   e-104
gi|217972261|ref|YP_002357012.1| SSS sodium solute transporter s...   385   e-104
gi|340622848|ref|YP_004741300.1| Na(+)/glucose symporter [Capnoc...   384   e-104
gi|109897162|ref|YP_660417.1| SSS family solute/sodium (Na+) sym...   381   e-103
gi|332139638|ref|YP_004425376.1| putative sodium/hexose cotransp...   377   e-102
gi|332307844|ref|YP_004435695.1| SSS sodium solute transporter s...   377   e-102
gi|183599823|ref|ZP_02961316.1| hypothetical protein PROSTU_0333...   366   1e-98
gi|119502836|ref|ZP_01624921.1| putative sodium/hexose cotranspo...   365   3e-98
gi|192360526|ref|YP_001983234.1| sodium/glucose cotransport prot...   363   1e-97
gi|311747290|ref|ZP_07721075.1| sodium/glucose cotransporter [Al...   358   3e-96
gi|329893569|ref|ZP_08269734.1| putative sodium-dependent galact...   358   3e-96
gi|346920778|gb|EGY01742.1| SSS family solute/sodium (Na+) sympo...   353   1e-94
gi|346225353|ref|ZP_08846495.1| sodium-glucose/galactose cotrans...   350   1e-93
gi|90020737|ref|YP_526564.1| sodium/glucose cotransport protein ...   345   4e-92
gi|77360708|ref|YP_340283.1| sodium/hexose cotransporter [Pseudo...   341   5e-91
gi|296282699|ref|ZP_06860697.1| sodium/glucose cotransport prote...   330   9e-88
gi|325280729|ref|YP_004253271.1| SSS sodium solute transporter s...   328   3e-87
gi|312131182|ref|YP_003998522.1| sss sodium solute transporter s...   328   3e-87
gi|149276533|ref|ZP_01882677.1| sodium-glucose/galactose cotrans...   323   1e-85
gi|285017997|ref|YP_003375708.1| solute:sodium symporter [Xantho...   320   7e-85
gi|261879377|ref|ZP_06005804.1| sodium/glucose cotransporter [Pr...   320   9e-85
gi|224537761|ref|ZP_03678300.1| hypothetical protein BACCELL_026...   318   2e-84
gi|319785690|ref|YP_004145165.1| SSS sodium solute transporter s...   318   3e-84
gi|338211208|ref|YP_004655261.1| sodium solute transporter super...   316   1e-83
gi|341936768|gb|AEL06907.1| sodium-glucose cotransport protein [...   313   1e-82
gi|21231225|ref|NP_637142.1| sodium/glucose cotransport protein ...   313   1e-82
gi|154490048|ref|ZP_02030309.1| hypothetical protein PARMER_0027...   313   2e-82
gi|312890369|ref|ZP_07749906.1| SSS sodium solute transporter su...   312   2e-82
gi|300727923|ref|ZP_07061301.1| sodium/glucose cotransporter [Pr...   311   3e-82
gi|325924963|ref|ZP_08186389.1| SSS sodium solute transporter [X...   310   1e-81
gi|58581978|ref|YP_200994.1| sodium/glucose cotransport protein ...   310   1e-81
gi|78047380|ref|YP_363555.1| solute:sodium symporter family prot...   309   2e-81
gi|346724722|ref|YP_004851391.1| sodium/glucose cotransport prot...   309   2e-81
gi|325918992|ref|ZP_08181057.1| SSS sodium solute transporter [X...   308   3e-81
gi|255531060|ref|YP_003091432.1| sodium solute transporter super...   308   3e-81
gi|84623894|ref|YP_451266.1| sodium/glucose cotransport protein ...   308   3e-81
gi|255036831|ref|YP_003087452.1| SSS sodium solute transporter s...   308   3e-81
gi|325922628|ref|ZP_08184378.1| SSS sodium solute transporter [X...   308   4e-81
gi|289667269|ref|ZP_06488344.1| sodium/glucose cotransport prote...   307   8e-81
gi|315608963|ref|ZP_07883935.1| SSS family sodium/glucose sympor...   306   1e-80
gi|289665259|ref|ZP_06486840.1| sodium/glucose cotransport prote...   305   2e-80
gi|166711871|ref|ZP_02243078.1| sodium/glucose cotransport prote...   305   3e-80
gi|21242539|ref|NP_642121.1| sodium/glucose cotransport protein ...   304   6e-80
gi|294626050|ref|ZP_06704659.1| sodium/glucose cotransport prote...   303   8e-80
gi|114571275|ref|YP_757955.1| SSS family solute/sodium (Na+) sym...   303   8e-80
gi|126663719|ref|ZP_01734715.1| putative sodium/hexose cotranspo...   302   2e-79
gi|336314432|ref|ZP_08569350.1| SSS sodium solute transporter [R...   302   2e-79
gi|226328208|ref|ZP_03803726.1| hypothetical protein PROPEN_0210...   299   2e-78
gi|343087695|ref|YP_004776990.1| SSS sodium solute transporter s...   296   1e-77
gi|254420227|ref|ZP_05033951.1| transporter, SSS family, putativ...   295   4e-77
gi|146300861|ref|YP_001195452.1| SSS family solute/sodium (Na+) ...   294   6e-77
gi|294506167|ref|YP_003570225.1| sodium/glucose cotransporter [S...   291   4e-76
gi|83814368|ref|YP_444423.1| sodium/glucose cotransporter [Salin...   291   4e-76
gi|255039430|ref|YP_003090051.1| SSS sodium solute transporter s...   290   1e-75
gi|255532098|ref|YP_003092470.1| sodium solute transporter super...   289   3e-75
gi|332667509|ref|YP_004450297.1| sodium solute transporter super...   288   3e-75
gi|281425738|ref|ZP_06256651.1| sodium/glucose cotransporter [Pr...   287   8e-75
gi|299140734|ref|ZP_07033872.1| sodium/glucose cotransporter (Na...   286   1e-74
gi|326798761|ref|YP_004316580.1| SSS sodium solute transporter s...   286   2e-74
gi|325106045|ref|YP_004275699.1| SSS sodium solute transporter s...   279   2e-72
gi|85710680|ref|ZP_01041744.1| putative sodium/hexose cotranspor...   274   7e-71
gi|332668301|ref|YP_004451089.1| sodium solute transporter super...   273   9e-71
gi|312131619|ref|YP_003998959.1| sss sodium solute transporter s...   271   5e-70
gi|224026441|ref|ZP_03644807.1| hypothetical protein BACCOPRO_03...   268   5e-69
gi|338212829|ref|YP_004656884.1| sodium solute transporter super...   264   9e-68
gi|256420971|ref|YP_003121624.1| SSS sodium solute transporter s...   256   2e-65
gi|85373543|ref|YP_457605.1| sodium/glucose cotransport protein ...   254   5e-65
gi|66392035|ref|YP_238960.1| hypothetical protein PHG31p231 [Aer...   254   5e-65
gi|37651715|ref|NP_932589.1| hypothetical protein 44RRORF234c [A...   253   2e-64
gi|312888961|ref|ZP_07748521.1| SSS sodium solute transporter su...   251   6e-64
gi|295690929|ref|YP_003594622.1| SSS sodium solute transporter s...   246   2e-62
gi|284040084|ref|YP_003390014.1| sodium solute transporter [Spir...   245   4e-62
gi|288927160|ref|ZP_06421042.1| sodium/glucose cotransporter (Na...   241   4e-61
gi|315498955|ref|YP_004087759.1| sodium solute transporter super...   232   4e-58
gi|14518319|ref|NP_116802.1| putative Na+/glucose symporter subu...   231   4e-58
gi|317502779|ref|ZP_07960886.1| Na+/glucose symporter [Prevotell...   228   3e-57
gi|300777569|ref|ZP_07087427.1| sodium/glucose cotransport prote...   221   4e-55
gi|146298873|ref|YP_001193464.1| SSS family solute/sodium (Na+) ...   221   7e-55
gi|330752663|emb|CBL88128.1| sodium/glucose transporter [uncultu...   219   3e-54
gi|227538539|ref|ZP_03968588.1| SSS family solute/sodium (Na+) s...   215   4e-53
gi|326797631|ref|YP_004315450.1| SSS sodium solute transporter s...   212   3e-52
gi|326798453|ref|YP_004316272.1| SSS sodium solute transporter s...   203   1e-49
gi|256423712|ref|YP_003124365.1| SSS sodium solute transporter s...   198   4e-48
gi|325278786|ref|YP_004251328.1| SSS sodium solute transporter s...   198   4e-48
gi|295133995|ref|YP_003584671.1| sodium:solute symporter family ...   197   6e-48
gi|189466404|ref|ZP_03015189.1| hypothetical protein BACINT_0277...   196   2e-47
gi|332662353|ref|YP_004445141.1| sodium solute transporter super...   196   2e-47
gi|332665817|ref|YP_004448605.1| sodium solute transporter super...   196   3e-47
gi|2352050|gb|AAB68775.1| Na+/myo-inositol cotransporter [Bos ta...   195   4e-47
gi|255532623|ref|YP_003092995.1| sodium solute transporter super...   194   6e-47
gi|218129952|ref|ZP_03458756.1| hypothetical protein BACEGG_0153...   193   2e-46
gi|317476829|ref|ZP_07936072.1| sodium symporter family protein ...   192   3e-46
gi|47226982|emb|CAG05874.1| unnamed protein product [Tetraodon n...   192   4e-46
gi|255691983|ref|ZP_05415658.1| sodium/glucose cotransporter 5 [...   192   4e-46
gi|255038991|ref|YP_003089612.1| SSS sodium solute transporter s...   187   1e-44
gi|229577129|ref|NP_001153309.1| solute carrier family 5 (inosit...   186   2e-44
gi|189523618|ref|XP_696755.2| PREDICTED: sodium/myo-inositol cot...   185   5e-44
gi|119924211|ref|XP_001249497.1| PREDICTED: sodium/myo-inositol ...   184   9e-44
gi|56699420|ref|NP_777032.1| sodium/myo-inositol cotransporter [...   184   1e-43
gi|160888938|ref|ZP_02069941.1| hypothetical protein BACUNI_0135...   182   3e-43
gi|28210256|ref|NP_781200.1| putative symporter YidK [Clostridiu...   181   8e-43
gi|83815729|ref|YP_446930.1| Na+/solute symporter [Salinibacter ...   179   2e-42
gi|294508870|ref|YP_003572929.1| Na+/solute symporter [Salinibac...   179   2e-42
gi|312891577|ref|ZP_07751090.1| SSS sodium solute transporter su...   178   5e-42
gi|126325243|ref|XP_001365609.1| PREDICTED: sodium/myo-inositol ...   177   6e-42
gi|254446612|ref|ZP_05060088.1| transporter, SSS family, putativ...   177   8e-42
gi|149637382|ref|XP_001512341.1| PREDICTED: sodium/myo-inositol ...   177   1e-41
gi|47226827|emb|CAG06669.1| unnamed protein product [Tetraodon n...   176   3e-41
gi|301119661|ref|XP_002907558.1| sodium/glucose cotransporter, p...   172   2e-40
gi|82617598|ref|NP_446167.2| solute carrier family 5 (inositol t...   172   2e-40
gi|29424037|gb|AAO73471.1| sodium myo-inositol transporter 1 [Ra...   172   3e-40
gi|149922247|ref|ZP_01910684.1| SSS sodium solute transporter su...   172   3e-40
gi|187611515|sp|Q28728.2|SC5AB_RABIT RecName: Full=Sodium/myo-in...   171   8e-40
gi|126723642|ref|NP_001075662.1| sodium/myo-inositol cotransport...   171   8e-40
gi|313221052|emb|CBY31883.1| unnamed protein product [Oikopleura...   171   9e-40
gi|313227045|emb|CBY22192.1| unnamed protein product [Oikopleura...   169   2e-39
gi|198418537|ref|XP_002125485.1| PREDICTED: similar to solute ca...   167   7e-39
gi|115893524|ref|XP_788473.2| PREDICTED: similar to solute carri...   167   1e-38
gi|119580422|gb|EAW60018.1| solute carrier family 5 (low affinit...   167   1e-38
gi|126335225|ref|XP_001368714.1| PREDICTED: sodium/myo-inositol ...   167   1e-38
gi|14140236|ref|NP_055042.1| low affinity sodium-glucose cotrans...   166   2e-38
gi|47086183|ref|NP_998091.1| sodium/glucose cotransporter 2 [Dan...   166   2e-38
gi|72084115|ref|XP_791262.1| PREDICTED: hypothetical protein [St...   166   2e-38
gi|90417381|ref|ZP_01225306.1| putative sodium/myo-inositol cotr...   166   2e-38
gi|344295060|ref|XP_003419232.1| PREDICTED: low affinity sodium-...   166   2e-38
gi|344201924|ref|YP_004787067.1| SSS sodium solute transporter s...   166   3e-38
gi|301792216|ref|XP_002931075.1| PREDICTED: low affinity sodium-...   165   3e-38
gi|194213967|ref|XP_001488492.2| PREDICTED: sodium/glucose cotra...   165   4e-38
gi|281342387|gb|EFB17971.1| hypothetical protein PANDA_021808 [A...   165   4e-38
gi|344240424|gb|EGV96527.1| Sodium/myo-inositol cotransporter 2 ...   165   5e-38
gi|260061832|ref|YP_003194912.1| Na+/glucose cotransporter [Robi...   163   1e-37
gi|115940347|ref|XP_001180307.1| PREDICTED: similar to Na+-gluco...   163   1e-37
gi|326929109|ref|XP_003210713.1| PREDICTED: sodium/myo-inositol ...   163   1e-37
gi|332231086|ref|XP_003264729.1| PREDICTED: low affinity sodium-...   163   1e-37
gi|109093971|ref|XP_001112250.1| PREDICTED: low affinity sodium-...   163   2e-37
gi|78486544|ref|NP_072112.2| sodium/glucose cotransporter 2 [Rat...   162   3e-37
gi|149067984|gb|EDM17536.1| solute carrier family 5 (sodium/gluc...   162   3e-37
gi|94734533|emb|CAK10711.1| novel protein similar to vertebrate ...   162   3e-37
gi|345304441|ref|YP_004826343.1| SSS sodium solute transporter s...   162   4e-37
gi|168186466|ref|ZP_02621101.1| Na+/myo-inositol cotransporter [...   161   5e-37
gi|338727475|ref|XP_001496071.3| PREDICTED: low affinity sodium-...   161   5e-37
gi|149277536|ref|ZP_01883677.1| sodium/glucose cotransporter 2 [...   161   7e-37
gi|268318146|ref|YP_003291865.1| SSS sodium solute transporter s...   160   9e-37
gi|1709220|sp|P53792.1|SC5A2_RAT RecName: Full=Sodium/glucose co...   160   1e-36
gi|159046442|ref|YP_001542113.1| SSS family solute/sodium (Na+) ...   160   1e-36
gi|182413206|ref|YP_001818272.1| SSS family solute/sodium (Na+) ...   160   1e-36
gi|18875434|ref|NP_573517.1| sodium/glucose cotransporter 2 [Mus...   159   3e-36
gi|332859691|ref|XP_525573.3| PREDICTED: low affinity sodium-glu...   159   3e-36
gi|18309074|ref|NP_561008.1| putative symporter YidK [Clostridiu...   159   3e-36
gi|344256984|gb|EGW13088.1| Sodium/glucose cotransporter 2 [Cric...   159   3e-36
gi|296236908|ref|XP_002763533.1| PREDICTED: low affinity sodium-...   159   4e-36
gi|130489902|ref|NP_001076138.1| sodium/nucleoside cotransporter...   158   4e-36
gi|198433764|ref|XP_002131980.1| PREDICTED: similar to Na+-gluco...   158   4e-36
gi|168211537|ref|ZP_02637162.1| sodium/solute symporter family p...   158   6e-36
gi|331270122|ref|YP_004396614.1| sodium:solute symporter family ...   158   6e-36
gi|110800165|ref|YP_694551.1| putative symporter YidK [Clostridi...   158   6e-36
gi|168207719|ref|ZP_02633724.1| sodium/solute symporter family p...   158   6e-36
gi|156398572|ref|XP_001638262.1| predicted protein [Nematostella...   158   7e-36
gi|42733598|ref|NP_976236.1| sodium/glucose cotransporter 2 [Bos...   157   8e-36
gi|344294429|ref|XP_003418920.1| PREDICTED: sodium/nucleoside co...   157   8e-36
gi|344294332|ref|XP_003418872.1| PREDICTED: sodium/myo-inositol ...   157   9e-36
gi|260785000|ref|XP_002587551.1| hypothetical protein BRAFLDRAFT...   157   9e-36
gi|340619502|ref|YP_004737955.1| sodium/glucose symporter [Zobel...   157   1e-35
gi|260785020|ref|XP_002587561.1| hypothetical protein BRAFLDRAFT...   155   3e-35
gi|305665400|ref|YP_003861687.1| Na+/glucose cotransporter [Mari...   155   4e-35
gi|126334030|ref|XP_001370424.1| PREDICTED: sodium/glucose cotra...   155   4e-35
gi|118097944|ref|XP_414862.2| PREDICTED: similar to Na+/myo-inos...   155   4e-35
gi|260807601|ref|XP_002598597.1| hypothetical protein BRAFLDRAFT...   155   5e-35
gi|55741756|ref|NP_001007143.1| sodium/glucose cotransporter 2 [...   155   6e-35
gi|284038511|ref|YP_003388441.1| sodium solute transporter [Spir...   154   7e-35
gi|119572509|gb|EAW52124.1| solute carrier family 5 (sodium/gluc...   154   7e-35
gi|344294950|ref|XP_003419178.1| PREDICTED: sodium/glucose cotra...   154   8e-35
gi|445299|prf||1909123A Na glucose cotransporter                      154   8e-35
gi|321463312|gb|EFX74329.1| hypothetical protein DAPPUDRAFT_2150...   154   9e-35
gi|4507033|ref|NP_003032.1| sodium/glucose cotransporter 2 [Homo...   154   9e-35
gi|190402297|gb|ACE77704.1| sodium-glucose cotransporter-like 1 ...   154   1e-34
gi|109128349|ref|XP_001113206.1| PREDICTED: sodium/glucose cotra...   153   1e-34
gi|187611516|sp|Q9Z1F2.2|SC5AB_RAT RecName: Full=Sodium/myo-inos...   153   1e-34
gi|115644401|ref|XP_781485.2| PREDICTED: similar to Na+-glucose ...   153   1e-34
gi|301780858|ref|XP_002925849.1| PREDICTED: sodium/nucleoside co...   153   1e-34
gi|18253295|gb|AAL66409.1|AF307340_1 sodium/glucose cotransporte...   153   2e-34
gi|149175528|ref|ZP_01854148.1| sodium/glucose cotransporter 2 [...   153   2e-34
gi|332845771|ref|XP_003315117.1| PREDICTED: sodium/glucose cotra...   152   3e-34
gi|332262938|ref|XP_003280515.1| PREDICTED: sodium/glucose cotra...   152   4e-34
gi|160333731|ref|NP_001103892.1| sodium/myo-inositol cotransport...   151   6e-34
gi|194218985|ref|XP_001495531.2| PREDICTED: sodium/glucose cotra...   151   8e-34
gi|332845524|ref|XP_003315061.1| PREDICTED: LOW QUALITY PROTEIN:...   150   9e-34
gi|109127957|ref|XP_001098708.1| PREDICTED: sodium/myo-inositol ...   150   1e-33
gi|120435059|ref|YP_860745.1| sodium:solute symporter family pro...   150   1e-33
gi|187932741|ref|YP_001885505.1| symporter YidK [Clostridium bot...   150   1e-33
gi|327286046|ref|XP_003227742.1| PREDICTED: sodium/glucose cotra...   150   2e-33
gi|296233360|ref|XP_002807870.1| PREDICTED: LOW QUALITY PROTEIN:...   149   2e-33
gi|84794617|ref|NP_001028399.1| sodium/glucose cotransporter 5 [...   149   4e-33
gi|17941285|ref|NP_443176.2| sodium/myo-inositol cotransporter 2...   148   4e-33
gi|156394992|ref|XP_001636896.1| predicted protein [Nematostella...   148   4e-33
gi|15419543|gb|AAK97053.1|AF292385_1 putative sodium-coupled cot...   148   5e-33
gi|34531304|dbj|BAC86105.1| unnamed protein product [Homo sapiens]    148   6e-33
gi|198429801|ref|XP_002120951.1| PREDICTED: similar to sodium/my...   148   6e-33
gi|296201134|ref|XP_002747901.1| PREDICTED: sodium/glucose cotra...   148   6e-33
gi|330995123|ref|ZP_08319040.1| transporter, SSS family [Parapre...   148   7e-33
gi|297708678|ref|XP_002831086.1| PREDICTED: LOW QUALITY PROTEIN:...   148   7e-33
gi|256424615|ref|YP_003125268.1| symporter YidK [Chitinophaga pi...   147   8e-33
gi|27903727|emb|CAC83728.1| sodium-dependent glucose transporter...   147   8e-33
gi|167645250|ref|YP_001682913.1| SSS family solute/sodium (Na+) ...   147   1e-32
gi|221042186|dbj|BAH12770.1| unnamed protein product [Homo sapiens]   147   1e-32
gi|198417099|ref|XP_002130755.1| PREDICTED: similar to solute ca...   147   2e-32
gi|221116055|ref|XP_002156935.1| PREDICTED: similar to predicted...   146   2e-32
gi|332879587|ref|ZP_08447282.1| transporter, SSS family [Capnocy...   146   2e-32
gi|260785002|ref|XP_002587552.1| hypothetical protein BRAFLDRAFT...   145   3e-32
gi|296201136|ref|XP_002747902.1| PREDICTED: sodium/glucose cotra...   145   3e-32
gi|34785512|gb|AAH57780.1| SLC5A11 protein [Homo sapiens]             145   3e-32
gi|149757226|ref|XP_001501357.1| PREDICTED: sodium/myo-inositol ...   145   3e-32
gi|170649613|gb|ACB21201.1| solute carrier family 5, member 1 (p...   145   3e-32
gi|226955332|gb|ACO95328.1| low-affinity Na-dependent glucose co...   145   6e-32
gi|198276032|ref|ZP_03208563.1| hypothetical protein BACPLE_0221...   144   8e-32
gi|301775485|ref|XP_002923161.1| PREDICTED: sodium/glucose cotra...   144   9e-32
gi|311277349|ref|YP_003939580.1| SSS sodium solute transporter s...   144   1e-31
gi|334327459|ref|XP_001378874.2| PREDICTED: low affinity sodium-...   144   1e-31
gi|185133573|ref|NP_001117904.1| sodium/glucose cotransporter 2 ...   143   1e-31
gi|225010019|ref|ZP_03700491.1| SSS sodium solute transporter su...   143   1e-31
gi|213515412|ref|NP_001133541.1| Sodium/glucose cotransporter 2 ...   143   2e-31
gi|329848926|ref|ZP_08263954.1| transporter, solute:sodium sympo...   143   2e-31
gi|115694565|ref|XP_797570.2| PREDICTED: hypothetical protein [S...   143   2e-31
gi|41053443|ref|NP_956975.1| sodium/glucose cotransporter 1 [Dan...   142   3e-31
gi|336124151|ref|YP_004566199.1| sodium-glucose/galactose cotran...   142   3e-31
gi|91217764|ref|ZP_01254720.1| Na+/glucose cotransporter [Psychr...   142   4e-31
gi|86140674|ref|ZP_01059233.1| putative sodium/myo-inositol cotr...   141   6e-31
gi|125802952|ref|XP_001345853.1| PREDICTED: sodium/glucose cotra...   141   6e-31
gi|268316062|ref|YP_003289781.1| SSS sodium solute transporter s...   141   6e-31
gi|345302368|ref|YP_004824270.1| SSS sodium solute transporter s...   141   6e-31
gi|157822103|ref|NP_001100477.1| sodium/glucose cotransporter 5 ...   141   7e-31
gi|118098708|ref|XP_415247.2| PREDICTED: similar to sodium-gluco...   141   8e-31
gi|332261680|ref|XP_003279893.1| PREDICTED: sodium/glucose cotra...   140   1e-30
gi|109659839|ref|NP_689564.3| sodium/glucose cotransporter 5 iso...   140   1e-30
gi|332261678|ref|XP_003279892.1| PREDICTED: sodium/glucose cotra...   140   2e-30
gi|197100963|ref|NP_001125293.1| sodium/glucose cotransporter 2 ...   139   3e-30
gi|223938420|ref|ZP_03630313.1| SSS sodium solute transporter su...   139   3e-30
gi|109113573|ref|XP_001097568.1| PREDICTED: sodium/glucose cotra...   139   3e-30
gi|118600908|gb|AAH34380.1| SLC5A10 protein [Homo sapiens]            139   3e-30
gi|297272093|ref|XP_002800365.1| PREDICTED: sodium/glucose cotra...   139   4e-30
gi|297700249|ref|XP_002827168.1| PREDICTED: sodium/glucose cotra...   139   4e-30
gi|109659836|ref|NP_001035915.1| sodium/glucose cotransporter 5 ...   139   4e-30
gi|256074663|ref|XP_002573643.1| inositol transporter [Schistoso...   138   5e-30
gi|317064183|ref|ZP_07928668.1| conserved hypothetical protein [...   138   5e-30
gi|296191729|ref|XP_002743747.1| PREDICTED: sodium/glucose cotra...   138   6e-30
gi|294673183|ref|YP_003573799.1| SSS family transporter [Prevote...   138   6e-30
gi|241727894|ref|XP_002413784.1| sodium/glucose cotransporter sl...   138   7e-30
gi|149067986|gb|EDM17538.1| solute carrier family 5 (sodium/gluc...   137   8e-30
gi|297700247|ref|XP_002827167.1| PREDICTED: sodium/glucose cotra...   137   9e-30
gi|149174436|ref|ZP_01853062.1| SSS sodium solute transporter su...   137   1e-29
gi|326929857|ref|XP_003211071.1| PREDICTED: sodium/glucose cotra...   137   2e-29
gi|47223708|emb|CAF99317.1| unnamed protein product [Tetraodon n...   137   2e-29
gi|291239286|ref|XP_002739554.1| PREDICTED: solute carrier famil...   136   2e-29
gi|344298066|ref|XP_003420715.1| PREDICTED: sodium/glucose cotra...   136   2e-29
gi|115901586|ref|XP_001178673.1| PREDICTED: hypothetical protein...   135   3e-29
gi|147902595|ref|NP_001087699.1| solute carrier family 5 (sodium...   135   3e-29
gi|260785026|ref|XP_002587564.1| hypothetical protein BRAFLDRAFT...   135   3e-29
gi|149181165|ref|ZP_01859664.1| predicted transporter [Bacillus ...   135   3e-29
gi|171846576|gb|AAI61867.1| Slc5a10 protein [Rattus norvegicus]       135   3e-29
gi|224072065|ref|XP_002199865.1| PREDICTED: solute carrier famil...   135   3e-29
gi|47824860|ref|NP_001001442.1| sodium/glucose cotransporter 5 [...   135   5e-29
gi|194217758|ref|XP_001488111.2| PREDICTED: sodium/glucose cotra...   135   5e-29
gi|47523452|ref|NP_999347.1| low affinity sodium-glucose cotrans...   135   5e-29
gi|340757397|ref|ZP_08693999.1| Na+/myo-inositol cotransporter [...   135   6e-29
gi|27807095|ref|NP_777031.1| sodium/glucose cotransporter 1 [Bos...   134   9e-29
gi|345791096|ref|XP_003433455.1| PREDICTED: low affinity sodium-...   134   1e-28
gi|157278879|gb|AAI15269.1| Slc5a9 protein [Danio rerio]              134   1e-28
gi|296478373|gb|DAA20488.1| solute carrier family 5, member 1 [B...   134   1e-28
gi|346922067|gb|EGY02573.1| Sodium/glucose cotransporter 5 [Azos...   134   1e-28
gi|165972483|ref|NP_001107077.1| sodium/glucose cotransporter 4 ...   134   1e-28
gi|38511471|gb|AAH62617.1| SLC5A10 protein [Homo sapiens]             133   1e-28
gi|307545675|ref|YP_003898154.1| solute:Na+ symporter, SSS famil...   133   2e-28
gi|319952543|ref|YP_004163810.1| sss sodium solute transporter s...   133   2e-28
gi|62821778|ref|NP_001009404.1| sodium/glucose cotransporter 1 [...   133   2e-28
gi|344202926|ref|YP_004788069.1| SSS sodium solute transporter s...   132   3e-28
gi|306482578|ref|NP_001182334.1| sodium/glucose cotransporter 1 ...   132   5e-28
gi|126333905|ref|XP_001362806.1| PREDICTED: sodium/glucose cotra...   132   5e-28
gi|115935020|ref|XP_001193655.1| PREDICTED: hypothetical protein...   132   5e-28
gi|296219796|ref|XP_002756032.1| PREDICTED: sodium/myo-inositol ...   131   6e-28
gi|313212478|emb|CBY36450.1| unnamed protein product [Oikopleura...   131   6e-28
gi|340750257|ref|ZP_08687102.1| hypothetical protein FMAG_00509 ...   131   8e-28
gi|47218035|emb|CAG11440.1| unnamed protein product [Tetraodon n...   131   8e-28
gi|156391177|ref|XP_001635645.1| predicted protein [Nematostella...   130   9e-28
gi|284795295|ref|NP_001165258.1| sodium/glucose cotransporter me...   130   2e-27
gi|255683521|ref|NP_001157493.1| sodium/glucose cotransporter 1 ...   130   2e-27
gi|119478833|ref|ZP_01618631.1| putative sodium/myo-inositol cot...   130   2e-27
gi|313237246|emb|CBY12462.1| unnamed protein product [Oikopleura...   129   2e-27
gi|59709496|ref|NP_001012297.1| sodium/glucose cotransporter 5 [...   129   3e-27
gi|344298068|ref|XP_003420716.1| PREDICTED: sodium/glucose cotra...   129   3e-27
gi|183219667|ref|YP_001837663.1| putative sodium:solute symporte...   129   3e-27
gi|296201138|ref|XP_002747903.1| PREDICTED: sodium/glucose cotra...   129   4e-27
gi|301604639|ref|XP_002931941.1| PREDICTED: sodium/glucose cotra...   128   5e-27
gi|24980856|gb|AAH39868.1| SLC5A10 protein [Homo sapiens] >gnl|B...   128   6e-27
gi|225010124|ref|ZP_03700596.1| SSS sodium solute transporter su...   128   7e-27
gi|198420598|ref|XP_002122377.1| PREDICTED: similar to solute ca...   127   9e-27
gi|89100895|ref|ZP_01173744.1| putative sodium/myo-inositol cotr...   127   1e-26
gi|171846578|gb|AAI61883.1| RGD1563815 protein [Rattus norvegicus]    127   1e-26
gi|290985068|ref|XP_002675248.1| predicted protein [Naegleria gr...   126   2e-26
gi|311748098|ref|ZP_07721883.1| transporter, solute:sodium sympo...   126   2e-26
gi|127804|sp|P26429.1|SC5A1_PIG RecName: Full=Sodium/glucose cot...   126   2e-26
gi|338721782|ref|XP_003364431.1| PREDICTED: sodium/glucose cotra...   126   3e-26
gi|90076488|dbj|BAE87924.1| unnamed protein product [Macaca fasc...   126   3e-26
gi|116622941|ref|YP_825097.1| SSS family solute/sodium (Na+) sym...   125   3e-26
gi|311032397|ref|ZP_07710487.1| putative symporter YidK [Bacillu...   125   3e-26
gi|55741754|ref|NP_001007142.1| sodium/glucose cotransporter 1 [...   125   4e-26
gi|327279452|ref|XP_003224470.1| PREDICTED: sodium/glucose cotra...   125   4e-26
gi|126333907|ref|XP_001362888.1| PREDICTED: sodium/glucose cotra...   125   5e-26
gi|291525939|emb|CBK91526.1| SSS sodium solute transporter super...   125   5e-26
gi|325286513|ref|YP_004262303.1| sodium solute transporter super...   125   6e-26
gi|22122753|ref|NP_666310.1| sodium/myo-inositol cotransporter 2...   125   6e-26
gi|329956813|ref|ZP_08297382.1| transporter, SSS family [Bactero...   125   6e-26
gi|332219821|ref|XP_003259056.1| PREDICTED: sodium/glucose cotra...   125   6e-26
gi|148685350|gb|EDL17297.1| solute carrier family 5 (sodium/gluc...   125   6e-26
gi|190402298|gb|ACE77705.1| solute carrier family 5, member 4 (p...   124   7e-26
gi|47209120|emb|CAF93454.1| unnamed protein product [Tetraodon n...   124   7e-26
gi|302383195|ref|YP_003819018.1| SSS sodium solute transporter s...   124   8e-26
gi|209954667|ref|NP_001093952.1| sodium/myo-inositol cotransport...   124   8e-26
gi|345321171|ref|XP_001510306.2| PREDICTED: sodium/glucose cotra...   124   1e-25
gi|238924942|ref|YP_002938458.1| putative sodium/myo-inositol co...   124   1e-25
gi|189011691|ref|NP_001121028.1| hypothetical protein LOC365549 ...   124   1e-25
gi|334327457|ref|XP_001378866.2| PREDICTED: low affinity sodium-...   124   1e-25
gi|119469726|ref|ZP_01612595.1| predicted transporter [Alteromon...   123   2e-25
gi|301603617|ref|XP_002931459.1| PREDICTED: sodium/glucose cotra...   123   2e-25
gi|221040776|dbj|BAH12065.1| unnamed protein product [Homo sapiens]   123   2e-25
gi|146301848|ref|YP_001196439.1| SSS family solute/sodium (Na+) ...   123   2e-25
gi|297283690|ref|XP_002802477.1| PREDICTED: sodium/myo-inositol ...   123   2e-25
gi|332225059|ref|XP_003261696.1| PREDICTED: LOW QUALITY PROTEIN:...   122   3e-25
gi|345802128|ref|XP_547085.3| PREDICTED: sodium/myo-inositol cot...   122   3e-25
gi|184185476|gb|ACC68880.1| Na+/glucose co-transporter (predicte...   122   3e-25
gi|297283688|ref|XP_002802476.1| PREDICTED: sodium/myo-inositol ...   122   3e-25
gi|1816433|dbj|BAA19172.1| Na/glucose cotransporter [Rattus norv...   122   4e-25
gi|218260040|ref|ZP_03475507.1| hypothetical protein PRABACTJOHN...   122   4e-25
gi|297698367|ref|XP_002826296.1| PREDICTED: sodium/myo-inositol ...   122   4e-25
gi|335291514|ref|XP_003128061.2| PREDICTED: sodium/glucose cotra...   122   5e-25
gi|291412657|ref|XP_002722608.1| PREDICTED: solute carrier famil...   122   5e-25
gi|6981552|ref|NP_037165.1| sodium/glucose cotransporter 1 [Ratt...   121   6e-25
gi|260061637|ref|YP_003194717.1| putative symporter YidK [Robigi...   121   6e-25
gi|115901628|ref|XP_795195.2| PREDICTED: hypothetical protein [S...   121   6e-25
gi|149694443|ref|XP_001493110.1| PREDICTED: sodium/glucose cotra...   121   6e-25
gi|312142490|ref|YP_003993936.1| SSS sodium solute transporter s...   121   8e-25
gi|332261682|ref|XP_003279894.1| PREDICTED: sodium/glucose cotra...   121   9e-25
gi|333895442|ref|YP_004469317.1| putative transporter [Alteromon...   121   9e-25
gi|114706813|ref|ZP_01439713.1| putative sodium/myo-inositol cot...   120   1e-24
gi|225013006|ref|ZP_03703423.1| SSS sodium solute transporter su...   120   1e-24
gi|16553933|dbj|BAB71619.1| unnamed protein product [Homo sapiens]    120   1e-24
gi|281350108|gb|EFB25692.1| hypothetical protein PANDA_003594 [A...   120   1e-24
gi|149633700|ref|XP_001505333.1| PREDICTED: sodium/glucose cotra...   120   1e-24
gi|88900128|emb|CAJ70644.1| solute carrier family 5 (sodium/gluc...   120   1e-24
gi|213623848|gb|AAI70302.1| Na+-glucose cotransporter type 1 (SG...   120   1e-24
gi|221044684|dbj|BAH14019.1| unnamed protein product [Homo sapiens]   120   1e-24
gi|213625304|gb|AAI70304.1| Na+-glucose cotransporter type 1 (SG...   120   1e-24
gi|148226148|ref|NP_001079025.1| solute carrier family 5 (sodium...   120   1e-24
gi|77736265|ref|NP_001029832.1| sodium/myo-inositol cotransporte...   120   1e-24
gi|194390948|dbj|BAG60592.1| unnamed protein product [Homo sapiens]   120   1e-24
gi|301605763|ref|XP_002932483.1| PREDICTED: sodium/myo-inositol ...   120   2e-24
gi|115676717|ref|XP_780359.2| PREDICTED: hypothetical protein is...   120   2e-24
gi|297272096|ref|XP_002800366.1| PREDICTED: sodium/glucose cotra...   120   2e-24
gi|298482564|ref|ZP_07000749.1| sodium/glucose cotransporter 2 [...   120   2e-24
gi|340347811|ref|ZP_08670914.1| Na+/glucose cotransporter [Prevo...   120   2e-24
gi|301759485|ref|XP_002915591.1| PREDICTED: LOW QUALITY PROTEIN:...   120   2e-24
gi|344244306|gb|EGW00410.1| Sodium/glucose cotransporter 1 [Cric...   120   2e-24
gi|336412888|ref|ZP_08593241.1| hypothetical protein HMPREF1017_...   119   2e-24
gi|297700251|ref|XP_002827169.1| PREDICTED: sodium/glucose cotra...   119   2e-24
gi|332533931|ref|ZP_08409785.1| putative sodium/myo-inositol cot...   119   2e-24
gi|83318963|emb|CAJ41168.1| sodium/glucose cotransporter [Squalu...   119   3e-24
gi|340617249|ref|YP_004735702.1| sodium/solute symporter [Zobell...   119   3e-24
gi|205374804|ref|ZP_03227597.1| putative symporter YidK [Bacillu...   119   3e-24
gi|171846240|ref|NP_941037.2| solute carrier family 5 (sodium/gl...   119   4e-24
gi|148699918|gb|EDL31865.1| hypothetical protein LOC333669 [Mus ...   119   4e-24
gi|332219823|ref|XP_003259057.1| PREDICTED: sodium/glucose cotra...   119   4e-24
gi|291398944|ref|XP_002715159.1| PREDICTED: SGLT1-like protein [...   119   4e-24
gi|48476121|gb|AAT44356.1| sodium/glucose cotransporter [Crassos...   118   5e-24
gi|197215666|gb|ACH53056.1| Na+/glucose co-transporter (predicte...   118   5e-24
gi|239994675|ref|ZP_04715199.1| putative symporter YidK [Alterom...   118   5e-24
gi|262405818|ref|ZP_06082368.1| sodium/glucose cotransporter 2 [...   118   6e-24
gi|338997943|ref|ZP_08636626.1| putative transporter [Halomonas ...   118   6e-24
gi|299137250|ref|ZP_07030432.1| SSS sodium solute transporter su...   118   8e-24
gi|226955331|gb|ACO95327.1| solute carrier family 5, member 1 (p...   117   8e-24
gi|298384661|ref|ZP_06994221.1| sodium/glucose cotransporter 5 [...   117   9e-24
gi|74223435|dbj|BAE21587.1| unnamed protein product [Mus musculus]    117   1e-23
gi|126324850|ref|XP_001378847.1| PREDICTED: sodium/glucose cotra...   117   1e-23
gi|339522029|gb|AEJ84179.1| solute carrier family 5 member 11 [C...   117   1e-23
gi|284004960|ref|NP_001164828.1| low affinity sodium-glucose cot...   117   1e-23
gi|29345765|ref|NP_809268.1| Na+/glucose cotransporter [Bacteroi...   117   1e-23
gi|295085162|emb|CBK66685.1| SSS sodium solute transporter super...   117   2e-23
gi|251779412|ref|ZP_04822332.1| Na+/myo-inositol cotransporter [...   116   2e-23
gi|293370104|ref|ZP_06616669.1| transporter, SSS family [Bactero...   116   2e-23
gi|237722203|ref|ZP_04552684.1| Na+/glucose cotransporter [Bacte...   116   2e-23
gi|329849781|ref|ZP_08264627.1| sodium/glucose cotransporter [As...   116   2e-23
gi|326913235|ref|XP_003202945.1| PREDICTED: sodium/myo-inositol ...   116   3e-23
gi|297484978|ref|XP_002694680.1| PREDICTED: solute carrier famil...   116   3e-23
gi|153808018|ref|ZP_01960686.1| hypothetical protein BACCAC_0230...   115   3e-23
gi|226328209|ref|ZP_03803727.1| hypothetical protein PROPEN_0210...   115   3e-23
gi|297465698|ref|XP_002704031.1| PREDICTED: solute carrier famil...   115   3e-23
gi|225165959|ref|ZP_03727718.1| SSS sodium solute transporter su...   115   4e-23
gi|109004193|ref|XP_001102263.1| PREDICTED: sodium/glucose cotra...   115   4e-23
gi|160883742|ref|ZP_02064745.1| hypothetical protein BACOVA_0171...   115   4e-23
gi|298484126|ref|ZP_07002293.1| sodium/glucose cotransporter 5 [...   115   5e-23
gi|188589695|ref|YP_001920652.1| putative symporter YidK [Clostr...   115   5e-23
gi|117676363|ref|NP_075708.2| solute carrier family 5 member 4b ...   115   5e-23
gi|335301445|ref|XP_003359210.1| PREDICTED: sodium/glucose cotra...   115   5e-23
gi|329664176|ref|NP_001192871.1| low affinity sodium-glucose cot...   115   5e-23
gi|83318166|gb|AAI09134.1| Slc5a4b protein [Mus musculus] >gnl|B...   115   6e-23
gi|118341670|gb|AAI27616.1| Slc5a4b protein [Mus musculus]            115   6e-23
gi|74188327|dbj|BAE25819.1| unnamed protein product [Mus musculus]    114   8e-23
gi|332859684|ref|XP_515093.3| PREDICTED: sodium/glucose cotransp...   114   8e-23
gi|317494068|ref|ZP_07952484.1| sodium symporter family protein ...   114   1e-22
gi|260786042|ref|XP_002588068.1| hypothetical protein BRAFLDRAFT...   114   1e-22
gi|301604637|ref|XP_002931963.1| PREDICTED: sodium/glucose cotra...   114   1e-22
gi|281182860|ref|NP_001162244.1| sodium/glucose cotransporter 1 ...   114   1e-22
gi|88801930|ref|ZP_01117458.1| putative sodium/myo-inositol cotr...   114   1e-22
gi|113460484|ref|YP_718546.1| putative symporter YidK [Haemophil...   113   1e-22
gi|314928961|gb|EFS92792.1| toxin secretion/phage lysis holin [P...   113   2e-22
gi|98956503|emb|CAK19000.1| solute carrier family 5, member 11 [...   113   2e-22
gi|109093932|ref|XP_001112212.1| PREDICTED: sodium/glucose cotra...   113   2e-22
gi|255035640|ref|YP_003086261.1| SSS sodium solute transporter s...   112   3e-22
gi|118094625|ref|XP_422460.2| PREDICTED: similar to SLC5A9 prote...   112   3e-22
gi|313836507|gb|EFS74221.1| toxin secretion/phage lysis holin [P...   112   3e-22
gi|189908186|gb|ACE60218.1| sodium/myo-inositol cotransporter (p...   112   3e-22
gi|343085832|ref|YP_004775127.1| SSS sodium solute transporter s...   112   4e-22
gi|109065435|ref|XP_001090103.1| PREDICTED: sodium/myo-inositol ...   112   4e-22
gi|281182952|ref|NP_001162260.1| sodium/myo-inositol cotransport...   112   4e-22
gi|46253612|gb|AAC41747.2| Na+/myo-inositol cotransporter [Homo ...   112   4e-22
gi|332871979|ref|XP_001172529.2| PREDICTED: sodium/myo-inositol ...   112   4e-22
gi|119630202|gb|EAX09797.1| hCG2008574, isoform CRA_c [Homo sapi...   112   4e-22
gi|291223766|ref|XP_002731879.1| PREDICTED: solute carrier famil...   112   4e-22
gi|145337974|gb|AAI39840.2| SLC5A1 protein [Homo sapiens]             112   4e-22
gi|195977132|gb|ACG63680.1| solute carrier family 5, member 3 (p...   112   4e-22
gi|110835708|ref|NP_008864.3| sodium/myo-inositol cotransporter ...   112   4e-22
gi|4507031|ref|NP_000334.1| sodium/glucose cotransporter 1 [Homo...   112   4e-22
gi|149200346|ref|ZP_01877365.1| predicted transporter [Lentispha...   112   4e-22
gi|344277098|ref|XP_003410341.1| PREDICTED: sodium/myo-inositol ...   112   4e-22
gi|332229282|ref|XP_003263820.1| PREDICTED: sodium/myo-inositol ...   112   5e-22
gi|335300667|ref|XP_003358985.1| PREDICTED: sodium/myo-inositol ...   111   6e-22
gi|284005140|ref|NP_001164893.1| sodium/myo-inositol cotransport...   111   6e-22
gi|304376299|ref|NP_001182069.1| sodium/myo-inositol cotransport...   111   6e-22
gi|301768403|ref|XP_002919618.1| PREDICTED: sodium/myo-inositol ...   111   6e-22
gi|149742144|ref|XP_001497119.1| PREDICTED: sodium/myo-inositol ...   111   6e-22
gi|98956501|emb|CAK18999.1| solute carrier family 5, member 11 [...   111   7e-22
gi|285818488|gb|ADC38917.1| solute carrier family 5 (sodium/myo-...   111   7e-22
gi|74194893|dbj|BAE26029.1| unnamed protein product [Mus musculus]    111   8e-22
gi|74227335|dbj|BAE21756.1| unnamed protein product [Mus musculus]    111   9e-22
gi|345312579|ref|XP_001519894.2| PREDICTED: sodium/glucose cotra...   110   1e-21
gi|177773084|gb|ACB73279.1| solute carrier family 5, member 3 (p...   110   1e-21
gi|148536859|ref|NP_059087.2| sodium/myo-inositol cotransporter ...   110   1e-21
gi|329664126|ref|NP_001192865.1| sodium/glucose cotransporter 4 ...   110   1e-21
gi|7248788|gb|AAF43668.1|AF220915_1 osmoregulatory Na+/myo-inosi...   110   1e-21
gi|118444553|ref|YP_878799.1| symporter YidK [Clostridium novyi ...   110   1e-21
gi|119570825|gb|EAW50440.1| solute carrier family 5 (sodium/gluc...   110   1e-21
gi|167427279|gb|ABZ80258.1| solute carrier family 5, member 3 (p...   110   1e-21
gi|229220873|gb|ACQ45372.1| solute carrier family 5, member 3 (p...   110   1e-21
gi|332808924|ref|XP_001164090.2| PREDICTED: sodium/glucose cotra...   110   2e-21
gi|115628001|ref|XP_792109.2| PREDICTED: similar to Na+-glucose ...   110   2e-21
gi|224096960|ref|XP_002188390.1| PREDICTED: similar to solute ca...   109   2e-21
gi|9887099|gb|AAG01742.1|AF251268_1 low affinity sodium-glucose ...   109   3e-21
gi|315499016|ref|YP_004087820.1| sodium solute transporter super...   109   3e-21
gi|87306928|ref|ZP_01089074.1| putative sodium/myo-inositol cotr...   109   4e-21
gi|344245391|gb|EGW01495.1| Sodium/myo-inositol cotransporter [C...   108   4e-21
gi|149047464|gb|EDM00134.1| rCG35810, isoform CRA_b [Rattus norv...   108   4e-21
gi|148698736|gb|EDL30683.1| solute carrier family 5 (sodium/gluc...   108   5e-21
gi|148698735|gb|EDL30682.1| solute carrier family 5 (sodium/gluc...   108   5e-21
gi|85396939|gb|AAI04864.1| SLC5A9 protein [Homo sapiens] >gnl|BL...   108   5e-21
gi|300770086|ref|ZP_07079965.1| solute:sodium symporter family t...   108   5e-21
gi|130496292|ref|NP_001076168.1| sodium/glucose cotransporter 5 ...   108   5e-21
gi|240120080|ref|NP_663526.3| sodium/glucose cotransporter 4 [Mu...   108   5e-21
gi|54311149|gb|AAH21357.2| Solute carrier family 5 (sodium/gluco...   108   6e-21
gi|300770085|ref|ZP_07079964.1| sodium/glucose cotransporter /gl...   108   7e-21
gi|124782831|gb|ABN14882.1| sodium/glucose cotransporter [Taenia...   107   8e-21
gi|217418249|gb|ACK44254.1| cortical sodium-D-glucose cotranspor...   107   9e-21
gi|254445848|ref|ZP_05059324.1| transporter, SSS family, putativ...   107   9e-21
gi|156119352|ref|NP_001095162.1| sodium/glucose cotransporter 1 ...   107   9e-21
gi|346225527|ref|ZP_08846669.1| sodium solute transporter superf...   107   1e-20
gi|291221790|ref|XP_002730902.1| PREDICTED: solute carrier famil...   107   1e-20
gi|115649728|ref|XP_779990.2| PREDICTED: hypothetical protein, p...   107   1e-20
gi|115951697|ref|XP_001195926.1| PREDICTED: similar to Sodium/my...   107   1e-20
gi|313674261|ref|YP_004052257.1| sss sodium solute transporter s...   107   1e-20
gi|322435241|ref|YP_004217453.1| SSS sodium solute transporter s...   107   1e-20

Searching..................................................done


Results from round 2


                                                                 Score    E
Sequences producing significant alignments:                      (bits) Value
Sequences used in model and found again:

gi|59713534|ref|YP_206309.1| transporter [Vibrio fischeri ES114]...   379   e-102
gi|262275578|ref|ZP_06053387.1| sodium/glucose cotransporter (Na...   370   e-100
gi|8134671|sp|P96169.2|SGLT_VIBPA RecName: Full=Sodium/glucose c...   365   3e-98
gi|195927575|pdb|3DH4|A Chain A, Crystal Structure Of SodiumSUGA...   361   4e-97
gi|1794165|dbj|BAA11215.1| Na+/glucose symporter [Vibrio parahae...   360   9e-97
gi|170728168|ref|YP_001762194.1| SSS family solute/sodium (Na+) ...   355   2e-95
gi|313753981|pdb|2XQ2|A Chain A, Structure Of The K294a Mutant O...   353   1e-94
gi|239995497|ref|ZP_04716021.1| putative sodium/hexose cotranspo...   346   2e-92
gi|170726439|ref|YP_001760465.1| SSS family solute/sodium (Na+) ...   345   2e-92
gi|333894901|ref|YP_004468776.1| putative sodium/hexose cotransp...   343   7e-92
gi|313753982|pdb|2XQ2|B Chain B, Structure Of The K294a Mutant O...   341   3e-91
gi|305666228|ref|YP_003862515.1| sodium-glucose/galactose cotran...   340   7e-91
gi|332139638|ref|YP_004425376.1| putative sodium/hexose cotransp...   333   1e-88
gi|336310421|ref|ZP_08565393.1| putative sodium-dependent galact...   332   2e-88
gi|127513214|ref|YP_001094411.1| SSS family solute/sodium (Na+) ...   331   3e-88
gi|153001844|ref|YP_001367525.1| SSS family solute/sodium (Na+) ...   331   4e-88
gi|47086183|ref|NP_998091.1| sodium/glucose cotransporter 2 [Dan...   331   4e-88
gi|217972261|ref|YP_002357012.1| SSS sodium solute transporter s...   331   5e-88
gi|2352050|gb|AAB68775.1| Na+/myo-inositol cotransporter [Bos ta...   330   1e-87
gi|323144460|ref|ZP_08079063.1| putative ATP synthase F0, A subu...   329   2e-87
gi|47226982|emb|CAG05874.1| unnamed protein product [Tetraodon n...   325   3e-86
gi|344295060|ref|XP_003419232.1| PREDICTED: low affinity sodium-...   323   9e-86
gi|109093971|ref|XP_001112250.1| PREDICTED: low affinity sodium-...   323   2e-85
gi|109898994|ref|YP_662249.1| SSS family solute/sodium (Na+) sym...   323   2e-85
gi|94734533|emb|CAK10711.1| novel protein similar to vertebrate ...   322   3e-85
gi|332231086|ref|XP_003264729.1| PREDICTED: low affinity sodium-...   322   3e-85
gi|312131182|ref|YP_003998522.1| sss sodium solute transporter s...   319   2e-84
gi|332305981|ref|YP_004433832.1| SSS sodium solute transporter s...   318   4e-84
gi|189523618|ref|XP_696755.2| PREDICTED: sodium/myo-inositol cot...   318   5e-84
gi|260767721|ref|ZP_05876656.1| sodium/glucose cotransporter (Na...   315   2e-83
gi|119924211|ref|XP_001249497.1| PREDICTED: sodium/myo-inositol ...   314   5e-83
gi|295134675|ref|YP_003585351.1| sodium-glucose/galactose cotran...   313   1e-82
gi|56699420|ref|NP_777032.1| sodium/myo-inositol cotransporter [...   313   1e-82
gi|119502836|ref|ZP_01624921.1| putative sodium/hexose cotranspo...   313   2e-82
gi|338727475|ref|XP_001496071.3| PREDICTED: low affinity sodium-...   312   2e-82
gi|119580422|gb|EAW60018.1| solute carrier family 5 (low affinit...   311   3e-82
gi|109897162|ref|YP_660417.1| SSS family solute/sodium (Na+) sym...   311   3e-82
gi|301792216|ref|XP_002931075.1| PREDICTED: low affinity sodium-...   311   5e-82
gi|281342387|gb|EFB17971.1| hypothetical protein PANDA_021808 [A...   311   5e-82
gi|190402297|gb|ACE77704.1| sodium-glucose cotransporter-like 1 ...   311   5e-82
gi|296236908|ref|XP_002763533.1| PREDICTED: low affinity sodium-...   309   2e-81
gi|126325243|ref|XP_001365609.1| PREDICTED: sodium/myo-inositol ...   309   2e-81
gi|115940347|ref|XP_001180307.1| PREDICTED: similar to Na+-gluco...   308   5e-81
gi|226955332|gb|ACO95328.1| low-affinity Na-dependent glucose co...   308   5e-81
gi|334327459|ref|XP_001378874.2| PREDICTED: low affinity sodium-...   306   1e-80
gi|194213967|ref|XP_001488492.2| PREDICTED: sodium/glucose cotra...   306   1e-80
gi|14140236|ref|NP_055042.1| low affinity sodium-glucose cotrans...   306   2e-80
gi|332307844|ref|YP_004435695.1| SSS sodium solute transporter s...   305   3e-80
gi|326929109|ref|XP_003210713.1| PREDICTED: sodium/myo-inositol ...   304   7e-80
gi|344295062|ref|XP_003419233.1| PREDICTED: sodium/glucose cotra...   304   7e-80
gi|192360526|ref|YP_001983234.1| sodium/glucose cotransport prot...   304   7e-80
gi|149637382|ref|XP_001512341.1| PREDICTED: sodium/myo-inositol ...   302   2e-79
gi|115893524|ref|XP_788473.2| PREDICTED: similar to solute carri...   301   4e-79
gi|77360708|ref|YP_340283.1| sodium/hexose cotransporter [Pseudo...   301   5e-79
gi|47226827|emb|CAG06669.1| unnamed protein product [Tetraodon n...   300   8e-79
gi|229577129|ref|NP_001153309.1| solute carrier family 5 (inosit...   299   1e-78
gi|329893569|ref|ZP_08269734.1| putative sodium-dependent galact...   299   2e-78
gi|311747290|ref|ZP_07721075.1| sodium/glucose cotransporter [Al...   299   2e-78
gi|332859691|ref|XP_525573.3| PREDICTED: low affinity sodium-glu...   298   3e-78
gi|130489902|ref|NP_001076138.1| sodium/nucleoside cotransporter...   298   4e-78
gi|47523452|ref|NP_999347.1| low affinity sodium-glucose cotrans...   298   5e-78
gi|344294429|ref|XP_003418920.1| PREDICTED: sodium/nucleoside co...   297   1e-77
gi|330752663|emb|CBL88128.1| sodium/glucose transporter [uncultu...   296   1e-77
gi|187611515|sp|Q28728.2|SC5AB_RABIT RecName: Full=Sodium/myo-in...   296   2e-77
gi|291326789|ref|ZP_06125878.2| sodium/glucose cotransporter [Pr...   295   2e-77
gi|336314432|ref|ZP_08569350.1| SSS sodium solute transporter [R...   295   2e-77
gi|260785020|ref|XP_002587561.1| hypothetical protein BRAFLDRAFT...   295   3e-77
gi|41053443|ref|NP_956975.1| sodium/glucose cotransporter 1 [Dan...   295   3e-77
gi|126723642|ref|NP_001075662.1| sodium/myo-inositol cotransport...   295   3e-77
gi|345791096|ref|XP_003433455.1| PREDICTED: low affinity sodium-...   295   3e-77
gi|260785000|ref|XP_002587551.1| hypothetical protein BRAFLDRAFT...   295   4e-77
gi|213515412|ref|NP_001133541.1| Sodium/glucose cotransporter 2 ...   294   6e-77
gi|170649614|gb|ACB21202.1| solute carrier family 5, member 4 (p...   294   8e-77
gi|170649613|gb|ACB21201.1| solute carrier family 5, member 1 (p...   293   9e-77
gi|126335225|ref|XP_001368714.1| PREDICTED: sodium/myo-inositol ...   293   1e-76
gi|42733598|ref|NP_976236.1| sodium/glucose cotransporter 2 [Bos...   292   2e-76
gi|18875434|ref|NP_573517.1| sodium/glucose cotransporter 2 [Mus...   292   2e-76
gi|183599823|ref|ZP_02961316.1| hypothetical protein PROSTU_0333...   292   3e-76
gi|47223708|emb|CAF99317.1| unnamed protein product [Tetraodon n...   291   4e-76
gi|344256984|gb|EGW13088.1| Sodium/glucose cotransporter 2 [Cric...   291   5e-76
gi|185133573|ref|NP_001117904.1| sodium/glucose cotransporter 2 ...   290   7e-76
gi|157823978|ref|NP_001099853.1| low affinity sodium-glucose cot...   290   1e-75
gi|72084115|ref|XP_791262.1| PREDICTED: hypothetical protein [St...   289   3e-75
gi|78486544|ref|NP_072112.2| sodium/glucose cotransporter 2 [Rat...   288   3e-75
gi|198433764|ref|XP_002131980.1| PREDICTED: similar to Na+-gluco...   288   3e-75
gi|301780858|ref|XP_002925849.1| PREDICTED: sodium/nucleoside co...   287   7e-75
gi|327279452|ref|XP_003224470.1| PREDICTED: sodium/glucose cotra...   287   7e-75
gi|55741756|ref|NP_001007143.1| sodium/glucose cotransporter 2 [...   287   8e-75
gi|90020737|ref|YP_526564.1| sodium/glucose cotransport protein ...   287   9e-75
gi|296191729|ref|XP_002743747.1| PREDICTED: sodium/glucose cotra...   287   1e-74
gi|126334030|ref|XP_001370424.1| PREDICTED: sodium/glucose cotra...   286   1e-74
gi|332845524|ref|XP_003315061.1| PREDICTED: LOW QUALITY PROTEIN:...   286   1e-74
gi|1709220|sp|P53792.1|SC5A2_RAT RecName: Full=Sodium/glucose co...   286   2e-74
gi|149276533|ref|ZP_01882677.1| sodium-glucose/galactose cotrans...   285   3e-74
gi|109128349|ref|XP_001113206.1| PREDICTED: sodium/glucose cotra...   284   5e-74
gi|346920778|gb|EGY01742.1| SSS family solute/sodium (Na+) sympo...   284   5e-74
gi|18253295|gb|AAL66409.1|AF307340_1 sodium/glucose cotransporte...   284   6e-74
gi|58581978|ref|YP_200994.1| sodium/glucose cotransport protein ...   284   6e-74
gi|312890369|ref|ZP_07749906.1| SSS sodium solute transporter su...   283   1e-73
gi|4507033|ref|NP_003032.1| sodium/glucose cotransporter 2 [Homo...   283   2e-73
gi|296233360|ref|XP_002807870.1| PREDICTED: LOW QUALITY PROTEIN:...   282   2e-73
gi|27807095|ref|NP_777031.1| sodium/glucose cotransporter 1 [Bos...   282   2e-73
gi|332262938|ref|XP_003280515.1| PREDICTED: sodium/glucose cotra...   282   2e-73
gi|445299|prf||1909123A Na glucose cotransporter                      282   3e-73
gi|118097944|ref|XP_414862.2| PREDICTED: similar to Na+/myo-inos...   282   3e-73
gi|285017997|ref|YP_003375708.1| solute:sodium symporter [Xantho...   281   4e-73
gi|332845771|ref|XP_003315117.1| PREDICTED: sodium/glucose cotra...   281   4e-73
gi|291239286|ref|XP_002739554.1| PREDICTED: solute carrier famil...   281   4e-73
gi|213625304|gb|AAI70304.1| Na+-glucose cotransporter type 1 (SG...   281   4e-73
gi|213623848|gb|AAI70302.1| Na+-glucose cotransporter type 1 (SG...   281   5e-73
gi|148226148|ref|NP_001079025.1| solute carrier family 5 (sodium...   281   5e-73
gi|260785002|ref|XP_002587552.1| hypothetical protein BRAFLDRAFT...   281   5e-73
gi|296478373|gb|DAA20488.1| solute carrier family 5, member 1 [B...   281   5e-73
gi|62821778|ref|NP_001009404.1| sodium/glucose cotransporter 1 [...   281   6e-73
gi|327286046|ref|XP_003227742.1| PREDICTED: sodium/glucose cotra...   281   6e-73
gi|344294950|ref|XP_003419178.1| PREDICTED: sodium/glucose cotra...   280   1e-72
gi|119572509|gb|EAW52124.1| solute carrier family 5 (sodium/gluc...   280   1e-72
gi|301775485|ref|XP_002923161.1| PREDICTED: sodium/glucose cotra...   279   1e-72
gi|326798761|ref|YP_004316580.1| SSS sodium solute transporter s...   279   2e-72
gi|296201134|ref|XP_002747901.1| PREDICTED: sodium/glucose cotra...   279   2e-72
gi|306482578|ref|NP_001182334.1| sodium/glucose cotransporter 1 ...   279   2e-72
gi|301605763|ref|XP_002932483.1| PREDICTED: sodium/myo-inositol ...   279   3e-72
gi|84794617|ref|NP_001028399.1| sodium/glucose cotransporter 5 [...   279   3e-72
gi|198418537|ref|XP_002125485.1| PREDICTED: similar to solute ca...   278   4e-72
gi|74194893|dbj|BAE26029.1| unnamed protein product [Mus musculus]    278   4e-72
gi|297484978|ref|XP_002694680.1| PREDICTED: solute carrier famil...   278   4e-72
gi|284795295|ref|NP_001165258.1| sodium/glucose cotransporter me...   278   5e-72
gi|338721782|ref|XP_003364431.1| PREDICTED: sodium/glucose cotra...   278   5e-72
gi|326929857|ref|XP_003211071.1| PREDICTED: sodium/glucose cotra...   278   6e-72
gi|341936768|gb|AEL06907.1| sodium-glucose cotransport protein [...   277   7e-72
gi|84623894|ref|YP_451266.1| sodium/glucose cotransport protein ...   277   7e-72
gi|194218985|ref|XP_001495531.2| PREDICTED: sodium/glucose cotra...   277   8e-72
gi|301604639|ref|XP_002931941.1| PREDICTED: sodium/glucose cotra...   277   8e-72
gi|325918992|ref|ZP_08181057.1| SSS sodium solute transporter [X...   277   8e-72
gi|255531060|ref|YP_003091432.1| sodium solute transporter super...   277   9e-72
gi|338212829|ref|YP_004656884.1| sodium solute transporter super...   277   1e-71
gi|255683521|ref|NP_001157493.1| sodium/glucose cotransporter 1 ...   276   1e-71
gi|21231225|ref|NP_637142.1| sodium/glucose cotransport protein ...   276   2e-71
gi|329664176|ref|NP_001192871.1| low affinity sodium-glucose cot...   276   2e-71
gi|325924963|ref|ZP_08186389.1| SSS sodium solute transporter [X...   275   3e-71
gi|165972483|ref|NP_001107077.1| sodium/glucose cotransporter 4 ...   275   4e-71
gi|325922628|ref|ZP_08184378.1| SSS sodium solute transporter [X...   274   5e-71
gi|118098708|ref|XP_415247.2| PREDICTED: similar to sodium-gluco...   274   5e-71
gi|47824860|ref|NP_001001442.1| sodium/glucose cotransporter 5 [...   274   5e-71
gi|118600908|gb|AAH34380.1| SLC5A10 protein [Homo sapiens]            274   6e-71
gi|226955331|gb|ACO95327.1| solute carrier family 5, member 1 (p...   274   7e-71
gi|109659836|ref|NP_001035915.1| sodium/glucose cotransporter 5 ...   274   7e-71
gi|184185476|gb|ACC68880.1| Na+/glucose co-transporter (predicte...   274   8e-71
gi|260807601|ref|XP_002598597.1| hypothetical protein BRAFLDRAFT...   274   9e-71
gi|332667509|ref|YP_004450297.1| sodium solute transporter super...   273   1e-70
gi|224072065|ref|XP_002199865.1| PREDICTED: solute carrier famil...   273   1e-70
gi|297700247|ref|XP_002827167.1| PREDICTED: sodium/glucose cotra...   273   1e-70
gi|321463312|gb|EFX74329.1| hypothetical protein DAPPUDRAFT_2150...   273   2e-70
gi|149694443|ref|XP_001493110.1| PREDICTED: sodium/glucose cotra...   273   2e-70
gi|289667269|ref|ZP_06488344.1| sodium/glucose cotransport prote...   273   2e-70
gi|297272093|ref|XP_002800365.1| PREDICTED: sodium/glucose cotra...   272   2e-70
gi|34531304|dbj|BAC86105.1| unnamed protein product [Homo sapiens]    272   2e-70
gi|109127957|ref|XP_001098708.1| PREDICTED: sodium/myo-inositol ...   272   2e-70
gi|291221790|ref|XP_002730902.1| PREDICTED: solute carrier famil...   272   3e-70
gi|157278879|gb|AAI15269.1| Slc5a9 protein [Danio rerio]              272   3e-70
gi|332219821|ref|XP_003259056.1| PREDICTED: sodium/glucose cotra...   272   3e-70
gi|78047380|ref|YP_363555.1| solute:sodium symporter family prot...   271   4e-70
gi|346724722|ref|YP_004851391.1| sodium/glucose cotransport prot...   271   4e-70
gi|156398572|ref|XP_001638262.1| predicted protein [Nematostella...   271   5e-70
gi|15419543|gb|AAK97053.1|AF292385_1 putative sodium-coupled cot...   271   6e-70
gi|27903727|emb|CAC83728.1| sodium-dependent glucose transporter...   271   6e-70
gi|289665259|ref|ZP_06486840.1| sodium/glucose cotransport prote...   271   6e-70
gi|344240424|gb|EGV96527.1| Sodium/myo-inositol cotransporter 2 ...   271   7e-70
gi|17941285|ref|NP_443176.2| sodium/myo-inositol cotransporter 2...   271   7e-70
gi|126663719|ref|ZP_01734715.1| putative sodium/hexose cotranspo...   270   8e-70
gi|149067984|gb|EDM17536.1| solute carrier family 5 (sodium/gluc...   270   8e-70
gi|194217758|ref|XP_001488111.2| PREDICTED: sodium/glucose cotra...   270   9e-70
gi|294626050|ref|ZP_06704659.1| sodium/glucose cotransport prote...   270   9e-70
gi|21242539|ref|NP_642121.1| sodium/glucose cotransport protein ...   270   9e-70
gi|296201136|ref|XP_002747902.1| PREDICTED: sodium/glucose cotra...   270   9e-70
gi|171846578|gb|AAI61883.1| RGD1563815 protein [Rattus norvegicus]    270   1e-69
gi|166711871|ref|ZP_02243078.1| sodium/glucose cotransport prote...   270   1e-69
gi|55741754|ref|NP_001007142.1| sodium/glucose cotransporter 1 [...   270   1e-69
gi|332261678|ref|XP_003279892.1| PREDICTED: sodium/glucose cotra...   270   1e-69
gi|160333731|ref|NP_001103892.1| sodium/myo-inositol cotransport...   269   1e-69
gi|325278786|ref|YP_004251328.1| SSS sodium solute transporter s...   269   2e-69
gi|148685350|gb|EDL17297.1| solute carrier family 5 (sodium/gluc...   269   2e-69
gi|18202877|sp|Q9ET37.1|SC5A4_MOUSE RecName: Full=Low affinity s...   269   2e-69
gi|98956503|emb|CAK19000.1| solute carrier family 5, member 11 [...   269   2e-69
gi|115935020|ref|XP_001193655.1| PREDICTED: hypothetical protein...   269   3e-69
gi|127804|sp|P26429.1|SC5A1_PIG RecName: Full=Sodium/glucose cot...   268   3e-69
gi|282599820|ref|ZP_05972016.2| sodium/glucose cotransporter [Pr...   268   4e-69
gi|344298066|ref|XP_003420715.1| PREDICTED: sodium/glucose cotra...   268   4e-69
gi|157822103|ref|NP_001100477.1| sodium/glucose cotransporter 5 ...   268   4e-69
gi|319785690|ref|YP_004145165.1| SSS sodium solute transporter s...   268   4e-69
gi|22122753|ref|NP_666310.1| sodium/myo-inositol cotransporter 2...   268   4e-69
gi|346225353|ref|ZP_08846495.1| sodium-glucose/galactose cotrans...   268   4e-69
gi|297708678|ref|XP_002831086.1| PREDICTED: LOW QUALITY PROTEIN:...   268   5e-69
gi|120444906|ref|NP_573447.2| low affinity sodium-glucose cotran...   268   6e-69
gi|295133995|ref|YP_003584671.1| sodium:solute symporter family ...   268   6e-69
gi|149757226|ref|XP_001501357.1| PREDICTED: sodium/myo-inositol ...   268   6e-69
gi|335291514|ref|XP_003128061.2| PREDICTED: sodium/glucose cotra...   268   6e-69
gi|197285797|ref|YP_002151669.1| sodium/glucose cotransporter [P...   267   7e-69
gi|344294332|ref|XP_003418872.1| PREDICTED: sodium/myo-inositol ...   267   8e-69
gi|291398944|ref|XP_002715159.1| PREDICTED: SGLT1-like protein [...   267   9e-69
gi|190402298|gb|ACE77705.1| solute carrier family 5, member 4 (p...   267   1e-68
gi|260785026|ref|XP_002587564.1| hypothetical protein BRAFLDRAFT...   267   1e-68
gi|59709496|ref|NP_001012297.1| sodium/glucose cotransporter 5 [...   266   1e-68
gi|149633700|ref|XP_001505333.1| PREDICTED: sodium/glucose cotra...   266   1e-68
gi|334327457|ref|XP_001378866.2| PREDICTED: low affinity sodium-...   266   1e-68
gi|115644401|ref|XP_781485.2| PREDICTED: similar to Na+-glucose ...   266   2e-68
gi|146300861|ref|YP_001195452.1| SSS family solute/sodium (Na+) ...   266   2e-68
gi|109659839|ref|NP_689564.3| sodium/glucose cotransporter 5 iso...   266   2e-68
gi|1816433|dbj|BAA19172.1| Na/glucose cotransporter [Rattus norv...   266   2e-68
gi|115694565|ref|XP_797570.2| PREDICTED: hypothetical protein [S...   266   2e-68
gi|125802952|ref|XP_001345853.1| PREDICTED: sodium/glucose cotra...   266   2e-68
gi|6981552|ref|NP_037165.1| sodium/glucose cotransporter 1 [Ratt...   265   3e-68
gi|345802128|ref|XP_547085.3| PREDICTED: sodium/myo-inositol cot...   265   3e-68
gi|344244306|gb|EGW00410.1| Sodium/glucose cotransporter 1 [Cric...   265   3e-68
gi|311248065|ref|XP_003122956.1| PREDICTED: sodium-coupled monoc...   265   3e-68
gi|340622848|ref|YP_004741300.1| Na(+)/glucose symporter [Capnoc...   265   3e-68
gi|297700249|ref|XP_002827168.1| PREDICTED: sodium/glucose cotra...   264   4e-68
gi|338211208|ref|YP_004655261.1| sodium solute transporter super...   264   8e-68
gi|109113573|ref|XP_001097568.1| PREDICTED: sodium/glucose cotra...   264   8e-68
gi|255039430|ref|YP_003090051.1| SSS sodium solute transporter s...   264   9e-68
gi|313221052|emb|CBY31883.1| unnamed protein product [Oikopleura...   264   9e-68
gi|221042186|dbj|BAH12770.1| unnamed protein product [Homo sapiens]   263   1e-67
gi|301603617|ref|XP_002931459.1| PREDICTED: sodium/glucose cotra...   263   1e-67
gi|38511471|gb|AAH62617.1| SLC5A10 protein [Homo sapiens]             262   2e-67
gi|312131619|ref|YP_003998959.1| sss sodium solute transporter s...   262   3e-67
gi|189011691|ref|NP_001121028.1| hypothetical protein LOC365549 ...   262   3e-67
gi|301604637|ref|XP_002931963.1| PREDICTED: sodium/glucose cotra...   262   3e-67
gi|171846240|ref|NP_941037.2| solute carrier family 5 (sodium/gl...   262   3e-67
gi|332261680|ref|XP_003279893.1| PREDICTED: sodium/glucose cotra...   261   4e-67
gi|34785512|gb|AAH57780.1| SLC5A11 protein [Homo sapiens]             261   4e-67
gi|332665817|ref|YP_004448605.1| sodium solute transporter super...   261   4e-67
gi|313227045|emb|CBY22192.1| unnamed protein product [Oikopleura...   261   5e-67
gi|74223435|dbj|BAE21587.1| unnamed protein product [Mus musculus]    261   8e-67
gi|171846576|gb|AAI61867.1| Slc5a10 protein [Rattus norvegicus]       260   8e-67
gi|126324850|ref|XP_001378847.1| PREDICTED: sodium/glucose cotra...   259   1e-66
gi|148699918|gb|EDL31865.1| hypothetical protein LOC333669 [Mus ...   259   2e-66
gi|198417099|ref|XP_002130755.1| PREDICTED: similar to solute ca...   259   2e-66
gi|344298068|ref|XP_003420716.1| PREDICTED: sodium/glucose cotra...   259   2e-66
gi|284004960|ref|NP_001164828.1| low affinity sodium-glucose cot...   259   2e-66
gi|325106045|ref|YP_004275699.1| SSS sodium solute transporter s...   259   2e-66
gi|28210256|ref|NP_781200.1| putative symporter YidK [Clostridiu...   259   3e-66
gi|224537761|ref|ZP_03678300.1| hypothetical protein BACCELL_026...   258   3e-66
gi|255532098|ref|YP_003092470.1| sodium solute transporter super...   258   3e-66
gi|345781936|ref|XP_532905.3| PREDICTED: sodium-dependent multiv...   258   4e-66
gi|291384743|ref|XP_002709066.1| PREDICTED: sodium-coupled monoc...   258   4e-66
gi|224050397|ref|XP_002190432.1| PREDICTED: similar to solute ca...   258   4e-66
gi|301119661|ref|XP_002907558.1| sodium/glucose cotransporter, p...   257   8e-66
gi|187611516|sp|Q9Z1F2.2|SC5AB_RAT RecName: Full=Sodium/myo-inos...   257   9e-66
gi|198429801|ref|XP_002120951.1| PREDICTED: similar to sodium/my...   257   1e-65
gi|296282699|ref|ZP_06860697.1| sodium/glucose cotransport prote...   257   1e-65
gi|297667983|ref|XP_002812236.1| PREDICTED: sodium-dependent mul...   256   1e-65
gi|117167947|gb|AAI24586.1| Solute carrier family 5 (iodide tran...   256   1e-65
gi|344256062|gb|EGW12166.1| Low affinity sodium-glucose cotransp...   256   2e-65
gi|118341670|gb|AAI27616.1| Slc5a4b protein [Mus musculus]            256   2e-65
gi|83318166|gb|AAI09134.1| Slc5a4b protein [Mus musculus] >gnl|B...   256   2e-65
gi|149922247|ref|ZP_01910684.1| SSS sodium solute transporter su...   255   3e-65
gi|269102542|ref|ZP_06155239.1| sodium/glucose cotransporter (Na...   255   3e-65
gi|117676363|ref|NP_075708.2| solute carrier family 5 member 4b ...   255   3e-65
gi|126333905|ref|XP_001362806.1| PREDICTED: sodium/glucose cotra...   255   4e-65
gi|74188327|dbj|BAE25819.1| unnamed protein product [Mus musculus]    254   6e-65
gi|77736265|ref|NP_001029832.1| sodium/myo-inositol cotransporte...   254   6e-65
gi|255036831|ref|YP_003087452.1| SSS sodium solute transporter s...   254   7e-65
gi|47218035|emb|CAG11440.1| unnamed protein product [Tetraodon n...   254   8e-65
gi|332859684|ref|XP_515093.3| PREDICTED: sodium/glucose cotransp...   254   9e-65
gi|189466404|ref|ZP_03015189.1| hypothetical protein BACINT_0277...   253   1e-64
gi|88900128|emb|CAJ70644.1| solute carrier family 5 (sodium/gluc...   253   1e-64
gi|55925508|ref|NP_001007301.1| sodium/myo-inositol cotransporte...   253   2e-64
gi|345321171|ref|XP_001510306.2| PREDICTED: sodium/glucose cotra...   253   2e-64
gi|118094625|ref|XP_422460.2| PREDICTED: similar to SLC5A9 prote...   253   2e-64
gi|301759485|ref|XP_002915591.1| PREDICTED: LOW QUALITY PROTEIN:...   252   2e-64
gi|332219823|ref|XP_003259057.1| PREDICTED: sodium/glucose cotra...   251   6e-64
gi|255691983|ref|ZP_05415658.1| sodium/glucose cotransporter 5 [...   250   9e-64
gi|256420971|ref|YP_003121624.1| SSS sodium solute transporter s...   250   1e-63
gi|156394992|ref|XP_001636896.1| predicted protein [Nematostella...   250   1e-63
gi|317476829|ref|ZP_07936072.1| sodium symporter family protein ...   250   1e-63
gi|218129952|ref|ZP_03458756.1| hypothetical protein BACEGG_0153...   250   1e-63
gi|297283688|ref|XP_002802476.1| PREDICTED: sodium/myo-inositol ...   250   1e-63
gi|109004193|ref|XP_001102263.1| PREDICTED: sodium/glucose cotra...   250   1e-63
gi|115901586|ref|XP_001178673.1| PREDICTED: hypothetical protein...   249   2e-63
gi|281350108|gb|EFB25692.1| hypothetical protein PANDA_003594 [A...   249   2e-63
gi|4884550|gb|AAD31727.1|AF069307_1 sodium-dependent multivitami...   249   2e-63
gi|297465698|ref|XP_002704031.1| PREDICTED: solute carrier famil...   249   3e-63
gi|339522029|gb|AEJ84179.1| solute carrier family 5 member 11 [C...   248   3e-63
gi|256985183|ref|NP_066918.2| sodium-dependent multivitamin tran...   248   3e-63
gi|301755966|ref|XP_002913818.1| PREDICTED: sodium-dependent mul...   248   4e-63
gi|297667985|ref|XP_002812237.1| PREDICTED: sodium-dependent mul...   248   4e-63
gi|332812760|ref|XP_515353.3| PREDICTED: sodium-dependent multiv...   248   5e-63
gi|109093932|ref|XP_001112212.1| PREDICTED: sodium/glucose cotra...   248   5e-63
gi|148698736|gb|EDL30683.1| solute carrier family 5 (sodium/gluc...   247   6e-63
gi|147902595|ref|NP_001087699.1| solute carrier family 5 (sodium...   247   1e-62
gi|209954667|ref|NP_001093952.1| sodium/myo-inositol cotransport...   247   1e-62
gi|197215666|gb|ACH53056.1| Na+/glucose co-transporter (predicte...   246   1e-62
gi|221044684|dbj|BAH14019.1| unnamed protein product [Homo sapiens]   246   1e-62
gi|332808924|ref|XP_001164090.2| PREDICTED: sodium/glucose cotra...   246   1e-62
gi|130486009|ref|NP_001076106.1| sodium-dependent multivitamin t...   246   1e-62
gi|240120080|ref|NP_663526.3| sodium/glucose cotransporter 4 [Mu...   246   1e-62
gi|148698735|gb|EDL30682.1| solute carrier family 5 (sodium/gluc...   246   2e-62
gi|54311149|gb|AAH21357.2| Solute carrier family 5 (sodium/gluco...   246   2e-62
gi|296224286|ref|XP_002757989.1| PREDICTED: sodium-dependent mul...   246   2e-62
gi|109102337|ref|XP_001090644.1| PREDICTED: sodium-dependent mul...   246   2e-62
gi|126333907|ref|XP_001362888.1| PREDICTED: sodium/glucose cotra...   246   3e-62
gi|85396939|gb|AAI04864.1| SLC5A9 protein [Homo sapiens] >gnl|BL...   245   3e-62
gi|311252938|ref|XP_003125341.1| PREDICTED: sodium-dependent mul...   245   3e-62
gi|4507031|ref|NP_000334.1| sodium/glucose cotransporter 1 [Homo...   245   3e-62
gi|164420742|ref|NP_001039684.2| solute carrier family 5 (sodium...   245   3e-62
gi|306922568|gb|ADN07456.1| solute carrier family 5 (sodium-depe...   245   3e-62
gi|296482286|gb|DAA24401.1| solute carrier family 5 (sodium-depe...   245   4e-62
gi|206597483|ref|NP_001011547.2| sodium/glucose cotransporter 4 ...   245   4e-62
gi|145337974|gb|AAI39840.2| SLC5A1 protein [Homo sapiens]             245   4e-62
gi|297664997|ref|XP_002810898.1| PREDICTED: sodium/glucose cotra...   244   5e-62
gi|130496292|ref|NP_001076168.1| sodium/glucose cotransporter 5 ...   244   6e-62
gi|160888938|ref|ZP_02069941.1| hypothetical protein BACUNI_0135...   244   6e-62
gi|26329089|dbj|BAC28283.1| unnamed protein product [Mus musculus]    244   8e-62
gi|156391177|ref|XP_001635645.1| predicted protein [Nematostella...   244   9e-62
gi|197100963|ref|NP_001125293.1| sodium/glucose cotransporter 2 ...   244   1e-61
gi|300727923|ref|ZP_07061301.1| sodium/glucose cotransporter [Pr...   243   1e-61
gi|343087695|ref|YP_004776990.1| SSS sodium solute transporter s...   243   1e-61
gi|149728068|ref|XP_001502537.1| PREDICTED: sodium-dependent mul...   243   1e-61
gi|157819813|ref|NP_001102058.1| sodium-coupled monocarboxylate ...   243   2e-61
gi|345780810|ref|XP_539619.3| PREDICTED: sodium/glucose cotransp...   243   2e-61
gi|329664126|ref|NP_001192865.1| sodium/glucose cotransporter 4 ...   242   2e-61
gi|301784941|ref|XP_002927885.1| PREDICTED: sodium/glucose cotra...   242   2e-61
gi|344280425|ref|XP_003411984.1| PREDICTED: sodium-dependent mul...   242   3e-61
gi|9887099|gb|AAG01742.1|AF251268_1 low affinity sodium-glucose ...   242   3e-61
gi|313212478|emb|CBY36450.1| unnamed protein product [Oikopleura...   241   4e-61
gi|296219796|ref|XP_002756032.1| PREDICTED: sodium/myo-inositol ...   241   4e-61
gi|26329187|dbj|BAC28332.1| unnamed protein product [Mus musculus]    241   5e-61
gi|241727894|ref|XP_002413784.1| sodium/glucose cotransporter sl...   241   5e-61
gi|261824023|ref|NP_062784.3| sodium/glucose cotransporter 1 [Mu...   241   5e-61
gi|149047464|gb|EDM00134.1| rCG35810, isoform CRA_b [Rattus norv...   241   5e-61
gi|281182860|ref|NP_001162244.1| sodium/glucose cotransporter 1 ...   241   6e-61
gi|114571275|ref|YP_757955.1| SSS family solute/sodium (Na+) sym...   241   7e-61
gi|325280729|ref|YP_004253271.1| SSS sodium solute transporter s...   241   8e-61
gi|296201138|ref|XP_002747903.1| PREDICTED: sodium/glucose cotra...   239   2e-60
gi|83318963|emb|CAJ41168.1| sodium/glucose cotransporter [Squalu...   239   2e-60
gi|115681483|ref|XP_781922.2| PREDICTED: similar to Sodium/myo-i...   239   3e-60
gi|284040084|ref|YP_003390014.1| sodium solute transporter [Spir...   239   3e-60
gi|297664995|ref|XP_002810897.1| PREDICTED: sodium/glucose cotra...   239   3e-60
gi|313237246|emb|CBY12462.1| unnamed protein product [Oikopleura...   239   3e-60
gi|261879377|ref|ZP_06005804.1| sodium/glucose cotransporter [Pr...   238   4e-60
gi|61216795|sp|Q8C3K6.1|SC5A1_MOUSE RecName: Full=Sodium/glucose...   238   4e-60
gi|157817734|ref|NP_001102444.1| sodium/glucose cotransporter 4 ...   238   4e-60
gi|260061832|ref|YP_003194912.1| Na+/glucose cotransporter [Robi...   238   4e-60
gi|221116055|ref|XP_002156935.1| PREDICTED: similar to predicted...   237   6e-60
gi|156119352|ref|NP_001095162.1| sodium/glucose cotransporter 1 ...   237   6e-60
gi|90076488|dbj|BAE87924.1| unnamed protein product [Macaca fasc...   237   6e-60
gi|217418249|gb|ACK44254.1| cortical sodium-D-glucose cotranspor...   237   7e-60
gi|254420227|ref|ZP_05033951.1| transporter, SSS family, putativ...   237   8e-60
gi|254446612|ref|ZP_05060088.1| transporter, SSS family, putativ...   237   8e-60
gi|326919753|ref|XP_003206142.1| PREDICTED: sodium-coupled monoc...   237   9e-60
gi|77993304|ref|NP_001030141.1| sodium-coupled monocarboxylate t...   237   1e-59
gi|344201924|ref|YP_004787067.1| SSS sodium solute transporter s...   236   1e-59
gi|115951697|ref|XP_001195926.1| PREDICTED: similar to Sodium/my...   236   1e-59
gi|198415639|ref|XP_002120003.1| PREDICTED: similar to Na+-gluco...   236   1e-59
gi|50807015|ref|XP_428889.1| PREDICTED: similar to sodium-iodide...   236   2e-59
gi|332668301|ref|YP_004451089.1| sodium solute transporter super...   236   3e-59
gi|47209120|emb|CAF93454.1| unnamed protein product [Tetraodon n...   235   4e-59
gi|194390948|dbj|BAG60592.1| unnamed protein product [Homo sapiens]   234   7e-59
gi|268316062|ref|YP_003289781.1| SSS sodium solute transporter s...   234   9e-59
gi|297700251|ref|XP_002827169.1| PREDICTED: sodium/glucose cotra...   233   1e-58
gi|198420598|ref|XP_002122377.1| PREDICTED: similar to solute ca...   233   2e-58
gi|297272096|ref|XP_002800366.1| PREDICTED: sodium/glucose cotra...   232   2e-58
gi|268318146|ref|YP_003291865.1| SSS sodium solute transporter s...   232   3e-58
gi|345302368|ref|YP_004824270.1| SSS sodium solute transporter s...   232   3e-58
gi|345304441|ref|YP_004826343.1| SSS sodium solute transporter s...   232   4e-58
gi|29345765|ref|NP_809268.1| Na+/glucose cotransporter [Bacteroi...   232   4e-58
gi|327279099|ref|XP_003224296.1| PREDICTED: sodium-coupled monoc...   232   4e-58
gi|298384661|ref|ZP_06994221.1| sodium/glucose cotransporter 5 [...   231   5e-58
gi|119469726|ref|ZP_01612595.1| predicted transporter [Alteromon...   231   5e-58
gi|294508870|ref|YP_003572929.1| Na+/solute symporter [Salinibac...   231   6e-58
gi|291190164|ref|NP_001167196.1| Sodium/iodide cotransporter [Sa...   231   6e-58
gi|281182872|ref|NP_001162245.1| low affinity sodium-glucose cot...   231   8e-58
gi|83815729|ref|YP_446930.1| Na+/solute symporter [Salinibacter ...   231   9e-58
gi|332261682|ref|XP_003279894.1| PREDICTED: sodium/glucose cotra...   230   9e-58
gi|56207237|emb|CAI21174.1| novel protein similar to vertebrate ...   230   1e-57
gi|332225059|ref|XP_003261696.1| PREDICTED: LOW QUALITY PROTEIN:...   230   1e-57
gi|237722203|ref|ZP_04552684.1| Na+/glucose cotransporter [Bacte...   229   1e-57
gi|160883742|ref|ZP_02064745.1| hypothetical protein BACOVA_0171...   229   2e-57
gi|293370104|ref|ZP_06616669.1| transporter, SSS family [Bactero...   229   2e-57
gi|332533931|ref|ZP_08409785.1| putative sodium/myo-inositol cot...   229   2e-57
gi|298484126|ref|ZP_07002293.1| sodium/glucose cotransporter 5 [...   229   2e-57
gi|213624764|gb|AAI71549.1| Zgc:114067 protein [Danio rerio]          229   2e-57
gi|70887703|ref|NP_001020700.1| hypothetical protein LOC563356 [...   229   2e-57
gi|160773849|gb|AAI55141.1| Zgc:114067 protein [Danio rerio]          229   2e-57
gi|70887705|ref|NP_001020699.1| solute carrier family 5 (sodium-...   229   3e-57
gi|260786042|ref|XP_002588068.1| hypothetical protein BRAFLDRAFT...   229   3e-57
gi|334348109|ref|XP_001373006.2| PREDICTED: hypothetical protein...   228   4e-57
gi|168186466|ref|ZP_02621101.1| Na+/myo-inositol cotransporter [...   228   4e-57
gi|331270122|ref|YP_004396614.1| sodium:solute symporter family ...   228   5e-57
gi|291412657|ref|XP_002722608.1| PREDICTED: solute carrier famil...   228   5e-57
gi|115901628|ref|XP_795195.2| PREDICTED: hypothetical protein [S...   227   6e-57
gi|195585045|ref|XP_002082305.1| GD25290 [Drosophila simulans] >...   227   7e-57
gi|312891577|ref|ZP_07751090.1| SSS sodium solute transporter su...   227   1e-56
gi|331268538|ref|YP_004395030.1| SSS sodium solute transporter s...   226   2e-56
gi|293344922|ref|XP_001079755.2| PREDICTED: solute carrier famil...   226   2e-56
gi|47209121|emb|CAF93455.1| unnamed protein product [Tetraodon n...   226   2e-56
gi|126352558|ref|NP_001075341.1| sodium/glucose cotransporter 1 ...   226   2e-56
gi|197215668|gb|ACH53058.1| Low affinity sodium-glucose cotransp...   225   3e-56
gi|195380639|ref|XP_002049078.1| GJ21389 [Drosophila virilis] >g...   225   4e-56
gi|332808926|ref|XP_001163968.2| PREDICTED: sodium/glucose cotra...   225   4e-56
gi|117625959|ref|YP_859282.1| symporter YidK [Escherichia coli A...   225   5e-56
gi|91213205|ref|YP_543191.1| putative symporter YidK [Escherichi...   225   5e-56
gi|332750496|gb|EGJ80905.1| transporter, solute:sodium symporter...   224   5e-56
gi|24115007|ref|NP_709517.1| putative transporter [Shigella flex...   224   5e-56
gi|126339729|ref|XP_001373023.1| PREDICTED: sodium-coupled monoc...   224   5e-56
gi|313216855|emb|CBY38086.1| unnamed protein product [Oikopleura...   224   6e-56
gi|344241809|gb|EGV97912.1| Sodium/glucose cotransporter 4 [Cric...   224   6e-56
gi|344278915|ref|XP_003411237.1| PREDICTED: sodium/glucose cotra...   224   7e-56
gi|313212764|emb|CBY36691.1| unnamed protein product [Oikopleura...   224   8e-56
gi|182413206|ref|YP_001818272.1| SSS family solute/sodium (Na+) ...   224   9e-56
gi|256074663|ref|XP_002573643.1| inositol transporter [Schistoso...   223   1e-55
gi|148685351|gb|EDL17298.1| solute carrier family 5 (sodium/gluc...   223   1e-55
gi|296207893|ref|XP_002750842.1| PREDICTED: sodium/glucose cotra...   223   1e-55
gi|335301445|ref|XP_003359210.1| PREDICTED: sodium/glucose cotra...   223   2e-55
gi|161505665|ref|YP_001572777.1| putative symporter YidK [Salmon...   222   2e-55
gi|149277536|ref|ZP_01883677.1| sodium/glucose cotransporter 2 [...   222   2e-55
gi|326925356|ref|XP_003208882.1| PREDICTED: LOW QUALITY PROTEIN:...   222   2e-55
gi|312888961|ref|ZP_07748521.1| SSS sodium solute transporter su...   222   2e-55
gi|241727892|ref|XP_002413783.1| sodium/glucose cotransporter, p...   222   2e-55
gi|334321517|ref|XP_001373841.2| PREDICTED: sodium/glucose cotra...   222   2e-55
gi|89100895|ref|ZP_01173744.1| putative sodium/myo-inositol cotr...   222   3e-55
gi|313647684|gb|EFS12132.1| transporter, solute:sodium symporter...   222   3e-55
gi|148705373|gb|EDL37320.1| mCG23491, isoform CRA_a [Mus musculu...   222   4e-55
gi|149067986|gb|EDM17538.1| solute carrier family 5 (sodium/gluc...   221   4e-55
gi|297283690|ref|XP_002802477.1| PREDICTED: sodium/myo-inositol ...   221   7e-55
gi|120435059|ref|YP_860745.1| sodium:solute symporter family pro...   221   8e-55
gi|221040776|dbj|BAH12065.1| unnamed protein product [Homo sapiens]   221   9e-55
gi|149409529|ref|XP_001511285.1| PREDICTED: sodium-coupled monoc...   220   9e-55
gi|88900130|emb|CAJ75582.1| solute carrier family 5 (sodium/gluc...   220   1e-54
gi|159046442|ref|YP_001542113.1| SSS family solute/sodium (Na+) ...   219   2e-54
gi|315608963|ref|ZP_07883935.1| SSS family sodium/glucose sympor...   219   2e-54
gi|333895442|ref|YP_004469317.1| putative transporter [Alteromon...   219   3e-54
gi|148705463|gb|EDL37410.1| solute carrier family 5 (sodium/gluc...   219   3e-54
gi|260829158|ref|XP_002609529.1| hypothetical protein BRAFLDRAFT...   218   3e-54
gi|321475597|gb|EFX86559.1| hypothetical protein DAPPUDRAFT_3128...   218   4e-54
gi|16553933|dbj|BAB71619.1| unnamed protein product [Homo sapiens]    218   5e-54
gi|115676717|ref|XP_780359.2| PREDICTED: hypothetical protein is...   218   5e-54
gi|18309074|ref|NP_561008.1| putative symporter YidK [Clostridiu...   217   8e-54
gi|54887429|gb|AAH85132.1| Solute carrier family 5 (sodium-depen...   217   9e-54
gi|118082560|ref|XP_416173.2| PREDICTED: hypothetical protein [G...   217   1e-53
gi|187932741|ref|YP_001885505.1| symporter YidK [Clostridium bot...   217   1e-53
gi|315498955|ref|YP_004087759.1| sodium solute transporter super...   217   1e-53
gi|307169684|gb|EFN62266.1| Sodium-coupled monocarboxylate trans...   217   1e-53
gi|110800165|ref|YP_694551.1| putative symporter YidK [Clostridi...   217   1e-53
gi|168207719|ref|ZP_02633724.1| sodium/solute symporter family p...   217   1e-53
gi|168211537|ref|ZP_02637162.1| sodium/solute symporter family p...   217   1e-53
gi|74182777|dbj|BAE34718.1| unnamed protein product [Mus musculus]    217   1e-53
gi|29244474|ref|NP_808538.1| sodium-dependent multivitamin trans...   217   1e-53
gi|332025377|gb|EGI65544.1| Sodium-coupled monocarboxylate trans...   216   1e-53
gi|157124271|ref|XP_001660396.1| sodium/solute symporter [Aedes ...   216   1e-53
gi|33325939|gb|AAQ08402.1| KST1 sodium-solute cotransporter [Mus...   216   2e-53
gi|326797631|ref|YP_004315450.1| SSS sodium solute transporter s...   216   2e-53
gi|195486930|ref|XP_002091711.1| GE13812 [Drosophila yakuba] >gn...   216   2e-53
gi|47208930|emb|CAF89788.1| unnamed protein product [Tetraodon n...   215   3e-53
gi|330995123|ref|ZP_08319040.1| transporter, SSS family [Parapre...   215   5e-53
gi|332879587|ref|ZP_08447282.1| transporter, SSS family [Capnocy...   214   6e-53
gi|299140734|ref|ZP_07033872.1| sodium/glucose cotransporter (Na...   214   9e-53
gi|198276032|ref|ZP_03208563.1| hypothetical protein BACPLE_0221...   214   1e-52
gi|281425738|ref|ZP_06256651.1| sodium/glucose cotransporter [Pr...   214   1e-52
gi|344256059|gb|EGW12163.1| Sodium/glucose cotransporter 1 [Cric...   213   1e-52
gi|115930194|ref|XP_001183224.1| PREDICTED: similar to sodium so...   213   1e-52
gi|225010019|ref|ZP_03700491.1| SSS sodium solute transporter su...   213   1e-52
gi|224094482|ref|XP_002190555.1| PREDICTED: similar to solute ca...   213   1e-52
gi|295085162|emb|CBK66685.1| SSS sodium solute transporter super...   213   1e-52
gi|331660024|ref|ZP_08360962.1| putative symporter YidK [Escheri...   213   1e-52

Sequences not found previously or not previously below threshold:

gi|6681727|gb|AAF23269.1| sodium-glucose cotransporter 1 [Mus mu...   242   3e-61
gi|219520337|gb|AAI43571.1| SLC5A9 protein [Homo sapiens]             239   2e-60
gi|158291588|ref|XP_313095.3| AGAP004199-PA [Anopheles gambiae s...   238   5e-60
gi|333468668|gb|EAA08654.4| AGAP004199-PA [Anopheles gambiae str...   237   8e-60
gi|344281187|ref|XP_003412361.1| PREDICTED: sodium-coupled monoc...   229   2e-57
gi|328784185|ref|XP_393390.3| PREDICTED: putative sodium-depende...   228   5e-57
gi|301614107|ref|XP_002936538.1| PREDICTED: sodium-coupled monoc...   228   6e-57
gi|18543353|ref|NP_570102.1| sodium-dependent multivitamin trans...   226   2e-56
gi|307207964|gb|EFN85523.1| Putative sodium-dependent multivitam...   226   2e-56
gi|340714759|ref|XP_003395892.1| PREDICTED: putative sodium-depe...   225   3e-56
gi|114205593|gb|AAI21792.1| Slc5a12 protein [Mus musculus]            225   3e-56
gi|294979183|ref|NP_001171095.1| sodium-coupled monocarboxylate ...   225   4e-56
gi|149719531|ref|XP_001505040.1| PREDICTED: sodium-coupled monoc...   224   7e-56
gi|119627264|gb|EAX06859.1| solute carrier family 5 (sodium/gluc...   224   7e-56
gi|219517899|gb|AAI43573.1| Solute carrier family 5 (sodium/gluc...   224   7e-56
gi|206597487|ref|NP_001128653.1| sodium/glucose cotransporter 4 ...   224   1e-55
gi|56203824|emb|CAI18915.1| solute carrier family 5 (sodium/gluc...   223   1e-55
gi|126332514|ref|XP_001380162.1| PREDICTED: sodium-coupled monoc...   223   1e-55
gi|345787913|ref|XP_534095.3| PREDICTED: sodium-coupled monocarb...   221   7e-55
gi|155371849|ref|NP_001094529.1| sodium-coupled monocarboxylate ...   221   8e-55
gi|340723079|ref|XP_003399925.1| PREDICTED: sodium-coupled monoc...   220   1e-54
gi|296207895|ref|XP_002750843.1| PREDICTED: sodium/glucose cotra...   219   2e-54
gi|157112389|ref|XP_001657511.1| sodium/solute symporter [Aedes ...   219   3e-54
gi|296207897|ref|XP_002750844.1| PREDICTED: sodium/glucose cotra...   217   7e-54
gi|41055050|ref|NP_956662.1| sodium-coupled monocarboxylate tran...   217   7e-54
gi|194881535|ref|XP_001974886.1| GG20873 [Drosophila erecta] >gn...   217   1e-53
gi|25986565|gb|AAL38977.1| multivitamin transporter [Aedes aegypti]   217   1e-53
gi|328793534|ref|XP_392977.4| PREDICTED: sodium-coupled monocarb...   216   1e-53
gi|312373891|gb|EFR21560.1| hypothetical protein AND_16859 [Anop...   216   2e-53
gi|28573698|ref|NP_611465.2| CG10444 [Drosophila melanogaster] >...   215   4e-53
gi|34499982|gb|AAQ73572.1| sodium-iodide related cotransporter [...   215   5e-53
gi|157671931|ref|NP_848593.2| sodium-coupled monocarboxylate tra...   214   1e-52
gi|281348990|gb|EFB24574.1| hypothetical protein PANDA_016063 [A...   213   1e-52
gi|301781999|ref|XP_002926414.1| PREDICTED: sodium-coupled monoc...   213   2e-52
gi|195124101|ref|XP_002006532.1| GI18525 [Drosophila mojavensis]...   212   2e-52

Searching..................................................done


Results from round 3


                                                                 Score    E
Sequences producing significant alignments:                      (bits) Value
Sequences used in model and found again:

gi|224050397|ref|XP_002190432.1| PREDICTED: similar to solute ca...   363   1e-97
gi|311248065|ref|XP_003122956.1| PREDICTED: sodium-coupled monoc...   363   1e-97
gi|291384743|ref|XP_002709066.1| PREDICTED: sodium-coupled monoc...   355   3e-95
gi|157819813|ref|NP_001102058.1| sodium-coupled monocarboxylate ...   349   2e-93
gi|117167947|gb|AAI24586.1| Solute carrier family 5 (iodide tran...   348   4e-93
gi|47086183|ref|NP_998091.1| sodium/glucose cotransporter 2 [Dan...   346   2e-92
gi|332231086|ref|XP_003264729.1| PREDICTED: low affinity sodium-...   342   2e-91
gi|326919753|ref|XP_003206142.1| PREDICTED: sodium-coupled monoc...   342   2e-91
gi|109093971|ref|XP_001112250.1| PREDICTED: low affinity sodium-...   342   2e-91
gi|2352050|gb|AAB68775.1| Na+/myo-inositol cotransporter [Bos ta...   341   6e-91
gi|344295060|ref|XP_003419232.1| PREDICTED: low affinity sodium-...   341   6e-91
gi|119580422|gb|EAW60018.1| solute carrier family 5 (low affinit...   336   1e-89
gi|50807015|ref|XP_428889.1| PREDICTED: similar to sodium-iodide...   336   1e-89
gi|94734533|emb|CAK10711.1| novel protein similar to vertebrate ...   336   1e-89
gi|14140236|ref|NP_055042.1| low affinity sodium-glucose cotrans...   335   2e-89
gi|149719531|ref|XP_001505040.1| PREDICTED: sodium-coupled monoc...   334   5e-89
gi|296236908|ref|XP_002763533.1| PREDICTED: low affinity sodium-...   331   4e-88
gi|338727475|ref|XP_001496071.3| PREDICTED: low affinity sodium-...   331   5e-88
gi|344281187|ref|XP_003412361.1| PREDICTED: sodium-coupled monoc...   329   2e-87
gi|126332514|ref|XP_001380162.1| PREDICTED: sodium-coupled monoc...   328   3e-87
gi|226955332|gb|ACO95328.1| low-affinity Na-dependent glucose co...   328   4e-87
gi|332859691|ref|XP_525573.3| PREDICTED: low affinity sodium-glu...   328   4e-87
gi|114205593|gb|AAI21792.1| Slc5a12 protein [Mus musculus]            328   4e-87
gi|327279099|ref|XP_003224296.1| PREDICTED: sodium-coupled monoc...   328   4e-87
gi|47226982|emb|CAG05874.1| unnamed protein product [Tetraodon n...   328   5e-87
gi|294979183|ref|NP_001171095.1| sodium-coupled monocarboxylate ...   327   6e-87
gi|77993304|ref|NP_001030141.1| sodium-coupled monocarboxylate t...   327   7e-87
gi|190402297|gb|ACE77704.1| sodium-glucose cotransporter-like 1 ...   327   8e-87
gi|291190164|ref|NP_001167196.1| Sodium/iodide cotransporter [Sa...   327   9e-87
gi|115940347|ref|XP_001180307.1| PREDICTED: similar to Na+-gluco...   327   9e-87
gi|47523452|ref|NP_999347.1| low affinity sodium-glucose cotrans...   326   2e-86
gi|194213967|ref|XP_001488492.2| PREDICTED: sodium/glucose cotra...   325   3e-86
gi|301792216|ref|XP_002931075.1| PREDICTED: low affinity sodium-...   324   5e-86
gi|281342387|gb|EFB17971.1| hypothetical protein PANDA_021808 [A...   324   5e-86
gi|345787913|ref|XP_534095.3| PREDICTED: sodium-coupled monocarb...   324   6e-86
gi|189523618|ref|XP_696755.2| PREDICTED: sodium/myo-inositol cot...   323   8e-86
gi|126339729|ref|XP_001373023.1| PREDICTED: sodium-coupled monoc...   323   2e-85
gi|119924211|ref|XP_001249497.1| PREDICTED: sodium/myo-inositol ...   322   3e-85
gi|345781936|ref|XP_532905.3| PREDICTED: sodium-dependent multiv...   321   5e-85
gi|326929109|ref|XP_003210713.1| PREDICTED: sodium/myo-inositol ...   321   5e-85
gi|115893524|ref|XP_788473.2| PREDICTED: similar to solute carri...   320   8e-85
gi|301614107|ref|XP_002936538.1| PREDICTED: sodium-coupled monoc...   319   1e-84
gi|56699420|ref|NP_777032.1| sodium/myo-inositol cotransporter [...   319   2e-84
gi|149409529|ref|XP_001511285.1| PREDICTED: sodium-coupled monoc...   318   3e-84
gi|297667983|ref|XP_002812236.1| PREDICTED: sodium-dependent mul...   318   4e-84
gi|334327459|ref|XP_001378874.2| PREDICTED: low affinity sodium-...   318   4e-84
gi|155371849|ref|NP_001094529.1| sodium-coupled monocarboxylate ...   317   8e-84
gi|170728168|ref|YP_001762194.1| SSS family solute/sodium (Na+) ...   317   8e-84
gi|281348990|gb|EFB24574.1| hypothetical protein PANDA_016063 [A...   316   2e-83
gi|34499982|gb|AAQ73572.1| sodium-iodide related cotransporter [...   315   3e-83
gi|301781999|ref|XP_002926414.1| PREDICTED: sodium-coupled monoc...   315   3e-83
gi|344295062|ref|XP_003419233.1| PREDICTED: sodium/glucose cotra...   313   9e-83
gi|126325243|ref|XP_001365609.1| PREDICTED: sodium/myo-inositol ...   313   1e-82
gi|345791096|ref|XP_003433455.1| PREDICTED: low affinity sodium-...   313   1e-82
gi|187611515|sp|Q28728.2|SC5AB_RABIT RecName: Full=Sodium/myo-in...   312   2e-82
gi|157671931|ref|NP_848593.2| sodium-coupled monocarboxylate tra...   312   3e-82
gi|126723642|ref|NP_001075662.1| sodium/myo-inositol cotransport...   311   3e-82
gi|41053443|ref|NP_956975.1| sodium/glucose cotransporter 1 [Dan...   310   8e-82
gi|114636709|ref|XP_508335.2| PREDICTED: sodium-coupled monocarb...   310   1e-81
gi|327279452|ref|XP_003224470.1| PREDICTED: sodium/glucose cotra...   309   2e-81
gi|170649613|gb|ACB21201.1| solute carrier family 5, member 1 (p...   308   3e-81
gi|239995497|ref|ZP_04716021.1| putative sodium/hexose cotranspo...   308   4e-81
gi|306922568|gb|ADN07456.1| solute carrier family 5 (sodium-depe...   308   4e-81
gi|4884550|gb|AAD31727.1|AF069307_1 sodium-dependent multivitami...   308   5e-81
gi|130489902|ref|NP_001076138.1| sodium/nucleoside cotransporter...   308   5e-81
gi|344294429|ref|XP_003418920.1| PREDICTED: sodium/nucleoside co...   308   6e-81
gi|158291588|ref|XP_313095.3| AGAP004199-PA [Anopheles gambiae s...   307   7e-81
gi|256985183|ref|NP_066918.2| sodium-dependent multivitamin tran...   307   7e-81
gi|297667985|ref|XP_002812237.1| PREDICTED: sodium-dependent mul...   307   8e-81
gi|333468668|gb|EAA08654.4| AGAP004199-PA [Anopheles gambiae str...   307   9e-81
gi|72084115|ref|XP_791262.1| PREDICTED: hypothetical protein [St...   307   1e-80
gi|332812760|ref|XP_515353.3| PREDICTED: sodium-dependent multiv...   306   1e-80
gi|296191729|ref|XP_002743747.1| PREDICTED: sodium/glucose cotra...   306   1e-80
gi|340723079|ref|XP_003399925.1| PREDICTED: sodium-coupled monoc...   306   1e-80
gi|170726439|ref|YP_001760465.1| SSS family solute/sodium (Na+) ...   306   2e-80
gi|301755966|ref|XP_002913818.1| PREDICTED: sodium-dependent mul...   306   2e-80
gi|47223708|emb|CAF99317.1| unnamed protein product [Tetraodon n...   306   2e-80
gi|198433764|ref|XP_002131980.1| PREDICTED: similar to Na+-gluco...   306   2e-80
gi|338721782|ref|XP_003364431.1| PREDICTED: sodium/glucose cotra...   305   2e-80
gi|307207964|gb|EFN85523.1| Putative sodium-dependent multivitam...   305   3e-80
gi|164420742|ref|NP_001039684.2| solute carrier family 5 (sodium...   305   3e-80
gi|296482286|gb|DAA24401.1| solute carrier family 5 (sodium-depe...   305   3e-80
gi|149637382|ref|XP_001512341.1| PREDICTED: sodium/myo-inositol ...   305   4e-80
gi|284795295|ref|NP_001165258.1| sodium/glucose cotransporter me...   304   4e-80
gi|130486009|ref|NP_001076106.1| sodium-dependent multivitamin t...   304   4e-80
gi|344245391|gb|EGW01495.1| Sodium/myo-inositol cotransporter [C...   304   4e-80
gi|258690280|ref|NP_001158333.1| sodium-coupled monocarboxylate ...   304   4e-80
gi|333894901|ref|YP_004468776.1| putative sodium/hexose cotransp...   304   6e-80
gi|311252938|ref|XP_003125341.1| PREDICTED: sodium-dependent mul...   304   6e-80
gi|327286046|ref|XP_003227742.1| PREDICTED: sodium/glucose cotra...   304   7e-80
gi|157823978|ref|NP_001099853.1| low affinity sodium-glucose cot...   304   7e-80
gi|42733598|ref|NP_976236.1| sodium/glucose cotransporter 2 [Bos...   303   1e-79
gi|109102337|ref|XP_001090644.1| PREDICTED: sodium-dependent mul...   303   1e-79
gi|260785020|ref|XP_002587561.1| hypothetical protein BRAFLDRAFT...   303   1e-79
gi|296224286|ref|XP_002757989.1| PREDICTED: sodium-dependent mul...   303   1e-79
gi|284005140|ref|NP_001164893.1| sodium/myo-inositol cotransport...   303   1e-79
gi|332210575|ref|XP_003254386.1| PREDICTED: sodium-coupled monoc...   303   1e-79
gi|213515412|ref|NP_001133541.1| Sodium/glucose cotransporter 2 ...   303   2e-79
gi|149728068|ref|XP_001502537.1| PREDICTED: sodium-dependent mul...   303   2e-79
gi|297484978|ref|XP_002694680.1| PREDICTED: solute carrier famil...   303   2e-79
gi|260785000|ref|XP_002587551.1| hypothetical protein BRAFLDRAFT...   303   2e-79
gi|291239286|ref|XP_002739554.1| PREDICTED: solute carrier famil...   302   2e-79
gi|328793534|ref|XP_392977.4| PREDICTED: sodium-coupled monocarb...   302   2e-79
gi|149694443|ref|XP_001493110.1| PREDICTED: sodium/glucose cotra...   302   2e-79
gi|27807095|ref|NP_777031.1| sodium/glucose cotransporter 1 [Bos...   302   3e-79
gi|285818488|gb|ADC38917.1| solute carrier family 5 (sodium/myo-...   302   3e-79
gi|177773084|gb|ACB73279.1| solute carrier family 5, member 3 (p...   301   3e-79
gi|118082560|ref|XP_416173.2| PREDICTED: hypothetical protein [G...   301   4e-79
gi|296478373|gb|DAA20488.1| solute carrier family 5, member 1 [B...   301   4e-79
gi|62821778|ref|NP_001009404.1| sodium/glucose cotransporter 1 [...   301   4e-79
gi|126335225|ref|XP_001368714.1| PREDICTED: sodium/myo-inositol ...   301   4e-79
gi|82617598|ref|NP_446167.2| solute carrier family 5 (inositol t...   301   5e-79
gi|344280425|ref|XP_003411984.1| PREDICTED: sodium-dependent mul...   301   6e-79
gi|307169684|gb|EFN62266.1| Sodium-coupled monocarboxylate trans...   301   6e-79
gi|29424037|gb|AAO73471.1| sodium myo-inositol transporter 1 [Ra...   301   7e-79
gi|329664176|ref|NP_001192871.1| low affinity sodium-glucose cot...   300   7e-79
gi|195977132|gb|ACG63680.1| solute carrier family 5, member 3 (p...   300   7e-79
gi|59713534|ref|YP_206309.1| transporter [Vibrio fischeri ES114]...   300   9e-79
gi|344277098|ref|XP_003410341.1| PREDICTED: sodium/myo-inositol ...   300   1e-78
gi|213624764|gb|AAI71549.1| Zgc:114067 protein [Danio rerio]          300   1e-78
gi|160773849|gb|AAI55141.1| Zgc:114067 protein [Danio rerio]          300   1e-78
gi|304376299|ref|NP_001182069.1| sodium/myo-inositol cotransport...   299   1e-78
gi|335300667|ref|XP_003358985.1| PREDICTED: sodium/myo-inositol ...   299   1e-78
gi|296217790|ref|XP_002755169.1| PREDICTED: sodium-coupled monoc...   299   1e-78
gi|301768403|ref|XP_002919618.1| PREDICTED: sodium/myo-inositol ...   299   1e-78
gi|84794617|ref|NP_001028399.1| sodium/glucose cotransporter 5 [...   299   2e-78
gi|70887705|ref|NP_001020699.1| solute carrier family 5 (sodium-...   299   2e-78
gi|195585045|ref|XP_002082305.1| GD25290 [Drosophila simulans] >...   299   2e-78
gi|185133573|ref|NP_001117904.1| sodium/glucose cotransporter 2 ...   299   2e-78
gi|149742144|ref|XP_001497119.1| PREDICTED: sodium/myo-inositol ...   298   3e-78
gi|56207237|emb|CAI21174.1| novel protein similar to vertebrate ...   298   3e-78
gi|344294950|ref|XP_003419178.1| PREDICTED: sodium/glucose cotra...   298   4e-78
gi|41055050|ref|NP_956662.1| sodium-coupled monocarboxylate tran...   298   4e-78
gi|70887703|ref|NP_001020700.1| hypothetical protein LOC563356 [...   298   4e-78
gi|148536859|ref|NP_059087.2| sodium/myo-inositol cotransporter ...   298   5e-78
gi|321475597|gb|EFX86559.1| hypothetical protein DAPPUDRAFT_3128...   298   5e-78
gi|78486544|ref|NP_072112.2| sodium/glucose cotransporter 2 [Rat...   298   5e-78
gi|7248788|gb|AAF43668.1|AF220915_1 osmoregulatory Na+/myo-inosi...   298   5e-78
gi|306482578|ref|NP_001182334.1| sodium/glucose cotransporter 1 ...   297   6e-78
gi|332025377|gb|EGI65544.1| Sodium-coupled monocarboxylate trans...   297   6e-78
gi|332139638|ref|YP_004425376.1| putative sodium/hexose cotransp...   297   1e-77
gi|157124271|ref|XP_001660396.1| sodium/solute symporter [Aedes ...   296   1e-77
gi|18875434|ref|NP_573517.1| sodium/glucose cotransporter 2 [Mus...   296   1e-77
gi|255683521|ref|NP_001157493.1| sodium/glucose cotransporter 1 ...   296   1e-77
gi|321456488|gb|EFX67594.1| hypothetical protein DAPPUDRAFT_3308...   296   1e-77
gi|326929857|ref|XP_003211071.1| PREDICTED: sodium/glucose cotra...   296   1e-77
gi|327272668|ref|XP_003221106.1| PREDICTED: sodium-coupled monoc...   296   2e-77
gi|328784185|ref|XP_393390.3| PREDICTED: putative sodium-depende...   296   2e-77
gi|332219821|ref|XP_003259056.1| PREDICTED: sodium/glucose cotra...   296   2e-77
gi|118097944|ref|XP_414862.2| PREDICTED: similar to Na+/myo-inos...   296   2e-77
gi|189908186|gb|ACE60218.1| sodium/myo-inositol cotransporter (p...   296   2e-77
gi|297268212|ref|XP_001090490.2| PREDICTED: sodium-coupled monoc...   295   2e-77
gi|344256984|gb|EGW13088.1| Sodium/glucose cotransporter 2 [Cric...   295   3e-77
gi|109128349|ref|XP_001113206.1| PREDICTED: sodium/glucose cotra...   295   4e-77
gi|312131182|ref|YP_003998522.1| sss sodium solute transporter s...   295   4e-77
gi|296233360|ref|XP_002807870.1| PREDICTED: LOW QUALITY PROTEIN:...   294   4e-77
gi|301780858|ref|XP_002925849.1| PREDICTED: sodium/nucleoside co...   294   5e-77
gi|296201134|ref|XP_002747901.1| PREDICTED: sodium/glucose cotra...   294   5e-77
gi|336310421|ref|ZP_08565393.1| putative sodium-dependent galact...   294   7e-77
gi|217972261|ref|YP_002357012.1| SSS sodium solute transporter s...   294   8e-77
gi|55741756|ref|NP_001007143.1| sodium/glucose cotransporter 2 [...   294   8e-77
gi|18253295|gb|AAL66409.1|AF307340_1 sodium/glucose cotransporte...   293   9e-77
gi|153001844|ref|YP_001367525.1| SSS family solute/sodium (Na+) ...   293   9e-77
gi|224072065|ref|XP_002199865.1| PREDICTED: solute carrier famil...   293   9e-77
gi|226955331|gb|ACO95327.1| solute carrier family 5, member 1 (p...   293   9e-77
gi|165972483|ref|NP_001107077.1| sodium/glucose cotransporter 4 ...   293   1e-76
gi|224094482|ref|XP_002190555.1| PREDICTED: similar to solute ca...   293   1e-76
gi|305666228|ref|YP_003862515.1| sodium-glucose/galactose cotran...   293   1e-76
gi|127513214|ref|YP_001094411.1| SSS family solute/sodium (Na+) ...   293   1e-76
gi|262275578|ref|ZP_06053387.1| sodium/glucose cotransporter (Na...   293   1e-76
gi|229577129|ref|NP_001153309.1| solute carrier family 5 (inosit...   293   1e-76
gi|47226827|emb|CAG06669.1| unnamed protein product [Tetraodon n...   293   2e-76
gi|332845524|ref|XP_003315061.1| PREDICTED: LOW QUALITY PROTEIN:...   293   2e-76
gi|334348111|ref|XP_003342021.1| PREDICTED: sodium-coupled monoc...   293   2e-76
gi|334348109|ref|XP_001373006.2| PREDICTED: hypothetical protein...   292   2e-76
gi|195380639|ref|XP_002049078.1| GJ21389 [Drosophila virilis] >g...   292   3e-76
gi|4507033|ref|NP_003032.1| sodium/glucose cotransporter 2 [Homo...   291   3e-76
gi|118098708|ref|XP_415247.2| PREDICTED: similar to sodium-gluco...   291   4e-76
gi|322793380|gb|EFZ16973.1| hypothetical protein SINV_07634 [Sol...   291   4e-76
gi|445299|prf||1909123A Na glucose cotransporter                      291   4e-76
gi|332262938|ref|XP_003280515.1| PREDICTED: sodium/glucose cotra...   291   5e-76
gi|344266542|ref|XP_003405339.1| PREDICTED: sodium-coupled monoc...   291   5e-76
gi|1709220|sp|P53792.1|SC5A2_RAT RecName: Full=Sodium/glucose co...   291   6e-76
gi|328778498|ref|XP_396997.4| PREDICTED: hypothetical protein LO...   291   7e-76
gi|332845771|ref|XP_003315117.1| PREDICTED: sodium/glucose cotra...   291   7e-76
gi|184185476|gb|ACC68880.1| Na+/glucose co-transporter (predicte...   290   7e-76
gi|157278879|gb|AAI15269.1| Slc5a9 protein [Danio rerio]              290   8e-76
gi|332241584|ref|XP_003269958.1| PREDICTED: sodium-coupled monoc...   290   8e-76
gi|157822103|ref|NP_001100477.1| sodium/glucose cotransporter 5 ...   290   1e-75
gi|307177539|gb|EFN66650.1| Putative sodium-dependent multivitam...   290   1e-75
gi|335291514|ref|XP_003128061.2| PREDICTED: sodium/glucose cotra...   289   1e-75
gi|55741754|ref|NP_001007142.1| sodium/glucose cotransporter 1 [...   289   2e-75
gi|301775485|ref|XP_002923161.1| PREDICTED: sodium/glucose cotra...   289   2e-75
gi|126334030|ref|XP_001370424.1| PREDICTED: sodium/glucose cotra...   289   2e-75
gi|127804|sp|P26429.1|SC5A1_PIG RecName: Full=Sodium/glucose cot...   289   3e-75
gi|157112389|ref|XP_001657511.1| sodium/solute symporter [Aedes ...   288   3e-75
gi|340714759|ref|XP_003395892.1| PREDICTED: putative sodium-depe...   288   3e-75
gi|119572509|gb|EAW52124.1| solute carrier family 5 (sodium/gluc...   288   3e-75
gi|149633700|ref|XP_001505333.1| PREDICTED: sodium/glucose cotra...   288   4e-75
gi|332261678|ref|XP_003279892.1| PREDICTED: sodium/glucose cotra...   288   4e-75
gi|109659836|ref|NP_001035915.1| sodium/glucose cotransporter 5 ...   288   4e-75
gi|118600908|gb|AAH34380.1| SLC5A10 protein [Homo sapiens]            288   5e-75
gi|1816433|dbj|BAA19172.1| Na/glucose cotransporter [Rattus norv...   287   5e-75
gi|74227335|dbj|BAE21756.1| unnamed protein product [Mus musculus]    287   7e-75
gi|194881535|ref|XP_001974886.1| GG20873 [Drosophila erecta] >gn...   287   7e-75
gi|47824860|ref|NP_001001442.1| sodium/glucose cotransporter 5 [...   287   8e-75
gi|307209271|gb|EFN86362.1| Sodium-coupled monocarboxylate trans...   287   8e-75
gi|190402298|gb|ACE77705.1| solute carrier family 5, member 4 (p...   287   8e-75
gi|6981552|ref|NP_037165.1| sodium/glucose cotransporter 1 [Ratt...   287   1e-74
gi|260788103|ref|XP_002589090.1| hypothetical protein BRAFLDRAFT...   286   1e-74
gi|301604639|ref|XP_002931941.1| PREDICTED: sodium/glucose cotra...   286   1e-74
gi|260807379|ref|XP_002598486.1| hypothetical protein BRAFLDRAFT...   286   2e-74
gi|297272093|ref|XP_002800365.1| PREDICTED: sodium/glucose cotra...   286   2e-74
gi|25986565|gb|AAL38977.1| multivitamin transporter [Aedes aegypti]   286   2e-74
gi|18543353|ref|NP_570102.1| sodium-dependent multivitamin trans...   286   2e-74
gi|312373891|gb|EFR21560.1| hypothetical protein AND_16859 [Anop...   286   2e-74
gi|338721092|ref|XP_001916116.2| PREDICTED: LOW QUALITY PROTEIN:...   286   2e-74
gi|28573698|ref|NP_611465.2| CG10444 [Drosophila melanogaster] >...   285   2e-74
gi|296201136|ref|XP_002747902.1| PREDICTED: sodium/glucose cotra...   285   2e-74
gi|148705373|gb|EDL37320.1| mCG23491, isoform CRA_a [Mus musculu...   285   3e-74
gi|18202877|sp|Q9ET37.1|SC5A4_MOUSE RecName: Full=Low affinity s...   285   3e-74
gi|330752663|emb|CBL88128.1| sodium/glucose transporter [uncultu...   285   3e-74
gi|297700247|ref|XP_002827167.1| PREDICTED: sodium/glucose cotra...   285   3e-74
gi|194218985|ref|XP_001495531.2| PREDICTED: sodium/glucose cotra...   285   4e-74
gi|260785002|ref|XP_002587552.1| hypothetical protein BRAFLDRAFT...   285   4e-74
gi|297689070|ref|XP_002821989.1| PREDICTED: sodium-coupled monoc...   284   5e-74
gi|270007206|gb|EFA03654.1| hypothetical protein TcasGA2_TC01374...   284   5e-74
gi|195486930|ref|XP_002091711.1| GE13812 [Drosophila yakuba] >gn...   284   5e-74
gi|109898994|ref|YP_662249.1| SSS family solute/sodium (Na+) sym...   284   6e-74
gi|115930194|ref|XP_001183224.1| PREDICTED: similar to sodium so...   284   7e-74
gi|74194893|dbj|BAE26029.1| unnamed protein product [Mus musculus]    284   8e-74
gi|334327457|ref|XP_001378866.2| PREDICTED: low affinity sodium-...   284   8e-74
gi|91082285|ref|XP_973784.1| PREDICTED: similar to AGAP005795-PA...   283   1e-73
gi|51491856|ref|NP_001003915.1| sodium-coupled monocarboxylate t...   283   1e-73
gi|120444906|ref|NP_573447.2| low affinity sodium-glucose cotran...   283   1e-73
gi|115694565|ref|XP_797570.2| PREDICTED: hypothetical protein [S...   282   2e-73
gi|8134671|sp|P96169.2|SGLT_VIBPA RecName: Full=Sodium/glucose c...   282   2e-73
gi|301604637|ref|XP_002931963.1| PREDICTED: sodium/glucose cotra...   282   2e-73
gi|194217758|ref|XP_001488111.2| PREDICTED: sodium/glucose cotra...   282   2e-73
gi|171846576|gb|AAI61867.1| Slc5a10 protein [Rattus norvegicus]       282   2e-73
gi|171846578|gb|AAI61883.1| RGD1563815 protein [Rattus norvegicus]    282   3e-73
gi|125802952|ref|XP_001345853.1| PREDICTED: sodium/glucose cotra...   282   3e-73
gi|322780794|gb|EFZ10023.1| hypothetical protein SINV_02139 [Sol...   281   4e-73
gi|296233269|ref|XP_002761931.1| PREDICTED: sodium/iodide cotran...   281   4e-73
gi|301603617|ref|XP_002931459.1| PREDICTED: sodium/glucose cotra...   281   4e-73
gi|344244306|gb|EGW00410.1| Sodium/glucose cotransporter 1 [Cric...   281   4e-73
gi|22003841|gb|AAL88746.1| putative apical iodide transporter [H...   281   5e-73
gi|167466278|ref|NP_666018.3| sodium-coupled monocarboxylate tra...   281   6e-73
gi|59709496|ref|NP_001012297.1| sodium/glucose cotransporter 5 [...   281   7e-73
gi|109659839|ref|NP_689564.3| sodium/glucose cotransporter 5 iso...   280   9e-73
gi|189054018|dbj|BAG36525.1| unnamed protein product [Homo sapiens]   280   1e-72
gi|323144460|ref|ZP_08079063.1| putative ATP synthase F0, A subu...   280   1e-72
gi|119502836|ref|ZP_01624921.1| putative sodium/hexose cotranspo...   280   1e-72
gi|332305981|ref|YP_004433832.1| SSS sodium solute transporter s...   280   1e-72
gi|345326743|ref|XP_001506612.2| PREDICTED: sodium-coupled monoc...   280   1e-72
gi|195927575|pdb|3DH4|A Chain A, Crystal Structure Of SodiumSUGA...   280   1e-72
gi|332261680|ref|XP_003279893.1| PREDICTED: sodium/glucose cotra...   280   1e-72
gi|332025533|gb|EGI65696.1| Sodium-coupled monocarboxylate trans...   279   1e-72
gi|114646516|ref|XP_522508.2| PREDICTED: sodium-coupled monocarb...   279   1e-72
gi|54887429|gb|AAH85132.1| Solute carrier family 5 (sodium-depen...   279   2e-72
gi|195124101|ref|XP_002006532.1| GI18525 [Drosophila mojavensis]...   279   2e-72
gi|332219823|ref|XP_003259057.1| PREDICTED: sodium/glucose cotra...   279   2e-72
gi|284004960|ref|NP_001164828.1| low affinity sodium-glucose cot...   279   2e-72
gi|47208930|emb|CAF89788.1| unnamed protein product [Tetraodon n...   279   2e-72
gi|1794165|dbj|BAA11215.1| Na+/glucose symporter [Vibrio parahae...   279   2e-72
gi|115712161|ref|XP_793655.2| PREDICTED: similar to sodium solut...   279   2e-72
gi|344298066|ref|XP_003420715.1| PREDICTED: sodium/glucose cotra...   279   2e-72
gi|98956503|emb|CAK19000.1| solute carrier family 5, member 11 [...   279   2e-72
gi|29244474|ref|NP_808538.1| sodium-dependent multivitamin trans...   279   3e-72
gi|47220736|emb|CAG11805.1| unnamed protein product [Tetraodon n...   279   3e-72
gi|321463312|gb|EFX74329.1| hypothetical protein DAPPUDRAFT_2150...   278   3e-72
gi|34531304|dbj|BAC86105.1| unnamed protein product [Homo sapiens]    278   3e-72
gi|297708678|ref|XP_002831086.1| PREDICTED: LOW QUALITY PROTEIN:...   278   4e-72
gi|27903727|emb|CAC83728.1| sodium-dependent glucose transporter...   278   4e-72
gi|109127957|ref|XP_001098708.1| PREDICTED: sodium/myo-inositol ...   278   4e-72
gi|74182777|dbj|BAE34718.1| unnamed protein product [Mus musculus]    278   4e-72
gi|345780747|ref|XP_539743.3| PREDICTED: sodium-coupled monocarb...   278   5e-72
gi|109113573|ref|XP_001097568.1| PREDICTED: sodium/glucose cotra...   277   5e-72
gi|195057298|ref|XP_001995234.1| GH22741 [Drosophila grimshawi] ...   277   7e-72
gi|15419543|gb|AAK97053.1|AF292385_1 putative sodium-coupled cot...   277   8e-72
gi|109897162|ref|YP_660417.1| SSS family solute/sodium (Na+) sym...   277   8e-72
gi|344283105|ref|XP_003413313.1| PREDICTED: sodium/iodide cotran...   277   8e-72
gi|17941285|ref|NP_443176.2| sodium/myo-inositol cotransporter 2...   277   9e-72
gi|297700249|ref|XP_002827168.1| PREDICTED: sodium/glucose cotra...   277   1e-71
gi|160333731|ref|NP_001103892.1| sodium/myo-inositol cotransport...   277   1e-71
gi|171846240|ref|NP_941037.2| solute carrier family 5 (sodium/gl...   277   1e-71
gi|198422193|ref|XP_002121431.1| PREDICTED: similar to sodium io...   276   1e-71
gi|170031527|ref|XP_001843636.1| sodium/solute symporter [Culex ...   276   1e-71
gi|260807601|ref|XP_002598597.1| hypothetical protein BRAFLDRAFT...   276   1e-71
gi|300795305|ref|NP_001178916.1| sodium-coupled monocarboxylate ...   276   1e-71
gi|118341670|gb|AAI27616.1| Slc5a4b protein [Mus musculus]            276   1e-71
gi|115935020|ref|XP_001193655.1| PREDICTED: hypothetical protein...   276   1e-71
gi|83318166|gb|AAI09134.1| Slc5a4b protein [Mus musculus] >gnl|B...   276   1e-71
gi|149757226|ref|XP_001501357.1| PREDICTED: sodium/myo-inositol ...   276   1e-71
gi|198417099|ref|XP_002130755.1| PREDICTED: similar to solute ca...   276   2e-71
gi|38511471|gb|AAH62617.1| SLC5A10 protein [Homo sapiens]             276   2e-71
gi|194762736|ref|XP_001963490.1| GF20262 [Drosophila ananassae] ...   276   2e-71
gi|117676363|ref|NP_075708.2| solute carrier family 5 member 4b ...   276   2e-71
gi|345493450|ref|XP_003427076.1| PREDICTED: LOW QUALITY PROTEIN:...   275   3e-71
gi|345321171|ref|XP_001510306.2| PREDICTED: sodium/glucose cotra...   275   3e-71
gi|291221790|ref|XP_002730902.1| PREDICTED: solute carrier famil...   275   3e-71
gi|74223435|dbj|BAE21587.1| unnamed protein product [Mus musculus]    275   3e-71
gi|183986697|ref|NP_001116937.1| solute carrier family 5 (sodium...   275   4e-71
gi|332019433|gb|EGI59917.1| Putative sodium-dependent multivitam...   275   4e-71
gi|115644401|ref|XP_781485.2| PREDICTED: similar to Na+-glucose ...   274   4e-71
gi|74188327|dbj|BAE25819.1| unnamed protein product [Mus musculus]    274   5e-71
gi|82524384|ref|NP_988910.2| sodium-coupled monocarboxylate tran...   274   6e-71
gi|198418537|ref|XP_002125485.1| PREDICTED: similar to solute ca...   274   6e-71
gi|148699918|gb|EDL31865.1| hypothetical protein LOC333669 [Mus ...   274   7e-71
gi|291398944|ref|XP_002715159.1| PREDICTED: SGLT1-like protein [...   274   8e-71
gi|189011691|ref|NP_001121028.1| hypothetical protein LOC365549 ...   274   8e-71
gi|77360708|ref|YP_340283.1| sodium/hexose cotransporter [Pseudo...   274   9e-71
gi|192360526|ref|YP_001983234.1| sodium/glucose cotransport prot...   273   1e-70
gi|332859684|ref|XP_515093.3| PREDICTED: sodium/glucose cotransp...   273   1e-70
gi|47218035|emb|CAG11440.1| unnamed protein product [Tetraodon n...   273   1e-70
gi|32442456|gb|AAP82286.1| sodium solute transporter Vito-b [Xen...   272   2e-70
gi|301753891|ref|XP_002912768.1| PREDICTED: LOW QUALITY PROTEIN:...   272   2e-70
gi|313753981|pdb|2XQ2|A Chain A, Structure Of The K294a Mutant O...   272   2e-70
gi|148222168|ref|NP_001084454.1| sodium-coupled monocarboxylate ...   272   2e-70
gi|301759485|ref|XP_002915591.1| PREDICTED: LOW QUALITY PROTEIN:...   272   2e-70
gi|325278786|ref|YP_004251328.1| SSS sodium solute transporter s...   272   2e-70
gi|301784288|ref|XP_002927559.1| PREDICTED: LOW QUALITY PROTEIN:...   272   2e-70
gi|37747649|gb|AAH60005.1| Smcte protein [Xenopus laevis] >gnl|B...   272   3e-70
gi|126324850|ref|XP_001378847.1| PREDICTED: sodium/glucose cotra...   272   3e-70
gi|334348113|ref|XP_001373100.2| PREDICTED: sodium-coupled monoc...   272   3e-70
gi|313229822|emb|CBY07527.1| unnamed protein product [Oikopleura...   272   3e-70
gi|332021866|gb|EGI62202.1| Sodium-coupled monocarboxylate trans...   272   3e-70
gi|297465698|ref|XP_002704031.1| PREDICTED: solute carrier famil...   271   4e-70
gi|317418717|emb|CBN80755.1| Sodium-coupled monocarboxylate tran...   271   4e-70
gi|344256062|gb|EGW12166.1| Low affinity sodium-glucose cotransp...   271   4e-70
gi|149067984|gb|EDM17536.1| solute carrier family 5 (sodium/gluc...   271   5e-70
gi|260785026|ref|XP_002587564.1| hypothetical protein BRAFLDRAFT...   271   5e-70
gi|344294332|ref|XP_003418872.1| PREDICTED: sodium/myo-inositol ...   271   5e-70
gi|4507035|ref|NP_000444.1| sodium/iodide cotransporter [Homo sa...   271   6e-70
gi|126333905|ref|XP_001362806.1| PREDICTED: sodium/glucose cotra...   271   6e-70
gi|109004193|ref|XP_001102263.1| PREDICTED: sodium/glucose cotra...   271   6e-70
gi|295134675|ref|YP_003585351.1| sodium-glucose/galactose cotran...   271   7e-70
gi|297704089|ref|XP_002828952.1| PREDICTED: sodium/iodide cotran...   270   8e-70
gi|344240424|gb|EGV96527.1| Sodium/myo-inositol cotransporter 2 ...   270   9e-70
gi|344298068|ref|XP_003420716.1| PREDICTED: sodium/glucose cotra...   270   1e-69
gi|55925508|ref|NP_001007301.1| sodium/myo-inositol cotransporte...   270   1e-69
gi|114676081|ref|XP_524154.2| PREDICTED: sodium/iodide cotranspo...   270   1e-69
gi|148698736|gb|EDL30683.1| solute carrier family 5 (sodium/gluc...   270   1e-69
gi|147904828|ref|NP_001086891.1| solute carrier family 5 (sodium...   270   1e-69
gi|149047464|gb|EDM00134.1| rCG35810, isoform CRA_b [Rattus norv...   269   1e-69
gi|2887405|dbj|BAA24835.1| sodium iodide symporter [Homo sapiens]     269   1e-69
gi|295133995|ref|YP_003584671.1| sodium:solute symporter family ...   269   2e-69
gi|332307844|ref|YP_004435695.1| SSS sodium solute transporter s...   269   2e-69
gi|221042186|dbj|BAH12770.1| unnamed protein product [Homo sapiens]   269   2e-69
gi|118094625|ref|XP_422460.2| PREDICTED: similar to SLC5A9 prote...   269   2e-69
gi|170049652|ref|XP_001857950.1| sodium/solute symporter [Culex ...   269   2e-69
gi|281350108|gb|EFB25692.1| hypothetical protein PANDA_003594 [A...   269   2e-69
gi|329893569|ref|ZP_08269734.1| putative sodium-dependent galact...   269   3e-69
gi|332030044|gb|EGI69869.1| Sodium-coupled monocarboxylate trans...   268   3e-69
gi|240120080|ref|NP_663526.3| sodium/glucose cotransporter 4 [Mu...   268   4e-69
gi|109093932|ref|XP_001112212.1| PREDICTED: sodium/glucose cotra...   268   4e-69
gi|148698735|gb|EDL30682.1| solute carrier family 5 (sodium/gluc...   268   5e-69
gi|156394992|ref|XP_001636896.1| predicted protein [Nematostella...   268   5e-69
gi|54311149|gb|AAH21357.2| Solute carrier family 5 (sodium/gluco...   267   5e-69
gi|198429801|ref|XP_002120951.1| PREDICTED: similar to sodium/my...   267   5e-69
gi|301119661|ref|XP_002907558.1| sodium/glucose cotransporter, p...   267   6e-69
gi|335288821|ref|XP_003126732.2| PREDICTED: sodium-coupled monoc...   267   6e-69
gi|260831262|ref|XP_002610578.1| hypothetical protein BRAFLDRAFT...   267   6e-69
gi|34785512|gb|AAH57780.1| SLC5A11 protein [Homo sapiens]             267   7e-69
gi|148685350|gb|EDL17297.1| solute carrier family 5 (sodium/gluc...   267   7e-69
gi|197215666|gb|ACH53056.1| Na+/glucose co-transporter (predicte...   267   8e-69
gi|91082287|ref|XP_973816.1| PREDICTED: similar to sodium/solute...   267   9e-69
gi|22122753|ref|NP_666310.1| sodium/myo-inositol cotransporter 2...   267   1e-68
gi|311747290|ref|ZP_07721075.1| sodium/glucose cotransporter [Al...   266   1e-68
gi|332808924|ref|XP_001164090.2| PREDICTED: sodium/glucose cotra...   266   1e-68
gi|345802128|ref|XP_547085.3| PREDICTED: sodium/myo-inositol cot...   266   1e-68
gi|156548096|ref|XP_001606364.1| PREDICTED: sodium-coupled monoc...   266   2e-68
gi|24641117|ref|NP_727460.1| CG32669 [Drosophila melanogaster] >...   266   2e-68
gi|110347555|ref|NP_663398.2| sodium-coupled monocarboxylate tra...   266   2e-68
gi|326911761|ref|XP_003202224.1| PREDICTED: sodium-coupled monoc...   266   2e-68
gi|17389275|gb|AAH17691.1| Slc5a8 protein [Mus musculus]              265   3e-68
gi|313219830|emb|CBY30747.1| unnamed protein product [Oikopleura...   265   3e-68
gi|88900128|emb|CAJ70644.1| solute carrier family 5 (sodium/gluc...   265   3e-68
gi|269785289|ref|NP_001161572.1| iodide transporter-like protein...   265   4e-68
gi|156398572|ref|XP_001638262.1| predicted protein [Nematostella...   265   4e-68
gi|195505533|ref|XP_002099546.1| GE23302 [Drosophila yakuba] >gn...   265   4e-68
gi|195505535|ref|XP_002099547.1| GE23300 [Drosophila yakuba] >gn...   265   4e-68
gi|329664126|ref|NP_001192865.1| sodium/glucose cotransporter 4 ...   264   5e-68
gi|297664997|ref|XP_002810898.1| PREDICTED: sodium/glucose cotra...   264   5e-68
gi|313227045|emb|CBY22192.1| unnamed protein product [Oikopleura...   264   7e-68
gi|345780810|ref|XP_539619.3| PREDICTED: sodium/glucose cotransp...   264   8e-68
gi|148231843|ref|NP_001082860.1| sodium/iodide cotransporter [Da...   264   8e-68
gi|281182872|ref|NP_001162245.1| low affinity sodium-glucose cot...   264   8e-68
gi|9887099|gb|AAG01742.1|AF251268_1 low affinity sodium-glucose ...   264   1e-67
gi|85396939|gb|AAI04864.1| SLC5A9 protein [Homo sapiens] >gnl|BL...   263   1e-67
gi|26329089|dbj|BAC28283.1| unnamed protein product [Mus musculus]    263   1e-67
gi|313753982|pdb|2XQ2|B Chain B, Structure Of The K294a Mutant O...   263   1e-67
gi|206597483|ref|NP_001011547.2| sodium/glucose cotransporter 4 ...   263   1e-67
gi|301784941|ref|XP_002927885.1| PREDICTED: sodium/glucose cotra...   263   1e-67
gi|313221052|emb|CBY31883.1| unnamed protein product [Oikopleura...   263   2e-67
gi|66500724|ref|XP_394160.2| PREDICTED: sodium-coupled monocarbo...   262   2e-67
gi|332018423|gb|EGI59017.1| Sodium-coupled monocarboxylate trans...   262   2e-67
gi|328780621|ref|XP_001121444.2| PREDICTED: sodium-coupled monoc...   262   2e-67
gi|322790263|gb|EFZ15262.1| hypothetical protein SINV_11023 [Sol...   262   2e-67
gi|130496292|ref|NP_001076168.1| sodium/glucose cotransporter 5 ...   262   3e-67
gi|149276533|ref|ZP_01882677.1| sodium-glucose/galactose cotrans...   262   3e-67
gi|195336058|ref|XP_002034664.1| GM19797 [Drosophila sechellia] ...   261   4e-67
gi|189239914|ref|XP_971166.2| PREDICTED: similar to sodium/solut...   261   4e-67
gi|126333907|ref|XP_001362888.1| PREDICTED: sodium/glucose cotra...   261   5e-67
gi|156391177|ref|XP_001635645.1| predicted protein [Nematostella...   261   6e-67
gi|281182860|ref|NP_001162244.1| sodium/glucose cotransporter 1 ...   261   7e-67
gi|322798384|gb|EFZ20108.1| hypothetical protein SINV_10664 [Sol...   261   7e-67
gi|197215668|gb|ACH53058.1| Low affinity sodium-glucose cotransp...   261   8e-67
gi|307188344|gb|EFN73119.1| Sodium-coupled monocarboxylate trans...   261   8e-67
gi|94732461|emb|CAK04382.1| solute carrier family 5 (sodium iodi...   260   1e-66
gi|156119352|ref|NP_001095162.1| sodium/glucose cotransporter 1 ...   260   1e-66
gi|217418249|gb|ACK44254.1| cortical sodium-D-glucose cotranspor...   260   1e-66
gi|157817734|ref|NP_001102444.1| sodium/glucose cotransporter 4 ...   260   1e-66
gi|31249543|gb|AAP46193.1| sodium solute symporter family 5 memb...   260   1e-66
gi|187611516|sp|Q9Z1F2.2|SC5AB_RAT RecName: Full=Sodium/myo-inos...   260   1e-66
gi|297664995|ref|XP_002810897.1| PREDICTED: sodium/glucose cotra...   259   2e-66
gi|312890369|ref|ZP_07749906.1| SSS sodium solute transporter su...   259   2e-66
gi|24651741|ref|NP_651891.2| Sodium-dependent multivitamin trans...   259   2e-66
gi|26329187|dbj|BAC28332.1| unnamed protein product [Mus musculus]    259   2e-66
gi|28210256|ref|NP_781200.1| putative symporter YidK [Clostridiu...   259   3e-66
gi|219520337|gb|AAI43571.1| SLC5A9 protein [Homo sapiens]             259   3e-66
gi|261824023|ref|NP_062784.3| sodium/glucose cotransporter 1 [Mu...   258   3e-66
gi|19528435|gb|AAL90332.1| RE18886p [Drosophila melanogaster]         258   4e-66
gi|157133252|ref|XP_001656201.1| sodium/solute symporter [Aedes ...   258   5e-66
gi|194668666|ref|XP_581578.4| PREDICTED: solute carrier family 5...   257   6e-66
gi|194904725|ref|XP_001981050.1| GG11854 [Drosophila erecta] >gn...   257   6e-66
gi|4507031|ref|NP_000334.1| sodium/glucose cotransporter 1 [Homo...   257   7e-66
gi|338212829|ref|YP_004656884.1| sodium solute transporter super...   257   7e-66
gi|119621028|gb|EAX00623.1| solute carrier family 5 (sodium-depe...   257   8e-66
gi|296212685|ref|XP_002752951.1| PREDICTED: sodium-coupled monoc...   257   9e-66
gi|255531060|ref|YP_003091432.1| sodium solute transporter super...   257   9e-66
gi|189237757|ref|XP_001812743.1| PREDICTED: similar to AGAP00118...   257   1e-65
gi|145337974|gb|AAI39840.2| SLC5A1 protein [Homo sapiens]             257   1e-65
gi|195431726|ref|XP_002063879.1| GK15674 [Drosophila willistoni]...   256   1e-65
gi|198424674|ref|XP_002131513.1| PREDICTED: similar to solute ca...   256   1e-65
gi|344239767|gb|EGV95870.1| Sodium-dependent multivitamin transp...   256   1e-65
gi|147902595|ref|NP_001087699.1| solute carrier family 5 (sodium...   256   2e-65
gi|297476287|ref|XP_002688618.1| PREDICTED: solute carrier famil...   256   2e-65
gi|115901586|ref|XP_001178673.1| PREDICTED: hypothetical protein...   256   2e-65
gi|156548100|ref|XP_001606385.1| PREDICTED: sodium-coupled monoc...   256   2e-65
gi|6681727|gb|AAF23269.1| sodium-glucose cotransporter 1 [Mus mu...   256   2e-65
gi|126339731|ref|XP_001373061.1| PREDICTED: sodium-coupled monoc...   256   2e-65
gi|170649614|gb|ACB21202.1| solute carrier family 5, member 4 (p...   256   2e-65
gi|158296748|ref|XP_317094.4| AGAP008359-PA [Anopheles gambiae s...   256   2e-65
gi|332665817|ref|YP_004448605.1| sodium solute transporter super...   256   2e-65
gi|195575378|ref|XP_002105656.1| GD16294 [Drosophila simulans] >...   256   2e-65
gi|340709058|ref|XP_003393132.1| PREDICTED: sodium-coupled monoc...   256   2e-65
gi|61216795|sp|Q8C3K6.1|SC5A1_MOUSE RecName: Full=Sodium/glucose...   256   3e-65
gi|115942978|ref|XP_787078.2| PREDICTED: hypothetical protein [S...   255   3e-65
gi|77736265|ref|NP_001029832.1| sodium/myo-inositol cotransporte...   255   3e-65
gi|195038319|ref|XP_001990607.1| GH19445 [Drosophila grimshawi] ...   255   4e-65
gi|340722265|ref|XP_003399528.1| PREDICTED: sodium-coupled monoc...   254   5e-65
gi|90020737|ref|YP_526564.1| sodium/glucose cotransport protein ...   254   7e-65
gi|198415639|ref|XP_002120003.1| PREDICTED: similar to Na+-gluco...   254   8e-65
gi|242019046|ref|XP_002429977.1| sodium/solute symporter, putati...   253   1e-64
gi|332667509|ref|YP_004450297.1| sodium solute transporter super...   253   1e-64
gi|218129952|ref|ZP_03458756.1| hypothetical protein BACEGG_0153...   253   1e-64
gi|346920778|gb|EGY01742.1| SSS family solute/sodium (Na+) sympo...   253   1e-64
gi|296219796|ref|XP_002756032.1| PREDICTED: sodium/myo-inositol ...   253   1e-64
gi|317476829|ref|ZP_07936072.1| sodium symporter family protein ...   253   1e-64
gi|260801915|ref|XP_002595840.1| hypothetical protein BRAFLDRAFT...   253   2e-64
gi|194753470|ref|XP_001959035.1| GF12676 [Drosophila ananassae] ...   253   2e-64
gi|90076488|dbj|BAE87924.1| unnamed protein product [Macaca fasc...   252   2e-64
gi|115901628|ref|XP_795195.2| PREDICTED: hypothetical protein [S...   252   3e-64
gi|334348107|ref|XP_001372917.2| PREDICTED: sodium-coupled monoc...   252   3e-64
gi|334321517|ref|XP_001373841.2| PREDICTED: sodium/glucose cotra...   252   3e-64
gi|285017997|ref|YP_003375708.1| solute:sodium symporter [Xantho...   252   4e-64
gi|58581978|ref|YP_200994.1| sodium/glucose cotransport protein ...   251   4e-64
gi|195354512|ref|XP_002043741.1| GM16417 [Drosophila sechellia] ...   251   4e-64
gi|221459582|ref|NP_651447.2| CG42235, isoform E [Drosophila mel...   251   4e-64
gi|255691983|ref|ZP_05415658.1| sodium/glucose cotransporter 5 [...   251   4e-64
gi|345494236|ref|XP_001606944.2| PREDICTED: sodium-coupled monoc...   251   5e-64
gi|260786286|ref|XP_002588189.1| hypothetical protein BRAFLDRAFT...   251   7e-64
gi|333470193|gb|EAA00833.5| AGAP001550-PA [Anopheles gambiae str...   251   8e-64
gi|344241809|gb|EGV97912.1| Sodium/glucose cotransporter 4 [Cric...   251   8e-64
gi|148689549|gb|EDL21496.1| mCG16775 [Mus musculus]                   250   9e-64
gi|195452238|ref|XP_002073270.1| GK14043 [Drosophila willistoni]...   250   1e-63
gi|291326789|ref|ZP_06125878.2| sodium/glucose cotransporter [Pr...   250   1e-63
gi|91084087|ref|XP_968449.1| PREDICTED: similar to sodium/solute...   250   1e-63
gi|270006681|gb|EFA03129.1| hypothetical protein TcasGA2_TC01304...   250   1e-63
gi|198428570|ref|XP_002121367.1| PREDICTED: similar to electroge...   250   1e-63
gi|198432627|ref|XP_002125925.1| PREDICTED: similar to Sodium-co...   249   2e-63
gi|332808926|ref|XP_001163968.2| PREDICTED: sodium/glucose cotra...   249   2e-63
gi|195501920|ref|XP_002098002.1| GE24175 [Drosophila yakuba] >gn...   249   2e-63
gi|321464425|gb|EFX75433.1| hypothetical protein DAPPUDRAFT_3233...   249   3e-63
gi|209954667|ref|NP_001093952.1| sodium/myo-inositol cotransport...   249   3e-63
gi|115681483|ref|XP_781922.2| PREDICTED: similar to Sodium/myo-i...   248   3e-63
gi|189235862|ref|XP_969033.2| PREDICTED: similar to sodium/solut...   248   4e-63
gi|197100963|ref|NP_001125293.1| sodium/glucose cotransporter 2 ...   248   4e-63

Sequences not found previously or not previously below threshold:

gi|189237154|ref|XP_973939.2| PREDICTED: similar to igf2 mRNA bi...   307   7e-81
gi|162138897|ref|NP_444478.2| sodium/iodide cotransporter [Mus m...   280   1e-72
gi|61216835|sp|Q99PN0.1|SC5A5_MOUSE RecName: Full=Sodium/iodide ...   280   1e-72
gi|156554629|ref|XP_001605100.1| PREDICTED: sodium-coupled monoc...   265   4e-68
gi|12585345|sp|Q63008.1|SC5A5_RAT RecName: Full=Sodium/iodide co...   264   5e-68
gi|158138505|ref|NP_443215.2| sodium/iodide cotransporter [Rattu...   264   8e-68
gi|115913932|ref|XP_785969.2| PREDICTED: similar to Slc5a12 prot...   262   2e-67
gi|1586826|prf||2204393A Na/I symporter                               260   1e-66
gi|307213712|gb|EFN89061.1| Sodium-coupled monocarboxylate trans...   259   3e-66
gi|270007203|gb|EFA03651.1| hypothetical protein TcasGA2_TC01374...   258   3e-66
gi|332031152|gb|EGI70729.1| Sodium-coupled monocarboxylate trans...   248   4e-63

Searching..................................................done


Results from round 4


                                                                 Score    E
Sequences producing significant alignments:                      (bits) Value
Sequences used in model and found again:

gi|224050397|ref|XP_002190432.1| PREDICTED: similar to solute ca...   392   e-106
gi|311248065|ref|XP_003122956.1| PREDICTED: sodium-coupled monoc...   384   e-104
gi|291384743|ref|XP_002709066.1| PREDICTED: sodium-coupled monoc...   375   e-101
gi|157819813|ref|NP_001102058.1| sodium-coupled monocarboxylate ...   373   e-101
gi|326919753|ref|XP_003206142.1| PREDICTED: sodium-coupled monoc...   370   e-99 
gi|50807015|ref|XP_428889.1| PREDICTED: similar to sodium-iodide...   363   1e-97
gi|117167947|gb|AAI24586.1| Solute carrier family 5 (iodide tran...   361   6e-97
gi|149719531|ref|XP_001505040.1| PREDICTED: sodium-coupled monoc...   358   3e-96
gi|327279099|ref|XP_003224296.1| PREDICTED: sodium-coupled monoc...   355   3e-95
gi|344281187|ref|XP_003412361.1| PREDICTED: sodium-coupled monoc...   354   5e-95
gi|114205593|gb|AAI21792.1| Slc5a12 protein [Mus musculus]            353   8e-95
gi|126332514|ref|XP_001380162.1| PREDICTED: sodium-coupled monoc...   353   9e-95
gi|294979183|ref|NP_001171095.1| sodium-coupled monocarboxylate ...   353   1e-94
gi|291190164|ref|NP_001167196.1| Sodium/iodide cotransporter [Sa...   353   1e-94
gi|345787913|ref|XP_534095.3| PREDICTED: sodium-coupled monocarb...   348   3e-93
gi|301614107|ref|XP_002936538.1| PREDICTED: sodium-coupled monoc...   347   7e-93
gi|149409529|ref|XP_001511285.1| PREDICTED: sodium-coupled monoc...   344   7e-92
gi|34499982|gb|AAQ73572.1| sodium-iodide related cotransporter [...   343   1e-91
gi|281348990|gb|EFB24574.1| hypothetical protein PANDA_016063 [A...   341   3e-91
gi|47086183|ref|NP_998091.1| sodium/glucose cotransporter 2 [Dan...   341   4e-91
gi|344295060|ref|XP_003419232.1| PREDICTED: low affinity sodium-...   341   5e-91
gi|301781999|ref|XP_002926414.1| PREDICTED: sodium-coupled monoc...   341   6e-91
gi|155371849|ref|NP_001094529.1| sodium-coupled monocarboxylate ...   341   6e-91
gi|109093971|ref|XP_001112250.1| PREDICTED: low affinity sodium-...   341   6e-91
gi|157671931|ref|NP_848593.2| sodium-coupled monocarboxylate tra...   340   8e-91
gi|77993304|ref|NP_001030141.1| sodium-coupled monocarboxylate t...   339   2e-90
gi|332231086|ref|XP_003264729.1| PREDICTED: low affinity sodium-...   339   2e-90
gi|258690280|ref|NP_001158333.1| sodium-coupled monocarboxylate ...   338   3e-90
gi|114636709|ref|XP_508335.2| PREDICTED: sodium-coupled monocarb...   338   3e-90
gi|14140236|ref|NP_055042.1| low affinity sodium-glucose cotrans...   338   5e-90
gi|119580422|gb|EAW60018.1| solute carrier family 5 (low affinit...   337   6e-90
gi|126339729|ref|XP_001373023.1| PREDICTED: sodium-coupled monoc...   334   6e-89
gi|345781936|ref|XP_532905.3| PREDICTED: sodium-dependent multiv...   332   2e-88
gi|94734533|emb|CAK10711.1| novel protein similar to vertebrate ...   332   3e-88
gi|2352050|gb|AAB68775.1| Na+/myo-inositol cotransporter [Bos ta...   332   3e-88
gi|332210575|ref|XP_003254386.1| PREDICTED: sodium-coupled monoc...   331   5e-88
gi|297667983|ref|XP_002812236.1| PREDICTED: sodium-dependent mul...   331   5e-88
gi|189237154|ref|XP_973939.2| PREDICTED: similar to igf2 mRNA bi...   330   1e-87
gi|332859691|ref|XP_525573.3| PREDICTED: low affinity sodium-glu...   329   1e-87
gi|338727475|ref|XP_001496071.3| PREDICTED: low affinity sodium-...   329   2e-87
gi|296236908|ref|XP_002763533.1| PREDICTED: low affinity sodium-...   329   2e-87
gi|41055050|ref|NP_956662.1| sodium-coupled monocarboxylate tran...   327   6e-87
gi|296217790|ref|XP_002755169.1| PREDICTED: sodium-coupled monoc...   327   9e-87
gi|226955332|gb|ACO95328.1| low-affinity Na-dependent glucose co...   326   1e-86
gi|327272668|ref|XP_003221106.1| PREDICTED: sodium-coupled monoc...   325   3e-86
gi|340723079|ref|XP_003399925.1| PREDICTED: sodium-coupled monoc...   324   5e-86
gi|301792216|ref|XP_002931075.1| PREDICTED: low affinity sodium-...   324   5e-86
gi|281342387|gb|EFB17971.1| hypothetical protein PANDA_021808 [A...   324   6e-86
gi|297268212|ref|XP_001090490.2| PREDICTED: sodium-coupled monoc...   324   8e-86
gi|47523452|ref|NP_999347.1| low affinity sodium-glucose cotrans...   323   1e-85
gi|190402297|gb|ACE77704.1| sodium-glucose cotransporter-like 1 ...   323   1e-85
gi|334348111|ref|XP_003342021.1| PREDICTED: sodium-coupled monoc...   322   2e-85
gi|307169684|gb|EFN62266.1| Sodium-coupled monocarboxylate trans...   322   3e-85
gi|157124271|ref|XP_001660396.1| sodium/solute symporter [Aedes ...   321   4e-85
gi|328793534|ref|XP_392977.4| PREDICTED: sodium-coupled monocarb...   321   4e-85
gi|4884550|gb|AAD31727.1|AF069307_1 sodium-dependent multivitami...   321   5e-85
gi|256985183|ref|NP_066918.2| sodium-dependent multivitamin tran...   321   7e-85
gi|297667985|ref|XP_002812237.1| PREDICTED: sodium-dependent mul...   320   8e-85
gi|332025377|gb|EGI65544.1| Sodium-coupled monocarboxylate trans...   320   9e-85
gi|332812760|ref|XP_515353.3| PREDICTED: sodium-dependent multiv...   320   1e-84
gi|194213967|ref|XP_001488492.2| PREDICTED: sodium/glucose cotra...   320   1e-84
gi|306922568|gb|ADN07456.1| solute carrier family 5 (sodium-depe...   320   1e-84
gi|332241584|ref|XP_003269958.1| PREDICTED: sodium-coupled monoc...   319   1e-84
gi|326929109|ref|XP_003210713.1| PREDICTED: sodium/myo-inositol ...   319   1e-84
gi|47226982|emb|CAG05874.1| unnamed protein product [Tetraodon n...   319   2e-84
gi|338721092|ref|XP_001916116.2| PREDICTED: LOW QUALITY PROTEIN:...   319   2e-84
gi|301755966|ref|XP_002913818.1| PREDICTED: sodium-dependent mul...   319   2e-84
gi|334327459|ref|XP_001378874.2| PREDICTED: low affinity sodium-...   318   3e-84
gi|158291588|ref|XP_313095.3| AGAP004199-PA [Anopheles gambiae s...   318   4e-84
gi|333468668|gb|EAA08654.4| AGAP004199-PA [Anopheles gambiae str...   318   4e-84
gi|164420742|ref|NP_001039684.2| solute carrier family 5 (sodium...   317   7e-84
gi|296482286|gb|DAA24401.1| solute carrier family 5 (sodium-depe...   317   9e-84
gi|130486009|ref|NP_001076106.1| sodium-dependent multivitamin t...   317   9e-84
gi|109102337|ref|XP_001090644.1| PREDICTED: sodium-dependent mul...   317   1e-83
gi|149728068|ref|XP_001502537.1| PREDICTED: sodium-dependent mul...   316   1e-83
gi|187611515|sp|Q28728.2|SC5AB_RABIT RecName: Full=Sodium/myo-in...   316   1e-83
gi|311252938|ref|XP_003125341.1| PREDICTED: sodium-dependent mul...   316   1e-83
gi|296224286|ref|XP_002757989.1| PREDICTED: sodium-dependent mul...   316   2e-83
gi|126723642|ref|NP_001075662.1| sodium/myo-inositol cotransport...   316   2e-83
gi|119924211|ref|XP_001249497.1| PREDICTED: sodium/myo-inositol ...   315   3e-83
gi|115940347|ref|XP_001180307.1| PREDICTED: similar to Na+-gluco...   315   3e-83
gi|56699420|ref|NP_777032.1| sodium/myo-inositol cotransporter [...   314   7e-83
gi|307207964|gb|EFN85523.1| Putative sodium-dependent multivitam...   313   1e-82
gi|344280425|ref|XP_003411984.1| PREDICTED: sodium-dependent mul...   313   1e-82
gi|296233269|ref|XP_002761931.1| PREDICTED: sodium/iodide cotran...   313   1e-82
gi|189523618|ref|XP_696755.2| PREDICTED: sodium/myo-inositol cot...   312   2e-82
gi|344295062|ref|XP_003419233.1| PREDICTED: sodium/glucose cotra...   312   2e-82
gi|213624764|gb|AAI71549.1| Zgc:114067 protein [Danio rerio]          312   2e-82
gi|322793380|gb|EFZ16973.1| hypothetical protein SINV_07634 [Sol...   312   2e-82
gi|307177539|gb|EFN66650.1| Putative sodium-dependent multivitam...   311   4e-82
gi|160773849|gb|AAI55141.1| Zgc:114067 protein [Danio rerio]          311   4e-82
gi|345791096|ref|XP_003433455.1| PREDICTED: low affinity sodium-...   311   5e-82
gi|70887705|ref|NP_001020699.1| solute carrier family 5 (sodium-...   311   6e-82
gi|321475597|gb|EFX86559.1| hypothetical protein DAPPUDRAFT_3128...   311   6e-82
gi|300795305|ref|NP_001178916.1| sodium-coupled monocarboxylate ...   310   7e-82
gi|345326743|ref|XP_001506612.2| PREDICTED: sodium-coupled monoc...   310   9e-82
gi|56207237|emb|CAI21174.1| novel protein similar to vertebrate ...   310   9e-82
gi|328778498|ref|XP_396997.4| PREDICTED: hypothetical protein LO...   310   1e-81
gi|115893524|ref|XP_788473.2| PREDICTED: similar to solute carri...   310   1e-81
gi|41053443|ref|NP_956975.1| sodium/glucose cotransporter 1 [Dan...   310   1e-81
gi|70887703|ref|NP_001020700.1| hypothetical protein LOC563356 [...   310   1e-81
gi|118082560|ref|XP_416173.2| PREDICTED: hypothetical protein [G...   309   1e-81
gi|162138897|ref|NP_444478.2| sodium/iodide cotransporter [Mus m...   309   1e-81
gi|61216835|sp|Q99PN0.1|SC5A5_MOUSE RecName: Full=Sodium/iodide ...   309   1e-81
gi|297689070|ref|XP_002821989.1| PREDICTED: sodium-coupled monoc...   309   2e-81
gi|321456488|gb|EFX67594.1| hypothetical protein DAPPUDRAFT_3308...   309   2e-81
gi|114646516|ref|XP_522508.2| PREDICTED: sodium-coupled monocarb...   308   3e-81
gi|51491856|ref|NP_001003915.1| sodium-coupled monocarboxylate t...   308   4e-81
gi|195585045|ref|XP_002082305.1| GD25290 [Drosophila simulans] >...   307   6e-81
gi|327286046|ref|XP_003227742.1| PREDICTED: sodium/glucose cotra...   307   6e-81
gi|167466278|ref|NP_666018.3| sodium-coupled monocarboxylate tra...   307   7e-81
gi|170649613|gb|ACB21201.1| solute carrier family 5, member 1 (p...   307   7e-81
gi|22003841|gb|AAL88746.1| putative apical iodide transporter [H...   307   1e-80
gi|307209271|gb|EFN86362.1| Sodium-coupled monocarboxylate trans...   306   1e-80
gi|344294429|ref|XP_003418920.1| PREDICTED: sodium/nucleoside co...   306   1e-80
gi|42733598|ref|NP_976236.1| sodium/glucose cotransporter 2 [Bos...   306   1e-80
gi|126325243|ref|XP_001365609.1| PREDICTED: sodium/myo-inositol ...   306   1e-80
gi|334348109|ref|XP_001373006.2| PREDICTED: hypothetical protein...   306   1e-80
gi|345780747|ref|XP_539743.3| PREDICTED: sodium-coupled monocarb...   306   2e-80
gi|296191729|ref|XP_002743747.1| PREDICTED: sodium/glucose cotra...   306   2e-80
gi|130489902|ref|NP_001076138.1| sodium/nucleoside cotransporter...   306   2e-80
gi|327279452|ref|XP_003224470.1| PREDICTED: sodium/glucose cotra...   306   2e-80
gi|334348113|ref|XP_001373100.2| PREDICTED: sodium-coupled monoc...   305   2e-80
gi|189054018|dbj|BAG36525.1| unnamed protein product [Homo sapiens]   305   3e-80
gi|322780794|gb|EFZ10023.1| hypothetical protein SINV_02139 [Sol...   305   3e-80
gi|338721782|ref|XP_003364431.1| PREDICTED: sodium/glucose cotra...   304   6e-80
gi|224094482|ref|XP_002190555.1| PREDICTED: similar to solute ca...   304   8e-80
gi|47223708|emb|CAF99317.1| unnamed protein product [Tetraodon n...   303   9e-80
gi|195380639|ref|XP_002049078.1| GJ21389 [Drosophila virilis] >g...   303   1e-79
gi|301784288|ref|XP_002927559.1| PREDICTED: LOW QUALITY PROTEIN:...   303   1e-79
gi|213515412|ref|NP_001133541.1| Sodium/glucose cotransporter 2 ...   303   1e-79
gi|284795295|ref|NP_001165258.1| sodium/glucose cotransporter me...   303   1e-79
gi|344266542|ref|XP_003405339.1| PREDICTED: sodium-coupled monoc...   303   1e-79
gi|297484978|ref|XP_002694680.1| PREDICTED: solute carrier famil...   302   2e-79
gi|27807095|ref|NP_777031.1| sodium/glucose cotransporter 1 [Bos...   302   3e-79
gi|260788103|ref|XP_002589090.1| hypothetical protein BRAFLDRAFT...   301   4e-79
gi|301753891|ref|XP_002912768.1| PREDICTED: LOW QUALITY PROTEIN:...   301   4e-79
gi|296478373|gb|DAA20488.1| solute carrier family 5, member 1 [B...   301   4e-79
gi|198433764|ref|XP_002131980.1| PREDICTED: similar to Na+-gluco...   301   5e-79
gi|110347555|ref|NP_663398.2| sodium-coupled monocarboxylate tra...   301   5e-79
gi|62821778|ref|NP_001009404.1| sodium/glucose cotransporter 1 [...   301   5e-79
gi|270007206|gb|EFA03654.1| hypothetical protein TcasGA2_TC01374...   301   6e-79
gi|17389275|gb|AAH17691.1| Slc5a8 protein [Mus musculus]              301   7e-79
gi|78486544|ref|NP_072112.2| sodium/glucose cotransporter 2 [Rat...   301   7e-79
gi|329664176|ref|NP_001192871.1| low affinity sodium-glucose cot...   301   7e-79
gi|185133573|ref|NP_001117904.1| sodium/glucose cotransporter 2 ...   300   1e-78
gi|260807379|ref|XP_002598486.1| hypothetical protein BRAFLDRAFT...   300   1e-78
gi|344294950|ref|XP_003419178.1| PREDICTED: sodium/glucose cotra...   299   1e-78
gi|91082285|ref|XP_973784.1| PREDICTED: similar to AGAP005795-PA...   299   1e-78
gi|328784185|ref|XP_393390.3| PREDICTED: putative sodium-depende...   299   1e-78
gi|115930194|ref|XP_001183224.1| PREDICTED: similar to sodium so...   299   1e-78
gi|149637382|ref|XP_001512341.1| PREDICTED: sodium/myo-inositol ...   299   2e-78
gi|72084115|ref|XP_791262.1| PREDICTED: hypothetical protein [St...   299   3e-78
gi|317418717|emb|CBN80755.1| Sodium-coupled monocarboxylate tran...   299   3e-78
gi|345493450|ref|XP_003427076.1| PREDICTED: LOW QUALITY PROTEIN:...   298   4e-78
gi|149694443|ref|XP_001493110.1| PREDICTED: sodium/glucose cotra...   298   4e-78
gi|84794617|ref|NP_001028399.1| sodium/glucose cotransporter 5 [...   298   4e-78
gi|260785020|ref|XP_002587561.1| hypothetical protein BRAFLDRAFT...   298   4e-78
gi|260785000|ref|XP_002587551.1| hypothetical protein BRAFLDRAFT...   297   5e-78
gi|109128349|ref|XP_001113206.1| PREDICTED: sodium/glucose cotra...   297   6e-78
gi|170031527|ref|XP_001843636.1| sodium/solute symporter [Culex ...   297   6e-78
gi|18875434|ref|NP_573517.1| sodium/glucose cotransporter 2 [Mus...   297   7e-78
gi|332025533|gb|EGI65696.1| Sodium-coupled monocarboxylate trans...   297   8e-78
gi|296233360|ref|XP_002807870.1| PREDICTED: LOW QUALITY PROTEIN:...   297   8e-78
gi|291239286|ref|XP_002739554.1| PREDICTED: solute carrier famil...   296   1e-77
gi|297704089|ref|XP_002828952.1| PREDICTED: sodium/iodide cotran...   296   2e-77
gi|18253295|gb|AAL66409.1|AF307340_1 sodium/glucose cotransporte...   296   2e-77
gi|55741756|ref|NP_001007143.1| sodium/glucose cotransporter 2 [...   296   2e-77
gi|1709220|sp|P53792.1|SC5A2_RAT RecName: Full=Sodium/glucose co...   295   3e-77
gi|4507035|ref|NP_000444.1| sodium/iodide cotransporter [Homo sa...   295   3e-77
gi|183986697|ref|NP_001116937.1| solute carrier family 5 (sodium...   295   3e-77
gi|148705373|gb|EDL37320.1| mCG23491, isoform CRA_a [Mus musculu...   295   3e-77
gi|126335225|ref|XP_001368714.1| PREDICTED: sodium/myo-inositol ...   295   3e-77
gi|326911761|ref|XP_003202224.1| PREDICTED: sodium-coupled monoc...   295   3e-77
gi|344256984|gb|EGW13088.1| Sodium/glucose cotransporter 2 [Cric...   295   4e-77
gi|301780858|ref|XP_002925849.1| PREDICTED: sodium/nucleoside co...   295   4e-77
gi|296201134|ref|XP_002747901.1| PREDICTED: sodium/glucose cotra...   295   4e-77
gi|18543353|ref|NP_570102.1| sodium-dependent multivitamin trans...   295   4e-77
gi|194881535|ref|XP_001974886.1| GG20873 [Drosophila erecta] >gn...   295   4e-77
gi|306482578|ref|NP_001182334.1| sodium/glucose cotransporter 1 ...   294   4e-77
gi|115712161|ref|XP_793655.2| PREDICTED: similar to sodium solut...   294   4e-77
gi|332219821|ref|XP_003259056.1| PREDICTED: sodium/glucose cotra...   294   4e-77
gi|326929857|ref|XP_003211071.1| PREDICTED: sodium/glucose cotra...   294   5e-77
gi|114676081|ref|XP_524154.2| PREDICTED: sodium/iodide cotranspo...   294   6e-77
gi|4507033|ref|NP_003032.1| sodium/glucose cotransporter 2 [Homo...   294   7e-77
gi|332845524|ref|XP_003315061.1| PREDICTED: LOW QUALITY PROTEIN:...   294   7e-77
gi|255683521|ref|NP_001157493.1| sodium/glucose cotransporter 1 ...   294   7e-77
gi|332262938|ref|XP_003280515.1| PREDICTED: sodium/glucose cotra...   294   8e-77
gi|445299|prf||1909123A Na glucose cotransporter                      294   9e-77
gi|332030044|gb|EGI69869.1| Sodium-coupled monocarboxylate trans...   293   1e-76
gi|170728168|ref|YP_001762194.1| SSS family solute/sodium (Na+) ...   293   1e-76
gi|332845771|ref|XP_003315117.1| PREDICTED: sodium/glucose cotra...   293   1e-76
gi|165972483|ref|NP_001107077.1| sodium/glucose cotransporter 4 ...   293   2e-76
gi|28573698|ref|NP_611465.2| CG10444 [Drosophila melanogaster] >...   292   2e-76
gi|47220736|emb|CAG11805.1| unnamed protein product [Tetraodon n...   292   2e-76
gi|340714759|ref|XP_003395892.1| PREDICTED: putative sodium-depe...   292   2e-76
gi|47208930|emb|CAF89788.1| unnamed protein product [Tetraodon n...   292   3e-76
gi|224072065|ref|XP_002199865.1| PREDICTED: solute carrier famil...   292   3e-76
gi|12585345|sp|Q63008.1|SC5A5_RAT RecName: Full=Sodium/iodide co...   292   3e-76
gi|195486930|ref|XP_002091711.1| GE13812 [Drosophila yakuba] >gn...   292   3e-76
gi|2887405|dbj|BAA24835.1| sodium iodide symporter [Homo sapiens]     291   4e-76
gi|344283105|ref|XP_003413313.1| PREDICTED: sodium/iodide cotran...   291   4e-76
gi|157112389|ref|XP_001657511.1| sodium/solute symporter [Aedes ...   291   5e-76
gi|119572509|gb|EAW52124.1| solute carrier family 5 (sodium/gluc...   291   5e-76
gi|335291514|ref|XP_003128061.2| PREDICTED: sodium/glucose cotra...   291   6e-76
gi|226955331|gb|ACO95327.1| solute carrier family 5, member 1 (p...   291   6e-76
gi|312373891|gb|EFR21560.1| hypothetical protein AND_16859 [Anop...   291   6e-76
gi|158138505|ref|NP_443215.2| sodium/iodide cotransporter [Rattu...   291   6e-76
gi|195124101|ref|XP_002006532.1| GI18525 [Drosophila mojavensis]...   290   8e-76
gi|301775485|ref|XP_002923161.1| PREDICTED: sodium/glucose cotra...   290   8e-76
gi|54887429|gb|AAH85132.1| Solute carrier family 5 (sodium-depen...   290   1e-75
gi|126334030|ref|XP_001370424.1| PREDICTED: sodium/glucose cotra...   290   1e-75
gi|157278879|gb|AAI15269.1| Slc5a9 protein [Danio rerio]              290   1e-75
gi|118098708|ref|XP_415247.2| PREDICTED: similar to sodium-gluco...   290   1e-75
gi|194218985|ref|XP_001495531.2| PREDICTED: sodium/glucose cotra...   289   2e-75
gi|184185476|gb|ACC68880.1| Na+/glucose co-transporter (predicte...   289   2e-75
gi|29244474|ref|NP_808538.1| sodium-dependent multivitamin trans...   289   2e-75
gi|332021866|gb|EGI62202.1| Sodium-coupled monocarboxylate trans...   289   2e-75
gi|156554629|ref|XP_001605100.1| PREDICTED: sodium-coupled monoc...   289   2e-75
gi|157822103|ref|NP_001100477.1| sodium/glucose cotransporter 5 ...   289   2e-75
gi|74182777|dbj|BAE34718.1| unnamed protein product [Mus musculus]    289   3e-75
gi|25986565|gb|AAL38977.1| multivitamin transporter [Aedes aegypti]   288   3e-75
gi|109659836|ref|NP_001035915.1| sodium/glucose cotransporter 5 ...   288   4e-75
gi|118600908|gb|AAH34380.1| SLC5A10 protein [Homo sapiens]            288   5e-75
gi|1586826|prf||2204393A Na/I symporter                               288   5e-75
gi|55741754|ref|NP_001007142.1| sodium/glucose cotransporter 1 [...   288   5e-75
gi|1816433|dbj|BAA19172.1| Na/glucose cotransporter [Rattus norv...   287   5e-75
gi|334327457|ref|XP_001378866.2| PREDICTED: low affinity sodium-...   287   6e-75
gi|332018423|gb|EGI59017.1| Sodium-coupled monocarboxylate trans...   287   6e-75
gi|332261678|ref|XP_003279892.1| PREDICTED: sodium/glucose cotra...   287   8e-75
gi|260831262|ref|XP_002610578.1| hypothetical protein BRAFLDRAFT...   287   9e-75
gi|190402298|gb|ACE77705.1| solute carrier family 5, member 4 (p...   287   9e-75
gi|6981552|ref|NP_037165.1| sodium/glucose cotransporter 1 [Ratt...   287   1e-74
gi|189908186|gb|ACE60218.1| sodium/myo-inositol cotransporter (p...   287   1e-74
gi|91082287|ref|XP_973816.1| PREDICTED: similar to sodium/solute...   287   1e-74
gi|47824860|ref|NP_001001442.1| sodium/glucose cotransporter 5 [...   287   1e-74
gi|297700247|ref|XP_002827167.1| PREDICTED: sodium/glucose cotra...   286   1e-74
gi|127804|sp|P26429.1|SC5A1_PIG RecName: Full=Sodium/glucose cot...   286   1e-74
gi|344245391|gb|EGW01495.1| Sodium/myo-inositol cotransporter [C...   286   1e-74
gi|322798384|gb|EFZ20108.1| hypothetical protein SINV_10664 [Sol...   286   2e-74
gi|297272093|ref|XP_002800365.1| PREDICTED: sodium/glucose cotra...   286   2e-74
gi|229577129|ref|NP_001153309.1| solute carrier family 5 (inosit...   285   3e-74
gi|296201136|ref|XP_002747902.1| PREDICTED: sodium/glucose cotra...   285   3e-74
gi|301604637|ref|XP_002931963.1| PREDICTED: sodium/glucose cotra...   285   3e-74
gi|171846578|gb|AAI61883.1| RGD1563815 protein [Rattus norvegicus]    285   3e-74
gi|198422193|ref|XP_002121431.1| PREDICTED: similar to sodium io...   285   3e-74
gi|301604639|ref|XP_002931941.1| PREDICTED: sodium/glucose cotra...   285   3e-74
gi|284005140|ref|NP_001164893.1| sodium/myo-inositol cotransport...   285   4e-74
gi|157133252|ref|XP_001656201.1| sodium/solute symporter [Aedes ...   284   5e-74
gi|47226827|emb|CAG06669.1| unnamed protein product [Tetraodon n...   284   5e-74
gi|307213712|gb|EFN89061.1| Sodium-coupled monocarboxylate trans...   284   6e-74
gi|156548096|ref|XP_001606364.1| PREDICTED: sodium-coupled monoc...   284   7e-74
gi|296212685|ref|XP_002752951.1| PREDICTED: sodium-coupled monoc...   284   7e-74
gi|170726439|ref|YP_001760465.1| SSS family solute/sodium (Na+) ...   284   8e-74
gi|195057298|ref|XP_001995234.1| GH22741 [Drosophila grimshawi] ...   284   8e-74
gi|344244306|gb|EGW00410.1| Sodium/glucose cotransporter 1 [Cric...   283   1e-73
gi|31249543|gb|AAP46193.1| sodium solute symporter family 5 memb...   283   1e-73
gi|66500724|ref|XP_394160.2| PREDICTED: sodium-coupled monocarbo...   283   1e-73
gi|285818488|gb|ADC38917.1| solute carrier family 5 (sodium/myo-...   283   1e-73
gi|177773084|gb|ACB73279.1| solute carrier family 5, member 3 (p...   283   1e-73
gi|59713534|ref|YP_206309.1| transporter [Vibrio fischeri ES114]...   283   1e-73
gi|158296748|ref|XP_317094.4| AGAP008359-PA [Anopheles gambiae s...   282   2e-73
gi|195977132|gb|ACG63680.1| solute carrier family 5, member 3 (p...   282   2e-73
gi|34531304|dbj|BAC86105.1| unnamed protein product [Homo sapiens]    282   2e-73
gi|195038319|ref|XP_001990607.1| GH19445 [Drosophila grimshawi] ...   282   2e-73
gi|344277098|ref|XP_003410341.1| PREDICTED: sodium/myo-inositol ...   282   3e-73
gi|194217758|ref|XP_001488111.2| PREDICTED: sodium/glucose cotra...   282   3e-73
gi|82617598|ref|NP_446167.2| solute carrier family 5 (inositol t...   282   3e-73
gi|171846576|gb|AAI61867.1| Slc5a10 protein [Rattus norvegicus]       282   3e-73
gi|74227335|dbj|BAE21756.1| unnamed protein product [Mus musculus]    282   3e-73
gi|335300667|ref|XP_003358985.1| PREDICTED: sodium/myo-inositol ...   282   3e-73
gi|82524384|ref|NP_988910.2| sodium-coupled monocarboxylate tran...   282   3e-73
gi|27903727|emb|CAC83728.1| sodium-dependent glucose transporter...   281   4e-73
gi|29424037|gb|AAO73471.1| sodium myo-inositol transporter 1 [Ra...   281   4e-73
gi|304376299|ref|NP_001182069.1| sodium/myo-inositol cotransport...   281   4e-73
gi|332019433|gb|EGI59917.1| Putative sodium-dependent multivitam...   281   4e-73
gi|32442456|gb|AAP82286.1| sodium solute transporter Vito-b [Xen...   281   5e-73
gi|59709496|ref|NP_001012297.1| sodium/glucose cotransporter 5 [...   281   5e-73
gi|269785289|ref|NP_001161572.1| iodide transporter-like protein...   281   5e-73
gi|148222168|ref|NP_001084454.1| sodium-coupled monocarboxylate ...   281   5e-73
gi|301768403|ref|XP_002919618.1| PREDICTED: sodium/myo-inositol ...   281   5e-73
gi|125802952|ref|XP_001345853.1| PREDICTED: sodium/glucose cotra...   281   6e-73
gi|37747649|gb|AAH60005.1| Smcte protein [Xenopus laevis] >gnl|B...   281   7e-73
gi|297708678|ref|XP_002831086.1| PREDICTED: LOW QUALITY PROTEIN:...   281   7e-73
gi|15419543|gb|AAK97053.1|AF292385_1 putative sodium-coupled cot...   281   7e-73
gi|148536859|ref|NP_059087.2| sodium/myo-inositol cotransporter ...   281   8e-73
gi|7248788|gb|AAF43668.1|AF220915_1 osmoregulatory Na+/myo-inosi...   280   8e-73
gi|17941285|ref|NP_443176.2| sodium/myo-inositol cotransporter 2...   280   8e-73
gi|149742144|ref|XP_001497119.1| PREDICTED: sodium/myo-inositol ...   280   8e-73
gi|115913932|ref|XP_785969.2| PREDICTED: similar to Slc5a12 prot...   280   9e-73
gi|149757226|ref|XP_001501357.1| PREDICTED: sodium/myo-inositol ...   280   9e-73
gi|195111118|ref|XP_002000126.1| GI10060 [Drosophila mojavensis]...   280   1e-72
gi|189239914|ref|XP_971166.2| PREDICTED: similar to sodium/solut...   280   1e-72
gi|328780621|ref|XP_001121444.2| PREDICTED: sodium-coupled monoc...   280   1e-72
gi|109127957|ref|XP_001098708.1| PREDICTED: sodium/myo-inositol ...   280   1e-72
gi|148231843|ref|NP_001082860.1| sodium/iodide cotransporter [Da...   280   1e-72
gi|284004960|ref|NP_001164828.1| low affinity sodium-glucose cot...   280   1e-72
gi|330752663|emb|CBL88128.1| sodium/glucose transporter [uncultu...   280   1e-72
gi|109659839|ref|NP_689564.3| sodium/glucose cotransporter 5 iso...   280   1e-72
gi|301603617|ref|XP_002931459.1| PREDICTED: sodium/glucose cotra...   280   1e-72
gi|270007203|gb|EFA03651.1| hypothetical protein TcasGA2_TC01374...   280   1e-72
gi|260785002|ref|XP_002587552.1| hypothetical protein BRAFLDRAFT...   280   1e-72
gi|335288821|ref|XP_003126732.2| PREDICTED: sodium-coupled monoc...   279   2e-72
gi|332219823|ref|XP_003259057.1| PREDICTED: sodium/glucose cotra...   279   2e-72
gi|332261680|ref|XP_003279893.1| PREDICTED: sodium/glucose cotra...   279   2e-72
gi|118341670|gb|AAI27616.1| Slc5a4b protein [Mus musculus]            279   2e-72
gi|83318166|gb|AAI09134.1| Slc5a4b protein [Mus musculus] >gnl|B...   279   3e-72
gi|147904828|ref|NP_001086891.1| solute carrier family 5 (sodium...   278   4e-72
gi|117676363|ref|NP_075708.2| solute carrier family 5 member 4b ...   278   4e-72
gi|221459582|ref|NP_651447.2| CG42235, isoform E [Drosophila mel...   278   5e-72
gi|297700249|ref|XP_002827168.1| PREDICTED: sodium/glucose cotra...   278   5e-72
gi|171846240|ref|NP_941037.2| solute carrier family 5 (sodium/gl...   278   5e-72
gi|344298066|ref|XP_003420715.1| PREDICTED: sodium/glucose cotra...   277   6e-72
gi|189237757|ref|XP_001812743.1| PREDICTED: similar to AGAP00118...   277   6e-72
gi|217972261|ref|YP_002357012.1| SSS sodium solute transporter s...   277   6e-72
gi|153001844|ref|YP_001367525.1| SSS family solute/sodium (Na+) ...   277   7e-72
gi|74194893|dbj|BAE26029.1| unnamed protein product [Mus musculus]    277   7e-72
gi|109113573|ref|XP_001097568.1| PREDICTED: sodium/glucose cotra...   277   8e-72
gi|189011691|ref|NP_001121028.1| hypothetical protein LOC365549 ...   277   9e-72
gi|336310421|ref|ZP_08565393.1| putative sodium-dependent galact...   277   9e-72
gi|74188327|dbj|BAE25819.1| unnamed protein product [Mus musculus]    277   9e-72
gi|321463312|gb|EFX74329.1| hypothetical protein DAPPUDRAFT_2150...   277   1e-71
gi|118097944|ref|XP_414862.2| PREDICTED: similar to Na+/myo-inos...   276   1e-71
gi|160333731|ref|NP_001103892.1| sodium/myo-inositol cotransport...   276   1e-71
gi|94732461|emb|CAK04382.1| solute carrier family 5 (sodium iodi...   276   1e-71
gi|38511471|gb|AAH62617.1| SLC5A10 protein [Homo sapiens]             276   1e-71
gi|74223435|dbj|BAE21587.1| unnamed protein product [Mus musculus]    276   1e-71
gi|115694565|ref|XP_797570.2| PREDICTED: hypothetical protein [S...   276   1e-71
gi|195505535|ref|XP_002099547.1| GE23300 [Drosophila yakuba] >gn...   276   2e-71
gi|307188344|gb|EFN73119.1| Sodium-coupled monocarboxylate trans...   276   2e-71
gi|198424674|ref|XP_002131513.1| PREDICTED: similar to solute ca...   275   2e-71
gi|194762736|ref|XP_001963490.1| GF20262 [Drosophila ananassae] ...   275   3e-71
gi|148699918|gb|EDL31865.1| hypothetical protein LOC333669 [Mus ...   275   3e-71
gi|149633700|ref|XP_001505333.1| PREDICTED: sodium/glucose cotra...   275   3e-71
gi|156548100|ref|XP_001606385.1| PREDICTED: sodium-coupled monoc...   275   4e-71
gi|345321171|ref|XP_001510306.2| PREDICTED: sodium/glucose cotra...   274   5e-71
gi|297263364|ref|XP_001091485.2| PREDICTED: sodium-coupled monoc...   274   5e-71
gi|126339731|ref|XP_001373061.1| PREDICTED: sodium-coupled monoc...   274   5e-71
gi|125982749|ref|XP_001355150.1| GA21946 [Drosophila pseudoobscu...   274   6e-71
gi|195439192|ref|XP_002067515.1| GK16152 [Drosophila willistoni]...   274   7e-71
gi|149047464|gb|EDM00134.1| rCG35810, isoform CRA_b [Rattus norv...   274   7e-71
gi|333470193|gb|EAA00833.5| AGAP001550-PA [Anopheles gambiae str...   274   7e-71
gi|115942978|ref|XP_787078.2| PREDICTED: hypothetical protein [S...   274   8e-71
gi|194668666|ref|XP_581578.4| PREDICTED: solute carrier family 5...   274   8e-71
gi|332859684|ref|XP_515093.3| PREDICTED: sodium/glucose cotransp...   274   9e-71
gi|195044183|ref|XP_001991770.1| GH11887 [Drosophila grimshawi] ...   274   1e-70
gi|170049652|ref|XP_001857950.1| sodium/solute symporter [Culex ...   274   1e-70
gi|221042186|dbj|BAH12770.1| unnamed protein product [Homo sapiens]   273   1e-70
gi|47218035|emb|CAG11440.1| unnamed protein product [Tetraodon n...   273   1e-70
gi|345494236|ref|XP_001606944.2| PREDICTED: sodium-coupled monoc...   273   2e-70
gi|340722265|ref|XP_003399528.1| PREDICTED: sodium-coupled monoc...   272   2e-70
gi|24645928|ref|NP_650069.2| CG6723 [Drosophila melanogaster] >g...   272   2e-70
gi|195329856|ref|XP_002031626.1| GM26101 [Drosophila sechellia] ...   272   2e-70
gi|297476287|ref|XP_002688618.1| PREDICTED: solute carrier famil...   272   2e-70
gi|194896833|ref|XP_001978545.1| GG19647 [Drosophila erecta] >gn...   272   3e-70
gi|19528393|gb|AAL90311.1| RE09178p [Drosophila melanogaster]         272   3e-70
gi|170048981|ref|XP_001853667.1| sodium/solute symporter [Culex ...   272   3e-70
gi|119621028|gb|EAX00623.1| solute carrier family 5 (sodium-depe...   272   4e-70
gi|194902058|ref|XP_001980568.1| GG17224 [Drosophila erecta] >gn...   272   4e-70
gi|195054890|ref|XP_001994356.1| GH23999 [Drosophila grimshawi] ...   272   4e-70
gi|291398944|ref|XP_002715159.1| PREDICTED: SGLT1-like protein [...   271   4e-70
gi|109004193|ref|XP_001102263.1| PREDICTED: sodium/glucose cotra...   271   4e-70
gi|301759485|ref|XP_002915591.1| PREDICTED: LOW QUALITY PROTEIN:...   271   5e-70
gi|260801915|ref|XP_002595840.1| hypothetical protein BRAFLDRAFT...   271   5e-70
gi|313229822|emb|CBY07527.1| unnamed protein product [Oikopleura...   271   5e-70
gi|34785512|gb|AAH57780.1| SLC5A11 protein [Homo sapiens]             271   5e-70
gi|344294332|ref|XP_003418872.1| PREDICTED: sodium/myo-inositol ...   271   5e-70
gi|195505533|ref|XP_002099546.1| GE23302 [Drosophila yakuba] >gn...   270   7e-70
gi|198428570|ref|XP_002121367.1| PREDICTED: similar to electroge...   270   7e-70
gi|312131182|ref|YP_003998522.1| sss sodium solute transporter s...   270   8e-70
gi|24650192|ref|NP_733129.1| CG42235, isoform C [Drosophila mela...   270   1e-69
gi|126333905|ref|XP_001362806.1| PREDICTED: sodium/glucose cotra...   270   1e-69
gi|158301894|ref|XP_321571.4| AGAP001550-PA [Anopheles gambiae s...   270   1e-69
gi|195501920|ref|XP_002098002.1| GE24175 [Drosophila yakuba] >gn...   270   1e-69
gi|322790263|gb|EFZ15262.1| hypothetical protein SINV_11023 [Sol...   270   1e-69
gi|157115829|ref|XP_001658302.1| sodium/solute symporter [Aedes ...   270   1e-69
gi|115644401|ref|XP_781485.2| PREDICTED: similar to Na+-glucose ...   270   1e-69
gi|195565588|ref|XP_002106381.1| GD16846 [Drosophila simulans] >...   270   1e-69
gi|262275578|ref|ZP_06053387.1| sodium/glucose cotransporter (Na...   269   1e-69
gi|195500045|ref|XP_002097206.1| GE24625 [Drosophila yakuba] >gn...   269   2e-69
gi|24651741|ref|NP_651891.2| Sodium-dependent multivitamin trans...   269   2e-69
gi|195157888|ref|XP_002019826.1| GL12607 [Drosophila persimilis]...   269   2e-69
gi|149067984|gb|EDM17536.1| solute carrier family 5 (sodium/gluc...   269   2e-69
gi|197215668|gb|ACH53058.1| Low affinity sodium-glucose cotransp...   269   2e-69
gi|195336058|ref|XP_002034664.1| GM19797 [Drosophila sechellia] ...   269   2e-69
gi|157113511|ref|XP_001651974.1| sodium/solute symporter [Aedes ...   269   3e-69
gi|305666228|ref|YP_003862515.1| sodium-glucose/galactose cotran...   269   3e-69
gi|332031152|gb|EGI70729.1| Sodium-coupled monocarboxylate trans...   269   3e-69
gi|19528435|gb|AAL90332.1| RE18886p [Drosophila melanogaster]         269   3e-69
gi|109093932|ref|XP_001112212.1| PREDICTED: sodium/glucose cotra...   269   3e-69
gi|198432627|ref|XP_002125925.1| PREDICTED: similar to Sodium-co...   268   3e-69
gi|344298068|ref|XP_003420716.1| PREDICTED: sodium/glucose cotra...   268   3e-69
gi|344239767|gb|EGV95870.1| Sodium-dependent multivitamin transp...   268   4e-69
gi|198417099|ref|XP_002130755.1| PREDICTED: similar to solute ca...   268   4e-69
gi|281182872|ref|NP_001162245.1| low affinity sodium-glucose cot...   268   4e-69
gi|293348560|ref|XP_002726939.1| PREDICTED: solute carrier famil...   268   4e-69
gi|345787609|ref|XP_003432945.1| PREDICTED: sodium/iodide cotran...   268   4e-69
gi|126324850|ref|XP_001378847.1| PREDICTED: sodium/glucose cotra...   268   5e-69
gi|195480436|ref|XP_002101262.1| GE15721 [Drosophila yakuba] >gn...   268   5e-69
gi|340709058|ref|XP_003393132.1| PREDICTED: sodium-coupled monoc...   268   5e-69
gi|281350108|gb|EFB25692.1| hypothetical protein PANDA_003594 [A...   268   5e-69
gi|195353479|ref|XP_002043232.1| GM17525 [Drosophila sechellia] ...   268   5e-69
gi|24640370|ref|NP_572397.1| CG9657 [Drosophila melanogaster] >g...   268   5e-69
gi|344240424|gb|EGV96527.1| Sodium/myo-inositol cotransporter 2 ...   267   6e-69
gi|345787607|ref|XP_541946.3| PREDICTED: sodium/iodide cotranspo...   267   6e-69
gi|260807601|ref|XP_002598597.1| hypothetical protein BRAFLDRAFT...   267   7e-69
gi|260785026|ref|XP_002587564.1| hypothetical protein BRAFLDRAFT...   267   9e-69
gi|195575378|ref|XP_002105656.1| GD16294 [Drosophila simulans] >...   267   1e-68
gi|195392998|ref|XP_002055141.1| GJ19210 [Drosophila virilis] >g...   267   1e-68
gi|24641117|ref|NP_727460.1| CG32669 [Drosophila melanogaster] >...   266   1e-68
gi|345326741|ref|XP_001506580.2| PREDICTED: sodium-coupled monoc...   266   1e-68
gi|88900128|emb|CAJ70644.1| solute carrier family 5 (sodium/gluc...   266   1e-68
gi|334348107|ref|XP_001372917.2| PREDICTED: sodium-coupled monoc...   266   2e-68
gi|307213713|gb|EFN89062.1| Putative sodium-dependent multivitam...   266   2e-68
gi|195339118|ref|XP_002036168.1| GM13142 [Drosophila sechellia] ...   266   2e-68
gi|195433723|ref|XP_002064857.1| GK14981 [Drosophila willistoni]...   266   2e-68
gi|197215666|gb|ACH53056.1| Na+/glucose co-transporter (predicte...   266   2e-68
gi|297465698|ref|XP_002704031.1| PREDICTED: solute carrier famil...   265   2e-68
gi|118094625|ref|XP_422460.2| PREDICTED: similar to SLC5A9 prote...   265   2e-68
gi|91084087|ref|XP_968449.1| PREDICTED: similar to sodium/solute...   265   2e-68
gi|198429801|ref|XP_002120951.1| PREDICTED: similar to sodium/my...   265   2e-68
gi|270006681|gb|EFA03129.1| hypothetical protein TcasGA2_TC01304...   265   2e-68
gi|47523872|ref|NP_999575.1| sodium/iodide cotransporter [Sus sc...   265   2e-68
gi|9887099|gb|AAG01742.1|AF251268_1 low affinity sodium-glucose ...   265   2e-68
gi|194904725|ref|XP_001981050.1| GG11854 [Drosophila erecta] >gn...   265   2e-68
gi|313219830|emb|CBY30747.1| unnamed protein product [Oikopleura...   265   3e-68
gi|260801917|ref|XP_002595841.1| hypothetical protein BRAFLDRAFT...   265   3e-68
gi|189235862|ref|XP_969033.2| PREDICTED: similar to sodium/solut...   265   3e-68
gi|194863055|ref|XP_001970254.1| GG23469 [Drosophila erecta] >gn...   265   4e-68
gi|195472939|ref|XP_002088755.1| GE11144 [Drosophila yakuba] >gn...   265   4e-68
gi|260786286|ref|XP_002588189.1| hypothetical protein BRAFLDRAFT...   264   5e-68
gi|195431726|ref|XP_002063879.1| GK15674 [Drosophila willistoni]...   264   5e-68
gi|21541274|emb|CAD32248.1| sodium iodide symporter [Sus scrofa]      264   5e-68
gi|198418537|ref|XP_002125485.1| PREDICTED: similar to solute ca...   264   5e-68
gi|158297432|ref|XP_317663.4| AGAP007836-PA [Anopheles gambiae s...   264   6e-68
gi|11558496|emb|CAC17816.1| sodium iodide symporter [Sus scrofa]      264   7e-68
gi|19920916|ref|NP_609192.1| CG8451 [Drosophila melanogaster] >g...   264   8e-68
gi|148698736|gb|EDL30683.1| solute carrier family 5 (sodium/gluc...   263   2e-67
gi|148689549|gb|EDL21496.1| mCG16775 [Mus musculus]                   262   2e-67
gi|158301389|ref|XP_321095.4| AGAP001966-PA [Anopheles gambiae s...   262   2e-67
gi|21428686|gb|AAM50003.1| RH60839p [Drosophila melanogaster]         262   2e-67
gi|195444627|ref|XP_002069954.1| GK11796 [Drosophila willistoni]...   262   2e-67
gi|194753470|ref|XP_001959035.1| GF12676 [Drosophila ananassae] ...   262   2e-67
gi|98956503|emb|CAK19000.1| solute carrier family 5, member 11 [...   262   2e-67
gi|325278786|ref|YP_004251328.1| SSS sodium solute transporter s...   262   2e-67
gi|281182860|ref|NP_001162244.1| sodium/glucose cotransporter 1 ...   262   3e-67
gi|195354512|ref|XP_002043741.1| GM16417 [Drosophila sechellia] ...   262   3e-67
gi|198474244|ref|XP_001356615.2| GA21088 [Drosophila pseudoobscu...   262   3e-67
gi|156119352|ref|NP_001095162.1| sodium/glucose cotransporter 1 ...   261   5e-67
gi|217418249|gb|ACK44254.1| cortical sodium-D-glucose cotranspor...   261   5e-67
gi|240120080|ref|NP_663526.3| sodium/glucose cotransporter 4 [Mu...   261   5e-67
gi|156545042|ref|XP_001600571.1| PREDICTED: sodium-coupled monoc...   261   5e-67
gi|148698735|gb|EDL30682.1| solute carrier family 5 (sodium/gluc...   261   6e-67
gi|54311149|gb|AAH21357.2| Solute carrier family 5 (sodium/gluco...   261   6e-67
gi|221459586|ref|NP_001138111.1| CG42235, isoform B [Drosophila ...   260   8e-67
gi|47218278|emb|CAF96315.1| unnamed protein product [Tetraodon n...   260   8e-67
gi|193690733|ref|XP_001949204.1| PREDICTED: putative sodium-depe...   260   8e-67
gi|332808924|ref|XP_001164090.2| PREDICTED: sodium/glucose cotra...   260   8e-67
gi|126333907|ref|XP_001362888.1| PREDICTED: sodium/glucose cotra...   260   9e-67
gi|242019046|ref|XP_002429977.1| sodium/solute symporter, putati...   260   1e-66
gi|307172053|gb|EFN63647.1| Putative sodium-dependent multivitam...   260   1e-66
gi|156394992|ref|XP_001636896.1| predicted protein [Nematostella...   260   1e-66
gi|170031531|ref|XP_001843638.1| sodium/solute symporter [Culex ...   259   1e-66
gi|195452238|ref|XP_002073270.1| GK14043 [Drosophila willistoni]...   259   2e-66
gi|322780797|gb|EFZ10026.1| hypothetical protein SINV_02332 [Sol...   259   2e-66
gi|323144460|ref|ZP_08079063.1| putative ATP synthase F0, A subu...   259   2e-66
gi|221459588|ref|NP_001138112.1| CG42235, isoform A [Drosophila ...   259   2e-66
gi|195390791|ref|XP_002054051.1| GJ23008 [Drosophila virilis] >g...   259   2e-66
gi|321464425|gb|EFX75433.1| hypothetical protein DAPPUDRAFT_3233...   259   2e-66
gi|194763130|ref|XP_001963686.1| GF21148 [Drosophila ananassae] ...   259   2e-66
gi|195453805|ref|XP_002073951.1| GK12873 [Drosophila willistoni]...   259   2e-66
gi|119588699|gb|EAW68293.1| solute carrier family 5 (sodium/gluc...   259   3e-66
gi|115935020|ref|XP_001193655.1| PREDICTED: hypothetical protein...   258   3e-66
gi|119502836|ref|ZP_01624921.1| putative sodium/hexose cotranspo...   258   4e-66
gi|130496292|ref|NP_001076168.1| sodium/glucose cotransporter 5 ...   258   4e-66
gi|187611516|sp|Q9Z1F2.2|SC5AB_RAT RecName: Full=Sodium/myo-inos...   258   4e-66
gi|242020628|ref|XP_002430754.1| sodium-dependent multivitamin t...   258   4e-66
gi|170649614|gb|ACB21202.1| solute carrier family 5, member 4 (p...   258   4e-66
gi|8134671|sp|P96169.2|SGLT_VIBPA RecName: Full=Sodium/glucose c...   258   4e-66
gi|4507031|ref|NP_000334.1| sodium/glucose cotransporter 1 [Homo...   258   4e-66
gi|297664997|ref|XP_002810898.1| PREDICTED: sodium/glucose cotra...   257   6e-66
gi|145337974|gb|AAI39840.2| SLC5A1 protein [Homo sapiens]             257   6e-66
gi|206597483|ref|NP_001011547.2| sodium/glucose cotransporter 4 ...   257   9e-66
gi|85396939|gb|AAI04864.1| SLC5A9 protein [Homo sapiens] >gnl|BL...   257   9e-66
gi|19849859|emb|CAC81949.1| sodium iodide symporter [Sus scrofa]      257   1e-65
gi|170040362|ref|XP_001847970.1| sodium/solute symporter [Culex ...   257   1e-65
gi|55925508|ref|NP_001007301.1| sodium/myo-inositol cotransporte...   256   1e-65
gi|313227045|emb|CBY22192.1| unnamed protein product [Oikopleura...   256   1e-65
gi|26329089|dbj|BAC28283.1| unnamed protein product [Mus musculus]    256   1e-65
gi|147902595|ref|NP_001087699.1| solute carrier family 5 (sodium...   256   2e-65
gi|195927575|pdb|3DH4|A Chain A, Crystal Structure Of SodiumSUGA...   256   2e-65
gi|334321517|ref|XP_001373841.2| PREDICTED: sodium/glucose cotra...   256   2e-65
gi|295133995|ref|YP_003584671.1| sodium:solute symporter family ...   255   2e-65
gi|307198554|gb|EFN79439.1| Sodium-coupled monocarboxylate trans...   255   2e-65
gi|345780810|ref|XP_539619.3| PREDICTED: sodium/glucose cotransp...   255   2e-65
gi|345802128|ref|XP_547085.3| PREDICTED: sodium/myo-inositol cot...   255   3e-65
gi|157124275|ref|XP_001660398.1| sodium/solute symporter [Aedes ...   255   3e-65
gi|1794165|dbj|BAA11215.1| Na+/glucose symporter [Vibrio parahae...   255   3e-65
gi|6681727|gb|AAF23269.1| sodium-glucose cotransporter 1 [Mus mu...   255   3e-65
gi|313221052|emb|CBY31883.1| unnamed protein product [Oikopleura...   255   3e-65

Sequences not found previously or not previously below threshold:

Searching..................................................done


Results from round 5


                                                                 Score    E
Sequences producing significant alignments:                      (bits) Value
Sequences used in model and found again:

gi|224050397|ref|XP_002190432.1| PREDICTED: similar to solute ca...   415   e-113
gi|311248065|ref|XP_003122956.1| PREDICTED: sodium-coupled monoc...   407   e-111
gi|157819813|ref|NP_001102058.1| sodium-coupled monocarboxylate ...   393   e-107
gi|291384743|ref|XP_002709066.1| PREDICTED: sodium-coupled monoc...   390   e-105
gi|326919753|ref|XP_003206142.1| PREDICTED: sodium-coupled monoc...   389   e-105
gi|117167947|gb|AAI24586.1| Solute carrier family 5 (iodide tran...   383   e-103
gi|50807015|ref|XP_428889.1| PREDICTED: similar to sodium-iodide...   381   e-103
gi|327279099|ref|XP_003224296.1| PREDICTED: sodium-coupled monoc...   377   e-102
gi|149719531|ref|XP_001505040.1| PREDICTED: sodium-coupled monoc...   377   e-102
gi|291190164|ref|NP_001167196.1| Sodium/iodide cotransporter [Sa...   375   e-101
gi|114205593|gb|AAI21792.1| Slc5a12 protein [Mus musculus]            373   e-101
gi|294979183|ref|NP_001171095.1| sodium-coupled monocarboxylate ...   373   e-100
gi|344281187|ref|XP_003412361.1| PREDICTED: sodium-coupled monoc...   373   e-100
gi|126332514|ref|XP_001380162.1| PREDICTED: sodium-coupled monoc...   371   e-100
gi|345787913|ref|XP_534095.3| PREDICTED: sodium-coupled monocarb...   370   e-100
gi|301614107|ref|XP_002936538.1| PREDICTED: sodium-coupled monoc...   366   9e-99
gi|149409529|ref|XP_001511285.1| PREDICTED: sodium-coupled monoc...   366   2e-98
gi|281348990|gb|EFB24574.1| hypothetical protein PANDA_016063 [A...   363   1e-97
gi|34499982|gb|AAQ73572.1| sodium-iodide related cotransporter [...   362   2e-97
gi|301781999|ref|XP_002926414.1| PREDICTED: sodium-coupled monoc...   362   2e-97
gi|155371849|ref|NP_001094529.1| sodium-coupled monocarboxylate ...   361   4e-97
gi|297667983|ref|XP_002812236.1| PREDICTED: sodium-dependent mul...   361   5e-97
gi|77993304|ref|NP_001030141.1| sodium-coupled monocarboxylate t...   361   5e-97
gi|157671931|ref|NP_848593.2| sodium-coupled monocarboxylate tra...   361   5e-97
gi|114636709|ref|XP_508335.2| PREDICTED: sodium-coupled monocarb...   359   2e-96
gi|345781936|ref|XP_532905.3| PREDICTED: sodium-dependent multiv...   358   3e-96
gi|258690280|ref|NP_001158333.1| sodium-coupled monocarboxylate ...   357   8e-96
gi|189237154|ref|XP_973939.2| PREDICTED: similar to igf2 mRNA bi...   353   8e-95
gi|157124271|ref|XP_001660396.1| sodium/solute symporter [Aedes ...   353   1e-94
gi|126339729|ref|XP_001373023.1| PREDICTED: sodium-coupled monoc...   352   2e-94
gi|332210575|ref|XP_003254386.1| PREDICTED: sodium-coupled monoc...   351   3e-94
gi|297667985|ref|XP_002812237.1| PREDICTED: sodium-dependent mul...   350   8e-94
gi|332812760|ref|XP_515353.3| PREDICTED: sodium-dependent multiv...   350   9e-94
gi|256985183|ref|NP_066918.2| sodium-dependent multivitamin tran...   350   9e-94
gi|4884550|gb|AAD31727.1|AF069307_1 sodium-dependent multivitami...   349   1e-93
gi|41055050|ref|NP_956662.1| sodium-coupled monocarboxylate tran...   349   1e-93
gi|327272668|ref|XP_003221106.1| PREDICTED: sodium-coupled monoc...   349   1e-93
gi|158291588|ref|XP_313095.3| AGAP004199-PA [Anopheles gambiae s...   349   1e-93
gi|333468668|gb|EAA08654.4| AGAP004199-PA [Anopheles gambiae str...   349   2e-93
gi|340723079|ref|XP_003399925.1| PREDICTED: sodium-coupled monoc...   349   2e-93
gi|296217790|ref|XP_002755169.1| PREDICTED: sodium-coupled monoc...   347   6e-93
gi|296224286|ref|XP_002757989.1| PREDICTED: sodium-dependent mul...   347   8e-93
gi|334348111|ref|XP_003342021.1| PREDICTED: sodium-coupled monoc...   347   8e-93
gi|307177539|gb|EFN66650.1| Putative sodium-dependent multivitam...   346   1e-92
gi|328793534|ref|XP_392977.4| PREDICTED: sodium-coupled monocarb...   346   2e-92
gi|109102337|ref|XP_001090644.1| PREDICTED: sodium-dependent mul...   346   2e-92
gi|321475597|gb|EFX86559.1| hypothetical protein DAPPUDRAFT_3128...   345   2e-92
gi|306922568|gb|ADN07456.1| solute carrier family 5 (sodium-depe...   345   2e-92
gi|297268212|ref|XP_001090490.2| PREDICTED: sodium-coupled monoc...   344   4e-92
gi|164420742|ref|NP_001039684.2| solute carrier family 5 (sodium...   344   4e-92
gi|213624764|gb|AAI71549.1| Zgc:114067 protein [Danio rerio]          344   4e-92
gi|47086183|ref|NP_998091.1| sodium/glucose cotransporter 2 [Dan...   344   5e-92
gi|296482286|gb|DAA24401.1| solute carrier family 5 (sodium-depe...   344   5e-92
gi|311252938|ref|XP_003125341.1| PREDICTED: sodium-dependent mul...   344   5e-92
gi|149728068|ref|XP_001502537.1| PREDICTED: sodium-dependent mul...   344   7e-92
gi|130486009|ref|NP_001076106.1| sodium-dependent multivitamin t...   343   8e-92
gi|301755966|ref|XP_002913818.1| PREDICTED: sodium-dependent mul...   343   9e-92
gi|160773849|gb|AAI55141.1| Zgc:114067 protein [Danio rerio]          343   1e-91
gi|344295060|ref|XP_003419232.1| PREDICTED: low affinity sodium-...   343   1e-91
gi|307169684|gb|EFN62266.1| Sodium-coupled monocarboxylate trans...   342   2e-91
gi|332025377|gb|EGI65544.1| Sodium-coupled monocarboxylate trans...   342   2e-91
gi|344280425|ref|XP_003411984.1| PREDICTED: sodium-dependent mul...   341   3e-91
gi|332241584|ref|XP_003269958.1| PREDICTED: sodium-coupled monoc...   341   5e-91
gi|338721092|ref|XP_001916116.2| PREDICTED: LOW QUALITY PROTEIN:...   340   7e-91
gi|70887705|ref|NP_001020699.1| solute carrier family 5 (sodium-...   340   1e-90
gi|109093971|ref|XP_001112250.1| PREDICTED: low affinity sodium-...   339   1e-90
gi|322780794|gb|EFZ10023.1| hypothetical protein SINV_02139 [Sol...   339   2e-90
gi|332231086|ref|XP_003264729.1| PREDICTED: low affinity sodium-...   338   3e-90
gi|334348109|ref|XP_001373006.2| PREDICTED: hypothetical protein...   336   2e-89
gi|94734533|emb|CAK10711.1| novel protein similar to vertebrate ...   334   4e-89
gi|322793380|gb|EFZ16973.1| hypothetical protein SINV_07634 [Sol...   333   1e-88
gi|296233269|ref|XP_002761931.1| PREDICTED: sodium/iodide cotran...   331   3e-88
gi|162138897|ref|NP_444478.2| sodium/iodide cotransporter [Mus m...   331   4e-88
gi|345326743|ref|XP_001506612.2| PREDICTED: sodium-coupled monoc...   331   5e-88
gi|61216835|sp|Q99PN0.1|SC5A5_MOUSE RecName: Full=Sodium/iodide ...   331   5e-88
gi|338727475|ref|XP_001496071.3| PREDICTED: low affinity sodium-...   330   7e-88
gi|2352050|gb|AAB68775.1| Na+/myo-inositol cotransporter [Bos ta...   330   8e-88
gi|119580422|gb|EAW60018.1| solute carrier family 5 (low affinit...   329   1e-87
gi|345493450|ref|XP_003427076.1| PREDICTED: LOW QUALITY PROTEIN:...   329   1e-87
gi|307207964|gb|EFN85523.1| Putative sodium-dependent multivitam...   329   2e-87
gi|114646516|ref|XP_522508.2| PREDICTED: sodium-coupled monocarb...   329   2e-87
gi|195380639|ref|XP_002049078.1| GJ21389 [Drosophila virilis] >g...   328   3e-87
gi|297689070|ref|XP_002821989.1| PREDICTED: sodium-coupled monoc...   328   4e-87
gi|14140236|ref|NP_055042.1| low affinity sodium-glucose cotrans...   328   4e-87
gi|22003841|gb|AAL88746.1| putative apical iodide transporter [H...   328   4e-87
gi|167466278|ref|NP_666018.3| sodium-coupled monocarboxylate tra...   328   4e-87
gi|300795305|ref|NP_001178916.1| sodium-coupled monocarboxylate ...   328   5e-87
gi|118082560|ref|XP_416173.2| PREDICTED: hypothetical protein [G...   328   5e-87
gi|326911761|ref|XP_003202224.1| PREDICTED: sodium-coupled monoc...   328   5e-87
gi|51491856|ref|NP_001003915.1| sodium-coupled monocarboxylate t...   327   6e-87
gi|328784185|ref|XP_393390.3| PREDICTED: putative sodium-depende...   327   6e-87
gi|307209271|gb|EFN86362.1| Sodium-coupled monocarboxylate trans...   327   6e-87
gi|226955332|gb|ACO95328.1| low-affinity Na-dependent glucose co...   327   9e-87
gi|334348113|ref|XP_001373100.2| PREDICTED: sodium-coupled monoc...   326   1e-86
gi|189054018|dbj|BAG36525.1| unnamed protein product [Homo sapiens]   326   1e-86
gi|296236908|ref|XP_002763533.1| PREDICTED: low affinity sodium-...   326   1e-86
gi|224094482|ref|XP_002190555.1| PREDICTED: similar to solute ca...   326   2e-86
gi|170031527|ref|XP_001843636.1| sodium/solute symporter [Culex ...   326   2e-86
gi|301792216|ref|XP_002931075.1| PREDICTED: low affinity sodium-...   325   3e-86
gi|281342387|gb|EFB17971.1| hypothetical protein PANDA_021808 [A...   325   4e-86
gi|345780747|ref|XP_539743.3| PREDICTED: sodium-coupled monocarb...   325   4e-86
gi|328778498|ref|XP_396997.4| PREDICTED: hypothetical protein LO...   324   6e-86
gi|317418717|emb|CBN80755.1| Sodium-coupled monocarboxylate tran...   324   7e-86
gi|301753891|ref|XP_002912768.1| PREDICTED: LOW QUALITY PROTEIN:...   324   7e-86
gi|47523452|ref|NP_999347.1| low affinity sodium-glucose cotrans...   323   9e-86
gi|190402297|gb|ACE77704.1| sodium-glucose cotransporter-like 1 ...   323   1e-85
gi|195124101|ref|XP_002006532.1| GI18525 [Drosophila mojavensis]...   323   1e-85
gi|312373891|gb|EFR21560.1| hypothetical protein AND_16859 [Anop...   323   1e-85
gi|18543353|ref|NP_570102.1| sodium-dependent multivitamin trans...   323   1e-85
gi|321456488|gb|EFX67594.1| hypothetical protein DAPPUDRAFT_3308...   323   2e-85
gi|270007206|gb|EFA03654.1| hypothetical protein TcasGA2_TC01374...   322   2e-85
gi|301784288|ref|XP_002927559.1| PREDICTED: LOW QUALITY PROTEIN:...   322   2e-85
gi|334327459|ref|XP_001378874.2| PREDICTED: low affinity sodium-...   321   3e-85
gi|148705373|gb|EDL37320.1| mCG23491, isoform CRA_a [Mus musculu...   321   4e-85
gi|56207237|emb|CAI21174.1| novel protein similar to vertebrate ...   321   4e-85
gi|91082285|ref|XP_973784.1| PREDICTED: similar to AGAP005795-PA...   321   5e-85
gi|70887703|ref|NP_001020700.1| hypothetical protein LOC563356 [...   320   7e-85
gi|326929109|ref|XP_003210713.1| PREDICTED: sodium/myo-inositol ...   320   9e-85
gi|47226982|emb|CAG05874.1| unnamed protein product [Tetraodon n...   320   9e-85
gi|110347555|ref|NP_663398.2| sodium-coupled monocarboxylate tra...   320   9e-85
gi|183986697|ref|NP_001116937.1| solute carrier family 5 (sodium...   319   1e-84
gi|332018423|gb|EGI59017.1| Sodium-coupled monocarboxylate trans...   319   1e-84
gi|66500724|ref|XP_394160.2| PREDICTED: sodium-coupled monocarbo...   319   1e-84
gi|17389275|gb|AAH17691.1| Slc5a8 protein [Mus musculus]              319   1e-84
gi|332859691|ref|XP_525573.3| PREDICTED: low affinity sodium-glu...   319   1e-84
gi|194213967|ref|XP_001488492.2| PREDICTED: sodium/glucose cotra...   319   2e-84
gi|260788103|ref|XP_002589090.1| hypothetical protein BRAFLDRAFT...   319   2e-84
gi|322798384|gb|EFZ20108.1| hypothetical protein SINV_10664 [Sol...   319   2e-84
gi|344266542|ref|XP_003405339.1| PREDICTED: sodium-coupled monoc...   318   3e-84
gi|195585045|ref|XP_002082305.1| GD25290 [Drosophila simulans] >...   318   3e-84
gi|307213712|gb|EFN89061.1| Sodium-coupled monocarboxylate trans...   317   5e-84
gi|221459582|ref|NP_651447.2| CG42235, isoform E [Drosophila mel...   317   7e-84
gi|54887429|gb|AAH85132.1| Solute carrier family 5 (sodium-depen...   316   1e-83
gi|187611515|sp|Q28728.2|SC5AB_RABIT RecName: Full=Sodium/myo-in...   316   2e-83
gi|29244474|ref|NP_808538.1| sodium-dependent multivitamin trans...   316   2e-83
gi|74182777|dbj|BAE34718.1| unnamed protein product [Mus musculus]    315   3e-83
gi|24650192|ref|NP_733129.1| CG42235, isoform C [Drosophila mela...   315   3e-83
gi|126723642|ref|NP_001075662.1| sodium/myo-inositol cotransport...   315   3e-83
gi|297704089|ref|XP_002828952.1| PREDICTED: sodium/iodide cotran...   314   4e-83
gi|189523618|ref|XP_696755.2| PREDICTED: sodium/myo-inositol cot...   314   4e-83
gi|157133252|ref|XP_001656201.1| sodium/solute symporter [Aedes ...   314   5e-83
gi|12585345|sp|Q63008.1|SC5A5_RAT RecName: Full=Sodium/iodide co...   314   5e-83
gi|344283105|ref|XP_003413313.1| PREDICTED: sodium/iodide cotran...   314   6e-83
gi|4507035|ref|NP_000444.1| sodium/iodide cotransporter [Homo sa...   314   7e-83
gi|344295062|ref|XP_003419233.1| PREDICTED: sodium/glucose cotra...   314   8e-83
gi|119924211|ref|XP_001249497.1| PREDICTED: sodium/myo-inositol ...   313   9e-83
gi|158138505|ref|NP_443215.2| sodium/iodide cotransporter [Rattu...   313   1e-82
gi|114676081|ref|XP_524154.2| PREDICTED: sodium/iodide cotranspo...   312   1e-82
gi|56699420|ref|NP_777032.1| sodium/myo-inositol cotransporter [...   312   2e-82
gi|41053443|ref|NP_956975.1| sodium/glucose cotransporter 1 [Dan...   312   2e-82
gi|345791096|ref|XP_003433455.1| PREDICTED: low affinity sodium-...   312   2e-82
gi|189237757|ref|XP_001812743.1| PREDICTED: similar to AGAP00118...   312   2e-82
gi|260807379|ref|XP_002598486.1| hypothetical protein BRAFLDRAFT...   311   4e-82
gi|115940347|ref|XP_001180307.1| PREDICTED: similar to Na+-gluco...   311   4e-82
gi|332025533|gb|EGI65696.1| Sodium-coupled monocarboxylate trans...   311   4e-82
gi|47220736|emb|CAG11805.1| unnamed protein product [Tetraodon n...   311   5e-82
gi|1586826|prf||2204393A Na/I symporter                               310   7e-82
gi|340714759|ref|XP_003395892.1| PREDICTED: putative sodium-depe...   310   8e-82
gi|2887405|dbj|BAA24835.1| sodium iodide symporter [Homo sapiens]     310   1e-81
gi|115930194|ref|XP_001183224.1| PREDICTED: similar to sodium so...   309   2e-81
gi|333470193|gb|EAA00833.5| AGAP001550-PA [Anopheles gambiae str...   309   2e-81
gi|115893524|ref|XP_788473.2| PREDICTED: similar to solute carri...   307   6e-81
gi|156554629|ref|XP_001605100.1| PREDICTED: sodium-coupled monoc...   307   6e-81
gi|344294429|ref|XP_003418920.1| PREDICTED: sodium/nucleoside co...   307   8e-81
gi|332021866|gb|EGI62202.1| Sodium-coupled monocarboxylate trans...   306   1e-80
gi|47208930|emb|CAF89788.1| unnamed protein product [Tetraodon n...   306   1e-80
gi|130489902|ref|NP_001076138.1| sodium/nucleoside cotransporter...   306   1e-80
gi|327279452|ref|XP_003224470.1| PREDICTED: sodium/glucose cotra...   306   1e-80
gi|157112389|ref|XP_001657511.1| sodium/solute symporter [Aedes ...   306   1e-80
gi|91082287|ref|XP_973816.1| PREDICTED: similar to sodium/solute...   305   3e-80
gi|195111118|ref|XP_002000126.1| GI10060 [Drosophila mojavensis]...   305   3e-80
gi|170649613|gb|ACB21201.1| solute carrier family 5, member 1 (p...   305   3e-80
gi|195329856|ref|XP_002031626.1| GM26101 [Drosophila sechellia] ...   305   4e-80
gi|296212685|ref|XP_002752951.1| PREDICTED: sodium-coupled monoc...   305   4e-80
gi|47223708|emb|CAF99317.1| unnamed protein product [Tetraodon n...   304   4e-80
gi|126325243|ref|XP_001365609.1| PREDICTED: sodium/myo-inositol ...   304   4e-80
gi|194902058|ref|XP_001980568.1| GG17224 [Drosophila erecta] >gn...   304   5e-80
gi|31249543|gb|AAP46193.1| sodium solute symporter family 5 memb...   304   5e-80
gi|194881535|ref|XP_001974886.1| GG20873 [Drosophila erecta] >gn...   304   6e-80
gi|115712161|ref|XP_793655.2| PREDICTED: similar to sodium solut...   304   6e-80
gi|296191729|ref|XP_002743747.1| PREDICTED: sodium/glucose cotra...   304   7e-80
gi|24645928|ref|NP_650069.2| CG6723 [Drosophila melanogaster] >g...   304   8e-80
gi|332030044|gb|EGI69869.1| Sodium-coupled monocarboxylate trans...   304   8e-80
gi|195157888|ref|XP_002019826.1| GL12607 [Drosophila persimilis]...   303   9e-80
gi|19528393|gb|AAL90311.1| RE09178p [Drosophila melanogaster]         303   1e-79
gi|327286046|ref|XP_003227742.1| PREDICTED: sodium/glucose cotra...   303   1e-79
gi|198422193|ref|XP_002121431.1| PREDICTED: similar to sodium io...   303   1e-79
gi|198433764|ref|XP_002131980.1| PREDICTED: similar to Na+-gluco...   303   1e-79
gi|147904828|ref|NP_001086891.1| solute carrier family 5 (sodium...   302   2e-79
gi|28573698|ref|NP_611465.2| CG10444 [Drosophila melanogaster] >...   302   2e-79
gi|195500045|ref|XP_002097206.1| GE24625 [Drosophila yakuba] >gn...   302   2e-79
gi|270007203|gb|EFA03651.1| hypothetical protein TcasGA2_TC01374...   302   2e-79
gi|158301894|ref|XP_321571.4| AGAP001550-PA [Anopheles gambiae s...   302   2e-79
gi|189239914|ref|XP_971166.2| PREDICTED: similar to sodium/solut...   302   2e-79
gi|213515412|ref|NP_001133541.1| Sodium/glucose cotransporter 2 ...   302   3e-79
gi|42733598|ref|NP_976236.1| sodium/glucose cotransporter 2 [Bos...   302   3e-79
gi|195486930|ref|XP_002091711.1| GE13812 [Drosophila yakuba] >gn...   301   3e-79
gi|27807095|ref|NP_777031.1| sodium/glucose cotransporter 1 [Bos...   301   4e-79
gi|297484978|ref|XP_002694680.1| PREDICTED: solute carrier famil...   301   4e-79
gi|170048981|ref|XP_001853667.1| sodium/solute symporter [Culex ...   301   5e-79
gi|25986565|gb|AAL38977.1| multivitamin transporter [Aedes aegypti]   301   5e-79
gi|156548096|ref|XP_001606364.1| PREDICTED: sodium-coupled monoc...   301   6e-79
gi|62821778|ref|NP_001009404.1| sodium/glucose cotransporter 1 [...   301   6e-79
gi|82524384|ref|NP_988910.2| sodium-coupled monocarboxylate tran...   301   6e-79
gi|296478373|gb|DAA20488.1| solute carrier family 5, member 1 [B...   301   7e-79
gi|338721782|ref|XP_003364431.1| PREDICTED: sodium/glucose cotra...   301   7e-79
gi|344294950|ref|XP_003419178.1| PREDICTED: sodium/glucose cotra...   301   7e-79
gi|260831262|ref|XP_002610578.1| hypothetical protein BRAFLDRAFT...   300   1e-78
gi|158296748|ref|XP_317094.4| AGAP008359-PA [Anopheles gambiae s...   300   1e-78
gi|158301389|ref|XP_321095.4| AGAP001966-PA [Anopheles gambiae s...   299   1e-78
gi|329664176|ref|NP_001192871.1| low affinity sodium-glucose cot...   299   2e-78
gi|149637382|ref|XP_001512341.1| PREDICTED: sodium/myo-inositol ...   299   2e-78
gi|18875434|ref|NP_573517.1| sodium/glucose cotransporter 2 [Mus...   299   2e-78
gi|115913932|ref|XP_785969.2| PREDICTED: similar to Slc5a12 prot...   299   2e-78
gi|332031152|gb|EGI70729.1| Sodium-coupled monocarboxylate trans...   299   2e-78
gi|195038319|ref|XP_001990607.1| GH19445 [Drosophila grimshawi] ...   299   2e-78
gi|313219830|emb|CBY30747.1| unnamed protein product [Oikopleura...   299   2e-78
gi|345494236|ref|XP_001606944.2| PREDICTED: sodium-coupled monoc...   299   2e-78
gi|126339731|ref|XP_001373061.1| PREDICTED: sodium-coupled monoc...   299   2e-78
gi|284795295|ref|NP_001165258.1| sodium/glucose cotransporter me...   299   2e-78
gi|307213713|gb|EFN89062.1| Putative sodium-dependent multivitam...   299   2e-78
gi|156548100|ref|XP_001606385.1| PREDICTED: sodium-coupled monoc...   299   3e-78
gi|260785000|ref|XP_002587551.1| hypothetical protein BRAFLDRAFT...   298   3e-78
gi|185133573|ref|NP_001117904.1| sodium/glucose cotransporter 2 ...   298   3e-78
gi|115942978|ref|XP_787078.2| PREDICTED: hypothetical protein [S...   298   3e-78
gi|260785020|ref|XP_002587561.1| hypothetical protein BRAFLDRAFT...   298   4e-78
gi|198424674|ref|XP_002131513.1| PREDICTED: similar to solute ca...   297   6e-78
gi|148231843|ref|NP_001082860.1| sodium/iodide cotransporter [Da...   297   8e-78
gi|72084115|ref|XP_791262.1| PREDICTED: hypothetical protein [St...   297   9e-78
gi|297263364|ref|XP_001091485.2| PREDICTED: sodium-coupled monoc...   297   1e-77
gi|78486544|ref|NP_072112.2| sodium/glucose cotransporter 2 [Rat...   296   1e-77
gi|55741756|ref|NP_001007143.1| sodium/glucose cotransporter 2 [...   296   1e-77
gi|301780858|ref|XP_002925849.1| PREDICTED: sodium/nucleoside co...   296   1e-77
gi|328780621|ref|XP_001121444.2| PREDICTED: sodium-coupled monoc...   296   1e-77
gi|194668666|ref|XP_581578.4| PREDICTED: solute carrier family 5...   296   1e-77
gi|344256984|gb|EGW13088.1| Sodium/glucose cotransporter 2 [Cric...   296   1e-77
gi|126335225|ref|XP_001368714.1| PREDICTED: sodium/myo-inositol ...   296   2e-77
gi|32442456|gb|AAP82286.1| sodium solute transporter Vito-b [Xen...   296   2e-77
gi|198428570|ref|XP_002121367.1| PREDICTED: similar to electroge...   296   2e-77
gi|221459586|ref|NP_001138111.1| CG42235, isoform B [Drosophila ...   296   2e-77
gi|148222168|ref|NP_001084454.1| sodium-coupled monocarboxylate ...   296   2e-77
gi|195057298|ref|XP_001995234.1| GH22741 [Drosophila grimshawi] ...   296   2e-77
gi|195505533|ref|XP_002099546.1| GE23302 [Drosophila yakuba] >gn...   295   3e-77
gi|37747649|gb|AAH60005.1| Smcte protein [Xenopus laevis] >gnl|B...   295   3e-77
gi|297476287|ref|XP_002688618.1| PREDICTED: solute carrier famil...   294   5e-77
gi|344245391|gb|EGW01495.1| Sodium/myo-inositol cotransporter [C...   294   6e-77
gi|221459588|ref|NP_001138112.1| CG42235, isoform A [Drosophila ...   294   6e-77
gi|306482578|ref|NP_001182334.1| sodium/glucose cotransporter 1 ...   294   7e-77
gi|195501920|ref|XP_002098002.1| GE24175 [Drosophila yakuba] >gn...   294   8e-77
gi|332219821|ref|XP_003259056.1| PREDICTED: sodium/glucose cotra...   294   9e-77
gi|255683521|ref|NP_001157493.1| sodium/glucose cotransporter 1 ...   293   1e-76
gi|1709220|sp|P53792.1|SC5A2_RAT RecName: Full=Sodium/glucose co...   293   1e-76
gi|94732461|emb|CAK04382.1| solute carrier family 5 (sodium iodi...   293   1e-76
gi|296201134|ref|XP_002747901.1| PREDICTED: sodium/glucose cotra...   293   1e-76
gi|332845524|ref|XP_003315061.1| PREDICTED: LOW QUALITY PROTEIN:...   293   1e-76
gi|84794617|ref|NP_001028399.1| sodium/glucose cotransporter 5 [...   292   2e-76
gi|332019433|gb|EGI59917.1| Putative sodium-dependent multivitam...   292   2e-76
gi|326929857|ref|XP_003211071.1| PREDICTED: sodium/glucose cotra...   292   2e-76
gi|195339118|ref|XP_002036168.1| GM13142 [Drosophila sechellia] ...   292   2e-76
gi|165972483|ref|NP_001107077.1| sodium/glucose cotransporter 4 ...   292   2e-76
gi|226955331|gb|ACO95327.1| solute carrier family 5, member 1 (p...   292   2e-76
gi|126334030|ref|XP_001370424.1| PREDICTED: sodium/glucose cotra...   292   2e-76
gi|291239286|ref|XP_002739554.1| PREDICTED: solute carrier famil...   292   2e-76
gi|296233360|ref|XP_002807870.1| PREDICTED: LOW QUALITY PROTEIN:...   292   3e-76
gi|269785289|ref|NP_001161572.1| iodide transporter-like protein...   292   3e-76
gi|109128349|ref|XP_001113206.1| PREDICTED: sodium/glucose cotra...   292   3e-76
gi|157115829|ref|XP_001658302.1| sodium/solute symporter [Aedes ...   292   3e-76
gi|284005140|ref|NP_001164893.1| sodium/myo-inositol cotransport...   292   3e-76
gi|170040362|ref|XP_001847970.1| sodium/solute symporter [Culex ...   292   3e-76
gi|195472939|ref|XP_002088755.1| GE11144 [Drosophila yakuba] >gn...   291   3e-76
gi|170049652|ref|XP_001857950.1| sodium/solute symporter [Culex ...   291   4e-76
gi|224072065|ref|XP_002199865.1| PREDICTED: solute carrier famil...   291   4e-76
gi|335288821|ref|XP_003126732.2| PREDICTED: sodium-coupled monoc...   291   5e-76
gi|194863055|ref|XP_001970254.1| GG23469 [Drosophila erecta] >gn...   291   5e-76
gi|307188344|gb|EFN73119.1| Sodium-coupled monocarboxylate trans...   291   5e-76
gi|195431726|ref|XP_002063879.1| GK15674 [Drosophila willistoni]...   291   6e-76
gi|307172053|gb|EFN63647.1| Putative sodium-dependent multivitam...   291   6e-76
gi|19920916|ref|NP_609192.1| CG8451 [Drosophila melanogaster] >g...   291   7e-76
gi|18253295|gb|AAL66409.1|AF307340_1 sodium/glucose cotransporte...   291   7e-76
gi|335291514|ref|XP_003128061.2| PREDICTED: sodium/glucose cotra...   291   7e-76
gi|82617598|ref|NP_446167.2| solute carrier family 5 (inositol t...   291   8e-76
gi|184185476|gb|ACC68880.1| Na+/glucose co-transporter (predicte...   291   8e-76
gi|322790263|gb|EFZ15262.1| hypothetical protein SINV_11023 [Sol...   290   8e-76
gi|177773084|gb|ACB73279.1| solute carrier family 5, member 3 (p...   290   8e-76
gi|195433723|ref|XP_002064857.1| GK14981 [Drosophila willistoni]...   290   9e-76
gi|301775485|ref|XP_002923161.1| PREDICTED: sodium/glucose cotra...   290   9e-76
gi|29424037|gb|AAO73471.1| sodium myo-inositol transporter 1 [Ra...   290   9e-76
gi|195505535|ref|XP_002099547.1| GE23300 [Drosophila yakuba] >gn...   290   1e-75
gi|345787609|ref|XP_003432945.1| PREDICTED: sodium/iodide cotran...   290   1e-75
gi|157278879|gb|AAI15269.1| Slc5a9 protein [Danio rerio]              290   1e-75
gi|345787607|ref|XP_541946.3| PREDICTED: sodium/iodide cotranspo...   289   1e-75
gi|198474244|ref|XP_001356615.2| GA21088 [Drosophila pseudoobscu...   289   2e-75
gi|335300667|ref|XP_003358985.1| PREDICTED: sodium/myo-inositol ...   289   2e-75
gi|344277098|ref|XP_003410341.1| PREDICTED: sodium/myo-inositol ...   289   2e-75
gi|149742144|ref|XP_001497119.1| PREDICTED: sodium/myo-inositol ...   289   2e-75
gi|4507033|ref|NP_003032.1| sodium/glucose cotransporter 2 [Homo...   289   2e-75
gi|118098708|ref|XP_415247.2| PREDICTED: similar to sodium-gluco...   289   2e-75
gi|332262938|ref|XP_003280515.1| PREDICTED: sodium/glucose cotra...   289   2e-75
gi|194762736|ref|XP_001963490.1| GF20262 [Drosophila ananassae] ...   289   2e-75
gi|345326741|ref|XP_001506580.2| PREDICTED: sodium-coupled monoc...   289   2e-75
gi|445299|prf||1909123A Na glucose cotransporter                      289   2e-75
gi|190402298|gb|ACE77705.1| solute carrier family 5, member 4 (p...   289   3e-75
gi|301768403|ref|XP_002919618.1| PREDICTED: sodium/myo-inositol ...   289   3e-75
gi|313229822|emb|CBY07527.1| unnamed protein product [Oikopleura...   288   4e-75
gi|334327457|ref|XP_001378866.2| PREDICTED: low affinity sodium-...   288   4e-75
gi|340722265|ref|XP_003399528.1| PREDICTED: sodium-coupled monoc...   288   4e-75
gi|332845771|ref|XP_003315117.1| PREDICTED: sodium/glucose cotra...   288   4e-75
gi|55741754|ref|NP_001007142.1| sodium/glucose cotransporter 1 [...   288   4e-75
gi|171846578|gb|AAI61883.1| RGD1563815 protein [Rattus norvegicus]    288   4e-75
gi|195044183|ref|XP_001991770.1| GH11887 [Drosophila grimshawi] ...   287   5e-75
gi|125982749|ref|XP_001355150.1| GA21946 [Drosophila pseudoobscu...   287   6e-75
gi|195054890|ref|XP_001994356.1| GH23999 [Drosophila grimshawi] ...   287   6e-75
gi|91084087|ref|XP_968449.1| PREDICTED: similar to sodium/solute...   287   7e-75
gi|195439192|ref|XP_002067515.1| GK16152 [Drosophila willistoni]...   287   7e-75
gi|270006681|gb|EFA03129.1| hypothetical protein TcasGA2_TC01304...   287   7e-75
gi|47523872|ref|NP_999575.1| sodium/iodide cotransporter [Sus sc...   287   8e-75
gi|47226827|emb|CAG06669.1| unnamed protein product [Tetraodon n...   287   9e-75
gi|229577129|ref|NP_001153309.1| solute carrier family 5 (inosit...   287   1e-74
gi|119621028|gb|EAX00623.1| solute carrier family 5 (sodium-depe...   287   1e-74
gi|334348107|ref|XP_001372917.2| PREDICTED: sodium-coupled monoc...   286   1e-74
gi|157126869|ref|XP_001660985.1| sodium/solute symporter [Aedes ...   286   1e-74
gi|119572509|gb|EAW52124.1| solute carrier family 5 (sodium/gluc...   286   1e-74
gi|189908186|gb|ACE60218.1| sodium/myo-inositol cotransporter (p...   286   1e-74
gi|260801915|ref|XP_002595840.1| hypothetical protein BRAFLDRAFT...   286   2e-74
gi|1816433|dbj|BAA19172.1| Na/glucose cotransporter [Rattus norv...   286   2e-74
gi|21541274|emb|CAD32248.1| sodium iodide symporter [Sus scrofa]      286   2e-74
gi|109659836|ref|NP_001035915.1| sodium/glucose cotransporter 5 ...   286   2e-74
gi|118600908|gb|AAH34380.1| SLC5A10 protein [Homo sapiens]            286   2e-74
gi|127804|sp|P26429.1|SC5A1_PIG RecName: Full=Sodium/glucose cot...   286   2e-74
gi|332253655|ref|XP_003275950.1| PREDICTED: LOW QUALITY PROTEIN:...   285   3e-74
gi|157113511|ref|XP_001651974.1| sodium/solute symporter [Aedes ...   285   3e-74
gi|11558496|emb|CAC17816.1| sodium iodide symporter [Sus scrofa]      285   3e-74
gi|6981552|ref|NP_037165.1| sodium/glucose cotransporter 1 [Ratt...   285   3e-74
gi|47824860|ref|NP_001001442.1| sodium/glucose cotransporter 5 [...   285   3e-74
gi|293348560|ref|XP_002726939.1| PREDICTED: solute carrier famil...   284   4e-74
gi|301604637|ref|XP_002931963.1| PREDICTED: sodium/glucose cotra...   284   4e-74
gi|301604639|ref|XP_002931941.1| PREDICTED: sodium/glucose cotra...   284   6e-74
gi|242020628|ref|XP_002430754.1| sodium-dependent multivitamin t...   284   6e-74
gi|297700247|ref|XP_002827167.1| PREDICTED: sodium/glucose cotra...   284   6e-74
gi|157822103|ref|NP_001100477.1| sodium/glucose cotransporter 5 ...   284   7e-74
gi|194896833|ref|XP_001978545.1| GG19647 [Drosophila erecta] >gn...   284   7e-74
gi|296201136|ref|XP_002747902.1| PREDICTED: sodium/glucose cotra...   284   7e-74
gi|149694443|ref|XP_001493110.1| PREDICTED: sodium/glucose cotra...   284   7e-74
gi|297272093|ref|XP_002800365.1| PREDICTED: sodium/glucose cotra...   284   7e-74
gi|156545042|ref|XP_001600571.1| PREDICTED: sodium-coupled monoc...   284   8e-74
gi|198432627|ref|XP_002125925.1| PREDICTED: similar to Sodium-co...   284   9e-74
gi|194218985|ref|XP_001495531.2| PREDICTED: sodium/glucose cotra...   283   1e-73
gi|74227335|dbj|BAE21756.1| unnamed protein product [Mus musculus]    283   1e-73
gi|344244306|gb|EGW00410.1| Sodium/glucose cotransporter 1 [Cric...   282   2e-73
gi|158297432|ref|XP_317663.4| AGAP007836-PA [Anopheles gambiae s...   282   2e-73
gi|332261678|ref|XP_003279892.1| PREDICTED: sodium/glucose cotra...   282   2e-73
gi|195392998|ref|XP_002055141.1| GJ19210 [Drosophila virilis] >g...   282   2e-73
gi|118097944|ref|XP_414862.2| PREDICTED: similar to Na+/myo-inos...   282   3e-73
gi|194217758|ref|XP_001488111.2| PREDICTED: sodium/glucose cotra...   282   3e-73
gi|195565588|ref|XP_002106381.1| GD16846 [Drosophila simulans] >...   281   4e-73
gi|34531304|dbj|BAC86105.1| unnamed protein product [Homo sapiens]    281   4e-73
gi|344239767|gb|EGV95870.1| Sodium-dependent multivitamin transp...   281   4e-73
gi|301603617|ref|XP_002931459.1| PREDICTED: sodium/glucose cotra...   281   4e-73
gi|158294790|ref|XP_315807.4| AGAP005795-PA [Anopheles gambiae s...   281   5e-73
gi|285818488|gb|ADC38917.1| solute carrier family 5 (sodium/myo-...   281   5e-73
gi|27903727|emb|CAC83728.1| sodium-dependent glucose transporter...   281   6e-73
gi|333469854|gb|EAA00905.5| AGAP001966-PA [Anopheles gambiae str...   281   6e-73
gi|194904725|ref|XP_001981050.1| GG11854 [Drosophila erecta] >gn...   281   7e-73
gi|125802952|ref|XP_001345853.1| PREDICTED: sodium/glucose cotra...   281   8e-73
gi|171846240|ref|NP_941037.2| solute carrier family 5 (sodium/gl...   281   8e-73
gi|195353479|ref|XP_002043232.1| GM17525 [Drosophila sechellia] ...   280   8e-73
gi|260785002|ref|XP_002587552.1| hypothetical protein BRAFLDRAFT...   280   1e-72
gi|7248788|gb|AAF43668.1|AF220915_1 osmoregulatory Na+/myo-inosi...   280   1e-72
gi|148536859|ref|NP_059087.2| sodium/myo-inositol cotransporter ...   280   1e-72
gi|15419543|gb|AAK97053.1|AF292385_1 putative sodium-coupled cot...   280   1e-72
gi|332019542|gb|EGI60021.1| Putative sodium-dependent multivitam...   280   1e-72
gi|17941285|ref|NP_443176.2| sodium/myo-inositol cotransporter 2...   279   1e-72
gi|345483291|ref|XP_003424786.1| PREDICTED: LOW QUALITY PROTEIN:...   279   1e-72
gi|24640370|ref|NP_572397.1| CG9657 [Drosophila melanogaster] >g...   279   2e-72
gi|189011691|ref|NP_001121028.1| hypothetical protein LOC365549 ...   279   2e-72
gi|284004960|ref|NP_001164828.1| low affinity sodium-glucose cot...   279   2e-72
gi|195336058|ref|XP_002034664.1| GM19797 [Drosophila sechellia] ...   279   2e-72
gi|189235862|ref|XP_969033.2| PREDICTED: similar to sodium/solut...   279   2e-72
gi|59709496|ref|NP_001012297.1| sodium/glucose cotransporter 5 [...   279   2e-72
gi|24651741|ref|NP_651891.2| Sodium-dependent multivitamin trans...   279   2e-72
gi|195452238|ref|XP_002073270.1| GK14043 [Drosophila willistoni]...   279   2e-72
gi|74223435|dbj|BAE21587.1| unnamed protein product [Mus musculus]    279   2e-72
gi|195480436|ref|XP_002101262.1| GE15721 [Drosophila yakuba] >gn...   279   2e-72
gi|118341670|gb|AAI27616.1| Slc5a4b protein [Mus musculus]            279   2e-72
gi|330752663|emb|CBL88128.1| sodium/glucose transporter [uncultu...   279   2e-72
gi|195151991|ref|XP_002016922.1| GL21802 [Drosophila persimilis]...   279   3e-72
gi|195444627|ref|XP_002069954.1| GK11796 [Drosophila willistoni]...   279   3e-72
gi|74194893|dbj|BAE26029.1| unnamed protein product [Mus musculus]    279   3e-72
gi|83318166|gb|AAI09134.1| Slc5a4b protein [Mus musculus] >gnl|B...   279   3e-72
gi|109127957|ref|XP_001098708.1| PREDICTED: sodium/myo-inositol ...   279   3e-72
gi|195386516|ref|XP_002051950.1| GJ17282 [Drosophila virilis] >g...   279   3e-72
gi|340709058|ref|XP_003393132.1| PREDICTED: sodium-coupled monoc...   278   3e-72
gi|304376299|ref|NP_001182069.1| sodium/myo-inositol cotransport...   278   3e-72
gi|149757226|ref|XP_001501357.1| PREDICTED: sodium/myo-inositol ...   278   3e-72
gi|24641117|ref|NP_727460.1| CG32669 [Drosophila melanogaster] >...   278   3e-72
gi|19528435|gb|AAL90332.1| RE18886p [Drosophila melanogaster]         278   3e-72
gi|260786286|ref|XP_002588189.1| hypothetical protein BRAFLDRAFT...   278   4e-72
gi|19849859|emb|CAC81949.1| sodium iodide symporter [Sus scrofa]      278   4e-72
gi|117676363|ref|NP_075708.2| solute carrier family 5 member 4b ...   278   5e-72
gi|332219823|ref|XP_003259057.1| PREDICTED: sodium/glucose cotra...   278   5e-72
gi|194759648|ref|XP_001962059.1| GF15277 [Drosophila ananassae] ...   278   5e-72
gi|148699918|gb|EDL31865.1| hypothetical protein LOC333669 [Mus ...   277   5e-72
gi|109659839|ref|NP_689564.3| sodium/glucose cotransporter 5 iso...   277   6e-72
gi|195035181|ref|XP_001989056.1| GH10252 [Drosophila grimshawi] ...   277   6e-72
gi|171846576|gb|AAI61867.1| Slc5a10 protein [Rattus norvegicus]       277   7e-72
gi|195575378|ref|XP_002105656.1| GD16294 [Drosophila simulans] >...   277   8e-72
gi|74188327|dbj|BAE25819.1| unnamed protein product [Mus musculus]    277   1e-71
gi|321463312|gb|EFX74329.1| hypothetical protein DAPPUDRAFT_2150...   277   1e-71
gi|328779641|ref|XP_393934.4| PREDICTED: putative sodium-depende...   277   1e-71
gi|260801917|ref|XP_002595841.1| hypothetical protein BRAFLDRAFT...   276   2e-71
gi|195390791|ref|XP_002054051.1| GJ23008 [Drosophila virilis] >g...   276   2e-71
gi|160333731|ref|NP_001103892.1| sodium/myo-inositol cotransport...   276   2e-71
gi|170071749|ref|XP_001869997.1| conserved hypothetical protein ...   276   2e-71
gi|321467745|gb|EFX78734.1| hypothetical protein DAPPUDRAFT_3202...   276   2e-71
gi|297700249|ref|XP_002827168.1| PREDICTED: sodium/glucose cotra...   275   3e-71
gi|344298066|ref|XP_003420715.1| PREDICTED: sodium/glucose cotra...   275   3e-71
gi|194763130|ref|XP_001963686.1| GF21148 [Drosophila ananassae] ...   275   3e-71
gi|109113573|ref|XP_001097568.1| PREDICTED: sodium/glucose cotra...   275   3e-71
gi|270000960|gb|EEZ97407.1| hypothetical protein TcasGA2_TC01123...   275   3e-71
gi|47218035|emb|CAG11440.1| unnamed protein product [Tetraodon n...   275   4e-71
gi|47218278|emb|CAF96315.1| unnamed protein product [Tetraodon n...   274   5e-71
gi|21428686|gb|AAM50003.1| RH60839p [Drosophila melanogaster]         274   5e-71
gi|148689549|gb|EDL21496.1| mCG16775 [Mus musculus]                   274   5e-71
gi|38511471|gb|AAH62617.1| SLC5A10 protein [Homo sapiens]             274   6e-71
gi|149633700|ref|XP_001505333.1| PREDICTED: sodium/glucose cotra...   274   8e-71
gi|332261680|ref|XP_003279893.1| PREDICTED: sodium/glucose cotra...   274   9e-71
gi|195977132|gb|ACG63680.1| solute carrier family 5, member 3 (p...   273   1e-70
gi|195453805|ref|XP_002073951.1| GK12873 [Drosophila willistoni]...   273   1e-70
gi|297708678|ref|XP_002831086.1| PREDICTED: LOW QUALITY PROTEIN:...   273   1e-70
gi|307191196|gb|EFN74893.1| Sodium-coupled monocarboxylate trans...   272   2e-70
gi|221042186|dbj|BAH12770.1| unnamed protein product [Homo sapiens]   272   2e-70
gi|195354512|ref|XP_002043741.1| GM16417 [Drosophila sechellia] ...   272   2e-70
gi|321464425|gb|EFX75433.1| hypothetical protein DAPPUDRAFT_3233...   272   2e-70
gi|189241775|ref|XP_001811876.1| PREDICTED: similar to sodium/so...   272   2e-70
gi|327290471|ref|XP_003229946.1| PREDICTED: sodium-dependent mul...   272   3e-70
gi|119588699|gb|EAW68293.1| solute carrier family 5 (sodium/gluc...   272   3e-70
gi|194753470|ref|XP_001959035.1| GF12676 [Drosophila ananassae] ...   272   3e-70
gi|115694565|ref|XP_797570.2| PREDICTED: hypothetical protein [S...   272   3e-70
gi|149047464|gb|EDM00134.1| rCG35810, isoform CRA_b [Rattus norv...   272   3e-70
gi|194904731|ref|XP_001981051.1| GG11855 [Drosophila erecta] >gn...   272   3e-70
gi|291398944|ref|XP_002715159.1| PREDICTED: SGLT1-like protein [...   272   4e-70
gi|242019046|ref|XP_002429977.1| sodium/solute symporter, putati...   272   4e-70
gi|344294332|ref|XP_003418872.1| PREDICTED: sodium/myo-inositol ...   271   4e-70
gi|195575376|ref|XP_002105655.1| GD16305 [Drosophila simulans] >...   271   4e-70
gi|332859684|ref|XP_515093.3| PREDICTED: sodium/glucose cotransp...   271   4e-70
gi|194764899|ref|XP_001964565.1| GF23250 [Drosophila ananassae] ...   271   4e-70
gi|170728168|ref|YP_001762194.1| SSS family solute/sodium (Na+) ...   271   5e-70
gi|333468113|gb|EAA08087.5| AGAP002622-PA [Anopheles gambiae str...   271   5e-70
gi|195354510|ref|XP_002043740.1| GM16418 [Drosophila sechellia] ...   271   6e-70
gi|98956503|emb|CAK19000.1| solute carrier family 5, member 11 [...   271   7e-70
gi|340723453|ref|XP_003400104.1| PREDICTED: putative sodium-depe...   271   7e-70
gi|59713534|ref|YP_206309.1| transporter [Vibrio fischeri ES114]...   271   7e-70
gi|301759485|ref|XP_002915591.1| PREDICTED: LOW QUALITY PROTEIN:...   271   8e-70
gi|34785512|gb|AAH57780.1| SLC5A11 protein [Homo sapiens]             271   8e-70
gi|109004193|ref|XP_001102263.1| PREDICTED: sodium/glucose cotra...   270   8e-70
gi|345321171|ref|XP_001510306.2| PREDICTED: sodium/glucose cotra...   270   1e-69
gi|195452232|ref|XP_002073268.1| GK14041 [Drosophila willistoni]...   270   1e-69
gi|332018424|gb|EGI59018.1| Putative sodium-dependent multivitam...   270   1e-69
gi|126333905|ref|XP_001362806.1| PREDICTED: sodium/glucose cotra...   270   1e-69
gi|322780797|gb|EFZ10026.1| hypothetical protein SINV_02332 [Sol...   269   2e-69
gi|115644401|ref|XP_781485.2| PREDICTED: similar to Na+-glucose ...   269   2e-69
gi|198453411|ref|XP_001359189.2| GA21420 [Drosophila pseudoobscu...   269   2e-69
gi|198417099|ref|XP_002130755.1| PREDICTED: similar to solute ca...   269   3e-69
gi|24651739|ref|NP_651890.1| CG2187, isoform A [Drosophila melan...   269   3e-69
gi|170031531|ref|XP_001843638.1| sodium/solute symporter [Culex ...   268   3e-69
gi|307198554|gb|EFN79439.1| Sodium-coupled monocarboxylate trans...   268   4e-69
gi|126324850|ref|XP_001378847.1| PREDICTED: sodium/glucose cotra...   268   5e-69
gi|158290739|ref|XP_312311.4| AGAP002622-PA [Anopheles gambiae s...   268   5e-69
gi|195574027|ref|XP_002104991.1| GD21249 [Drosophila simulans] >...   268   5e-69
gi|88900128|emb|CAJ70644.1| solute carrier family 5 (sodium/gluc...   268   5e-69
gi|193690733|ref|XP_001949204.1| PREDICTED: putative sodium-depe...   268   5e-69
gi|260785026|ref|XP_002587564.1| hypothetical protein BRAFLDRAFT...   268   5e-69
gi|281350108|gb|EFB25692.1| hypothetical protein PANDA_003594 [A...   267   7e-69
gi|149036083|gb|EDL90749.1| solute carrier family 5 (sodium iodi...   267   8e-69
gi|149067984|gb|EDM17536.1| solute carrier family 5 (sodium/gluc...   267   9e-69
gi|270003304|gb|EEZ99751.1| hypothetical protein TcasGA2_TC00252...   267   1e-68
gi|115622735|ref|XP_001202585.1| PREDICTED: similar to sodium-de...   267   1e-68
gi|85857682|gb|ABC86376.1| IP11471p [Drosophila melanogaster]         267   1e-68
gi|157114914|ref|XP_001652483.1| sodium/solute symporter [Aedes ...   267   1e-68
gi|344240424|gb|EGV96527.1| Sodium/myo-inositol cotransporter 2 ...   266   1e-68
gi|195504182|ref|XP_002098971.1| GE23634 [Drosophila yakuba] >gn...   266   1e-68
gi|109093932|ref|XP_001112212.1| PREDICTED: sodium/glucose cotra...   266   2e-68
gi|198418537|ref|XP_002125485.1| PREDICTED: similar to solute ca...   266   2e-68
gi|194908227|ref|XP_001981732.1| GG11439 [Drosophila erecta] >gn...   266   2e-68
gi|194743726|ref|XP_001954351.1| GF16785 [Drosophila ananassae] ...   266   2e-68
gi|297465698|ref|XP_002704031.1| PREDICTED: solute carrier famil...   265   2e-68
gi|344298068|ref|XP_003420716.1| PREDICTED: sodium/glucose cotra...   265   2e-68
gi|198433084|ref|XP_002120451.1| PREDICTED: similar to Slc5a12 p...   265   2e-68
gi|29165860|gb|AAH49207.1| Solute carrier family 5 (sodium/gluco...   265   2e-68
gi|197215666|gb|ACH53056.1| Na+/glucose co-transporter (predicte...   265   2e-68
gi|9887099|gb|AAG01742.1|AF251268_1 low affinity sodium-glucose ...   265   3e-68
gi|260807601|ref|XP_002598597.1| hypothetical protein BRAFLDRAFT...   265   3e-68
gi|281182872|ref|NP_001162245.1| low affinity sodium-glucose cot...   265   3e-68
gi|198429801|ref|XP_002120951.1| PREDICTED: similar to sodium/my...   265   4e-68
gi|344256062|gb|EGW12166.1| Low affinity sodium-glucose cotransp...   265   4e-68
gi|157124275|ref|XP_001660398.1| sodium/solute symporter [Aedes ...   264   5e-68
gi|312379504|gb|EFR25756.1| hypothetical protein AND_08634 [Anop...   264   5e-68
gi|307183568|gb|EFN70310.1| Sodium-coupled monocarboxylate trans...   264   5e-68

Sequences not found previously or not previously below threshold:

gi|333469855|gb|EAU75600.2| AGAP001965-PA [Anopheles gambiae str...   286   1e-74
gi|221459584|ref|NP_651446.2| CG42235, isoform D [Drosophila mel...   282   2e-73

Searching..................................................done


Results from round 6


                                                                 Score    E
Sequences producing significant alignments:                      (bits) Value
Sequences used in model and found again:

gi|224050397|ref|XP_002190432.1| PREDICTED: similar to solute ca...   415   e-113
gi|311248065|ref|XP_003122956.1| PREDICTED: sodium-coupled monoc...   401   e-109
gi|157819813|ref|NP_001102058.1| sodium-coupled monocarboxylate ...   391   e-106
gi|326919753|ref|XP_003206142.1| PREDICTED: sodium-coupled monoc...   388   e-105
gi|291384743|ref|XP_002709066.1| PREDICTED: sodium-coupled monoc...   386   e-104
gi|50807015|ref|XP_428889.1| PREDICTED: similar to sodium-iodide...   381   e-103
gi|117167947|gb|AAI24586.1| Solute carrier family 5 (iodide tran...   380   e-103
gi|327279099|ref|XP_003224296.1| PREDICTED: sodium-coupled monoc...   378   e-102
gi|345781936|ref|XP_532905.3| PREDICTED: sodium-dependent multiv...   376   e-102
gi|149719531|ref|XP_001505040.1| PREDICTED: sodium-coupled monoc...   376   e-101
gi|291190164|ref|NP_001167196.1| Sodium/iodide cotransporter [Sa...   375   e-101
gi|114205593|gb|AAI21792.1| Slc5a12 protein [Mus musculus]            372   e-100
gi|297667983|ref|XP_002812236.1| PREDICTED: sodium-dependent mul...   371   e-100
gi|294979183|ref|NP_001171095.1| sodium-coupled monocarboxylate ...   371   e-100
gi|301614107|ref|XP_002936538.1| PREDICTED: sodium-coupled monoc...   371   e-100
gi|126332514|ref|XP_001380162.1| PREDICTED: sodium-coupled monoc...   370   e-100
gi|345787913|ref|XP_534095.3| PREDICTED: sodium-coupled monocarb...   369   1e-99
gi|344281187|ref|XP_003412361.1| PREDICTED: sodium-coupled monoc...   368   4e-99
gi|149409529|ref|XP_001511285.1| PREDICTED: sodium-coupled monoc...   367   6e-99
gi|4884550|gb|AAD31727.1|AF069307_1 sodium-dependent multivitami...   363   1e-97
gi|34499982|gb|AAQ73572.1| sodium-iodide related cotransporter [...   362   2e-97
gi|301755966|ref|XP_002913818.1| PREDICTED: sodium-dependent mul...   362   2e-97
gi|130486009|ref|NP_001076106.1| sodium-dependent multivitamin t...   362   2e-97
gi|164420742|ref|NP_001039684.2| solute carrier family 5 (sodium...   362   2e-97
gi|296482286|gb|DAA24401.1| solute carrier family 5 (sodium-depe...   361   3e-97
gi|281348990|gb|EFB24574.1| hypothetical protein PANDA_016063 [A...   361   4e-97
gi|256985183|ref|NP_066918.2| sodium-dependent multivitamin tran...   361   5e-97
gi|311252938|ref|XP_003125341.1| PREDICTED: sodium-dependent mul...   361   5e-97
gi|158291588|ref|XP_313095.3| AGAP004199-PA [Anopheles gambiae s...   361   5e-97
gi|301781999|ref|XP_002926414.1| PREDICTED: sodium-coupled monoc...   360   6e-97
gi|333468668|gb|EAA08654.4| AGAP004199-PA [Anopheles gambiae str...   360   7e-97
gi|296224286|ref|XP_002757989.1| PREDICTED: sodium-dependent mul...   360   7e-97
gi|297667985|ref|XP_002812237.1| PREDICTED: sodium-dependent mul...   360   7e-97
gi|332812760|ref|XP_515353.3| PREDICTED: sodium-dependent multiv...   360   8e-97
gi|149728068|ref|XP_001502537.1| PREDICTED: sodium-dependent mul...   360   9e-97
gi|155371849|ref|NP_001094529.1| sodium-coupled monocarboxylate ...   360   1e-96
gi|157671931|ref|NP_848593.2| sodium-coupled monocarboxylate tra...   359   1e-96
gi|77993304|ref|NP_001030141.1| sodium-coupled monocarboxylate t...   359   1e-96
gi|189237154|ref|XP_973939.2| PREDICTED: similar to igf2 mRNA bi...   359   2e-96
gi|306922568|gb|ADN07456.1| solute carrier family 5 (sodium-depe...   359   2e-96
gi|344280425|ref|XP_003411984.1| PREDICTED: sodium-dependent mul...   358   4e-96
gi|258690280|ref|NP_001158333.1| sodium-coupled monocarboxylate ...   357   6e-96
gi|109102337|ref|XP_001090644.1| PREDICTED: sodium-dependent mul...   357   6e-96
gi|114636709|ref|XP_508335.2| PREDICTED: sodium-coupled monocarb...   357   7e-96
gi|321475597|gb|EFX86559.1| hypothetical protein DAPPUDRAFT_3128...   353   1e-94
gi|307177539|gb|EFN66650.1| Putative sodium-dependent multivitam...   352   2e-94
gi|340723079|ref|XP_003399925.1| PREDICTED: sodium-coupled monoc...   352   2e-94
gi|157124271|ref|XP_001660396.1| sodium/solute symporter [Aedes ...   352   2e-94
gi|213624764|gb|AAI71549.1| Zgc:114067 protein [Danio rerio]          351   3e-94
gi|327272668|ref|XP_003221106.1| PREDICTED: sodium-coupled monoc...   351   3e-94
gi|160773849|gb|AAI55141.1| Zgc:114067 protein [Danio rerio]          350   6e-94
gi|41055050|ref|NP_956662.1| sodium-coupled monocarboxylate tran...   350   1e-93
gi|332210575|ref|XP_003254386.1| PREDICTED: sodium-coupled monoc...   350   1e-93
gi|126339729|ref|XP_001373023.1| PREDICTED: sodium-coupled monoc...   349   2e-93
gi|296217790|ref|XP_002755169.1| PREDICTED: sodium-coupled monoc...   346   1e-92
gi|70887705|ref|NP_001020699.1| solute carrier family 5 (sodium-...   346   2e-92
gi|322780794|gb|EFZ10023.1| hypothetical protein SINV_02139 [Sol...   345   2e-92
gi|297268212|ref|XP_001090490.2| PREDICTED: sodium-coupled monoc...   344   6e-92
gi|328793534|ref|XP_392977.4| PREDICTED: sodium-coupled monocarb...   344   7e-92
gi|334348111|ref|XP_003342021.1| PREDICTED: sodium-coupled monoc...   343   1e-91
gi|195380639|ref|XP_002049078.1| GJ21389 [Drosophila virilis] >g...   343   1e-91
gi|332241584|ref|XP_003269958.1| PREDICTED: sodium-coupled monoc...   342   2e-91
gi|332025377|gb|EGI65544.1| Sodium-coupled monocarboxylate trans...   342   2e-91
gi|321456488|gb|EFX67594.1| hypothetical protein DAPPUDRAFT_3308...   341   5e-91
gi|307169684|gb|EFN62266.1| Sodium-coupled monocarboxylate trans...   340   8e-91
gi|334348109|ref|XP_001373006.2| PREDICTED: hypothetical protein...   340   9e-91
gi|47086183|ref|NP_998091.1| sodium/glucose cotransporter 2 [Dan...   338   3e-90
gi|338721092|ref|XP_001916116.2| PREDICTED: LOW QUALITY PROTEIN:...   338   4e-90
gi|18543353|ref|NP_570102.1| sodium-dependent multivitamin trans...   338   4e-90
gi|345493450|ref|XP_003427076.1| PREDICTED: LOW QUALITY PROTEIN:...   338   5e-90
gi|328784185|ref|XP_393390.3| PREDICTED: putative sodium-depende...   336   1e-89
gi|307207964|gb|EFN85523.1| Putative sodium-dependent multivitam...   335   3e-89
gi|312373891|gb|EFR21560.1| hypothetical protein AND_16859 [Anop...   335   3e-89
gi|148705373|gb|EDL37320.1| mCG23491, isoform CRA_a [Mus musculu...   334   4e-89
gi|344295060|ref|XP_003419232.1| PREDICTED: low affinity sodium-...   333   8e-89
gi|322793380|gb|EFZ16973.1| hypothetical protein SINV_07634 [Sol...   333   1e-88
gi|195124101|ref|XP_002006532.1| GI18525 [Drosophila mojavensis]...   331   3e-88
gi|56207237|emb|CAI21174.1| novel protein similar to vertebrate ...   331   3e-88
gi|109093971|ref|XP_001112250.1| PREDICTED: low affinity sodium-...   331   4e-88
gi|114646516|ref|XP_522508.2| PREDICTED: sodium-coupled monocarb...   331   5e-88
gi|51491856|ref|NP_001003915.1| sodium-coupled monocarboxylate t...   331   6e-88
gi|70887703|ref|NP_001020700.1| hypothetical protein LOC563356 [...   330   7e-88
gi|332231086|ref|XP_003264729.1| PREDICTED: low affinity sodium-...   330   8e-88
gi|167466278|ref|NP_666018.3| sodium-coupled monocarboxylate tra...   330   9e-88
gi|345326743|ref|XP_001506612.2| PREDICTED: sodium-coupled monoc...   330   1e-87
gi|317418717|emb|CBN80755.1| Sodium-coupled monocarboxylate tran...   330   1e-87
gi|22003841|gb|AAL88746.1| putative apical iodide transporter [H...   330   1e-87
gi|296233269|ref|XP_002761931.1| PREDICTED: sodium/iodide cotran...   329   2e-87
gi|2352050|gb|AAB68775.1| Na+/myo-inositol cotransporter [Bos ta...   329   2e-87
gi|54887429|gb|AAH85132.1| Solute carrier family 5 (sodium-depen...   329   2e-87
gi|162138897|ref|NP_444478.2| sodium/iodide cotransporter [Mus m...   329   2e-87
gi|61216835|sp|Q99PN0.1|SC5A5_MOUSE RecName: Full=Sodium/iodide ...   329   2e-87
gi|170031527|ref|XP_001843636.1| sodium/solute symporter [Culex ...   329   2e-87
gi|94734533|emb|CAK10711.1| novel protein similar to vertebrate ...   329   2e-87
gi|29244474|ref|NP_808538.1| sodium-dependent multivitamin trans...   329   2e-87
gi|297689070|ref|XP_002821989.1| PREDICTED: sodium-coupled monoc...   328   3e-87
gi|189054018|dbj|BAG36525.1| unnamed protein product [Homo sapiens]   328   3e-87
gi|74182777|dbj|BAE34718.1| unnamed protein product [Mus musculus]    328   4e-87
gi|157133252|ref|XP_001656201.1| sodium/solute symporter [Aedes ...   327   9e-87
gi|300795305|ref|NP_001178916.1| sodium-coupled monocarboxylate ...   326   1e-86
gi|332018423|gb|EGI59017.1| Sodium-coupled monocarboxylate trans...   326   2e-86
gi|307209271|gb|EFN86362.1| Sodium-coupled monocarboxylate trans...   325   2e-86
gi|66500724|ref|XP_394160.2| PREDICTED: sodium-coupled monocarbo...   325   2e-86
gi|118082560|ref|XP_416173.2| PREDICTED: hypothetical protein [G...   325   3e-86
gi|183986697|ref|NP_001116937.1| solute carrier family 5 (sodium...   324   4e-86
gi|307213712|gb|EFN89061.1| Sodium-coupled monocarboxylate trans...   324   5e-86
gi|345780747|ref|XP_539743.3| PREDICTED: sodium-coupled monocarb...   324   6e-86
gi|334348113|ref|XP_001373100.2| PREDICTED: sodium-coupled monoc...   324   6e-86
gi|328778498|ref|XP_396997.4| PREDICTED: hypothetical protein LO...   324   6e-86
gi|326911761|ref|XP_003202224.1| PREDICTED: sodium-coupled monoc...   324   7e-86
gi|221459582|ref|NP_651447.2| CG42235, isoform E [Drosophila mel...   323   8e-86
gi|333470193|gb|EAA00833.5| AGAP001550-PA [Anopheles gambiae str...   323   8e-86
gi|270007206|gb|EFA03654.1| hypothetical protein TcasGA2_TC01374...   323   1e-85
gi|224094482|ref|XP_002190555.1| PREDICTED: similar to solute ca...   323   1e-85
gi|322798384|gb|EFZ20108.1| hypothetical protein SINV_10664 [Sol...   322   2e-85
gi|301753891|ref|XP_002912768.1| PREDICTED: LOW QUALITY PROTEIN:...   322   2e-85
gi|91082285|ref|XP_973784.1| PREDICTED: similar to AGAP005795-PA...   322   2e-85
gi|338727475|ref|XP_001496071.3| PREDICTED: low affinity sodium-...   321   3e-85
gi|119580422|gb|EAW60018.1| solute carrier family 5 (low affinit...   321   4e-85
gi|24650192|ref|NP_733129.1| CG42235, isoform C [Drosophila mela...   321   5e-85
gi|301784288|ref|XP_002927559.1| PREDICTED: LOW QUALITY PROTEIN:...   321   6e-85
gi|195585045|ref|XP_002082305.1| GD25290 [Drosophila simulans] >...   319   1e-84
gi|14140236|ref|NP_055042.1| low affinity sodium-glucose cotrans...   319   2e-84
gi|340714759|ref|XP_003395892.1| PREDICTED: putative sodium-depe...   319   2e-84
gi|260788103|ref|XP_002589090.1| hypothetical protein BRAFLDRAFT...   318   4e-84
gi|226955332|gb|ACO95328.1| low-affinity Na-dependent glucose co...   318   4e-84
gi|110347555|ref|NP_663398.2| sodium-coupled monocarboxylate tra...   317   6e-84
gi|47226982|emb|CAG05874.1| unnamed protein product [Tetraodon n...   317   6e-84
gi|296236908|ref|XP_002763533.1| PREDICTED: low affinity sodium-...   317   6e-84
gi|17389275|gb|AAH17691.1| Slc5a8 protein [Mus musculus]              317   9e-84
gi|157112389|ref|XP_001657511.1| sodium/solute symporter [Aedes ...   317   9e-84
gi|158301894|ref|XP_321571.4| AGAP001550-PA [Anopheles gambiae s...   316   1e-83
gi|344266542|ref|XP_003405339.1| PREDICTED: sodium-coupled monoc...   316   1e-83
gi|344283105|ref|XP_003413313.1| PREDICTED: sodium/iodide cotran...   316   1e-83
gi|301792216|ref|XP_002931075.1| PREDICTED: low affinity sodium-...   316   1e-83
gi|195111118|ref|XP_002000126.1| GI10060 [Drosophila mojavensis]...   316   1e-83
gi|281342387|gb|EFB17971.1| hypothetical protein PANDA_021808 [A...   316   2e-83
gi|170048981|ref|XP_001853667.1| sodium/solute symporter [Culex ...   316   2e-83
gi|190402297|gb|ACE77704.1| sodium-glucose cotransporter-like 1 ...   315   2e-83
gi|334327459|ref|XP_001378874.2| PREDICTED: low affinity sodium-...   315   3e-83
gi|189237757|ref|XP_001812743.1| PREDICTED: similar to AGAP00118...   315   3e-83
gi|194213967|ref|XP_001488492.2| PREDICTED: sodium/glucose cotra...   315   4e-83
gi|195329856|ref|XP_002031626.1| GM26101 [Drosophila sechellia] ...   314   4e-83
gi|12585345|sp|Q63008.1|SC5A5_RAT RecName: Full=Sodium/iodide co...   314   4e-83
gi|156554629|ref|XP_001605100.1| PREDICTED: sodium-coupled monoc...   314   6e-83
gi|47523452|ref|NP_999347.1| low affinity sodium-glucose cotrans...   314   6e-83
gi|194902058|ref|XP_001980568.1| GG17224 [Drosophila erecta] >gn...   314   7e-83
gi|158138505|ref|NP_443215.2| sodium/iodide cotransporter [Rattu...   314   7e-83
gi|260807379|ref|XP_002598486.1| hypothetical protein BRAFLDRAFT...   314   8e-83
gi|47208930|emb|CAF89788.1| unnamed protein product [Tetraodon n...   314   8e-83
gi|326929109|ref|XP_003210713.1| PREDICTED: sodium/myo-inositol ...   313   1e-82
gi|47220736|emb|CAG11805.1| unnamed protein product [Tetraodon n...   313   1e-82
gi|24645928|ref|NP_650069.2| CG6723 [Drosophila melanogaster] >g...   313   1e-82
gi|195157888|ref|XP_002019826.1| GL12607 [Drosophila persimilis]...   313   1e-82
gi|307213713|gb|EFN89062.1| Putative sodium-dependent multivitam...   313   2e-82
gi|19528393|gb|AAL90311.1| RE09178p [Drosophila melanogaster]         313   2e-82
gi|189523618|ref|XP_696755.2| PREDICTED: sodium/myo-inositol cot...   312   2e-82
gi|195500045|ref|XP_002097206.1| GE24625 [Drosophila yakuba] >gn...   312   2e-82
gi|4507035|ref|NP_000444.1| sodium/iodide cotransporter [Homo sa...   312   3e-82
gi|119924211|ref|XP_001249497.1| PREDICTED: sodium/myo-inositol ...   312   3e-82
gi|332859691|ref|XP_525573.3| PREDICTED: low affinity sodium-glu...   312   3e-82
gi|187611515|sp|Q28728.2|SC5AB_RABIT RecName: Full=Sodium/myo-in...   311   3e-82
gi|297704089|ref|XP_002828952.1| PREDICTED: sodium/iodide cotran...   311   4e-82
gi|114676081|ref|XP_524154.2| PREDICTED: sodium/iodide cotranspo...   311   5e-82
gi|332030044|gb|EGI69869.1| Sodium-coupled monocarboxylate trans...   311   6e-82
gi|126723642|ref|NP_001075662.1| sodium/myo-inositol cotransport...   311   6e-82
gi|56699420|ref|NP_777032.1| sodium/myo-inositol cotransporter [...   311   6e-82
gi|1586826|prf||2204393A Na/I symporter                               310   7e-82
gi|147904828|ref|NP_001086891.1| solute carrier family 5 (sodium...   308   3e-81
gi|115940347|ref|XP_001180307.1| PREDICTED: similar to Na+-gluco...   308   3e-81
gi|2887405|dbj|BAA24835.1| sodium iodide symporter [Homo sapiens]     308   4e-81
gi|31249543|gb|AAP46193.1| sodium solute symporter family 5 memb...   308   5e-81
gi|25986565|gb|AAL38977.1| multivitamin transporter [Aedes aegypti]   307   7e-81
gi|270007203|gb|EFA03651.1| hypothetical protein TcasGA2_TC01374...   307   9e-81
gi|41053443|ref|NP_956975.1| sodium/glucose cotransporter 1 [Dan...   307   9e-81
gi|332025533|gb|EGI65696.1| Sodium-coupled monocarboxylate trans...   307   9e-81
gi|296212685|ref|XP_002752951.1| PREDICTED: sodium-coupled monoc...   306   1e-80
gi|332031152|gb|EGI70729.1| Sodium-coupled monocarboxylate trans...   306   1e-80
gi|313219830|emb|CBY30747.1| unnamed protein product [Oikopleura...   306   1e-80
gi|195505533|ref|XP_002099546.1| GE23302 [Drosophila yakuba] >gn...   306   1e-80
gi|194881535|ref|XP_001974886.1| GG20873 [Drosophila erecta] >gn...   306   2e-80
gi|91082287|ref|XP_973816.1| PREDICTED: similar to sodium/solute...   305   4e-80
gi|115893524|ref|XP_788473.2| PREDICTED: similar to solute carri...   304   4e-80
gi|344295062|ref|XP_003419233.1| PREDICTED: sodium/glucose cotra...   304   4e-80
gi|195057298|ref|XP_001995234.1| GH22741 [Drosophila grimshawi] ...   304   5e-80
gi|115930194|ref|XP_001183224.1| PREDICTED: similar to sodium so...   304   5e-80
gi|28573698|ref|NP_611465.2| CG10444 [Drosophila melanogaster] >...   304   6e-80
gi|327279452|ref|XP_003224470.1| PREDICTED: sodium/glucose cotra...   304   6e-80
gi|126325243|ref|XP_001365609.1| PREDICTED: sodium/myo-inositol ...   304   6e-80
gi|198422193|ref|XP_002121431.1| PREDICTED: similar to sodium io...   304   8e-80
gi|213515412|ref|NP_001133541.1| Sodium/glucose cotransporter 2 ...   304   8e-80
gi|345791096|ref|XP_003433455.1| PREDICTED: low affinity sodium-...   303   1e-79
gi|189239914|ref|XP_971166.2| PREDICTED: similar to sodium/solut...   303   1e-79
gi|344294429|ref|XP_003418920.1| PREDICTED: sodium/nucleoside co...   303   1e-79
gi|115942978|ref|XP_787078.2| PREDICTED: hypothetical protein [S...   303   1e-79
gi|195486930|ref|XP_002091711.1| GE13812 [Drosophila yakuba] >gn...   303   1e-79
gi|156548100|ref|XP_001606385.1| PREDICTED: sodium-coupled monoc...   303   1e-79
gi|158301389|ref|XP_321095.4| AGAP001966-PA [Anopheles gambiae s...   302   2e-79
gi|345494236|ref|XP_001606944.2| PREDICTED: sodium-coupled monoc...   302   2e-79
gi|82524384|ref|NP_988910.2| sodium-coupled monocarboxylate tran...   302   3e-79
gi|195038319|ref|XP_001990607.1| GH19445 [Drosophila grimshawi] ...   302   3e-79
gi|156548096|ref|XP_001606364.1| PREDICTED: sodium-coupled monoc...   301   4e-79
gi|130489902|ref|NP_001076138.1| sodium/nucleoside cotransporter...   301   5e-79
gi|332021866|gb|EGI62202.1| Sodium-coupled monocarboxylate trans...   301   5e-79
gi|297263364|ref|XP_001091485.2| PREDICTED: sodium-coupled monoc...   300   9e-79
gi|195431726|ref|XP_002063879.1| GK15674 [Drosophila willistoni]...   300   9e-79
gi|198433764|ref|XP_002131980.1| PREDICTED: similar to Na+-gluco...   300   9e-79
gi|338721782|ref|XP_003364431.1| PREDICTED: sodium/glucose cotra...   300   1e-78
gi|221459586|ref|NP_001138111.1| CG42235, isoform B [Drosophila ...   300   1e-78
gi|170049652|ref|XP_001857950.1| sodium/solute symporter [Culex ...   300   1e-78
gi|185133573|ref|NP_001117904.1| sodium/glucose cotransporter 2 ...   299   1e-78
gi|158296748|ref|XP_317094.4| AGAP008359-PA [Anopheles gambiae s...   299   1e-78
gi|115712161|ref|XP_793655.2| PREDICTED: similar to sodium solut...   299   2e-78
gi|149637382|ref|XP_001512341.1| PREDICTED: sodium/myo-inositol ...   299   2e-78
gi|198424674|ref|XP_002131513.1| PREDICTED: similar to solute ca...   299   2e-78
gi|170649613|gb|ACB21201.1| solute carrier family 5, member 1 (p...   299   2e-78
gi|170040362|ref|XP_001847970.1| sodium/solute symporter [Culex ...   299   2e-78
gi|47223708|emb|CAF99317.1| unnamed protein product [Tetraodon n...   299   2e-78
gi|327286046|ref|XP_003227742.1| PREDICTED: sodium/glucose cotra...   299   3e-78
gi|198428570|ref|XP_002121367.1| PREDICTED: similar to electroge...   298   3e-78
gi|42733598|ref|NP_976236.1| sodium/glucose cotransporter 2 [Bos...   298   4e-78
gi|221459588|ref|NP_001138112.1| CG42235, isoform A [Drosophila ...   298   4e-78
gi|194668666|ref|XP_581578.4| PREDICTED: solute carrier family 5...   298   4e-78
gi|307172053|gb|EFN63647.1| Putative sodium-dependent multivitam...   298   4e-78
gi|260785000|ref|XP_002587551.1| hypothetical protein BRAFLDRAFT...   297   5e-78
gi|170649614|gb|ACB21202.1| solute carrier family 5, member 4 (p...   297   5e-78
gi|270006681|gb|EFA03129.1| hypothetical protein TcasGA2_TC01304...   297   5e-78
gi|91084087|ref|XP_968449.1| PREDICTED: similar to sodium/solute...   297   5e-78
gi|322790263|gb|EFZ15262.1| hypothetical protein SINV_11023 [Sol...   297   6e-78
gi|221459584|ref|NP_651446.2| CG42235, isoform D [Drosophila mel...   297   6e-78
gi|260785020|ref|XP_002587561.1| hypothetical protein BRAFLDRAFT...   297   7e-78
gi|148231843|ref|NP_001082860.1| sodium/iodide cotransporter [Da...   297   7e-78
gi|260831262|ref|XP_002610578.1| hypothetical protein BRAFLDRAFT...   296   1e-77
gi|333469855|gb|EAU75600.2| AGAP001965-PA [Anopheles gambiae str...   296   1e-77
gi|297476287|ref|XP_002688618.1| PREDICTED: solute carrier famil...   296   2e-77
gi|296191729|ref|XP_002743747.1| PREDICTED: sodium/glucose cotra...   296   2e-77
gi|344245391|gb|EGW01495.1| Sodium/myo-inositol cotransporter [C...   296   2e-77
gi|195501920|ref|XP_002098002.1| GE24175 [Drosophila yakuba] >gn...   296   2e-77
gi|332845524|ref|XP_003315061.1| PREDICTED: LOW QUALITY PROTEIN:...   295   3e-77
gi|157115829|ref|XP_001658302.1| sodium/solute symporter [Aedes ...   295   3e-77
gi|32442456|gb|AAP82286.1| sodium solute transporter Vito-b [Xen...   295   3e-77
gi|157126869|ref|XP_001660985.1| sodium/solute symporter [Aedes ...   295   3e-77
gi|284795295|ref|NP_001165258.1| sodium/glucose cotransporter me...   295   3e-77
gi|148222168|ref|NP_001084454.1| sodium-coupled monocarboxylate ...   295   3e-77
gi|37747649|gb|AAH60005.1| Smcte protein [Xenopus laevis] >gnl|B...   294   4e-77
gi|18875434|ref|NP_573517.1| sodium/glucose cotransporter 2 [Mus...   294   4e-77
gi|195505535|ref|XP_002099547.1| GE23300 [Drosophila yakuba] >gn...   294   5e-77
gi|115913932|ref|XP_785969.2| PREDICTED: similar to Slc5a12 prot...   294   6e-77
gi|194904725|ref|XP_001981050.1| GG11854 [Drosophila erecta] >gn...   294   8e-77
gi|157823978|ref|NP_001099853.1| low affinity sodium-glucose cot...   294   8e-77
gi|332019433|gb|EGI59917.1| Putative sodium-dependent multivitam...   294   8e-77
gi|126335225|ref|XP_001368714.1| PREDICTED: sodium/myo-inositol ...   294   9e-77
gi|344294950|ref|XP_003419178.1| PREDICTED: sodium/glucose cotra...   293   1e-76
gi|94732461|emb|CAK04382.1| solute carrier family 5 (sodium iodi...   293   1e-76
gi|284005140|ref|NP_001164893.1| sodium/myo-inositol cotransport...   293   1e-76
gi|285818488|gb|ADC38917.1| solute carrier family 5 (sodium/myo-...   292   2e-76
gi|313229822|emb|CBY07527.1| unnamed protein product [Oikopleura...   292   2e-76
gi|72084115|ref|XP_791262.1| PREDICTED: hypothetical protein [St...   292   2e-76
gi|195433723|ref|XP_002064857.1| GK14981 [Drosophila willistoni]...   292   2e-76
gi|334348107|ref|XP_001372917.2| PREDICTED: sodium-coupled monoc...   292   2e-76
gi|78486544|ref|NP_072112.2| sodium/glucose cotransporter 2 [Rat...   292   2e-76
gi|344256984|gb|EGW13088.1| Sodium/glucose cotransporter 2 [Cric...   292   3e-76
gi|195054890|ref|XP_001994356.1| GH23999 [Drosophila grimshawi] ...   292   3e-76
gi|297484978|ref|XP_002694680.1| PREDICTED: solute carrier famil...   292   3e-76
gi|27807095|ref|NP_777031.1| sodium/glucose cotransporter 1 [Bos...   292   3e-76
gi|82617598|ref|NP_446167.2| solute carrier family 5 (inositol t...   292   3e-76
gi|332253655|ref|XP_003275950.1| PREDICTED: LOW QUALITY PROTEIN:...   292   3e-76
gi|157113511|ref|XP_001651974.1| sodium/solute symporter [Aedes ...   291   3e-76
gi|62821778|ref|NP_001009404.1| sodium/glucose cotransporter 1 [...   291   4e-76
gi|301780858|ref|XP_002925849.1| PREDICTED: sodium/nucleoside co...   291   4e-76
gi|328780621|ref|XP_001121444.2| PREDICTED: sodium-coupled monoc...   291   4e-76
gi|148536859|ref|NP_059087.2| sodium/myo-inositol cotransporter ...   291   4e-76
gi|7248788|gb|AAF43668.1|AF220915_1 osmoregulatory Na+/myo-inosi...   291   4e-76
gi|29424037|gb|AAO73471.1| sodium myo-inositol transporter 1 [Ra...   291   4e-76
gi|177773084|gb|ACB73279.1| solute carrier family 5, member 3 (p...   291   4e-76
gi|291239286|ref|XP_002739554.1| PREDICTED: solute carrier famil...   291   4e-76
gi|269785289|ref|NP_001161572.1| iodide transporter-like protein...   291   4e-76
gi|296478373|gb|DAA20488.1| solute carrier family 5, member 1 [B...   291   4e-76
gi|55741756|ref|NP_001007143.1| sodium/glucose cotransporter 2 [...   291   5e-76
gi|345326741|ref|XP_001506580.2| PREDICTED: sodium-coupled monoc...   291   5e-76
gi|345787609|ref|XP_003432945.1| PREDICTED: sodium/iodide cotran...   291   5e-76
gi|198474244|ref|XP_001356615.2| GA21088 [Drosophila pseudoobscu...   291   5e-76
gi|195977132|gb|ACG63680.1| solute carrier family 5, member 3 (p...   291   6e-76
gi|332219821|ref|XP_003259056.1| PREDICTED: sodium/glucose cotra...   291   6e-76
gi|345787607|ref|XP_541946.3| PREDICTED: sodium/iodide cotranspo...   291   7e-76
gi|345483291|ref|XP_003424786.1| PREDICTED: LOW QUALITY PROTEIN:...   291   7e-76
gi|118097944|ref|XP_414862.2| PREDICTED: similar to Na+/myo-inos...   291   7e-76
gi|344277098|ref|XP_003410341.1| PREDICTED: sodium/myo-inositol ...   291   7e-76
gi|335300667|ref|XP_003358985.1| PREDICTED: sodium/myo-inositol ...   291   7e-76
gi|195390791|ref|XP_002054051.1| GJ23008 [Drosophila virilis] >g...   290   8e-76
gi|149742144|ref|XP_001497119.1| PREDICTED: sodium/myo-inositol ...   290   1e-75
gi|195339118|ref|XP_002036168.1| GM13142 [Drosophila sechellia] ...   290   1e-75
gi|229577129|ref|NP_001153309.1| solute carrier family 5 (inosit...   290   1e-75
gi|304376299|ref|NP_001182069.1| sodium/myo-inositol cotransport...   290   1e-75
gi|301768403|ref|XP_002919618.1| PREDICTED: sodium/myo-inositol ...   289   1e-75
gi|329664176|ref|NP_001192871.1| low affinity sodium-glucose cot...   289   1e-75
gi|296201134|ref|XP_002747901.1| PREDICTED: sodium/glucose cotra...   289   1e-75
gi|195452238|ref|XP_002073270.1| GK14043 [Drosophila willistoni]...   289   2e-75
gi|335288821|ref|XP_003126732.2| PREDICTED: sodium-coupled monoc...   289   2e-75
gi|195044183|ref|XP_001991770.1| GH11887 [Drosophila grimshawi] ...   289   2e-75
gi|1709220|sp|P53792.1|SC5A2_RAT RecName: Full=Sodium/glucose co...   289   2e-75
gi|335291514|ref|XP_003128061.2| PREDICTED: sodium/glucose cotra...   289   2e-75
gi|194863055|ref|XP_001970254.1| GG23469 [Drosophila erecta] >gn...   289   3e-75
gi|195472939|ref|XP_002088755.1| GE11144 [Drosophila yakuba] >gn...   288   3e-75
gi|195439192|ref|XP_002067515.1| GK16152 [Drosophila willistoni]...   288   3e-75
gi|84794617|ref|NP_001028399.1| sodium/glucose cotransporter 5 [...   288   3e-75
gi|19920916|ref|NP_609192.1| CG8451 [Drosophila melanogaster] >g...   288   3e-75
gi|301775485|ref|XP_002923161.1| PREDICTED: sodium/glucose cotra...   288   4e-75
gi|126334030|ref|XP_001370424.1| PREDICTED: sodium/glucose cotra...   288   4e-75
gi|125982749|ref|XP_001355150.1| GA21946 [Drosophila pseudoobscu...   288   4e-75
gi|296233360|ref|XP_002807870.1| PREDICTED: LOW QUALITY PROTEIN:...   288   4e-75
gi|109128349|ref|XP_001113206.1| PREDICTED: sodium/glucose cotra...   287   5e-75
gi|194762736|ref|XP_001963490.1| GF20262 [Drosophila ananassae] ...   287   6e-75
gi|189908186|gb|ACE60218.1| sodium/myo-inositol cotransporter (p...   287   6e-75
gi|307188344|gb|EFN73119.1| Sodium-coupled monocarboxylate trans...   287   8e-75
gi|18253295|gb|AAL66409.1|AF307340_1 sodium/glucose cotransporte...   287   9e-75
gi|326929857|ref|XP_003211071.1| PREDICTED: sodium/glucose cotra...   287   1e-74
gi|340722265|ref|XP_003399528.1| PREDICTED: sodium-coupled monoc...   286   1e-74
gi|195452232|ref|XP_002073268.1| GK14041 [Drosophila willistoni]...   286   1e-74
gi|47226827|emb|CAG06669.1| unnamed protein product [Tetraodon n...   286   1e-74
gi|306482578|ref|NP_001182334.1| sodium/glucose cotransporter 1 ...   286   1e-74
gi|226955331|gb|ACO95327.1| solute carrier family 5, member 1 (p...   286   1e-74
gi|119621028|gb|EAX00623.1| solute carrier family 5 (sodium-depe...   286   2e-74
gi|321467745|gb|EFX78734.1| hypothetical protein DAPPUDRAFT_3202...   286   2e-74
gi|165972483|ref|NP_001107077.1| sodium/glucose cotransporter 4 ...   285   2e-74
gi|4507033|ref|NP_003032.1| sodium/glucose cotransporter 2 [Homo...   285   3e-74
gi|47523872|ref|NP_999575.1| sodium/iodide cotransporter [Sus sc...   285   3e-74
gi|194896833|ref|XP_001978545.1| GG19647 [Drosophila erecta] >gn...   285   3e-74
gi|445299|prf||1909123A Na glucose cotransporter                      285   3e-74
gi|255683521|ref|NP_001157493.1| sodium/glucose cotransporter 1 ...   285   4e-74
gi|332262938|ref|XP_003280515.1| PREDICTED: sodium/glucose cotra...   285   4e-74
gi|194904731|ref|XP_001981051.1| GG11855 [Drosophila erecta] >gn...   284   4e-74
gi|195575376|ref|XP_002105655.1| GD16305 [Drosophila simulans] >...   284   4e-74
gi|158297432|ref|XP_317663.4| AGAP007836-PA [Anopheles gambiae s...   284   5e-74
gi|158294790|ref|XP_315807.4| AGAP005795-PA [Anopheles gambiae s...   284   5e-74
gi|260801915|ref|XP_002595840.1| hypothetical protein BRAFLDRAFT...   284   6e-74
gi|195354510|ref|XP_002043740.1| GM16418 [Drosophila sechellia] ...   284   6e-74
gi|332845771|ref|XP_003315117.1| PREDICTED: sodium/glucose cotra...   284   6e-74
gi|224072065|ref|XP_002199865.1| PREDICTED: solute carrier famil...   284   6e-74
gi|332019542|gb|EGI60021.1| Putative sodium-dependent multivitam...   284   6e-74
gi|224096960|ref|XP_002188390.1| PREDICTED: similar to solute ca...   284   6e-74
gi|21541274|emb|CAD32248.1| sodium iodide symporter [Sus scrofa]      284   7e-74
gi|293348560|ref|XP_002726939.1| PREDICTED: solute carrier famil...   284   7e-74
gi|149694443|ref|XP_001493110.1| PREDICTED: sodium/glucose cotra...   284   8e-74
gi|74227335|dbj|BAE21756.1| unnamed protein product [Mus musculus]    284   8e-74
gi|156545042|ref|XP_001600571.1| PREDICTED: sodium-coupled monoc...   284   9e-74
gi|27903727|emb|CAC83728.1| sodium-dependent glucose transporter...   283   1e-73
gi|195151991|ref|XP_002016922.1| GL21802 [Drosophila persimilis]...   283   1e-73
gi|11558496|emb|CAC17816.1| sodium iodide symporter [Sus scrofa]      283   1e-73
gi|195392998|ref|XP_002055141.1| GJ19210 [Drosophila virilis] >g...   283   1e-73
gi|34531304|dbj|BAC86105.1| unnamed protein product [Homo sapiens]    283   1e-73
gi|184185476|gb|ACC68880.1| Na+/glucose co-transporter (predicte...   283   1e-73
gi|328779641|ref|XP_393934.4| PREDICTED: putative sodium-depende...   283   1e-73
gi|109127957|ref|XP_001098708.1| PREDICTED: sodium/myo-inositol ...   283   1e-73
gi|195565588|ref|XP_002106381.1| GD16846 [Drosophila simulans] >...   283   1e-73
gi|157278879|gb|AAI15269.1| Slc5a9 protein [Danio rerio]              283   1e-73
gi|195444627|ref|XP_002069954.1| GK11796 [Drosophila willistoni]...   282   2e-73
gi|118098708|ref|XP_415247.2| PREDICTED: similar to sodium-gluco...   282   2e-73
gi|198432627|ref|XP_002125925.1| PREDICTED: similar to Sodium-co...   282   2e-73
gi|109659836|ref|NP_001035915.1| sodium/glucose cotransporter 5 ...   282   2e-73
gi|118600908|gb|AAH34380.1| SLC5A10 protein [Homo sapiens]            282   2e-73
gi|119572509|gb|EAW52124.1| solute carrier family 5 (sodium/gluc...   282   2e-73
gi|15419543|gb|AAK97053.1|AF292385_1 putative sodium-coupled cot...   282   2e-73
gi|195336058|ref|XP_002034664.1| GM19797 [Drosophila sechellia] ...   282   2e-73
gi|195480436|ref|XP_002101262.1| GE15721 [Drosophila yakuba] >gn...   282   2e-73
gi|47824860|ref|NP_001001442.1| sodium/glucose cotransporter 5 [...   282   3e-73
gi|195353479|ref|XP_002043232.1| GM17525 [Drosophila sechellia] ...   282   3e-73
gi|17941285|ref|NP_443176.2| sodium/myo-inositol cotransporter 2...   282   3e-73
gi|344239767|gb|EGV95870.1| Sodium-dependent multivitamin transp...   282   3e-73
gi|333469854|gb|EAA00905.5| AGAP001966-PA [Anopheles gambiae str...   282   3e-73
gi|194764899|ref|XP_001964565.1| GF23250 [Drosophila ananassae] ...   282   3e-73
gi|24640370|ref|NP_572397.1| CG9657 [Drosophila melanogaster] >g...   281   4e-73
gi|334327457|ref|XP_001378866.2| PREDICTED: low affinity sodium-...   281   4e-73
gi|242020628|ref|XP_002430754.1| sodium-dependent multivitamin t...   281   4e-73
gi|297700247|ref|XP_002827167.1| PREDICTED: sodium/glucose cotra...   281   5e-73
gi|24651739|ref|NP_651890.1| CG2187, isoform A [Drosophila melan...   281   5e-73
gi|190402298|gb|ACE77705.1| solute carrier family 5, member 4 (p...   281   5e-73
gi|55741754|ref|NP_001007142.1| sodium/glucose cotransporter 1 [...   281   6e-73
gi|260785002|ref|XP_002587552.1| hypothetical protein BRAFLDRAFT...   281   6e-73
gi|333468113|gb|EAA08087.5| AGAP002622-PA [Anopheles gambiae str...   281   7e-73
gi|194218985|ref|XP_001495531.2| PREDICTED: sodium/glucose cotra...   281   7e-73
gi|296201136|ref|XP_002747902.1| PREDICTED: sodium/glucose cotra...   280   8e-73
gi|327290471|ref|XP_003229946.1| PREDICTED: sodium-dependent mul...   280   8e-73
gi|297272093|ref|XP_002800365.1| PREDICTED: sodium/glucose cotra...   280   9e-73
gi|171846578|gb|AAI61883.1| RGD1563815 protein [Rattus norvegicus]    280   9e-73
gi|157822103|ref|NP_001100477.1| sodium/glucose cotransporter 5 ...   279   1e-72
gi|24651741|ref|NP_651891.2| Sodium-dependent multivitamin trans...   279   2e-72
gi|74194893|dbj|BAE26029.1| unnamed protein product [Mus musculus]    279   2e-72
gi|195386516|ref|XP_002051950.1| GJ17282 [Drosophila virilis] >g...   279   2e-72
gi|194217758|ref|XP_001488111.2| PREDICTED: sodium/glucose cotra...   279   2e-72
gi|189235862|ref|XP_969033.2| PREDICTED: similar to sodium/solut...   279   2e-72
gi|340709058|ref|XP_003393132.1| PREDICTED: sodium-coupled monoc...   279   2e-72
gi|301604639|ref|XP_002931941.1| PREDICTED: sodium/glucose cotra...   279   2e-72
gi|332261678|ref|XP_003279892.1| PREDICTED: sodium/glucose cotra...   279   3e-72
gi|301604637|ref|XP_002931963.1| PREDICTED: sodium/glucose cotra...   278   3e-72
gi|149757226|ref|XP_001501357.1| PREDICTED: sodium/myo-inositol ...   278   3e-72
gi|19528435|gb|AAL90332.1| RE18886p [Drosophila melanogaster]         278   3e-72
gi|195035181|ref|XP_001989056.1| GH10252 [Drosophila grimshawi] ...   278   3e-72
gi|340723453|ref|XP_003400104.1| PREDICTED: putative sodium-depe...   278   3e-72
gi|270000960|gb|EEZ97407.1| hypothetical protein TcasGA2_TC01123...   278   4e-72
gi|194763130|ref|XP_001963686.1| GF21148 [Drosophila ananassae] ...   278   4e-72
gi|195453805|ref|XP_002073951.1| GK12873 [Drosophila willistoni]...   278   5e-72
gi|194759648|ref|XP_001962059.1| GF15277 [Drosophila ananassae] ...   278   5e-72
gi|1816433|dbj|BAA19172.1| Na/glucose cotransporter [Rattus norv...   278   5e-72
gi|195575378|ref|XP_002105656.1| GD16294 [Drosophila simulans] >...   277   6e-72
gi|158290739|ref|XP_312311.4| AGAP002622-PA [Anopheles gambiae s...   277   6e-72
gi|18202877|sp|Q9ET37.1|SC5A4_MOUSE RecName: Full=Low affinity s...   277   7e-72
gi|125802952|ref|XP_001345853.1| PREDICTED: sodium/glucose cotra...   277   7e-72
gi|301603617|ref|XP_002931459.1| PREDICTED: sodium/glucose cotra...   277   7e-72
gi|189241775|ref|XP_001811876.1| PREDICTED: similar to sodium/so...   277   8e-72
gi|6981552|ref|NP_037165.1| sodium/glucose cotransporter 1 [Ratt...   277   8e-72
gi|127804|sp|P26429.1|SC5A1_PIG RecName: Full=Sodium/glucose cot...   277   9e-72
gi|160333731|ref|NP_001103892.1| sodium/myo-inositol cotransport...   277   9e-72
gi|21428686|gb|AAM50003.1| RH60839p [Drosophila melanogaster]         277   1e-71
gi|194753470|ref|XP_001959035.1| GF12676 [Drosophila ananassae] ...   276   1e-71
gi|59709496|ref|NP_001012297.1| sodium/glucose cotransporter 5 [...   276   1e-71
gi|332018424|gb|EGI59018.1| Putative sodium-dependent multivitam...   276   1e-71
gi|19849859|emb|CAC81949.1| sodium iodide symporter [Sus scrofa]      276   2e-71
gi|260786286|ref|XP_002588189.1| hypothetical protein BRAFLDRAFT...   275   3e-71
gi|24641117|ref|NP_727460.1| CG32669 [Drosophila melanogaster] >...   275   3e-71
gi|344244306|gb|EGW00410.1| Sodium/glucose cotransporter 1 [Cric...   275   3e-71
gi|332219823|ref|XP_003259057.1| PREDICTED: sodium/glucose cotra...   275   3e-71
gi|98956503|emb|CAK19000.1| solute carrier family 5, member 11 [...   275   4e-71
gi|307191196|gb|EFN74893.1| Sodium-coupled monocarboxylate trans...   275   4e-71
gi|120444906|ref|NP_573447.2| low affinity sodium-glucose cotran...   274   5e-71
gi|194743436|ref|XP_001954206.1| GF18159 [Drosophila ananassae] ...   274   5e-71
gi|126339731|ref|XP_001373061.1| PREDICTED: sodium-coupled monoc...   274   5e-71
gi|167427279|gb|ABZ80258.1| solute carrier family 5, member 3 (p...   274   5e-71
gi|195354512|ref|XP_002043741.1| GM16417 [Drosophila sechellia] ...   274   5e-71
gi|221042186|dbj|BAH12770.1| unnamed protein product [Homo sapiens]   274   5e-71
gi|330752663|emb|CBL88128.1| sodium/glucose transporter [uncultu...   274   5e-71
gi|170071749|ref|XP_001869997.1| conserved hypothetical protein ...   274   7e-71
gi|109659839|ref|NP_689564.3| sodium/glucose cotransporter 5 iso...   274   7e-71
gi|195574027|ref|XP_002104991.1| GD21249 [Drosophila simulans] >...   274   8e-71
gi|322780797|gb|EFZ10026.1| hypothetical protein SINV_02332 [Sol...   273   1e-70
gi|85857682|gb|ABC86376.1| IP11471p [Drosophila melanogaster]         273   1e-70
gi|195504182|ref|XP_002098971.1| GE23634 [Drosophila yakuba] >gn...   273   1e-70
gi|34785512|gb|AAH57780.1| SLC5A11 protein [Homo sapiens]             273   2e-70
gi|171846576|gb|AAI61867.1| Slc5a10 protein [Rattus norvegicus]       273   2e-70
gi|242019046|ref|XP_002429977.1| sodium/solute symporter, putati...   273   2e-70
gi|148689549|gb|EDL21496.1| mCG16775 [Mus musculus]                   272   2e-70
gi|344298066|ref|XP_003420715.1| PREDICTED: sodium/glucose cotra...   272   2e-70
gi|326913235|ref|XP_003202945.1| PREDICTED: sodium/myo-inositol ...   272   2e-70
gi|194908227|ref|XP_001981732.1| GG11439 [Drosophila erecta] >gn...   272   2e-70
gi|297700249|ref|XP_002827168.1| PREDICTED: sodium/glucose cotra...   272   2e-70
gi|118341670|gb|AAI27616.1| Slc5a4b protein [Mus musculus]            272   2e-70
gi|321463312|gb|EFX74329.1| hypothetical protein DAPPUDRAFT_2150...   272   3e-70
gi|83318166|gb|AAI09134.1| Slc5a4b protein [Mus musculus] >gnl|B...   272   3e-70
gi|297708678|ref|XP_002831086.1| PREDICTED: LOW QUALITY PROTEIN:...   272   3e-70
gi|307183568|gb|EFN70310.1| Sodium-coupled monocarboxylate trans...   272   3e-70
gi|189011691|ref|NP_001121028.1| hypothetical protein LOC365549 ...   272   3e-70
gi|109113573|ref|XP_001097568.1| PREDICTED: sodium/glucose cotra...   272   3e-70
gi|198453411|ref|XP_001359189.2| GA21420 [Drosophila pseudoobscu...   271   4e-70
gi|260801917|ref|XP_002595841.1| hypothetical protein BRAFLDRAFT...   271   4e-70
gi|117676363|ref|NP_075708.2| solute carrier family 5 member 4b ...   271   4e-70
gi|198417099|ref|XP_002130755.1| PREDICTED: similar to solute ca...   271   6e-70
gi|284004960|ref|NP_001164828.1| low affinity sodium-glucose cot...   271   6e-70
gi|115694565|ref|XP_797570.2| PREDICTED: hypothetical protein [S...   271   6e-70
gi|171846240|ref|NP_941037.2| solute carrier family 5 (sodium/gl...   271   6e-70
gi|198429918|ref|XP_002121226.1| PREDICTED: similar to electroge...   271   7e-70
gi|38511471|gb|AAH62617.1| SLC5A10 protein [Homo sapiens]             271   7e-70
gi|307191828|gb|EFN75254.1| Putative sodium-dependent multivitam...   271   8e-70
gi|74188327|dbj|BAE25819.1| unnamed protein product [Mus musculus]    270   9e-70
gi|149067984|gb|EDM17536.1| solute carrier family 5 (sodium/gluc...   270   1e-69
gi|332261680|ref|XP_003279893.1| PREDICTED: sodium/glucose cotra...   270   1e-69
gi|47218035|emb|CAG11440.1| unnamed protein product [Tetraodon n...   270   1e-69
gi|344240424|gb|EGV96527.1| Sodium/myo-inositol cotransporter 2 ...   270   1e-69
gi|297283688|ref|XP_002802476.1| PREDICTED: sodium/myo-inositol ...   269   2e-69
gi|291398944|ref|XP_002715159.1| PREDICTED: SGLT1-like protein [...   269   2e-69
gi|74223435|dbj|BAE21587.1| unnamed protein product [Mus musculus]    269   2e-69
gi|149036083|gb|EDL90749.1| solute carrier family 5 (sodium iodi...   269   2e-69
gi|119588699|gb|EAW68293.1| solute carrier family 5 (sodium/gluc...   269   2e-69
gi|47218278|emb|CAF96315.1| unnamed protein product [Tetraodon n...   269   2e-69
gi|312379504|gb|EFR25756.1| hypothetical protein AND_08634 [Anop...   269   3e-69
gi|260785026|ref|XP_002587564.1| hypothetical protein BRAFLDRAFT...   268   3e-69
gi|321464425|gb|EFX75433.1| hypothetical protein DAPPUDRAFT_3233...   268   3e-69
gi|229220873|gb|ACQ45372.1| solute carrier family 5, member 3 (p...   268   4e-69
gi|307198554|gb|EFN79439.1| Sodium-coupled monocarboxylate trans...   268   4e-69
gi|148699918|gb|EDL31865.1| hypothetical protein LOC333669 [Mus ...   268   4e-69
gi|195389594|ref|XP_002053461.1| GJ23894 [Drosophila virilis] >g...   267   5e-69
gi|198433084|ref|XP_002120451.1| PREDICTED: similar to Slc5a12 p...   267   6e-69
gi|345802128|ref|XP_547085.3| PREDICTED: sodium/myo-inositol cot...   267   6e-69
gi|22122753|ref|NP_666310.1| sodium/myo-inositol cotransporter 2...   267   6e-69
gi|109004193|ref|XP_001102263.1| PREDICTED: sodium/glucose cotra...   267   6e-69
gi|195349573|ref|XP_002041317.1| GM10280 [Drosophila sechellia] ...   267   6e-69
gi|345321171|ref|XP_001510306.2| PREDICTED: sodium/glucose cotra...   267   7e-69
gi|148685350|gb|EDL17297.1| solute carrier family 5 (sodium/gluc...   267   8e-69
gi|301759485|ref|XP_002915591.1| PREDICTED: LOW QUALITY PROTEIN:...   267   8e-69
gi|195390789|ref|XP_002054050.1| GJ23009 [Drosophila virilis] >g...   267   8e-69
gi|126333905|ref|XP_001362806.1| PREDICTED: sodium/glucose cotra...   267   9e-69
gi|195151989|ref|XP_002016921.1| GL21803 [Drosophila persimilis]...   267   1e-68
gi|344294332|ref|XP_003418872.1| PREDICTED: sodium/myo-inositol ...   267   1e-68
gi|198418537|ref|XP_002125485.1| PREDICTED: similar to solute ca...   267   1e-68
gi|281362918|ref|NP_651889.3| salty dog [Drosophila melanogaster...   266   1e-68
gi|115935020|ref|XP_001193655.1| PREDICTED: hypothetical protein...   266   1e-68
gi|195575374|ref|XP_002105654.1| GD16315 [Drosophila simulans] >...   266   1e-68
gi|157114914|ref|XP_001652483.1| sodium/solute symporter [Aedes ...   266   1e-68
gi|213623848|gb|AAI70302.1| Na+-glucose cotransporter type 1 (SG...   266   1e-68
gi|213625304|gb|AAI70304.1| Na+-glucose cotransporter type 1 (SG...   266   1e-68
gi|148226148|ref|NP_001079025.1| solute carrier family 5 (sodium...   266   2e-68

Sequences not found previously or not previously below threshold:

  Database: filtnr
    Posted date:  Sep 19, 2011  1:36 PM
  Number of letters in database: 1,740,938,412
  Number of sequences in database:  5,131,667
  
  Database: /dors/meilerlab/apps/scripts/sequence_analysis/../db/filtn
  r.01
    Posted date:  Sep 19, 2011  1:42 PM
  Number of letters in database: 2,285,224,685
  Number of sequences in database:  6,711,192
  
  Database: /dors/meilerlab/apps/scripts/sequence_analysis/../db/filtn
  r.02
    Posted date:  Sep 19, 2011  1:45 PM
  Number of letters in database: 1,228,445,294
  Number of sequences in database:  3,479,686
  
Lambda     K      H
   0.356    0.192    0.609 

Lambda     K      H
   0.267   0.0578    0.140 


Matrix: BLOSUM62
Gap Penalties: Existence: 11, Extension: 1
Number of Hits to DB: 47,209,888,181
Number of Sequences: 15322545
Number of extensions: 3154096757
Number of successful extensions: 14665369
Number of sequences better than 10.0: 500
Number of HSP's better than 10.0 without gapping: 27585
Number of HSP's successfully gapped in prelim test: 11661
Number of HSP's that attempted gapping in prelim test: 14477921
Number of HSP's gapped (non-prelim): 109232
length of query: 512
length of database: 5,254,608,391
effective HSP length: 144
effective length of query: 368
effective length of database: 7,343,129,207
effective search space: 2702271548176
effective search space used: 2702271548176
T: 11
A: 40
X1: 16 ( 8.2 bits)
X2: 38 (14.6 bits)
X3: 64 (24.7 bits)
S1: 40 (22.9 bits)
S2: 88 (38.0 bits)
```
