## Supplementary material for "A multi-task deep-learning system for predicting membrane associations and secondary structures of proteins": Code and Raw Data: 3fb5A.ascii6

```
Last position-specific scoring matrix computed, weighted observed percentages rounded down, information per position, and relative weight of gapless real matches to pseudocounts
           A  R  N  D  C  Q  E  G  H  I  L  K  M  F  P  S  T  W  Y  V   A   R   N   D   C   Q   E   G   H   I   L   K   M   F   P   S   T   W   Y   V
    1 Q   -2  0 -1  0 -4  5  5 -3 -1 -4 -3  0 -2 -4 -2 -1 -1 -3 -3 -3    0   0   0   0   0  37  63   0   0   0   0   0   0   0   0   0   0   0   0   0  0.88 0.22
    2 W   -3  5 -3 -4 -4 -2 -3 -4  2 -3 -2 -1 -3  2 -4 -3 -3  5  6 -3    0  37   0   0   0   0   0   0   4   0   2   0   0   5   0   0   0   9  41   0  1.09 0.61
    3 R   -3  5 -1 -2 -5  5  2 -3  0 -5 -4  3 -3 -5 -3 -2 -3 -4 -3 -4    0  35   2   0   0  30  13   2   1   0   0  18   0   0   0   0   0   0   0   0  0.93 0.73
    4 A   -1 -2 -2  1 -5  3  6 -4 -2 -5 -5  1 -4 -5 -3  1 -2 -5 -4 -3    4   0   0   6   0  10  63   0   0   0   0   6   0   0   0   8   0   0   0   2  1.01 0.80
    5 A   -2 -4 -5 -5 -3 -4 -3 -5 -5  1  5 -4  3  2 -5 -3 -2 -3 -2  2    2   0   0   0   0   0   2   0   0   5  63   0   6   8   0   1   2   0   0  12  0.82 0.81
    6 G   -1 -4 -3 -4  1 -2 -1  4 -4  1  0 -3  1  1 -4  1 -2 -4 -3  1    2   0   0   0   3   2   4  33   0  10  11   0   3   5   0  14   1   0   0  10  0.39 0.81
    7 A   -1 -4 -4 -5  4 -3 -3 -5 -4  0  3 -4  5  1 -4 -2  2 -4 -3  0    4   0   0   0   9   0   1   0   0   2  37   0  15   6   0   3  17   0   0   6  0.59 0.81
    8 A    0 -4 -4 -5  1 -2 -4 -5 -4  0  5 -3  1  2 -4 -1  2 -4 -3 -1    7   0   0   0   3   2   0   0   0   3  57   1   2   8   0   5  14   0   0   0  0.64 0.83
    9 T   -2 -4 -3 -5 -1 -4 -4 -1 -4  0  4 -4  3  2 -5 -1 -1 -3  1  2    1   0   1   0   1   0   0   7   0   2  44   0   8   9   0   5   2   0   4  16  0.54 0.83
   10 V   -3 -4 -5 -5 -2 -4 -5 -5 -3  0  3 -4  3  5 -5 -3 -1 -2  4  1    1   0   0   0   1   0   0   0   0   3  31   0   8  24   0   1   4   0  16  12  0.73 0.83
   11 L   -1 -4 -4 -5  1 -4 -5 -5 -4  2  1 -4 -2  6 -5  1 -3 -2  1  0    5   0   0   0   3   0   0   0   0  15  13   0   0  47   0  12   0   0   2   4  0.82 0.83
   12 L   -3 -4 -4 -5  0  0 -4  1 -4  3  4 -4  1 -1 -5 -2 -2 -4 -3  2    0   0   0   0   2   5   0  14   0  18  40   0   3   2   0   3   2   0   0  12  0.52 0.82
   13 V    1 -4 -4 -5  6 -4 -4 -3 -4  0  0 -4  2  4 -4  1 -1 -3 -2  1   14   0   0   0  22   0   0   1   0   4   7   0   5  23   0  12   3   0   0   9  0.62 0.82
   14 I   -3 -4 -2 -5 -3 -4 -4 -4 -4  3  2 -4  5  1 -5 -2  0 -4 -3  4    0   0   3   0   0   0   0   1   0  15  19   0  19   5   0   2   6   0   0  29  0.64 0.82
   15 V    1 -4 -1 -4  2 -2 -4  4 -4 -1  0 -3  0 -1 -4  1  1 -4 -4 -1   15   0   2   0   4   1   0  38   0   3  10   0   3   4   0  10   8   0   0   4  0.48 0.82
   16 L   -2 -4 -4 -5  0 -2 -4 -5 -5  4  2 -4  5 -2 -4 -1  1 -4 -3  3    1   0   0   0   2   1   0   0   0  25  18   0  17   0   0   4   8   0   0  25  0.67 0.82
   17 L    0 -4 -4 -5  0 -4 -4 -5 -4  4  1 -4  0  3 -4 -1  1 -4 -2  3    8   0   0   0   2   0   0   0   0  22  15   0   1  13   0   5   9   0   0  26  0.51 0.81
   18 A   -2 -4 -5 -5  0 -4 -5 -5 -4  3  3 -4  1  4 -5 -3  0 -3 -2  2    3   0   0   0   2   0   0   0   0  22  32   0   3  17   0   1   7   0   0  13  0.63 0.82
   19 G   -2 -4 -4 -5 -4 -4 -4  0 -3 -1 -1 -4  0  7 -5  2 -3 -2  2 -3    1   0   0   0   0   0   0   6   0   3   3   0   2  63   0  17   0   0   5   0  1.11 0.83
   20 S    2 -3 -2 -3 -3 -2 -2  2 -3 -4 -4 -2 -4 -5 -3  6  0 -5 -4 -3   17   0   0   0   0   0   0  14   0   0   0   0   0   0   0  68   2   0   0   0  0.98 0.83
   21 Y    2 -3 -2 -3  0 -3 -3 -1 -3 -2 -3 -3 -1  1  0  3  3 -3  3 -3   16   0   0   0   1   0   0   3   0   2   0   0   2   5   5  29  23   0  14   0  0.53 0.83
   22 L    1 -4 -5 -5  2 -4 -5 -4 -4  1  3 -4  3  3 -2 -3 -2 -3 -2  1   14   0   0   0   5   0   0   1   0   8  36   0   8  16   2   0   1   0   0   8  0.56 0.83
   23 A    0 -2 -4 -5  0 -3 -1 -2 -4  2  1 -4  6 -3 -4 -2 -2 -4 -3  4    6   2   0   0   2   0   4   3   0   9  11   0  23   0   0   2   1   0   0  37  0.62 0.83
   24 V   -4 -4 -4 -5 -5  0 -4 -5  3 -3 -2 -4 -3  3 -5 -4 -4  0  8 -1    0   0   0   0   0   4   0   0   7   0   2   0   0  10   0   0   0   0  74   3  1.65 0.85
   25 L   -2 -4 -4 -5 -4 -4 -4 -5  1 -1  3 -4  0  4 -5 -1 -2 -1  6 -1    3   0   0   0   0   0   0   0   3   2  29   0   2  16   0   6   2   0  33   4  0.81 0.87
   26 A    4 -3 -2 -4 -1 -2 -3 -3 -4  2 -1 -3  3 -1 -4 -1 -1 -4 -3  3   44   1   2   0   1   1   0   0   0  10   5   0   7   2   0   4   3   0   0  19  0.54 0.87
   27 E   -3 -2 -2  1 -6  0  7 -4 -2 -5 -5 -1 -4 -5 -3 -2 -3 -5 -4 -5    0   1   0   3   0   1  94   0   0   0   0   0   0   0   0   0   0   0   0   0  1.66 0.90
   28 R    0  2  0 -3 -4  1 -1 -1  3 -3 -2  4  1 -1 -3 -1 -2 -1  0 -2    8  12   5   0   0   5   2   3   9   1   3  35   3   2   1   2   1   1   4   3  0.44 0.90
   29 G   -2 -2  2  5 -5 -2  2  2 -2 -4 -5 -1 -3 -3 -3  0 -1 -5 -4 -4    2   2  11  37   0   0  16  18   1   1   0   2   0   2   1   6   2   0   0   1  0.70 0.88
   30 A    1 -2 -1  1 -4 -1  2  1  2 -1 -3 -2 -1 -2 -3  0  0 -5 -2  2   14   2   2   8   0   1  17   9   6   3   1   1   2   2   1   5   6   0   1  19  0.22 0.86
   31 P    0 -2  2  0 -4  2  0 -1 -1 -3 -4  1 -3 -5  5  0  0 -5 -3 -1    6   1  12   3   0   9   6   4   1   1   1   8   0   0  32   6   4   0   1   5  0.58 0.82
   32 G   -2 -1  3  4 -5  0  2  2  0 -5 -5  0 -3 -3  2 -1 -1 -5 -4 -3    2   3  16  21   0   3  11  16   2   0   0   5   0   1  11   3   3   0   0   2  0.49 0.81
   33 A   -1 -2  3 -1 -2 -2  1 -1  0 -2 -3 -1 -3 -4 -2  3  4 -5 -4 -2    2   2  15   2   0   0   9   4   2   1   2   1   0   0   1  24  32   0   0   2  0.52 0.78
   34 Q   -2 -1  2  2 -4  3  0  0  2 -4 -2  3  0 -2  1 -1 -1 -4 -1 -2    2   2  10  12   0  13   4   7   5   0   5  18   2   2   6   4   3   0   2   3  0.25 0.75
   35 L   -4 -5 -5 -5 -4 -5 -5 -5 -3  0  0 -5 -1  8 -5 -3 -4  1  3 -2    0   0   0   0   0   0   0   0   0   5   4   0   1  82   0   1   0   1   6   0  1.59 0.73
   36 I   -1 -1  0  1 -3  1 -1 -1  0 -1 -3  1 -3 -4 -1  2  4 -4  0 -1    3   2   4   6   0   6   3   4   3   3   1   9   0   0   3  17  29   0   3   4  0.31 0.73
   37 T   -1 -3  2 -1 -3 -2 -2 -2 -3 -4 -4 -2 -3 -4 -3  6  1 -5 -4 -3    0   0   8   2   0   0   0   1   0   0   0   0   0   0   0  85   5   0   0   0  1.08 0.69
   38 Y   -3 -5 -5 -5 -3 -4 -4 -6 -4  7  0 -4  1  0 -5 -4 -2 -1  1  2    0   0   0   0   0   0   1   0   0  79   0   0   2   3   0   0   0   1   5   8  1.11 0.69
   39 P    0 -4 -4 -3 -4 -2 -3 -2 -4 -3 -3 -3 -4 -5  8 -2 -3 -5 -5 -3   10   0   0   0   0   1   0   2   0   2   1   0   0   0  83   0   0   0   0   1  2.03 0.69
   40 R    2 -1 -1  4 -1  1  2 -2  2 -1 -2 -1 -2 -4 -3  0 -2 -5 -3 -2   20   2   2  25   1   6  17   2   6   5   3   2   0   0   0   4   2   0   0   2  0.39 0.71
   41 A    4 -3 -2 -3  0 -3 -3  2 -3 -3 -4 -3 -3 -4 -3  3  2 -4 -1 -2   39   0   0   0   2   0   0  15   0   0   0   0   0   0   0  23  16   0   3   1  0.61 0.71
   42 L   -1 -4 -5 -5  1 -4 -5 -4 -3  1  1 -4  3  6 -5 -2 -3  5  2 -2    5   0   0   0   3   0   0   1   0   8  14   0   7  48   0   3   1   8   4   1  0.88 0.71
   43 W   -4 -4 -5 -6 -4 -4 -5 -4 -3 -4 -3 -5 -3  0 -6 -5 -4 12  3 -5    0   0   0   0   0   0   0   0   0   0   0   0   0   0   0   0   0  90  10   0  3.27 0.71
   44 W   -4 -4 -5 -6 -4 -4 -5 -5 -3 -4 -3 -5 -3  2 -6 -4 -4 12  4 -4    0   0   0   0   0   0   0   0   0   0   0   0   0   5   0   0   0  79  16   0  2.93 0.71
   45 S    5 -3 -3 -3  2 -3 -3  1 -4 -1 -3 -3 -3 -4 -3  1  0 -4 -4  0   61   0   0   0   4   0   0  10   0   4   0   0   0   0   0  10   6   0   0   6  0.69 0.71
   46 V   -1 -4 -4 -5 -1 -4 -4 -1 -5  5  1 -4  0 -1 -4 -3  0 -4 -2  4    5   0   0   0   1   0   0   5   0  38   7   0   2   1   0   1   5   0   1  35  0.68 0.71
   47 E   -2 -4 -5 -5 -1 -3 -3 -5 -5  5 -1 -4 -1  0 -4 -3 -1 -4 -3  5    2   0   0   0   1   1   1   0   0  34   0   0   0   4   0   0   2   0   0  54  0.90 0.71
   48 T   -2 -3 -2 -3 -3 -2 -3 -3 -3 -3 -3 -2 -3 -4 -3  2  7 -4 -3 -2    0   0   0   0   0   0   0   0   0   0   0   0   0   0   0  14  86   0   0   0  1.26 0.71
   49 A   -2 -3 -4 -5 -3 -3 -4 -5 -4  2  2 -3  9  0 -4 -3 -2 -3 -3  0    2   0   0   0   0   0   0   0   0   9  13   0  68   3   0   0   1   0   0   3  1.22 0.71
   50 T   -1 -3  0 -3  2 -2 -3 -3 -3 -2 -3 -2  0 -3 -3  1  6 -4 -3 -1    1   0   3   0   4   0   0   0   0   1   0   0   2   1   0   9  77   0   0   2  1.04 0.71
   51 T   -1 -3 -1 -2 -3 -2 -3 -3 -3 -3 -3 -2 -2 -4 -3  0  7 -4 -3 -2    2   0   2   1   0   0   0   0   0   0   0   0   0   0   0   2  93   0   0   0  1.32 0.71
   52 V   -2 -4 -5 -5 -3 -4 -4 -5 -5  3  1 -4  1 -2 -4 -3 -1 -4 -3  6    0   0   0   0   0   0   1   0   0  11  12   0   3   0   0   0   2   0   0  70  0.96 0.71
   53 G   -2 -4 -2 -3 -4 -4 -4  7 -4 -6 -6 -3 -5 -5 -4 -2 -3 -4 -5 -5    0   0   0   0   0   0   0 100   0   0   0   0   0   0   0   0   0   0   0   0  1.88 0.71
   54 Y   -4 -4 -4 -5 -4 -3 -4 -5  0 -1 -3 -4 -3  2 -5 -4 -3  1  9 -3    0   0   0   0   0   0   0   0   0   3   0   0   0   4   0   0   0   0  93   0  1.96 0.71
   55 G   -1 -2 -2 -3 -4 -3 -4  7 -4 -6 -5 -3 -4 -5 -4 -2 -3 -4 -5 -5    3   3   0   0   0   0   0  94   0   0   0   0   0   0   0   0   0   0   0   0  1.70 0.71
   56 D   -4 -3  0  8 -5 -2  1 -3 -3 -5 -6 -2 -5 -5 -3 -2 -3 -6 -5 -5    0   0   0  96   0   0   4   0   0   0   0   0   0   0   0   0   0   0   0   0  1.83 0.71
   57 L   -2 -3 -4 -5 -3 -2 -3 -5 -1  3  1 -2  7  0 -4 -3  0 -3  1  2    3   0   0   0   0   1   0   0   2  17   5   2  42   3   0   1   5   0   4  14  0.72 0.71
   58 Y   -1 -1 -4 -5  3 -3 -4 -5  0  1 -1 -2 -2  0 -4 -1  0 -3  4  5    3   4   0   0   6   0   0   0   3   4   2   2   0   3   0   3   6   0  19  46  0.58 0.71
   59 P   -1 -4 -4 -3 -5 -3 -3 -4 -4 -5 -5 -3 -4 -6  9 -2 -3 -6 -5 -4    5   0   0   0   0   0   0   0   0   0   0   0   0   0  95   0   0   0   0   0  2.53 0.71
   60 V   -2  2  0 -1 -4  3  1 -4  1  1 -2  2 -1 -4 -3 -1  1 -4 -3  2    2  10   5   3   0  15   7   0   3   8   2  16   1   0   0   2  10   0   0  16  0.28 0.71
   61 T   -1 -3 -2 -3 -3 -2 -3 -1 -3 -3 -3 -2 -3 -4 -3  2  7 -4 -4 -2    0   0   0   0   0   0   0   4   0   0   0   0   0   0   0  17  79   0   0   0  1.15 0.71
   62 L    1 -4 -3 -4 -3 -3 -4 -2  0  2  0 -3 -1  0  2 -1  1  5  1  1   11   0   1   0   0   0   0   2   2  17   9   0   1   4  12   5  10  10   4  12  0.36 0.71
   63 W    0 -4 -3 -4 -2 -1 -3  1 -3  0  3 -4  1  2  2 -2 -2  3  0  0    9   0   1   0   1   3   0  12   0   5  32   0   4   9   9   2   1   5   2   5  0.31 0.71
   64 G    0 -4 -2 -3 -4 -4 -4  7 -4 -6 -6 -3 -5 -5 -4 -2 -3 -4 -5 -5    4   0   0   0   0   0   0  96   0   0   0   0   0   0   0   0   0   0   0   0  1.78 0.71
   65 R   -3  3 -2 -3 -5  2 -1 -4 -2 -4 -4  6  1 -4 -3 -2 -2 -4 -1 -4    0  17   0   0   0   8   0   0   0   0   0  69   4   0   0   0   0   0   2   0  1.08 0.70
   66 C   -1 -4 -5 -5  3 -4 -5 -4 -5  4  3 -4  1  2 -5 -4 -1 -4 -2  3    4   0   0   0   6   0   0   1   0  33  25   0   3   8   0   0   3   0   0  18  0.63 0.70
   67 V   -2 -4 -2 -5 -2 -4 -5 -4 -5  4  1 -4  0  2 -4 -3 -2 -4 -2  5    1   0   2   0   1   0   0   1   0  27  11   0   1   8   0   0   1   0   0  47  0.77 0.72
   68 A    3 -4 -2 -3 -3 -3 -3  6 -4 -4 -4 -3 -4 -5 -3  0  1 -4 -4 -3   30   0   0   0   0   0   1  58   0   0   0   0   0   0   0   3   8   0   0   0  1.04 0.72
   69 V    2 -3 -2 -3  3 -3 -3  1 -3 -3 -1 -3 -3  1 -3  4  1 -4 -3 -2   19   0   0   0   7   0   0  12   0   1   6   0   0   6   0  39   9   0   0   1  0.50 0.72
   70 V   -1 -4 -4 -5  3 -4 -4 -3 -4  2  3 -4  3  2 -4 -1 -1 -4 -2  2    5   0   0   0   6   0   0   2   0  11  31   0   9   9   0   6   2   0   0  18  0.48 0.72
   71 V   -1 -5 -4 -5 10 -4 -5 -4 -4 -1 -2 -4 -3  1 -4  0  1 -4 -3  0    3   0   0   0  65   0   0   0   0   3   1   0   0   6   0   7   9   0   0   5  1.55 0.72
   72 M    3 -4 -3 -4  6 -3 -3 -3 -4  2 -2 -3  3 -2 -3  2  0 -4 -3  0   35   0   0   0  17   0   0   0   0  12   0   0  11   2   0  15   5   0   0   4  0.60 0.72
   73 V   -1 -4 -5 -5  1 -4 -5 -5 -5  5  4 -4  1 -1 -5 -2 -2 -4 -2  2    3   0   0   0   3   0   0   0   0  34  37   0   2   2   0   3   0   0   1  15  0.73 0.76
   74 A    1 -4 -3 -2  6 -3 -3 -3 -4 -1  0 -3  2  2 -4  3  2 -4 -2  0   13   0   0   1  16   0   0   1   0   2   9   0   5  11   0  25  11   0   0   6  0.46 0.76
   75 G   -1 -4 -2 -2 -4 -4 -4  7 -4 -5 -4 -3 -4 -5 -4  0 -3 -5 -5 -4    1   0   0   1   0   0   0  89   0   0   1   0   0   0   0   6   0   0   0   1  1.60 0.76
   76 I   -2 -5 -5 -5  1 -4 -5 -5 -4  4  1 -4  0 -1 -5 -4 -1 -4  2  5    1   0   0   0   3   0   0   0   0  27   8   0   2   1   0   0   2   0   7  50  0.84 0.76
   77 T   -1 -4 -4 -5  1 -4 -4 -3 -4  3  4 -4  2  0 -4  0 -1 -4 -3  0    4   0   0   0   3   0   0   2   0  16  52   0   3   3   0   9   2   0   0   4  0.59 0.76
   78 S   -1 -4 -4 -4  3 -4 -4 -4 -4  2  2 -3  1  2 -3 -2  3 -4 -2  3    5   0   0   0   7   0   0   0   0  12  19   1   4   9   1   2  18   0   0  22  0.43 0.76
   79 F   -3 -4  0 -5 -3 -4 -5 -5 -4  5  2 -4  2  3 -5 -3 -2 -4 -1  2    0   0   5   0   0   0   0   0   0  41  19   0   5  12   0   1   1   0   1  15  0.70 0.76
   80 G    5 -3 -3 -3  1 -2 -3  1 -4 -3 -3 -3 -3 -2 -3  1  1 -4 -4 -2   67   0   0   0   3   1   0  10   0   0   1   0   0   1   0  10   7   0   0   0  0.82 0.76
   81 L   -3 -4 -5 -6  0 -4 -5 -5 -5  1  5 -4  3  3 -3 -3 -3 -3 -2  1    0   0   0   0   2   0   0   0   0   4  67   0   7  11   1   1   0   0   0   8  0.89 0.76
   82 V   -2 -4 -4 -3 -5 -2 -3 -3 -4 -2 -3 -3 -4 -3  8 -3 -2 -5 -5 -3    1   0   0   0   0   1   0   1   0   2   2   0   0   2  89   0   1   0   0   1  2.26 0.77
   83 T    1 -4 -4 -3 -1 -2 -4 -4 -5  4 -1 -4 -1 -3 -4 -1  2 -5 -3  5   10   0   0   1   1   1   0   0   0  25   2   0   1   0   0   4  13   0   0  42  0.65 0.77
   84 A   -1 -4 -3 -3 -4 -3 -3  2  0 -4 -4 -3 -2 -5  6  1  2 -5 -4 -4    3   0   0   0   0   0   0  17   3   0   1   0   1   0  47  13  15   0   0   0  1.10 0.77
   85 A   -1 -4 -5 -5 -3 -4 -4 -4 -5  5 -1 -4  0 -1 -2 -1 -1 -4 -2  5    5   0   0   0   0   0   0   1   0  37   1   0   2   2   2   5   2   0   1  43  0.78 0.77
   86 L   -3 -5 -5 -5 -3 -5 -5 -6 -5  6  3 -5  1  2 -5 -4 -2 -4 -2  1    0   0   0   0   0   0   0   0   0  62  22   0   2   7   0   0   1   0   0   6  1.01 0.77
   87 A    0 -4 -4 -4 -3 -4 -3  2 -4  1 -2 -4 -1  2 -4 -1  0 -4  1  5    7   0   0   0   0   0   1  15   0   4   1   0   0  11   0   5   6   0   5  47  0.53 0.77
   88 T    1 -2  4 -2 -3 -2 -1 -2  2 -3 -4 -2 -3 -4 -3  5  1 -5 -3 -3   10   0  22   0   0   0   3   1   5   1   1   1   0   0   0  49   7   0   0   0  0.73 0.77
   89 W   -2 -1  7 -1 -4 -1 -1  0  3 -5 -5  1 -3 -5 -4  0  0  0 -3 -4    2   2  57   0   0   0   2   7   7   0   0  11   0   0   0   4   5   1   0   1  0.93 0.78
   90 F   -4 -5 -5 -6 -4 -5 -5 -5 -3 -2 -1 -5 -2  9 -6 -4 -4 -1  2 -3    0   0   0   0   0   0   0   0   0   0   0   0   0  97   0   0   0   0   3   0  1.97 0.75

                      K         Lambda
Standard Ungapped    0.1358     0.3255
Standard Gapped      0.0410     0.2670
PSI Ungapped         0.1919     0.3172
PSI Gapped           0.0587     0.2670
```
