## Supplementary material for "A multi-task deep-learning system for predicting membrane associations and secondary structures of proteins": Code and Raw Data: 3fb5A.jufo9d

```
   1 Q H TR   0.113  0.264  0.032  0.065  0.315  0.051  0.040  0.079  0.040  0.051
   2 W H TR   0.114  0.196  0.033  0.079  0.357  0.060  0.041  0.083  0.037  0.161
   3 R H TR   0.135  0.150  0.031  0.112  0.338  0.055  0.047  0.087  0.045  0.188
   4 A H TR   0.110  0.122  0.028  0.178  0.316  0.055  0.057  0.081  0.053  0.139
   5 A H MC   0.110  0.073  0.030  0.329  0.215  0.058  0.062  0.072  0.050  0.114
   6 G H MC   0.092  0.060  0.035  0.408  0.175  0.047  0.068  0.069  0.047  0.233
   7 A H MC   0.091  0.052  0.034  0.470  0.141  0.050  0.074  0.048  0.041  0.329
   8 A H MC   0.071  0.054  0.034  0.502  0.102  0.054  0.078  0.058  0.047  0.400
   9 T H MC   0.088  0.040  0.032  0.506  0.106  0.055  0.065  0.058  0.049  0.400
  10 V H MC   0.086  0.030  0.033  0.497  0.119  0.064  0.062  0.066  0.044  0.378
  11 L H MC   0.079  0.033  0.035  0.514  0.115  0.054  0.064  0.060  0.045  0.399
  12 L H MC   0.079  0.034  0.035  0.533  0.085  0.069  0.045  0.075  0.045  0.449
  13 V H MC   0.076  0.033  0.035  0.558  0.066  0.066  0.050  0.071  0.045  0.481
  14 I H MC   0.069  0.038  0.034  0.557  0.066  0.056  0.052  0.076  0.052  0.481
  15 V H MC   0.085  0.035  0.032  0.537  0.070  0.051  0.051  0.084  0.055  0.452
  16 L H MC   0.099  0.029  0.028  0.519  0.079  0.059  0.046  0.087  0.054  0.421
  17 L H MC   0.115  0.032  0.031  0.519  0.084  0.050  0.051  0.073  0.045  0.404
  18 A H MC   0.129  0.038  0.034  0.498  0.094  0.047  0.052  0.064  0.043  0.369
  19 G H MC   0.152  0.044  0.047  0.465  0.092  0.038  0.056  0.062  0.044  0.314
  20 S H MC   0.102  0.079  0.044  0.315  0.229  0.044  0.085  0.059  0.043  0.086
  21 Y H TR   0.108  0.068  0.033  0.253  0.326  0.053  0.076  0.044  0.038  0.073
  22 L H TR   0.094  0.060  0.024  0.262  0.336  0.079  0.058  0.043  0.044  0.073
  23 A H TR   0.109  0.068  0.019  0.128  0.422  0.073  0.076  0.047  0.059  0.293
  24 V H TR   0.115  0.080  0.018  0.104  0.428  0.063  0.069  0.042  0.081  0.313
  25 L H TR   0.054  0.122  0.017  0.117  0.433  0.070  0.058  0.058  0.071  0.312
  26 A H TR   0.053  0.147  0.021  0.105  0.396  0.063  0.062  0.066  0.087  0.249
  27 E H TR   0.065  0.240  0.025  0.071  0.365  0.044  0.059  0.067  0.063  0.125
  28 R C TR   0.080  0.364  0.042  0.058  0.252  0.029  0.050  0.077  0.047  0.112
  29 G C TR   0.072  0.433  0.065  0.053  0.164  0.022  0.066  0.089  0.036  0.269
  30 A C TR   0.084  0.476  0.106  0.049  0.112  0.023  0.055  0.063  0.031  0.363
  31 P C TR   0.080  0.455  0.131  0.052  0.138  0.021  0.038  0.047  0.037  0.317
  32 G C TR   0.092  0.439  0.110  0.048  0.167  0.024  0.034  0.047  0.038  0.272
  33 A C TR   0.087  0.429  0.095  0.045  0.164  0.020  0.033  0.072  0.053  0.265
  34 Q C TR   0.055  0.444  0.081  0.055  0.157  0.021  0.036  0.092  0.061  0.287
  35 L C TR   0.108  0.386  0.052  0.060  0.188  0.024  0.046  0.083  0.054  0.198
  36 I C TR   0.184  0.277  0.048  0.058  0.195  0.025  0.054  0.091  0.069  0.082
  37 T C TR   0.201  0.238  0.034  0.061  0.238  0.023  0.041  0.078  0.087  0.000
  38 Y H TR   0.111  0.224  0.031  0.079  0.338  0.030  0.042  0.069  0.077  0.114
  39 P H TR   0.115  0.160  0.042  0.121  0.373  0.034  0.061  0.043  0.051  0.214
  40 R H TR   0.081  0.113  0.033  0.142  0.407  0.052  0.048  0.069  0.056  0.265
  41 A H TR   0.085  0.105  0.034  0.135  0.385  0.047  0.051  0.100  0.060  0.250
  42 L H TR   0.110  0.084  0.038  0.180  0.339  0.060  0.088  0.049  0.051  0.159
  43 W H TR   0.114  0.043  0.029  0.225  0.323  0.057  0.077  0.066  0.066  0.099
  44 W H TR   0.129  0.033  0.024  0.190  0.331  0.037  0.090  0.076  0.089  0.141
  45 S H MC   0.170  0.037  0.029  0.329  0.158  0.035  0.053  0.096  0.093  0.159
  46 V H MC   0.082  0.043  0.029  0.352  0.186  0.043  0.061  0.106  0.099  0.167
  47 E H MC   0.129  0.052  0.035  0.330  0.184  0.034  0.063  0.074  0.099  0.146
  48 T H TR   0.111  0.077  0.029  0.239  0.255  0.028  0.078  0.068  0.115  0.016
  49 A H MC   0.096  0.104  0.039  0.335  0.163  0.028  0.085  0.074  0.076  0.172
  50 T C MC   0.338  0.105  0.048  0.141  0.141  0.026  0.065  0.066  0.071  0.197
  51 T C MC   0.283  0.116  0.040  0.126  0.196  0.023  0.052  0.082  0.082  0.087
  52 V C MC   0.353  0.143  0.050  0.084  0.184  0.021  0.051  0.051  0.064  0.169
  53 G C MC   0.331  0.168  0.064  0.087  0.141  0.019  0.064  0.071  0.055  0.163
  54 Y C TR   0.213  0.254  0.055  0.096  0.164  0.021  0.064  0.079  0.054  0.041
  55 G C TR   0.166  0.287  0.070  0.110  0.134  0.021  0.069  0.090  0.053  0.121
  56 D C TR   0.217  0.322  0.067  0.062  0.157  0.020  0.053  0.047  0.056  0.105
  57 L C TR   0.155  0.284  0.041  0.073  0.223  0.025  0.043  0.078  0.079  0.061
  58 Y H TR   0.204  0.228  0.051  0.085  0.229  0.024  0.039  0.059  0.081  0.001
  59 P C TR   0.195  0.253  0.041  0.072  0.235  0.026  0.043  0.070  0.066  0.018
  60 V H TR   0.139  0.242  0.038  0.102  0.277  0.035  0.041  0.054  0.071  0.035
  61 T H TR   0.162  0.262  0.038  0.072  0.285  0.034  0.039  0.055  0.053  0.023
  62 L H TR   0.127  0.205  0.033  0.082  0.353  0.040  0.057  0.052  0.051  0.148
  63 W H TR   0.141  0.183  0.044  0.120  0.319  0.045  0.059  0.052  0.038  0.136
  64 G H TR   0.079  0.167  0.047  0.182  0.316  0.038  0.067  0.061  0.043  0.134
  65 R H TR   0.047  0.119  0.036  0.282  0.296  0.052  0.051  0.058  0.059  0.014
  66 C H MC   0.071  0.060  0.047  0.429  0.181  0.042  0.050  0.063  0.058  0.248
  67 V H MC   0.072  0.050  0.048  0.497  0.129  0.049  0.051  0.045  0.058  0.367
  68 A H MC   0.069  0.046  0.035  0.476  0.151  0.056  0.055  0.062  0.051  0.325
  69 V H MC   0.059  0.048  0.037  0.528  0.103  0.047  0.062  0.060  0.056  0.424
  70 V H MC   0.079  0.041  0.030  0.501  0.131  0.061  0.048  0.061  0.049  0.369
  71 V H MC   0.147  0.038  0.030  0.486  0.090  0.041  0.043  0.064  0.060  0.339
  72 M H MC   0.086  0.034  0.029  0.504  0.106  0.051  0.052  0.076  0.062  0.398
  73 V H MC   0.138  0.038  0.037  0.507  0.073  0.046  0.045  0.063  0.053  0.369
  74 A H MC   0.071  0.044  0.039  0.561  0.061  0.046  0.051  0.073  0.055  0.488
  75 G H MC   0.072  0.060  0.048  0.531  0.063  0.034  0.059  0.072  0.062  0.459
  76 I H MC   0.105  0.057  0.044  0.515  0.064  0.041  0.054  0.074  0.046  0.409
  77 T H MC   0.168  0.045  0.040  0.484  0.066  0.043  0.046  0.056  0.052  0.316
  78 S H MC   0.167  0.037  0.031  0.463  0.075  0.042  0.052  0.074  0.059  0.296
  79 F H MC   0.183  0.048  0.046  0.473  0.061  0.034  0.047  0.056  0.053  0.290
  80 G H MC   0.239  0.070  0.053  0.427  0.048  0.024  0.038  0.045  0.056  0.188
  81 L C MC   0.342  0.124  0.065  0.257  0.063  0.021  0.039  0.034  0.054  0.086
  82 V C MC   0.330  0.108  0.059  0.236  0.102  0.024  0.047  0.042  0.054  0.094
  83 T C MC   0.291  0.143  0.054  0.226  0.126  0.026  0.040  0.036  0.058  0.065
  84 A H TR   0.189  0.118  0.036  0.182  0.265  0.036  0.052  0.052  0.070  0.077
  85 A H TR   0.197  0.119  0.033  0.154  0.296  0.033  0.048  0.051  0.069  0.099
  86 L H TR   0.215  0.132  0.039  0.155  0.260  0.030  0.044  0.046  0.079  0.045
  87 A H TR   0.169  0.134  0.030  0.126  0.304  0.037  0.054  0.065  0.081  0.134
  88 T H TR   0.212  0.178  0.043  0.110  0.245  0.029  0.053  0.058  0.073  0.033
  89 W C TR   0.108  0.279  0.052  0.115  0.251  0.036  0.051  0.057  0.051  0.027
  90 F H TR   0.168  0.239  0.060  0.113  0.250  0.030  0.042  0.057  0.041  0.011
```
