## Supplementary material for "A multi-task deep-learning system for predicting membrane associations and secondary structures of proteins": Code and Raw Data: 3fb5A.jufo9d_ss

```
   1 Q H   0.410  0.432  0.159
   2 W H   0.343  0.496  0.161
   3 R H   0.316  0.505  0.179
   4 A H   0.260  0.549  0.191
   5 A H   0.213  0.603  0.184
   6 G H   0.187  0.630  0.183
   7 A H   0.177  0.660  0.162
   8 A H   0.160  0.657  0.183
   9 T H   0.161  0.667  0.172
  10 V H   0.149  0.680  0.172
  11 L H   0.147  0.684  0.169
  12 L H   0.148  0.687  0.165
  13 V H   0.145  0.689  0.166
  14 I H   0.141  0.679  0.180
  15 V H   0.152  0.658  0.191
  16 L H   0.155  0.658  0.187
  17 L H   0.178  0.653  0.169
  18 A H   0.202  0.639  0.160
  19 G H   0.243  0.595  0.162
  20 S H   0.225  0.588  0.187
  21 Y H   0.209  0.633  0.158
  22 L H   0.178  0.677  0.145
  23 A H   0.195  0.623  0.182
  24 V H   0.213  0.595  0.192
  25 L H   0.193  0.621  0.187
  26 A H   0.221  0.564  0.215
  27 E H   0.330  0.481  0.189
  28 R C   0.487  0.339  0.174
  29 G C   0.570  0.239  0.191
  30 A C   0.666  0.184  0.149
  31 P C   0.666  0.211  0.122
  32 G C   0.642  0.239  0.119
  33 A C   0.612  0.230  0.158
  34 Q C   0.579  0.232  0.189
  35 L C   0.546  0.272  0.182
  36 I C   0.509  0.277  0.214
  37 T C   0.473  0.321  0.206
  38 Y H   0.365  0.446  0.188
  39 P H   0.316  0.528  0.156
  40 R H   0.226  0.601  0.173
  41 A H   0.223  0.566  0.211
  42 L H   0.232  0.579  0.189
  43 W H   0.187  0.605  0.208
  44 W H   0.187  0.559  0.254
  45 S H   0.236  0.522  0.242
  46 V H   0.153  0.581  0.267
  47 E H   0.216  0.548  0.236
  48 T H   0.218  0.522  0.261
  49 A H   0.239  0.526  0.235
  50 T C   0.491  0.307  0.201
  51 T C   0.439  0.345  0.216
  52 V C   0.546  0.289  0.166
  53 G C   0.563  0.247  0.190
  54 Y C   0.522  0.281  0.197
  55 G C   0.523  0.265  0.212
  56 D C   0.606  0.238  0.156
  57 L C   0.480  0.321  0.199
  58 Y C   0.483  0.338  0.179
  59 P C   0.489  0.332  0.178
  60 V C   0.419  0.414  0.167
  61 T C   0.461  0.391  0.147
  62 L H   0.364  0.475  0.161
  63 W H   0.368  0.483  0.149
  64 G H   0.293  0.536  0.171
  65 R H   0.201  0.630  0.169
  66 C H   0.178  0.652  0.171
  67 V H   0.171  0.675  0.154
  68 A H   0.150  0.683  0.167
  69 V H   0.144  0.678  0.178
  70 V H   0.150  0.693  0.157
  71 V H   0.216  0.617  0.168
  72 M H   0.149  0.661  0.190
  73 V H   0.213  0.626  0.161
  74 A H   0.154  0.668  0.178
  75 G H   0.180  0.628  0.192
  76 I H   0.206  0.620  0.174
  77 T H   0.254  0.593  0.153
  78 S H   0.235  0.580  0.185
  79 F H   0.276  0.568  0.156
  80 G H   0.363  0.499  0.139
  81 L C   0.532  0.341  0.127
  82 V C   0.496  0.362  0.142
  83 T C   0.487  0.379  0.134
  84 A H   0.342  0.483  0.175
  85 A H   0.349  0.483  0.168
  86 L H   0.386  0.445  0.169
  87 A H   0.334  0.467  0.200
  88 T C   0.432  0.384  0.183
  89 W C   0.439  0.403  0.159
  90 F C   0.467  0.393  0.140
```
