## Supplementary material for "A multi-task deep-learning system for predicting membrane associations and secondary structures of proteins": Code and Raw Data: 3fb5A.jufo9d_tm

```
   1 Q TR   0.218  0.658  0.124
   2 W TR   0.234  0.636  0.130
   3 R TR   0.294  0.575  0.131
   4 A TR   0.345  0.519  0.136
   5 A MC   0.502  0.360  0.139
   6 G MC   0.568  0.303  0.129
   7 A MC   0.634  0.241  0.125
   8 A MC   0.651  0.214  0.135
   9 T MC   0.659  0.205  0.136
  10 V MC   0.645  0.215  0.140
  11 L MC   0.657  0.209  0.134
  12 L MC   0.657  0.194  0.149
  13 V MC   0.684  0.171  0.146
  14 I MC   0.678  0.181  0.142
  15 V MC   0.672  0.189  0.138
  16 L MC   0.664  0.195  0.140
  17 L MC   0.684  0.189  0.127
  18 A MC   0.679  0.196  0.125
  19 G MC   0.673  0.197  0.130
  20 S MC   0.502  0.367  0.131
  21 Y TR   0.437  0.438  0.125
  22 L TR   0.415  0.439  0.147
  23 A TR   0.313  0.537  0.150
  24 V TR   0.288  0.551  0.161
  25 L TR   0.229  0.612  0.159
  26 A TR   0.219  0.609  0.172
  27 E TR   0.194  0.673  0.133
  28 R TR   0.188  0.694  0.118
  29 G TR   0.191  0.685  0.123
  30 A TR   0.189  0.651  0.160
  31 P TR   0.170  0.640  0.189
  32 G TR   0.174  0.653  0.172
  33 A TR   0.166  0.665  0.169
  34 Q TR   0.146  0.692  0.162
  35 L TR   0.214  0.657  0.129
  36 I TR   0.295  0.563  0.141
  37 T TR   0.303  0.553  0.144
  38 Y TR   0.232  0.630  0.138
  39 P TR   0.297  0.576  0.126
  40 R TR   0.270  0.588  0.141
  41 A TR   0.270  0.589  0.141
  42 L TR   0.378  0.472  0.150
  43 W TR   0.415  0.433  0.152
  44 W TR   0.409  0.440  0.151
  45 S MC   0.552  0.292  0.157
  46 V MC   0.496  0.334  0.170
  47 E MC   0.522  0.310  0.168
  48 T MC   0.429  0.400  0.172
  49 A MC   0.516  0.341  0.143
  50 T MC   0.543  0.312  0.145
  51 T MC   0.461  0.394  0.145
  52 V MC   0.487  0.377  0.136
  53 G MC   0.482  0.380  0.138
  54 Y TR   0.373  0.496  0.131
  55 G TR   0.344  0.511  0.144
  56 D TR   0.332  0.526  0.142
  57 L TR   0.271  0.585  0.145
  58 Y TR   0.328  0.516  0.155
  59 P TR   0.309  0.558  0.133
  60 V TR   0.283  0.573  0.144
  61 T TR   0.273  0.602  0.125
  62 L TR   0.265  0.610  0.124
  63 W TR   0.320  0.554  0.126
  64 G TR   0.328  0.544  0.128
  65 R TR   0.381  0.473  0.146
  66 C MC   0.549  0.304  0.147
  67 V MC   0.620  0.225  0.155
  68 A MC   0.599  0.259  0.142
  69 V MC   0.650  0.212  0.139
  70 V MC   0.627  0.233  0.140
  71 V MC   0.676  0.192  0.132
  72 M MC   0.642  0.216  0.142
  73 V MC   0.690  0.173  0.136
  74 A MC   0.683  0.178  0.139
  75 G MC   0.661  0.195  0.144
  76 I MC   0.674  0.194  0.131
  77 T MC   0.698  0.167  0.135
  78 S MC   0.682  0.186  0.132
  79 F MC   0.702  0.165  0.132
  80 G MC   0.704  0.162  0.134
  81 L MC   0.638  0.221  0.141
  82 V MC   0.612  0.252  0.136
  83 T MC   0.556  0.305  0.138
  84 A TR   0.423  0.435  0.142
  85 A TR   0.399  0.466  0.135
  86 L TR   0.415  0.438  0.148
  87 A TR   0.350  0.502  0.148
  88 T TR   0.375  0.480  0.145
  89 W TR   0.275  0.587  0.138
  90 F TR   0.323  0.546  0.131
```
