## Supplementary material for "A multi-task deep-learning system for predicting membrane associations and secondary structures of proteins": Code and Raw Data: 3fb5A.jufo9d_tmh

```
   1 Q - --   0.454  0.546
   2 W - --   0.467  0.533
   3 R H MC   0.501  0.499
   4 A H MC   0.567  0.433
   5 A H MC   0.718  0.282
   6 G H MC   0.797  0.203
   7 A H MC   0.859  0.141
   8 A H MC   0.890  0.110
   9 T H MC   0.895  0.105
  10 V H MC   0.886  0.114
  11 L H MC   0.903  0.097
  12 L H MC   0.922  0.078
  13 V H MC   0.946  0.054
  14 I H MC   0.946  0.054
  15 V H MC   0.926  0.074
  16 L H MC   0.908  0.092
  17 L H MC   0.907  0.093
  18 A H MC   0.887  0.113
  19 G H MC   0.854  0.146
  20 S H MC   0.704  0.296
  21 Y H MC   0.642  0.358
  22 L H MC   0.651  0.349
  23 A H MC   0.517  0.483
  24 V - --   0.492  0.508
  25 L H MC   0.506  0.494
  26 A - --   0.494  0.506
  27 E - --   0.460  0.540
  28 R - --   0.447  0.553
  29 G - --   0.442  0.558
  30 A - --   0.438  0.562
  31 P - --   0.441  0.559
  32 G - --   0.437  0.563
  33 A - --   0.434  0.566
  34 Q - --   0.444  0.556
  35 L - --   0.449  0.551
  36 I - --   0.447  0.553
  37 T - --   0.450  0.550
  38 Y - --   0.468  0.532
  39 P H MC   0.510  0.490
  40 R H MC   0.531  0.469
  41 A H MC   0.523  0.477
  42 L H MC   0.569  0.431
  43 W H MC   0.614  0.386
  44 W H MC   0.579  0.421
  45 S H MC   0.718  0.282
  46 V H MC   0.741  0.259
  47 E H MC   0.719  0.281
  48 T H MC   0.628  0.372
  49 A H MC   0.724  0.276
  50 T H MC   0.529  0.471
  51 T H MC   0.515  0.485
  52 V - --   0.472  0.528
  53 G - --   0.476  0.524
  54 Y - --   0.485  0.515
  55 G - --   0.499  0.501
  56 D - --   0.451  0.549
  57 L - --   0.461  0.539
  58 Y - --   0.474  0.526
  59 P - --   0.461  0.539
  60 V - --   0.491  0.509
  61 T - --   0.461  0.539
  62 L - --   0.471  0.529
  63 W H MC   0.509  0.491
  64 G H MC   0.571  0.429
  65 R H MC   0.671  0.329
  66 C H MC   0.818  0.182
  67 V H MC   0.886  0.114
  68 A H MC   0.864  0.136
  69 V H MC   0.917  0.083
  70 V H MC   0.890  0.110
  71 V H MC   0.875  0.125
  72 M H MC   0.893  0.107
  73 V H MC   0.896  0.104
  74 A H MC   0.950  0.050
  75 G H MC   0.920  0.080
  76 I H MC   0.904  0.096
  77 T H MC   0.873  0.127
  78 S H MC   0.852  0.148
  79 F H MC   0.862  0.138
  80 G H MC   0.816  0.184
  81 L H MC   0.645  0.355
  82 V H MC   0.625  0.375
  83 T H MC   0.615  0.385
  84 A H MC   0.571  0.429
  85 A H MC   0.543  0.457
  86 L H MC   0.544  0.456
  87 A H MC   0.515  0.485
  88 T - --   0.499  0.501
  89 W H MC   0.504  0.496
  90 F H MC   0.502  0.498
```
