## Supplementary material for "A multi-task deep-learning system for predicting membrane associations and secondary structures of proteins": Code and Raw Data: 3fb5A.jufo9d_tms

```
   1 Q - --   0.428  0.572
   2 W - --   0.430  0.570
   3 R - --   0.436  0.564
   4 A - --   0.446  0.554
   5 A - --   0.451  0.549
   6 G - --   0.457  0.543
   7 A - --   0.463  0.537
   8 A - --   0.467  0.533
   9 T - --   0.454  0.546
  10 V - --   0.451  0.549
  11 L - --   0.453  0.547
  12 L - --   0.434  0.566
  13 V - --   0.438  0.562
  14 I - --   0.441  0.559
  15 V - --   0.440  0.560
  16 L - --   0.435  0.565
  17 L - --   0.440  0.560
  18 A - --   0.441  0.559
  19 G - --   0.445  0.555
  20 S - --   0.474  0.526
  21 Y - --   0.465  0.535
  22 L - --   0.447  0.553
  23 A - --   0.465  0.535
  24 V - --   0.458  0.542
  25 L - --   0.447  0.553
  26 A - --   0.451  0.549
  27 E - --   0.448  0.552
  28 R - --   0.438  0.562
  29 G - --   0.455  0.545
  30 A - --   0.444  0.556
  31 P - --   0.427  0.573
  32 G - --   0.423  0.577
  33 A - --   0.422  0.578
  34 Q - --   0.425  0.575
  35 L - --   0.435  0.565
  36 I - --   0.443  0.557
  37 T - --   0.430  0.570
  38 Y - --   0.431  0.569
  39 P - --   0.450  0.550
  40 R - --   0.436  0.564
  41 A - --   0.440  0.560
  42 L - --   0.477  0.523
  43 W - --   0.466  0.534
  44 W - --   0.479  0.521
  45 S - --   0.442  0.558
  46 V - --   0.450  0.550
  47 E - --   0.452  0.548
  48 T - --   0.467  0.533
  49 A - --   0.474  0.526
  50 T - --   0.453  0.547
  51 T - --   0.441  0.559
  52 V - --   0.440  0.560
  53 G - --   0.453  0.547
  54 Y - --   0.453  0.547
  55 G - --   0.458  0.542
  56 D - --   0.442  0.558
  57 L - --   0.431  0.569
  58 Y - --   0.428  0.572
  59 P - --   0.432  0.568
  60 V - --   0.430  0.570
  61 T - --   0.428  0.572
  62 L - --   0.446  0.554
  63 W - --   0.448  0.552
  64 G - --   0.456  0.544
  65 R - --   0.440  0.560
  66 C - --   0.439  0.561
  67 V - --   0.440  0.560
  68 A - --   0.444  0.556
  69 V - --   0.451  0.549
  70 V - --   0.437  0.563
  71 V - --   0.432  0.568
  72 M - --   0.441  0.559
  73 V - --   0.434  0.566
  74 A - --   0.440  0.560
  75 G - --   0.447  0.553
  76 I - --   0.443  0.557
  77 T - --   0.435  0.565
  78 S - --   0.440  0.560
  79 F - --   0.436  0.564
  80 G - --   0.426  0.574
  81 L - --   0.428  0.572
  82 V - --   0.436  0.564
  83 T - --   0.428  0.572
  84 A - --   0.441  0.559
  85 A - --   0.437  0.563
  86 L - --   0.433  0.567
  87 A - --   0.443  0.557
  88 T - --   0.442  0.558
  89 W - --   0.440  0.560
  90 F - --   0.430  0.570
```
