## Supplementary material for "A multi-task deep-learning system for predicting membrane associations and secondary structures of proteins": Code and Raw Data: 3fb5A.jufo9d_topo

```
number of residues:	90

 QWRAAGAATV LLVIVLLAGS YLAVLAERGA PGAQLITYPR ALWWSVETAT
 --HHHHHHHH HHHHHHHHHH HHH-H----- --------HH HHHHHHHHHH

 TVGYGDLYPV TLWGRCVAVV VMVAGITSFG LVTAALATWF
 H--------- --HHHHHHHH HHHHHHHHHH HHHHHHH-HH
```
