## Supplementary material for "A multi-task deep-learning system for predicting membrane associations and secondary structures of proteins": Code and Raw Data: 3fb5A.psipred_output

```
BLASTP 2.2.18 [Mar-02-2008]


Reference: Altschul, Stephen F., Thomas L. Madden, Alejandro A. Schaffer, 
Jinghui Zhang, Zheng Zhang, Webb Miller, and David J. Lipman (1997), 
"Gapped BLAST and PSI-BLAST: a new generation of protein database search
programs",  Nucleic Acids Res. 25:3389-3402.


Reference for compositional score matrix adjustment: Altschul, Stephen F., 
John C. Wootton, E. Michael Gertz, Richa Agarwala, Aleksandr Morgulis,
Alejandro A. Schaffer, and Yi-Kuo Yu (2005) "Protein database searches
using compositionally adjusted substitution matrices", FEBS J. 272:5101-5109.


Reference for composition-based statistics starting in round 2:
Schaffer, Alejandro A., L. Aravind, Thomas L. Madden,
Sergei Shavirin, John L. Spouge, Yuri I. Wolf,  
Eugene V. Koonin, and Stephen F. Altschul (2001), 
"Improving the accuracy of PSI-BLAST protein database searches with 
composition-based statistics and other refinements",  Nucleic Acids Res. 29:2994-3005.

Query= BCL :A|PDBID|CHAIN|SEQUENCE
         (90 letters)

Database: filtnr 
           15,322,545 sequences; 5,254,608,391 total letters

Searching..................................................done


Results from round 1


                                                                 Score    E
Sequences producing significant alignments:                      (bits) Value

gi|212374843|pdb|2K1E|A Chain A, Nmr Studies Of A Channel Protei...    97   7e-19
gi|296278362|pdb|3F5W|C Chain C, Kcsa Potassium Channel In The O...    88   5e-16
gi|17943056|pdb|1JVM|A Chain A, Kcsa Potassium Channel With Tba ...    87   6e-16
gi|17942554|pdb|1K4D|C Chain C, Potassium Channel Kcsa-Fab Compl...    87   7e-16
gi|149242432|pdb|2NLJ|C Chain C, Potassium Channel Kcsa(M96v)-Fa...    87   7e-16
gi|14719792|pdb|1J95|A Chain A, Kcsa Potassium Channel With Tba ...    87   7e-16
gi|119389901|pdb|2HJF|C Chain C, Potassium Channel Kcsa-Fab Comp...    87   8e-16
gi|268612033|pdb|2JK5|C Chain C, Potassium Channel Kcsa In Compl...    87   9e-16
gi|3402029|pdb|1BL8|A Chain A, Potassium Channel (Kcsa) From Str...    87   1e-15
gi|339717554|pdb|3PJS|K Chain K, Mechanism Of Activation Gating ...    86   2e-15
gi|226887745|pdb|3EFF|K Chain K, The Crystal Structure Of Full-L...    86   2e-15
gi|13399712|pdb|1F6G|A Chain A, Potassium Channel (Kcsa) Full-Le...    86   2e-15
gi|316983310|pdb|3OR6|C Chain C, On The Structural Basis Of Moda...    86   2e-15
gi|299688940|pdb|3HPL|C Chain C, Kcsa E71h-F103a Mutant In The C...    86   2e-15
gi|21225921|ref|NP_631700.1| voltage-gated potassium channel [St...    86   2e-15
gi|158429353|pdb|2P7T|C Chain C, Crystal Structure Of Kcsa Mutant      85   4e-15
gi|93278734|pdb|2ATK|C Chain C, Structure Of A Mutant Kcsa K+ Ch...    84   5e-15
gi|297203903|ref|ZP_06921300.1| voltage-gated potassium channel ...    84   5e-15
gi|93278633|pdb|1ZWI|C Chain C, Structure Of Mutant Kcsa Potassi...    84   6e-15
gi|316983313|pdb|3OR7|C Chain C, On The Structural Basis Of Moda...    83   1e-14
gi|345100696|pdb|3IFX|A Chain A, Crystal Structure Of The Spin-L...    83   1e-14
gi|49258886|pdb|1S5H|C Chain C, Potassium Channel Kcsa-Fab Compl...    82   3e-14
gi|88192009|pdb|2A9H|A Chain A, Nmr Structural Studies Of A Pota...    82   4e-14
gi|326327925|pdb|3OGC|C Chain C, Kcsa E71a Variant In Presence O...    80   7e-14
gi|258650516|ref|YP_003199672.1| ion transport 2 domain-containi...    79   2e-13
gi|119390139|pdb|2IH1|C Chain C, Ion Selectivity In A Semi-Synth...    78   5e-13
gi|290955802|ref|YP_003486984.1| voltage-gated potassium channel...    71   5e-11
gi|291299099|ref|YP_003510377.1| Ion transport 2 domain-containi...    70   8e-11
gi|345848776|ref|ZP_08801795.1| ion transporter integral membran...    70   9e-11
gi|309811097|ref|ZP_07704895.1| Tat pathway signal sequence doma...    70   1e-10
gi|149190499|ref|ZP_01868769.1| ion transporter [Vibrio shilonii...    69   3e-10
gi|987509|gb|AAB02603.1| potassium channel homolog [Polyorchis p...    67   7e-10
gi|294811597|ref|ZP_06770240.1| Circumsporozoite protein [Strept...    67   8e-10
gi|254391303|ref|ZP_05006507.1| ion transport 2 domain-containin...    67   8e-10
gi|326440215|ref|ZP_08214949.1| ion transporter integral membran...    67   1e-09
gi|260771257|ref|ZP_05880184.1| cAMP-dependent Kef-type K+ trans...    67   1e-09
gi|149909589|ref|ZP_01898242.1| ion transporter [Moritella sp. P...    66   2e-09
gi|313203715|ref|YP_004042372.1| ion transport 2 domain protein ...    65   3e-09
gi|171910568|ref|ZP_02926038.1| ion transporter [Verrucomicrobiu...    64   6e-09
gi|315179136|gb|ADT86050.1| hypothetical potassium channel prote...    64   6e-09
gi|338745441|emb|CCB95807.1| SSU0958 undefined product 981911:98...    64   6e-09
gi|156370299|ref|XP_001628408.1| predicted protein [Nematostella...    64   6e-09
gi|228477037|ref|ZP_04061675.1| potassium/ion channel protein [S...    64   7e-09
gi|345528097|gb|EGX31405.1| hypothetical protein SSALIVM18_02590...    64   7e-09
gi|339291662|gb|AEJ53009.1| potassium/ion channel protein [Strep...    64   8e-09
gi|156403113|ref|XP_001639934.1| predicted protein [Nematostella...    64   8e-09
gi|182439797|ref|YP_001827516.1| putative ion transport integral...    64   8e-09
gi|188994371|ref|YP_001928623.1| putative ion transporter [Porph...    63   1e-08
gi|119775803|ref|YP_928543.1| ion transporter [Shewanella amazon...    63   1e-08
gi|90415359|ref|ZP_01223293.1| probable potassium channel, VIC f...    63   2e-08
gi|290961809|ref|YP_003492991.1| ion transporter subunit [Strept...    63   2e-08
gi|321469801|gb|EFX80780.1| hypothetical protein DAPPUDRAFT_438 ...    62   2e-08
gi|120405957|ref|YP_955786.1| Ion transport 2 domain-containing ...    62   2e-08
gi|298346421|ref|YP_003719108.1| ion transport protein [Mobilunc...    62   2e-08
gi|315654993|ref|ZP_07907897.1| ion transport 2 domain protein [...    62   3e-08
gi|47210727|emb|CAF95758.1| unnamed protein product [Tetraodon n...    62   3e-08
gi|226313857|ref|YP_002773751.1| potassium channel [Brevibacillu...    62   3e-08
gi|320011859|gb|ADW06709.1| Ion transport 2 domain protein [Stre...    61   5e-08
gi|260805172|ref|XP_002597461.1| hypothetical protein BRAFLDRAFT...    61   6e-08
gi|163750912|ref|ZP_02158145.1| ion transporter [Shewanella bent...    61   6e-08
gi|167629059|ref|YP_001679558.1| ion channel, putative [Heliobac...    61   7e-08
gi|170725083|ref|YP_001759109.1| Ion transport 2 domain-containi...    60   8e-08
gi|328881180|emb|CCA54419.1| Potassium voltage-gated channel sub...    60   8e-08
gi|343497775|ref|ZP_08735832.1| Ion transport protein [Vibrio ni...    60   8e-08
gi|170595187|ref|XP_001902278.1| Voltage-gated potassium channel...    60   8e-08
gi|339640250|ref|ZP_08661694.1| transporter, cation channel fami...    60   9e-08
gi|333028320|ref|ZP_08456384.1| putative ion transport integral ...    60   9e-08
gi|302518002|ref|ZP_07270344.1| predicted protein [Streptomyces ...    60   9e-08
gi|318057113|ref|ZP_07975836.1| ion transporter integral membran...    60   9e-08
gi|156371807|ref|XP_001628953.1| predicted protein [Nematostella...    60   1e-07
gi|34541257|ref|NP_905736.1| ion transporter [Porphyromonas ging...    60   1e-07
gi|270004253|gb|EFA00701.1| hypothetical protein TcasGA2_TC00358...    60   1e-07
gi|329938977|ref|ZP_08288351.1| ion transporter integral membran...    60   1e-07
gi|157376973|ref|YP_001475573.1| ion transport 2 domain-containi...    60   1e-07
gi|291443406|ref|ZP_06582796.1| ion transport 2 domain-containin...    60   1e-07
gi|239986460|ref|ZP_04707124.1| putative ion transport integral ...    60   1e-07
gi|130492250|ref|NP_001076280.1| potassium voltage-gated channel...    60   2e-07
gi|150025291|ref|YP_001296117.1| ion transporter [Flavobacterium...    59   2e-07
gi|256070197|ref|XP_002571430.1| voltage-gated potassium channel...    59   2e-07
gi|47224674|emb|CAG03658.1| unnamed protein product [Tetraodon n...    59   2e-07
gi|256072972|ref|XP_002572807.1| voltage-gated potassium channel...    59   2e-07
gi|8601|emb|CAA30143.1| unnamed protein product [Drosophila mela...    59   2e-07
gi|322423426|gb|ADX01343.1| potassium voltage-gated channel subf...    59   2e-07
gi|312377781|gb|EFR24528.1| hypothetical protein AND_10806 [Anop...    59   3e-07
gi|118083225|ref|XP_425660.2| PREDICTED: hypothetical protein [G...    59   3e-07
gi|224095891|ref|XP_002189828.1| PREDICTED: potassium voltage-ga...    59   3e-07
gi|156369500|ref|XP_001628014.1| predicted protein [Nematostella...    59   3e-07
gi|260828241|ref|XP_002609072.1| hypothetical protein BRAFLDRAFT...    59   3e-07
gi|194466586|ref|ZP_03072573.1| Ion transport 2 domain protein [...    59   3e-07
gi|317418711|emb|CBN80749.1| Potassium voltage-gated channel sub...    59   3e-07
gi|435604|gb|AAA39365.1| K+ channel protein [Mus musculus]             59   3e-07
gi|321464003|gb|EFX75014.1| hypothetical protein DAPPUDRAFT_3237...    59   3e-07
gi|2959684|gb|AAC05909.1| potassium channel [Panulirus interruptus]    59   4e-07
gi|317419304|emb|CBN81341.1| Potassium voltage-gated channel sub...    59   4e-07
gi|47230729|emb|CAF99922.1| unnamed protein product [Tetraodon n...    58   4e-07
gi|125821684|ref|XP_687427.2| PREDICTED: potassium voltage-gated...    58   4e-07
gi|326669404|ref|XP_003199004.1| PREDICTED: potassium voltage-ga...    58   4e-07
gi|127511554|ref|YP_001092751.1| ion transport 2 domain-containi...    58   4e-07
gi|24642914|ref|NP_728122.1| shaker, isoform C [Drosophila melan...    58   4e-07
gi|288442|emb|CAA29917.1| Shaker [Drosophila melanogaster] >gnl|...    58   4e-07
gi|24642916|ref|NP_728123.1| shaker, isoform E [Drosophila melan...    58   4e-07
gi|157123360|ref|XP_001660134.1| voltage-gated potassium channel...    58   4e-07
gi|158289090|ref|XP_310869.4| AGAP000254-PA [Anopheles gambiae s...    58   4e-07
gi|189235374|ref|XP_001809693.1| PREDICTED: similar to Shaker CG...    58   4e-07
gi|194768124|ref|XP_001966163.1| GF19526 [Drosophila ananassae] ...    58   4e-07
gi|194892201|ref|XP_001977616.1| GG18151 [Drosophila erecta] >gn...    58   4e-07
gi|195040169|ref|XP_001991016.1| GH12305 [Drosophila grimshawi] ...    58   4e-07
gi|195132039|ref|XP_002010451.1| GI15934 [Drosophila mojavensis]...    58   4e-07
gi|195345333|ref|XP_002039224.1| GM22843 [Drosophila sechellia] ...    58   4e-07
gi|195396775|ref|XP_002057004.1| GJ16839 [Drosophila virilis] >g...    58   4e-07
gi|195457122|ref|XP_002075435.1| GK17943 [Drosophila willistoni]...    58   4e-07
gi|195481203|ref|XP_002101557.1| GE15560 [Drosophila yakuba] >gn...    58   4e-07
gi|198468823|ref|XP_002134134.1| GA26555 [Drosophila pseudoobscu...    58   4e-07
gi|319894754|gb|ADV76532.1| shaker protein [Ostrinia nubilalis]        58   4e-07
gi|328723731|ref|XP_001947567.2| PREDICTED: potassium voltage-ga...    58   4e-07
gi|333467185|gb|EAA06439.5| AGAP000254-PA [Anopheles gambiae str...    58   4e-07
gi|340715886|ref|XP_003396438.1| PREDICTED: potassium voltage-ga...    58   4e-07
gi|94450651|gb|ABF19764.1| potassium channel Kv1.3 [Sternopygus ...    58   4e-07
gi|322516394|ref|ZP_08069319.1| putative phosphopantothenate--cy...    58   4e-07
gi|344277793|ref|XP_003410682.1| PREDICTED: potassium voltage-ga...    58   5e-07
gi|322423422|gb|ADX01341.1| potassium voltage-gated channel subf...    58   5e-07
gi|162139024|ref|NP_001104640.1| potassium voltage-gated channel...    58   5e-07
gi|40737185|gb|AAR89083.1| shaker-like potassium channel [Callip...    58   5e-07
gi|194578957|ref|NP_001124098.1| potassium voltage-gated channel...    58   5e-07
gi|189673|gb|AAA36425.1| potassium channel protein [Homo sapiens]      58   6e-07
gi|340715884|ref|XP_003396437.1| PREDICTED: potassium voltage-ga...    58   6e-07
gi|167625486|ref|YP_001675780.1| Ion transport 2 domain-containi...    57   6e-07
gi|40737187|gb|AAR89084.1| shaker-like potassium channel [Callip...    57   7e-07
gi|157963299|ref|YP_001503333.1| Ion transport 2 domain-containi...    57   7e-07
gi|242003856|ref|XP_002422887.1| voltage-gated channel, putative...    57   7e-07
gi|312863406|ref|ZP_07723644.1| Ion channel [Streptococcus vesti...    57   7e-07
gi|326668859|ref|XP_001922996.2| PREDICTED: potassium voltage-ga...    57   7e-07
gi|1363211|pir||C49507 potassium channel Kv1.5, form 3 - mouse         57   8e-07
gi|327270930|ref|XP_003220241.1| PREDICTED: potassium voltage-ga...    57   8e-07
gi|327273317|ref|XP_003221427.1| PREDICTED: potassium voltage-ga...    57   8e-07
gi|212633688|ref|YP_002310213.1| ion transport protein [Shewanel...    57   8e-07
gi|322423424|gb|ADX01342.1| potassium voltage-gated channel subf...    57   8e-07
gi|146294182|ref|YP_001184606.1| Ion transport 2 domain-containi...    57   8e-07
gi|120597680|ref|YP_962254.1| Ion transport 2 domain-containing ...    57   8e-07
gi|13541819|ref|NP_111507.1| Kef-type K+ transporter NAD-binding...    57   8e-07
gi|254383625|ref|ZP_04998975.1| ion transport 2 domain containin...    57   8e-07
gi|334323889|ref|XP_001381982.2| PREDICTED: potassium voltage-ga...    57   8e-07
gi|345328798|ref|XP_001508752.2| PREDICTED: hypothetical protein...    57   8e-07
gi|307173075|gb|EFN64205.1| Potassium voltage-gated channel prot...    57   8e-07
gi|328779887|ref|XP_391895.3| PREDICTED: potassium voltage-gated...    57   8e-07
gi|332021269|gb|EGI61652.1| Potassium voltage-gated channel prot...    57   8e-07
gi|116667618|pdb|2H8P|C Chain C, Structure Of A K Channel With A...    57   9e-07
gi|292620251|ref|XP_002664235.1| PREDICTED: potassium voltage-ga...    57   9e-07
gi|187736483|ref|YP_001878595.1| Ion transport 2 domain protein ...    57   9e-07
gi|220678321|emb|CAX14259.1| novel protein similar to H.sapiens ...    57   9e-07
gi|344998548|ref|YP_004801402.1| Ion transport 2 domain-containi...    57   9e-07
gi|302023884|ref|ZP_07249095.1| Ion channel transport protein [S...    57   1e-06
gi|199713|gb|AAA39716.1| potassium channel protein [Mus musculus]      57   1e-06
gi|148298869|ref|NP_062143.3| potassium voltage-gated channel su...    57   1e-06
gi|148237761|ref|NP_001079227.1| potassium voltage-gated channel...    57   1e-06
gi|57035|emb|CAA34132.1| unnamed protein product [Rattus rattus]       57   1e-06
gi|158634484|ref|NP_032444.2| potassium voltage-gated channel su...    57   1e-06
gi|149025611|gb|EDL81854.1| rCG28591 [Rattus norvegicus]               57   1e-06
gi|301618129|ref|XP_002938474.1| PREDICTED: potassium voltage-ga...    57   1e-06
gi|326912580|ref|XP_003202627.1| PREDICTED: potassium voltage-ga...    57   1e-06
gi|344243546|gb|EGV99649.1| Potassium voltage-gated channel subf...    57   1e-06
gi|253751861|ref|YP_003025002.1| Ion channel transport protein [...    57   1e-06
gi|146318766|ref|YP_001198478.1| Kef-type K+ transporter NAD-bin...    57   1e-06
gi|336317130|ref|ZP_08571997.1| Ion channel [Rheinheimera sp. A1...    57   1e-06
gi|262192116|ref|ZP_06050278.1| potassium voltage-gated channel ...    57   1e-06
gi|146320969|ref|YP_001200680.1| Kef-type K+ ABC transporter NAD...    57   1e-06
gi|154149809|ref|YP_001403427.1| Ion transport 2 domain-containi...    57   1e-06
gi|333467186|gb|EGK96496.1| AGAP000254-PB [Anopheles gambiae str...    57   1e-06
gi|33112048|gb|AAP94025.1| shaker subfamily potassium channel Kv...    57   1e-06
gi|71896309|ref|NP_001025549.1| potassium voltage-gated channel ...    57   1e-06
gi|224084716|ref|XP_002193857.1| PREDICTED: potassium voltage-ga...    57   1e-06
gi|326933673|ref|XP_003212925.1| PREDICTED: potassium voltage-ga...    57   1e-06
gi|76613256|ref|XP_603860.2| PREDICTED: potassium voltage-gated ...    57   1e-06
gi|283837825|ref|NP_001164600.1| potassium voltage-gated channel...    57   1e-06
gi|186671|gb|AAB88073.1| voltage-gated potassium channel [Homo s...    57   1e-06
gi|186665|gb|AAA59457.1| potassium channel protein [Homo sapiens]      57   1e-06
gi|385223|gb|AAC31761.1| potassium channel [Homo sapiens]              57   1e-06
gi|55587758|ref|XP_524797.1| PREDICTED: potassium voltage-gated ...    57   1e-06
gi|40352738|gb|AAH64595.1| Unknown (protein for IMAGE:5755761) [...    57   1e-06
gi|88758565|ref|NP_002223.3| potassium voltage-gated channel sub...    57   1e-06
gi|109013449|ref|XP_001101652.1| PREDICTED: potassium voltage-ga...    57   1e-06
gi|281340776|gb|EFB16360.1| hypothetical protein PANDA_018267 [A...    57   1e-06
gi|296208797|ref|XP_002751253.1| PREDICTED: potassium voltage-ga...    57   1e-06
gi|297664133|ref|XP_002810507.1| PREDICTED: potassium voltage-ga...    57   1e-06
gi|301785856|ref|XP_002928348.1| PREDICTED: potassium voltage-ga...    57   1e-06
gi|311254614|ref|XP_001924064.2| PREDICTED: potassium voltage-ga...    57   1e-06
gi|332237607|ref|XP_003267997.1| PREDICTED: potassium voltage-ga...    57   1e-06
gi|338725199|ref|XP_003365099.1| PREDICTED: potassium voltage-ga...    57   1e-06
gi|344275633|ref|XP_003409616.1| PREDICTED: potassium voltage-ga...    57   1e-06
gi|345802092|ref|XP_003434878.1| PREDICTED: potassium voltage-ga...    57   1e-06
gi|223933473|ref|ZP_03625457.1| Ion transport 2 domain protein [...    57   1e-06
gi|331694307|ref|YP_004330546.1| Ion transport 2 domain-containi...    57   1e-06
gi|345495309|ref|XP_001606895.2| PREDICTED: hypothetical protein...    57   1e-06
gi|260834419|ref|XP_002612208.1| hypothetical protein BRAFLDRAFT...    57   1e-06
gi|293375874|ref|ZP_06622139.1| Ion channel [Turicibacter sangui...    57   1e-06
gi|301605575|ref|XP_002932345.1| PREDICTED: potassium voltage-ga...    57   1e-06
gi|325845098|ref|ZP_08168410.1| Ion channel protein [Turicibacte...    57   1e-06
gi|47228620|emb|CAG07352.1| unnamed protein product [Tetraodon n...    56   1e-06
gi|326678963|ref|XP_002666486.2| PREDICTED: potassium voltage-ga...    56   1e-06
gi|148223679|ref|NP_001079246.1| potassium voltage-gated channel...    56   1e-06
gi|84993580|dbj|BAE75954.1| potassium channel Kv1.2 [Nephila cla...    56   2e-06
gi|206635|gb|AAA42035.1| voltage-gated potassium channel protein...    56   2e-06
gi|29470162|gb|AAO74497.1| voltage-gated K channel [Limulus poly...    56   2e-06
gi|118616975|ref|YP_905307.1| ion transport protein [Mycobacteri...    56   2e-06
gi|241681408|ref|XP_002411599.1| potassium channel, putative [Ix...    56   2e-06
gi|84993578|dbj|BAE75953.1| potassium channel Kv1.1 [Nephila cla...    56   2e-06
gi|183983360|ref|YP_001851651.1| ion transport protein [Mycobact...    56   2e-06
gi|47220096|emb|CAF99009.1| unnamed protein product [Tetraodon n...    56   2e-06
gi|195336980|ref|XP_002035111.1| GM14516 [Drosophila sechellia] ...    56   2e-06
gi|325296791|ref|NP_001191634.1| potassium channel [Aplysia cali...    56   2e-06
gi|229817517|ref|ZP_04447799.1| hypothetical protein BIFANG_0278...    56   2e-06
gi|301605573|ref|XP_002932344.1| PREDICTED: potassium voltage-ga...    56   2e-06
gi|344281174|ref|XP_003412355.1| PREDICTED: potassium voltage-ga...    56   2e-06
gi|326668826|ref|XP_003198877.1| PREDICTED: potassium voltage-ga...    56   2e-06
gi|110767819|ref|XP_393546.3| PREDICTED: potassium voltage-gated...    56   2e-06
gi|307187721|gb|EFN72693.1| Potassium voltage-gated channel prot...    56   2e-06
gi|332023955|gb|EGI64173.1| Potassium voltage-gated channel prot...    56   2e-06
gi|292613332|ref|XP_002661883.1| PREDICTED: potassium voltage-ga...    56   2e-06
gi|47216576|emb|CAG00611.1| unnamed protein product [Tetraodon n...    56   2e-06
gi|119395752|ref|NP_034725.3| potassium voltage-gated channel su...    56   2e-06
gi|27465523|ref|NP_775118.1| potassium voltage-gated channel sub...    56   2e-06
gi|119395748|ref|NP_000208.2| potassium voltage-gated channel su...    56   2e-06
gi|186663|gb|AAA36139.1| potassium channel [Homo sapiens]              56   2e-06
gi|61876102|ref|XP_582110.1| PREDICTED: potassium voltage-gated ...    56   2e-06
gi|57107083|ref|XP_543859.1| PREDICTED: potassium voltage-gated ...    56   2e-06
gi|296211148|ref|XP_002752286.1| PREDICTED: potassium voltage-ga...    56   2e-06
gi|125854775|ref|XP_699869.2| PREDICTED: potassium voltage-gated...    56   2e-06
gi|149712380|ref|XP_001495023.1| PREDICTED: potassium voltage-ga...    56   2e-06
gi|156122779|gb|ABU50340.1| potassium voltage-gated channel shak...    56   2e-06
gi|170046737|ref|XP_001850908.1| voltage-gated potassium channel...    56   2e-06
gi|311277306|ref|XP_003135585.1| PREDICTED: potassium voltage-ga...    56   2e-06
gi|301770129|ref|XP_002920483.1| PREDICTED: potassium voltage-ga...    56   2e-06
gi|312222763|ref|NP_001185911.1| potassium voltage-gated channel...    56   2e-06
gi|297261601|ref|XP_001102027.2| PREDICTED: hypothetical protein...    56   2e-06
gi|297690895|ref|XP_002822840.1| PREDICTED: potassium voltage-ga...    56   2e-06
gi|332249211|ref|XP_003273757.1| PREDICTED: potassium voltage-ga...    56   2e-06
gi|334348177|ref|XP_001368375.2| PREDICTED: potassium voltage-ga...    56   2e-06
gi|344242405|gb|EGV98508.1| Potassium voltage-gated channel subf...    56   2e-06
gi|209922132|gb|ACI96113.1| A-type potassium channel [Cancer bor...    56   2e-06
gi|262404752|ref|ZP_06081307.1| cAMP-dependent Kef-type K(+) tra...    56   2e-06
gi|322794289|gb|EFZ17440.1| hypothetical protein SINV_00314 [Sol...    56   2e-06
gi|329895985|ref|ZP_08271243.1| Potassium voltage-gated channel ...    56   2e-06
gi|4204389|gb|AAD11454.1| potassium channel Shaker cKv1.4 [Gallu...    56   2e-06
gi|16903202|gb|AAL27857.1| potassium channel shaker alpha subuni...    56   2e-06
gi|224050413|ref|XP_002194738.1| PREDICTED: potassium voltage-ga...    56   2e-06
gi|326919735|ref|XP_003206133.1| PREDICTED: potassium voltage-ga...    56   2e-06
gi|156122791|gb|ABU50346.1| potassium voltage-gated channel shak...    55   2e-06
gi|224095885|ref|XP_002188275.1| PREDICTED: potassium voltage-ga...    55   2e-06
gi|327273359|ref|XP_003221448.1| PREDICTED: potassium voltage-ga...    55   2e-06
gi|4504821|ref|NP_002226.1| potassium voltage-gated channel subf...    55   3e-06
gi|116435|sp|P17659.1|KCNA6_RAT RecName: Full=Potassium voltage-...    55   3e-06
gi|7305201|ref|NP_038596.1| potassium voltage-gated channel subf...    55   3e-06
gi|253970439|ref|NP_076444.1| potassium voltage-gated channel su...    55   3e-06
gi|109095166|ref|XP_001101937.1| PREDICTED: potassium voltage-ga...    55   3e-06
gi|114642947|ref|XP_001159166.1| PREDICTED: potassium voltage-ga...    55   3e-06
gi|330340359|ref|NP_001193342.1| potassium voltage-gated channel...    55   3e-06
gi|119609240|gb|EAW88834.1| potassium voltage-gated channel, sha...    55   3e-06
gi|149712377|ref|XP_001494777.1| PREDICTED: potassium voltage-ga...    55   3e-06
gi|281353112|gb|EFB28696.1| hypothetical protein PANDA_009219 [A...    55   3e-06
gi|291392705|ref|XP_002712905.1| PREDICTED: potassium voltage-ga...    55   3e-06
gi|296211146|ref|XP_002752285.1| PREDICTED: potassium voltage-ga...    55   3e-06
gi|297690893|ref|XP_002822839.1| PREDICTED: potassium voltage-ga...    55   3e-06
gi|334348175|ref|XP_001368338.2| PREDICTED: potassium voltage-ga...    55   3e-06
gi|344242404|gb|EGV98507.1| Potassium voltage-gated channel subf...    55   3e-06
gi|86577778|gb|AAI12971.1| Potassium voltage-gated channel, shak...    55   3e-06
gi|47228621|emb|CAG07353.1| unnamed protein product [Tetraodon n...    55   3e-06
gi|304314657|ref|YP_003849804.1| potassium channel related prote...    55   3e-06
gi|307212284|gb|EFN88092.1| Potassium voltage-gated channel prot...    55   3e-06
gi|344278084|ref|XP_003410826.1| PREDICTED: potassium voltage-ga...    55   3e-06
gi|47220743|emb|CAG11812.1| unnamed protein product [Tetraodon n...    55   3e-06
gi|26333331|dbj|BAC30383.1| unnamed protein product [Mus musculus]     55   3e-06
gi|321468132|gb|EFX79118.1| hypothetical protein DAPPUDRAFT_5271...    55   3e-06
gi|82221700|sp|Q9I830.1|KCNA2_ONCMY RecName: Full=Potassium volt...    55   3e-06
gi|156122793|gb|ABU50347.1| potassium voltage-gated channel shak...    55   3e-06
gi|317418710|emb|CBN80748.1| Potassium voltage-gated channel sub...    55   3e-06
gi|50731319|ref|XP_417226.1| PREDICTED: similar to potassium vol...    55   3e-06
gi|33112050|gb|AAP94026.1| shaker subfamily potassium channel Kv...    55   3e-06
gi|22122429|ref|NP_666095.1| potassium voltage-gated channel sub...    55   4e-06
gi|6981118|ref|NP_037104.1| potassium voltage-gated channel subf...    55   4e-06
gi|344242406|gb|EGV98509.1| Potassium voltage-gated channel subf...    55   4e-06
gi|31543026|ref|NP_067250.2| potassium voltage-gated channel sub...    55   4e-06
gi|116431|sp|P15385.1|KCNA4_RAT RecName: Full=Potassium voltage-...    55   4e-06
gi|3023496|sp|Q28527.1|KCNA4_MUSPF RecName: Full=Potassium volta...    55   4e-06
gi|1168949|sp|Q05037.1|KCNA4_BOVIN RecName: Full=Potassium volta...    55   4e-06
gi|197103084|ref|NP_001124883.1| potassium voltage-gated channel...    55   4e-06
gi|4504817|ref|NP_002224.1| potassium voltage-gated channel subf...    55   4e-06
gi|27805965|ref|NP_776796.1| potassium voltage-gated channel sub...    55   4e-06
gi|6981116|ref|NP_037103.1| potassium voltage-gated channel subf...    55   4e-06
gi|73988953|ref|XP_542545.2| PREDICTED: potassium voltage-gated ...    55   4e-06
gi|531158|gb|AAB60668.1| voltage-gated potassium channel [Mus mu...    55   4e-06
gi|22252948|gb|AAM94168.1| shaker-like potassium channel Kv1.4 [...    55   4e-06
gi|109106938|ref|XP_001088267.1| PREDICTED: potassium voltage-ga...    55   4e-06
gi|149022853|gb|EDL79747.1| rCG27152 [Rattus norvegicus]               55   4e-06
gi|312222686|ref|NP_001185937.1| potassium voltage-gated channel...    55   4e-06
gi|296217812|ref|XP_002807371.1| PREDICTED: LOW QUALITY PROTEIN:...    55   4e-06
gi|296479735|gb|DAA21850.1| potassium voltage-gated channel subf...    55   4e-06
gi|301781640|ref|XP_002926236.1| PREDICTED: LOW QUALITY PROTEIN:...    55   4e-06
gi|311248049|ref|XP_003122945.1| PREDICTED: potassium voltage-ga...    55   4e-06
gi|332210619|ref|XP_003254407.1| PREDICTED: potassium voltage-ga...    55   4e-06
gi|335307581|ref|XP_003360891.1| PREDICTED: potassium voltage-ga...    55   4e-06
gi|338727403|ref|XP_003365484.1| PREDICTED: LOW QUALITY PROTEIN:...    55   4e-06
gi|344245460|gb|EGW01564.1| Potassium voltage-gated channel subf...    55   4e-06
gi|328714909|ref|XP_001943721.2| PREDICTED: hypothetical protein...    55   4e-06
gi|94450647|gb|ABF19762.1| potassium channel Kv1.2a [Sternopygus...    55   4e-06
gi|341642596|gb|EGS66939.1| ion transport family protein [Vibrio...    55   4e-06
gi|3387822|gb|AAC28565.1| voltage-gated potassium-channel LKv1 [...    55   4e-06
gi|301616563|ref|XP_002937725.1| PREDICTED: potassium voltage-ga...    55   4e-06
gi|345003439|ref|YP_004806293.1| Ion transport 2 domain-containi...    55   5e-06
gi|229522862|ref|ZP_04412276.1| potassium voltage-gated channel ...    55   5e-06
gi|398409|gb|AAB27083.1| K+ channel [human, fetal heart, Peptide...    55   5e-06
gi|308765|gb|AAA61276.1| voltage-gated potassium channel [Homo s...    55   5e-06
gi|189654|gb|AAA36422.1| potassium channel protein [Homo sapiens]      55   5e-06
gi|55637687|ref|XP_522330.1| PREDICTED: potassium voltage-gated ...    55   5e-06
gi|25952087|ref|NP_002225.2| potassium voltage-gated channel sub...    55   5e-06
gi|109095176|ref|XP_001102294.1| PREDICTED: potassium voltage-ga...    55   5e-06
gi|297690898|ref|XP_002822841.1| PREDICTED: potassium voltage-ga...    55   5e-06
gi|257076312|ref|ZP_05570673.1| Kef-type K+ transporter NAD-bind...    55   5e-06
gi|145479243|ref|XP_001425644.1| hypothetical protein [Parameciu...    55   5e-06
gi|291232444|ref|XP_002736169.1| PREDICTED: potassium channel-li...    54   5e-06
gi|153801606|ref|ZP_01956192.1| potassium channel protein, putat...    54   5e-06
gi|221110089|ref|XP_002158087.1| PREDICTED: similar to predicted...    54   5e-06
gi|254225221|ref|ZP_04918834.1| potassium channel protein, putat...    54   5e-06
gi|190203|gb|AAA60146.1| potassium channel [Homo sapiens]              54   6e-06
gi|121727725|ref|ZP_01680813.1| potassium channel protein, putat...    54   6e-06
gi|284050045|ref|ZP_06380255.1| Ion transport protein [Arthrospi...    54   6e-06
gi|82658188|ref|NP_001032460.1| potassium voltage-gated channel,...    54   6e-06
gi|55962430|emb|CAI11829.1| novel protein similar to vertebrate ...    54   6e-06
gi|15600964|ref|NP_232594.1| potassium channel protein, putative...    54   7e-06
gi|94450649|gb|ABF19763.1| potassium channel Kv1.2b [Sternopygus...    54   7e-06
gi|21311753|gb|AAM46838.1|AF493544_1 potassium channel alpha sub...    54   7e-06
gi|325066583|ref|ZP_08125256.1| Ion transport 2 domain-containin...    54   7e-06
gi|156384960|ref|XP_001633400.1| predicted protein [Nematostella...    54   7e-06
gi|292611822|ref|XP_002661227.1| PREDICTED: potassium voltage-ga...    54   7e-06
gi|261212636|ref|ZP_05926920.1| potassium voltage-gated channel ...    54   7e-06
gi|81428760|ref|YP_395760.1| potassium/ion channel protein [Lact...    54   7e-06
gi|2315214|emb|CAA74748.1| Kv2 voltage-gated potassium channel [...    54   7e-06
gi|269103515|ref|ZP_06156212.1| cAMP-dependent Kef-type K+ trans...    54   7e-06
gi|158295008|ref|XP_315955.4| AGAP005925-PA [Anopheles gambiae s...    54   8e-06
gi|170047293|ref|XP_001851162.1| voltage-gated potassium channel...    54   8e-06
gi|198433340|ref|XP_002125274.1| PREDICTED: similar to Shaker CG...    54   8e-06
gi|126723407|ref|NP_001075505.1| potassium voltage-gated channel...    54   8e-06
gi|262403372|ref|ZP_06079932.1| potassium voltage-gated channel ...    54   8e-06
gi|148237804|ref|NP_001082075.1| potassium voltage-gated channel...    54   8e-06
gi|47937676|gb|AAH72256.1| LOC432287 protein [Xenopus laevis]          54   8e-06
gi|209526641|ref|ZP_03275165.1| Ion transport protein [Arthrospi...    54   9e-06
gi|326681378|ref|XP_003201808.1| PREDICTED: potassium voltage-ga...    54   9e-06
gi|220913519|ref|YP_002488828.1| ion transport 2 domain-containi...    54   9e-06
gi|258620071|ref|ZP_05715110.1| potassium channel like protein [...    54   1e-05
gi|262164806|ref|ZP_06032544.1| potassium voltage-gated channel ...    54   1e-05
gi|260837117|ref|XP_002613552.1| hypothetical protein BRAFLDRAFT...    54   1e-05
gi|313237085|emb|CBY12307.1| unnamed protein product [Oikopleura...    54   1e-05
gi|6685288|sp|P79197.1|KCNA5_MUSPF RecName: Full=Potassium volta...    54   1e-05
gi|603152|gb|AAA57320.1| delayed rectifier K+ channel [Canis lup...    54   1e-05
gi|62751972|ref|NP_001015552.1| potassium voltage-gated channel ...    54   1e-05
gi|765314|gb|AAB32447.1| BAK5=delayed rectifier potassium channe...    54   1e-05
gi|126340013|ref|XP_001368410.1| PREDICTED: potassium voltage-ga...    54   1e-05
gi|149712384|ref|XP_001495044.1| PREDICTED: potassium voltage-ga...    54   1e-05
gi|301770127|ref|XP_002920482.1| PREDICTED: potassium voltage-ga...    54   1e-05
gi|296487078|gb|DAA29191.1| potassium voltage-gated channel, sha...    54   1e-05
gi|82221699|sp|Q9I829.1|KCNA1_ONCMY RecName: Full=Shaker-related...    54   1e-05
gi|47224426|emb|CAG08676.1| unnamed protein product [Tetraodon n...    53   1e-05
gi|320172501|gb|ADW24145.1| potassium channel Kv1.1a [Lateolabra...    53   1e-05
gi|196008801|ref|XP_002114266.1| hypothetical protein TRIADDRAFT...    53   1e-05
gi|157123738|ref|XP_001653870.1| voltage-gated potassium channel...    53   1e-05
gi|327276018|ref|XP_003222768.1| PREDICTED: potassium voltage-ga...    53   1e-05
gi|15678533|ref|NP_275648.1| potassium channel related protein [...    53   1e-05
gi|182417087|ref|ZP_02948465.1| potassium channel subunit [Clost...    53   1e-05
gi|225352249|ref|ZP_03743272.1| hypothetical protein BIFPSEUDO_0...    53   1e-05
gi|54792754|ref|NP_001006646.1| potassium voltage-gated channel ...    53   1e-05
gi|260782822|ref|XP_002586480.1| hypothetical protein BRAFLDRAFT...    53   1e-05
gi|297198371|ref|ZP_06915768.1| circumsporozoite protein [Strept...    53   1e-05
gi|345305627|ref|XP_001505719.2| PREDICTED: hypothetical protein...    53   1e-05
gi|154488687|ref|ZP_02029536.1| hypothetical protein BIFADO_0199...    53   2e-05
gi|189008484|gb|ACD68484.1| shaker cognate b [Tribolium castaneum]     53   2e-05
gi|4996280|dbj|BAA78383.1| TuKvI [Halocynthia roretzi]                 53   2e-05
gi|340719848|ref|XP_003398357.1| PREDICTED: potassium voltage-ga...    53   2e-05
gi|212715700|ref|ZP_03323828.1| hypothetical protein BIFCAT_0060...    53   2e-05
gi|126437394|ref|YP_001073085.1| Ion transport 2 domain-containi...    53   2e-05
gi|326912560|ref|XP_003202617.1| PREDICTED: potassium voltage-ga...    53   2e-05
gi|341897410|gb|EGT53345.1| hypothetical protein CAEBREN_18719 [...    53   2e-05
gi|327259811|ref|XP_003214729.1| PREDICTED: potassium voltage-ga...    53   2e-05
gi|260788262|ref|XP_002589169.1| hypothetical protein BRAFLDRAFT...    53   2e-05
gi|159038144|ref|YP_001537397.1| Ion transport 2 domain-containi...    53   2e-05
gi|336395333|ref|ZP_08576732.1| potassium/ion channel protein [L...    53   2e-05
gi|341884992|gb|EGT40927.1| hypothetical protein CAEBREN_12970 [...    53   2e-05
gi|108801410|ref|YP_641607.1| Ion transport 2 [Mycobacterium sp....    53   2e-05
gi|229488905|ref|ZP_04382771.1| conserved hypothetical protein [...    53   2e-05
gi|308457544|ref|XP_003091146.1| CRE-KQT-3 protein [Caenorhabdit...    53   2e-05
gi|344277795|ref|XP_003410683.1| PREDICTED: potassium voltage-ga...    53   2e-05
gi|26336384|dbj|BAC31877.1| unnamed protein product [Mus musculus]     53   2e-05
gi|544035|sp|P22739.2|KCNA2_XENLA RecName: Full=Potassium voltag...    53   2e-05
gi|25742772|ref|NP_037102.1| potassium voltage-gated channel sub...    53   2e-05
gi|4826782|ref|NP_004965.1| potassium voltage-gated channel subf...    53   2e-05
gi|50979170|ref|NP_001003329.1| potassium voltage-gated channel ...    53   2e-05
gi|130497978|ref|NP_001076191.1| potassium channel subunit Kv 1....    53   2e-05
gi|147904836|ref|NP_001079222.1| potassium voltage-gated channel...    53   2e-05
gi|395207|emb|CAA46953.1| potassium channel (BGK5) [Bos taurus]        53   2e-05
gi|45383239|ref|NP_989794.1| potassium voltage-gated channel sub...    53   2e-05
gi|109013443|ref|XP_001101471.1| PREDICTED: potassium voltage-ga...    53   2e-05
gi|160333755|ref|NP_001103888.1| potassium voltage-gated channel...    53   2e-05
gi|126310961|ref|XP_001372701.1| PREDICTED: potassium voltage-ga...    53   2e-05
gi|155372113|ref|NP_001094665.1| potassium voltage-gated channel...    53   2e-05
gi|149640563|ref|XP_001508339.1| PREDICTED: potassium voltage-ga...    53   2e-05
gi|149708740|ref|XP_001496518.1| PREDICTED: potassium voltage-ga...    53   2e-05
gi|158261145|dbj|BAF82750.1| unnamed protein product [Homo sapiens]    53   2e-05
gi|160877792|pdb|2R9R|B Chain B, Shaker Family Voltage Dependent...    53   2e-05
gi|224084712|ref|XP_002193826.1| PREDICTED: similar to potassium...    53   2e-05
gi|301785858|ref|XP_002928343.1| PREDICTED: potassium voltage-ga...    53   2e-05
gi|294662535|pdb|3LNM|B Chain B, F233w Mutant Of The Kv2.1 Paddl...    53   2e-05
gi|296208795|ref|XP_002751252.1| PREDICTED: potassium voltage-ga...    53   2e-05
gi|299689124|pdb|3LUT|B Chain B, A Structural Model For The Full...    53   2e-05
gi|301618131|ref|XP_002938475.1| PREDICTED: potassium voltage-ga...    53   2e-05
gi|327270928|ref|XP_003220240.1| PREDICTED: potassium voltage-ga...    53   2e-05
gi|344243545|gb|EGV99648.1| Potassium voltage-gated channel subf...    53   2e-05
gi|344275631|ref|XP_003409615.1| PREDICTED: potassium voltage-ga...    53   2e-05
gi|268532858|ref|XP_002631557.1| C. briggsae CBR-KQT-3 protein [...    53   2e-05
gi|221110033|ref|XP_002170872.1| PREDICTED: similar to potassium...    53   2e-05
gi|17569273|ref|NP_509795.1| EGg Laying defective family member ...    52   2e-05
gi|2218158|gb|AAB95119.1| voltage-dependent potassium channel al...    52   2e-05
gi|308494669|ref|XP_003109523.1| CRE-EGL-36 protein [Caenorhabdi...    52   2e-05
gi|341903625|gb|EGT59560.1| hypothetical protein CAEBREN_06933 [...    52   2e-05
gi|94450643|gb|ABF19760.1| potassium channel Kv1.1a [Sternopygus...    52   2e-05
gi|125850061|ref|XP_001334455.1| PREDICTED: potassium voltage-ga...    52   2e-05
gi|119025984|ref|YP_909829.1| voltage-gated potassium channel pr...    52   2e-05
gi|198424186|ref|XP_002125684.1| PREDICTED: similar to TuKvI [Ci...    52   2e-05
gi|226308500|ref|YP_002768460.1| ion transport protein [Rhodococ...    52   2e-05
gi|32564066|ref|NP_496875.2| potassium channel, KvQLT family mem...    52   2e-05
gi|218654178|emb|CAV31817.1| C. elegans protein Y54G9A.3b, parti...    52   2e-05
gi|339248707|ref|XP_003373341.1| transporter, cation channel fam...    52   2e-05
gi|13358138|ref|NP_078412.1| potassium channel protein [Ureaplas...    52   2e-05
gi|156369018|ref|XP_001627987.1| predicted protein [Nematostella...    52   3e-05
gi|325964241|ref|YP_004242147.1| ion channel [Arthrobacter phena...    52   3e-05
gi|158295706|ref|XP_316369.3| AGAP006347-PA [Anopheles gambiae s...    52   3e-05
gi|158295708|ref|XP_001688850.1| AGAP006347-PB [Anopheles gambia...    52   3e-05
gi|227511640|ref|ZP_03941689.1| ion transporter [Lactobacillus b...    52   3e-05
gi|68164494|gb|AAY87223.1| predicted potassium channel protein [...    52   3e-05
gi|260834423|ref|XP_002612210.1| hypothetical protein BRAFLDRAFT...    52   3e-05
gi|57032885|gb|AAH88887.1| kcna5-prov protein [Xenopus (Silurana...    52   3e-05
gi|50429318|gb|AAT77228.1| KQT-3 potassium channel [Caenorhabdit...    52   3e-05
gi|191637859|ref|YP_001987025.1| Potassium/ion channel protein [...    52   3e-05
gi|345311451|ref|XP_001517298.2| PREDICTED: potassium voltage-ga...    52   3e-05
gi|743110|prf||2011375A K channel                                      52   3e-05
gi|7321945|gb|AAC60504.2| action potential broadening potassium ...    52   3e-05
gi|71994320|ref|NP_001022889.1| hypothetical protein Y48A6B.6 [C...    52   3e-05
gi|333919137|ref|YP_004492718.1| Ion transport 2 domain-containi...    52   3e-05
gi|116671616|ref|YP_832549.1| Ion transport 2 domain-containing ...    52   3e-05
gi|118089022|ref|XP_426210.2| PREDICTED: similar to potassium ch...    52   3e-05
gi|326916508|ref|XP_003204549.1| PREDICTED: potassium voltage-ga...    52   3e-05
gi|156384299|ref|XP_001633268.1| predicted protein [Nematostella...    52   3e-05
gi|224087241|ref|XP_002189733.1| PREDICTED: Tva receptor [Taenio...    52   3e-05
gi|270284648|ref|ZP_05966450.2| putative voltage-gated potassium...    52   3e-05
gi|262408776|ref|ZP_06085322.1| voltage-gated K+ channel protein...    52   3e-05
gi|194224805|ref|XP_001917171.1| PREDICTED: potassium voltage-ga...    52   3e-05
gi|313220198|emb|CBY31058.1| unnamed protein product [Oikopleura...    52   3e-05
gi|313234240|emb|CBY10308.1| unnamed protein product [Oikopleura...    52   3e-05
gi|54607191|ref|NP_001006593.1| potassium voltage-gated channel ...    52   3e-05
gi|260779019|ref|ZP_05887911.1| cAMP-dependent Kef-type K+ trans...    52   3e-05
gi|345286194|gb|AEN79431.1| voltage-gated potassium channel Kv1....    52   3e-05
gi|326441094|ref|ZP_08215828.1| ion transport integral membrane ...    52   3e-05
gi|156373977|ref|XP_001629586.1| predicted protein [Nematostella...    52   4e-05
gi|20070166|ref|NP_002227.2| potassium voltage-gated channel sub...    52   4e-05
gi|57098433|ref|XP_540081.1| PREDICTED: potassium voltage-gated ...    52   4e-05
gi|148232355|ref|NP_001091456.1| potassium voltage-gated channel...    52   4e-05
gi|281182676|ref|NP_001162575.1| potassium voltage-gated channel...    52   4e-05
gi|81894679|sp|Q7TSH7.1|KCNF1_MOUSE RecName: Full=Potassium volt...    52   4e-05
gi|126303200|ref|XP_001371864.1| PREDICTED: potassium voltage-ga...    52   4e-05
gi|149456061|ref|XP_001517513.1| PREDICTED: potassium voltage-ga...    52   4e-05
gi|149727768|ref|XP_001503583.1| PREDICTED: potassium voltage-ga...    52   4e-05
gi|224048740|ref|XP_002198226.1| PREDICTED: potassium voltage-ga...    52   4e-05
gi|237513011|ref|NP_963289.2| potassium voltage-gated channel su...    52   4e-05
gi|301772292|ref|XP_002921564.1| PREDICTED: potassium voltage-ga...    52   4e-05
gi|296224487|ref|XP_002758075.1| PREDICTED: potassium voltage-ga...    52   4e-05
gi|297668202|ref|XP_002812335.1| PREDICTED: LOW QUALITY PROTEIN:...    52   4e-05
gi|300676849|gb|ADK26724.1| potassium voltage-gated channel, sub...    52   4e-05
gi|300676945|gb|ADK26816.1| potassium voltage-gated channel, sub...    52   4e-05
gi|327261261|ref|XP_003215449.1| PREDICTED: potassium voltage-ga...    52   4e-05
gi|344252378|gb|EGW08482.1| Potassium voltage-gated channel subf...    52   4e-05
gi|344280327|ref|XP_003411935.1| PREDICTED: potassium voltage-ga...    52   4e-05
gi|114559005|ref|XP_524799.2| PREDICTED: potassium voltage-gated...    52   4e-05
gi|156378617|ref|XP_001631238.1| predicted protein [Nematostella...    52   4e-05
gi|115663113|ref|XP_001179500.1| PREDICTED: similar to voltage-g...    52   4e-05
gi|115953651|ref|XP_001195169.1| PREDICTED: similar to voltage-g...    52   4e-05
gi|343523061|ref|ZP_08760026.1| putative voltage-gated potassium...    52   4e-05
gi|145222335|ref|YP_001133013.1| Ion transport 2 domain-containi...    52   4e-05
gi|301619823|ref|XP_002939286.1| PREDICTED: potassium voltage-ga...    52   4e-05
gi|156389165|ref|XP_001634862.1| predicted protein [Nematostella...    52   4e-05
gi|47224427|emb|CAG08677.1| unnamed protein product [Tetraodon n...    52   4e-05
gi|1245451|gb|AAB02884.1| voltage-dependent potassium channel Sq...    52   4e-05
gi|294812447|ref|ZP_06771090.1| Ion transport integral membrane ...    52   4e-05
gi|36928408|gb|AAQ86807.1| charybdotoxin-sensitive KCNQ1 potassi...    52   4e-05
gi|254389097|ref|ZP_05004327.1| ion transport integral membrane ...    52   4e-05
gi|153809573|ref|ZP_01962241.1| hypothetical protein BACCAC_0389...    52   4e-05
gi|171742719|ref|ZP_02918526.1| hypothetical protein BIFDEN_0183...    52   4e-05
gi|283456219|ref|YP_003360783.1| Potassium channel protein [Bifi...    52   4e-05
gi|268574530|ref|XP_002642243.1| Hypothetical protein CBG18227 [...    52   4e-05
gi|260774099|ref|ZP_05883014.1| potassium voltage-gated channel ...    52   4e-05
gi|306822582|ref|ZP_07455960.1| Kef-type K+ transport system, NA...    51   5e-05
gi|328469175|gb|EGF40121.1| putative integral membrane protein [...    51   5e-05
gi|253569738|ref|ZP_04847147.1| voltage-gated K+ channel protein...    51   5e-05
gi|313233499|emb|CBY09671.1| unnamed protein product [Oikopleura...    51   5e-05

Searching..................................................done


Results from round 2


                                                                 Score    E
Sequences producing significant alignments:                      (bits) Value
Sequences used in model and found again:

gi|321469801|gb|EFX80780.1| hypothetical protein DAPPUDRAFT_438 ...   150   6e-35
gi|256072972|ref|XP_002572807.1| voltage-gated potassium channel...   135   2e-30
gi|312377781|gb|EFR24528.1| hypothetical protein AND_10806 [Anop...   133   8e-30
gi|156403113|ref|XP_001639934.1| predicted protein [Nematostella...   133   1e-29
gi|345785308|ref|XP_851793.2| PREDICTED: potassium voltage-gated...   131   4e-29
gi|195336980|ref|XP_002035111.1| GM14516 [Drosophila sechellia] ...   130   7e-29
gi|301767444|ref|XP_002919143.1| PREDICTED: potassium voltage-ga...   130   7e-29
gi|109111683|ref|XP_001086960.1| PREDICTED: potassium voltage-ga...   129   1e-28
gi|114623626|ref|XP_528530.2| PREDICTED: potassium voltage-gated...   129   1e-28
gi|297684501|ref|XP_002819879.1| PREDICTED: potassium voltage-ga...   129   1e-28
gi|332249543|ref|XP_003273917.1| PREDICTED: potassium voltage-ga...   129   1e-28
gi|194224805|ref|XP_001917171.1| PREDICTED: potassium voltage-ga...   129   2e-28
gi|297467331|ref|XP_002705021.1| PREDICTED: potassium channel, s...   127   4e-28
gi|19424136|ref|NP_598004.1| potassium voltage-gated channel sub...   127   6e-28
gi|34147232|ref|NP_899002.1| potassium voltage-gated channel sub...   127   6e-28
gi|194034161|ref|XP_001925687.1| PREDICTED: potassium voltage-ga...   127   8e-28
gi|157822321|ref|NP_001099840.1| potassium voltage-gated channel...   126   9e-28
gi|344257131|gb|EGW13235.1| Potassium voltage-gated channel subf...   126   9e-28
gi|301609342|ref|XP_002934230.1| PREDICTED: potassium voltage-ga...   126   1e-27
gi|260828241|ref|XP_002609072.1| hypothetical protein BRAFLDRAFT...   126   1e-27
gi|270004253|gb|EFA00701.1| hypothetical protein TcasGA2_TC00358...   125   2e-27
gi|156373977|ref|XP_001629586.1| predicted protein [Nematostella...   125   3e-27
gi|192455710|ref|NP_001122212.1| hypothetical protein LOC567780 ...   122   2e-26
gi|322423422|gb|ADX01341.1| potassium voltage-gated channel subf...   121   3e-26
gi|47228620|emb|CAG07352.1| unnamed protein product [Tetraodon n...   121   4e-26
gi|224095891|ref|XP_002189828.1| PREDICTED: potassium voltage-ga...   121   4e-26
gi|292613332|ref|XP_002661883.1| PREDICTED: potassium voltage-ga...   121   4e-26
gi|118083225|ref|XP_425660.2| PREDICTED: hypothetical protein [G...   121   4e-26
gi|317418711|emb|CBN80749.1| Potassium voltage-gated channel sub...   121   4e-26
gi|224095885|ref|XP_002188275.1| PREDICTED: potassium voltage-ga...   120   7e-26
gi|327273359|ref|XP_003221448.1| PREDICTED: potassium voltage-ga...   120   7e-26
gi|125821684|ref|XP_687427.2| PREDICTED: potassium voltage-gated...   120   8e-26
gi|326669404|ref|XP_003199004.1| PREDICTED: potassium voltage-ga...   120   8e-26
gi|47230729|emb|CAF99922.1| unnamed protein product [Tetraodon n...   120   8e-26
gi|334323889|ref|XP_001381982.2| PREDICTED: potassium voltage-ga...   120   8e-26
gi|345328798|ref|XP_001508752.2| PREDICTED: hypothetical protein...   120   8e-26
gi|291232444|ref|XP_002736169.1| PREDICTED: potassium channel-li...   120   1e-25
gi|327273317|ref|XP_003221427.1| PREDICTED: potassium voltage-ga...   120   1e-25
gi|88758565|ref|NP_002223.3| potassium voltage-gated channel sub...   119   1e-25
gi|55587758|ref|XP_524797.1| PREDICTED: potassium voltage-gated ...   119   1e-25
gi|344281174|ref|XP_003412355.1| PREDICTED: potassium voltage-ga...   119   1e-25
gi|301618129|ref|XP_002938474.1| PREDICTED: potassium voltage-ga...   119   1e-25
gi|57032885|gb|AAH88887.1| kcna5-prov protein [Xenopus (Silurana...   119   1e-25
gi|301616563|ref|XP_002937725.1| PREDICTED: potassium voltage-ga...   119   1e-25
gi|338725199|ref|XP_003365099.1| PREDICTED: potassium voltage-ga...   119   1e-25
gi|4204389|gb|AAD11454.1| potassium channel Shaker cKv1.4 [Gallu...   119   1e-25
gi|16903202|gb|AAL27857.1| potassium channel shaker alpha subuni...   119   1e-25
gi|224050413|ref|XP_002194738.1| PREDICTED: potassium voltage-ga...   119   1e-25
gi|326919735|ref|XP_003206133.1| PREDICTED: potassium voltage-ga...   119   1e-25
gi|109013449|ref|XP_001101652.1| PREDICTED: potassium voltage-ga...   119   1e-25
gi|297664133|ref|XP_002810507.1| PREDICTED: potassium voltage-ga...   119   1e-25
gi|332237607|ref|XP_003267997.1| PREDICTED: potassium voltage-ga...   119   1e-25
gi|50731319|ref|XP_417226.1| PREDICTED: similar to potassium vol...   119   2e-25
gi|311254614|ref|XP_001924064.2| PREDICTED: potassium voltage-ga...   119   2e-25
gi|296208797|ref|XP_002751253.1| PREDICTED: potassium voltage-ga...   119   2e-25
gi|47220743|emb|CAG11812.1| unnamed protein product [Tetraodon n...   119   2e-25
gi|76613256|ref|XP_603860.2| PREDICTED: potassium voltage-gated ...   119   2e-25
gi|326668826|ref|XP_003198877.1| PREDICTED: potassium voltage-ga...   119   2e-25
gi|31543026|ref|NP_067250.2| potassium voltage-gated channel sub...   119   2e-25
gi|116431|sp|P15385.1|KCNA4_RAT RecName: Full=Potassium voltage-...   119   2e-25
gi|3023496|sp|Q28527.1|KCNA4_MUSPF RecName: Full=Potassium volta...   119   2e-25
gi|1168949|sp|Q05037.1|KCNA4_BOVIN RecName: Full=Potassium volta...   119   2e-25
gi|197103084|ref|NP_001124883.1| potassium voltage-gated channel...   119   2e-25
gi|4504817|ref|NP_002224.1| potassium voltage-gated channel subf...   119   2e-25
gi|27805965|ref|NP_776796.1| potassium voltage-gated channel sub...   119   2e-25
gi|6981116|ref|NP_037103.1| potassium voltage-gated channel subf...   119   2e-25
gi|73988953|ref|XP_542545.2| PREDICTED: potassium voltage-gated ...   119   2e-25
gi|531158|gb|AAB60668.1| voltage-gated potassium channel [Mus mu...   119   2e-25
gi|22252948|gb|AAM94168.1| shaker-like potassium channel Kv1.4 [...   119   2e-25
gi|109106938|ref|XP_001088267.1| PREDICTED: potassium voltage-ga...   119   2e-25
gi|149022853|gb|EDL79747.1| rCG27152 [Rattus norvegicus]              119   2e-25
gi|312222686|ref|NP_001185937.1| potassium voltage-gated channel...   119   2e-25
gi|296217812|ref|XP_002807371.1| PREDICTED: LOW QUALITY PROTEIN:...   119   2e-25
gi|296479735|gb|DAA21850.1| potassium voltage-gated channel subf...   119   2e-25
gi|301781640|ref|XP_002926236.1| PREDICTED: LOW QUALITY PROTEIN:...   119   2e-25
gi|311248049|ref|XP_003122945.1| PREDICTED: potassium voltage-ga...   119   2e-25
gi|332210619|ref|XP_003254407.1| PREDICTED: potassium voltage-ga...   119   2e-25
gi|335307581|ref|XP_003360891.1| PREDICTED: potassium voltage-ga...   119   2e-25
gi|344245460|gb|EGW01564.1| Potassium voltage-gated channel subf...   119   2e-25
gi|40352738|gb|AAH64595.1| Unknown (protein for IMAGE:5755761) [...   118   2e-25
gi|327270930|ref|XP_003220241.1| PREDICTED: potassium voltage-ga...   118   2e-25
gi|148237804|ref|NP_001082075.1| potassium voltage-gated channel...   118   2e-25
gi|47937676|gb|AAH72256.1| LOC432287 protein [Xenopus laevis]         118   2e-25
gi|162139024|ref|NP_001104640.1| potassium voltage-gated channel...   118   2e-25
gi|22122429|ref|NP_666095.1| potassium voltage-gated channel sub...   118   2e-25
gi|338727403|ref|XP_003365484.1| PREDICTED: LOW QUALITY PROTEIN:...   118   2e-25
gi|344242406|gb|EGV98509.1| Potassium voltage-gated channel subf...   118   2e-25
gi|158634484|ref|NP_032444.2| potassium voltage-gated channel su...   118   2e-25
gi|199713|gb|AAA39716.1| potassium channel protein [Mus musculus]     118   2e-25
gi|57035|emb|CAA34132.1| unnamed protein product [Rattus rattus]      118   2e-25
gi|344277793|ref|XP_003410682.1| PREDICTED: potassium voltage-ga...   118   2e-25
gi|148298869|ref|NP_062143.3| potassium voltage-gated channel su...   118   2e-25
gi|71896309|ref|NP_001025549.1| potassium voltage-gated channel ...   118   2e-25
gi|313220198|emb|CBY31058.1| unnamed protein product [Oikopleura...   118   2e-25
gi|313234240|emb|CBY10308.1| unnamed protein product [Oikopleura...   118   2e-25
gi|317418710|emb|CBN80748.1| Potassium voltage-gated channel sub...   118   3e-25
gi|326668859|ref|XP_001922996.2| PREDICTED: potassium voltage-ga...   118   3e-25
gi|148223679|ref|NP_001079246.1| potassium voltage-gated channel...   118   3e-25
gi|603152|gb|AAA57320.1| delayed rectifier K+ channel [Canis lup...   118   3e-25
gi|54792754|ref|NP_001006646.1| potassium voltage-gated channel ...   118   3e-25
gi|62751972|ref|NP_001015552.1| potassium voltage-gated channel ...   118   3e-25
gi|149712384|ref|XP_001495044.1| PREDICTED: potassium voltage-ga...   118   3e-25
gi|301770127|ref|XP_002920482.1| PREDICTED: potassium voltage-ga...   118   3e-25
gi|296487078|gb|DAA29191.1| potassium voltage-gated channel, sha...   118   3e-25
gi|6685288|sp|P79197.1|KCNA5_MUSPF RecName: Full=Potassium volta...   118   3e-25
gi|297690898|ref|XP_002822841.1| PREDICTED: potassium voltage-ga...   118   3e-25
gi|6981118|ref|NP_037104.1| potassium voltage-gated channel subf...   118   3e-25
gi|224087241|ref|XP_002189733.1| PREDICTED: Tva receptor [Taenio...   118   4e-25
gi|82221700|sp|Q9I830.1|KCNA2_ONCMY RecName: Full=Potassium volt...   118   4e-25
gi|109095176|ref|XP_001102294.1| PREDICTED: potassium voltage-ga...   118   4e-25
gi|385223|gb|AAC31761.1| potassium channel [Homo sapiens]             118   4e-25
gi|25952087|ref|NP_002225.2| potassium voltage-gated channel sub...   118   4e-25
gi|186671|gb|AAB88073.1| voltage-gated potassium channel [Homo s...   118   4e-25
gi|55637687|ref|XP_522330.1| PREDICTED: potassium voltage-gated ...   117   4e-25
gi|186665|gb|AAA59457.1| potassium channel protein [Homo sapiens]     117   4e-25
gi|398409|gb|AAB27083.1| K+ channel [human, fetal heart, Peptide...   117   4e-25
gi|283837825|ref|NP_001164600.1| potassium voltage-gated channel...   117   4e-25
gi|33112048|gb|AAP94025.1| shaker subfamily potassium channel Kv...   117   4e-25
gi|189654|gb|AAA36422.1| potassium channel protein [Homo sapiens]     117   5e-25
gi|148237761|ref|NP_001079227.1| potassium voltage-gated channel...   117   5e-25
gi|130492250|ref|NP_001076280.1| potassium voltage-gated channel...   117   5e-25
gi|149025611|gb|EDL81854.1| rCG28591 [Rattus norvegicus]              117   5e-25
gi|308765|gb|AAA61276.1| voltage-gated potassium channel [Homo s...   117   5e-25
gi|126340013|ref|XP_001368410.1| PREDICTED: potassium voltage-ga...   117   5e-25
gi|47210727|emb|CAF95758.1| unnamed protein product [Tetraodon n...   117   5e-25
gi|126723407|ref|NP_001075505.1| potassium voltage-gated channel...   117   5e-25
gi|499659|gb|AAA29794.1| K+ channel protein [Panulirus interruptus]   117   5e-25
gi|326678963|ref|XP_002666486.2| PREDICTED: potassium voltage-ga...   117   5e-25
gi|47224674|emb|CAG03658.1| unnamed protein product [Tetraodon n...   117   6e-25
gi|33112050|gb|AAP94026.1| shaker subfamily potassium channel Kv...   117   6e-25
gi|194578957|ref|NP_001124098.1| potassium voltage-gated channel...   117   6e-25
gi|334348177|ref|XP_001368375.2| PREDICTED: potassium voltage-ga...   117   6e-25
gi|435604|gb|AAA39365.1| K+ channel protein [Mus musculus]            117   6e-25
gi|190203|gb|AAA60146.1| potassium channel [Homo sapiens]             117   6e-25
gi|281340776|gb|EFB16360.1| hypothetical protein PANDA_018267 [A...   117   6e-25
gi|322423426|gb|ADX01343.1| potassium voltage-gated channel subf...   117   6e-25
gi|54607191|ref|NP_001006593.1| potassium voltage-gated channel ...   117   7e-25
gi|301785856|ref|XP_002928348.1| PREDICTED: potassium voltage-ga...   117   7e-25
gi|94450643|gb|ABF19760.1| potassium channel Kv1.1a [Sternopygus...   117   7e-25
gi|326681378|ref|XP_003201808.1| PREDICTED: potassium voltage-ga...   117   8e-25
gi|206635|gb|AAA42035.1| voltage-gated potassium channel protein...   117   8e-25
gi|198433340|ref|XP_002125274.1| PREDICTED: similar to Shaker CG...   117   8e-25
gi|345305627|ref|XP_001505719.2| PREDICTED: hypothetical protein...   117   9e-25
gi|21311753|gb|AAM46838.1|AF493544_1 potassium channel alpha sub...   116   9e-25
gi|344275633|ref|XP_003409616.1| PREDICTED: potassium voltage-ga...   116   9e-25
gi|189673|gb|AAA36425.1| potassium channel protein [Homo sapiens]     116   9e-25
gi|301619823|ref|XP_002939286.1| PREDICTED: potassium voltage-ga...   116   1e-24
gi|301605575|ref|XP_002932345.1| PREDICTED: potassium voltage-ga...   116   1e-24
gi|110767819|ref|XP_393546.3| PREDICTED: potassium voltage-gated...   116   1e-24
gi|307187721|gb|EFN72693.1| Potassium voltage-gated channel prot...   116   1e-24
gi|332023955|gb|EGI64173.1| Potassium voltage-gated channel prot...   116   1e-24
gi|125854775|ref|XP_699869.2| PREDICTED: potassium voltage-gated...   116   1e-24
gi|47214297|emb|CAG00963.1| unnamed protein product [Tetraodon n...   116   1e-24
gi|326912580|ref|XP_003202627.1| PREDICTED: potassium voltage-ga...   116   1e-24
gi|114559005|ref|XP_524799.2| PREDICTED: potassium voltage-gated...   116   1e-24
gi|345802092|ref|XP_003434878.1| PREDICTED: potassium voltage-ga...   116   1e-24
gi|301605573|ref|XP_002932344.1| PREDICTED: potassium voltage-ga...   116   1e-24
gi|326933673|ref|XP_003212925.1| PREDICTED: potassium voltage-ga...   116   1e-24
gi|344243546|gb|EGV99649.1| Potassium voltage-gated channel subf...   116   1e-24
gi|301618131|ref|XP_002938475.1| PREDICTED: potassium voltage-ga...   116   1e-24
gi|307212284|gb|EFN88092.1| Potassium voltage-gated channel prot...   116   1e-24
gi|320172501|gb|ADW24145.1| potassium channel Kv1.1a [Lateolabra...   115   1e-24
gi|327259811|ref|XP_003214729.1| PREDICTED: potassium voltage-ga...   115   2e-24
gi|345314368|ref|XP_001511108.2| PREDICTED: potassium voltage-ga...   115   2e-24
gi|395207|emb|CAA46953.1| potassium channel (BGK5) [Bos taurus]       115   2e-24
gi|147904836|ref|NP_001079222.1| potassium voltage-gated channel...   115   2e-24
gi|345495309|ref|XP_001606895.2| PREDICTED: hypothetical protein...   115   2e-24
gi|156122793|gb|ABU50347.1| potassium voltage-gated channel shak...   115   2e-24
gi|326912560|ref|XP_003202617.1| PREDICTED: potassium voltage-ga...   115   2e-24
gi|987509|gb|AAB02603.1| potassium channel homolog [Polyorchis p...   115   2e-24
gi|327276018|ref|XP_003222768.1| PREDICTED: potassium voltage-ga...   115   2e-24
gi|344277795|ref|XP_003410683.1| PREDICTED: potassium voltage-ga...   115   2e-24
gi|130497978|ref|NP_001076191.1| potassium channel subunit Kv 1....   115   2e-24
gi|196014892|ref|XP_002117304.1| hypothetical protein TRIADDRAFT...   115   2e-24
gi|327270928|ref|XP_003220240.1| PREDICTED: potassium voltage-ga...   115   2e-24
gi|334348175|ref|XP_001368338.2| PREDICTED: potassium voltage-ga...   115   2e-24
gi|149708740|ref|XP_001496518.1| PREDICTED: potassium voltage-ga...   115   2e-24
gi|94450651|gb|ABF19764.1| potassium channel Kv1.3 [Sternopygus ...   115   2e-24
gi|47228621|emb|CAG07353.1| unnamed protein product [Tetraodon n...   115   2e-24
gi|45383239|ref|NP_989794.1| potassium voltage-gated channel sub...   115   2e-24
gi|544035|sp|P22739.2|KCNA2_XENLA RecName: Full=Potassium voltag...   115   2e-24
gi|25742772|ref|NP_037102.1| potassium voltage-gated channel sub...   115   2e-24
gi|126310961|ref|XP_001372701.1| PREDICTED: potassium voltage-ga...   115   2e-24
gi|299689124|pdb|3LUT|B Chain B, A Structural Model For The Full...   115   2e-24
gi|24642914|ref|NP_728122.1| shaker, isoform C [Drosophila melan...   115   2e-24
gi|157123360|ref|XP_001660134.1| voltage-gated potassium channel...   115   2e-24
gi|158289090|ref|XP_310869.4| AGAP000254-PA [Anopheles gambiae s...   115   2e-24
gi|194768124|ref|XP_001966163.1| GF19526 [Drosophila ananassae] ...   115   2e-24
gi|195457122|ref|XP_002075435.1| GK17943 [Drosophila willistoni]...   115   2e-24
gi|198468823|ref|XP_002134134.1| GA26555 [Drosophila pseudoobscu...   115   2e-24
gi|333467185|gb|EAA06439.5| AGAP000254-PA [Anopheles gambiae str...   115   2e-24
gi|158295008|ref|XP_315955.4| AGAP005925-PA [Anopheles gambiae s...   115   2e-24
gi|170047293|ref|XP_001851162.1| voltage-gated potassium channel...   115   2e-24
gi|195345333|ref|XP_002039224.1| GM22843 [Drosophila sechellia] ...   115   2e-24
gi|114642947|ref|XP_001159166.1| PREDICTED: potassium voltage-ga...   115   2e-24
gi|194892201|ref|XP_001977616.1| GG18151 [Drosophila erecta] >gn...   115   2e-24
gi|26336384|dbj|BAC31877.1| unnamed protein product [Mus musculus]    115   3e-24
gi|288442|emb|CAA29917.1| Shaker [Drosophila melanogaster] >gnl|...   115   3e-24
gi|24642916|ref|NP_728123.1| shaker, isoform E [Drosophila melan...   115   3e-24
gi|189235374|ref|XP_001809693.1| PREDICTED: similar to Shaker CG...   115   3e-24
gi|319894754|gb|ADV76532.1| shaker protein [Ostrinia nubilalis]       115   3e-24
gi|195481203|ref|XP_002101557.1| GE15560 [Drosophila yakuba] >gn...   115   3e-24
gi|156370299|ref|XP_001628408.1| predicted protein [Nematostella...   115   3e-24
gi|94450647|gb|ABF19762.1| potassium channel Kv1.2a [Sternopygus...   115   3e-24
gi|340715884|ref|XP_003396437.1| PREDICTED: potassium voltage-ga...   115   3e-24
gi|307173075|gb|EFN64205.1| Potassium voltage-gated channel prot...   115   3e-24
gi|328779887|ref|XP_391895.3| PREDICTED: potassium voltage-gated...   115   3e-24
gi|765314|gb|AAB32447.1| BAK5=delayed rectifier potassium channe...   115   3e-24
gi|125850061|ref|XP_001334455.1| PREDICTED: potassium voltage-ga...   115   3e-24
gi|224084712|ref|XP_002193826.1| PREDICTED: similar to potassium...   115   3e-24
gi|157123738|ref|XP_001653870.1| voltage-gated potassium channel...   114   3e-24
gi|109095166|ref|XP_001101937.1| PREDICTED: potassium voltage-ga...   114   3e-24
gi|743110|prf||2011375A K channel                                     114   3e-24
gi|7321945|gb|AAC60504.2| action potential broadening potassium ...   114   3e-24
gi|149640563|ref|XP_001508339.1| PREDICTED: potassium voltage-ga...   114   3e-24
gi|160877792|pdb|2R9R|B Chain B, Shaker Family Voltage Dependent...   114   3e-24
gi|294662535|pdb|3LNM|B Chain B, F233w Mutant Of The Kv2.1 Paddl...   114   4e-24
gi|299782100|emb|CBO22674.1| C. elegans protein C32C4.1d, partia...   114   4e-24
gi|340719848|ref|XP_003398357.1| PREDICTED: potassium voltage-ga...   114   4e-24
gi|47224427|emb|CAG08677.1| unnamed protein product [Tetraodon n...   114   4e-24
gi|308478610|ref|XP_003101516.1| hypothetical protein CRE_12857 ...   114   4e-24
gi|325296791|ref|NP_001191634.1| potassium channel [Aplysia cali...   114   4e-24
gi|297690893|ref|XP_002822839.1| PREDICTED: potassium voltage-ga...   114   4e-24
gi|4826782|ref|NP_004965.1| potassium voltage-gated channel subf...   114   4e-24
gi|158261145|dbj|BAF82750.1| unnamed protein product [Homo sapiens]   114   4e-24
gi|109013443|ref|XP_001101471.1| PREDICTED: potassium voltage-ga...   114   4e-24
gi|344275631|ref|XP_003409615.1| PREDICTED: potassium voltage-ga...   114   4e-24
gi|4504821|ref|NP_002226.1| potassium voltage-gated channel subf...   114   4e-24
gi|301770131|ref|XP_002920493.1| PREDICTED: potassium voltage-ga...   114   4e-24
gi|160333755|ref|NP_001103888.1| potassium voltage-gated channel...   114   4e-24
gi|195132039|ref|XP_002010451.1| GI15934 [Drosophila mojavensis]...   114   4e-24
gi|301785858|ref|XP_002928343.1| PREDICTED: potassium voltage-ga...   114   4e-24
gi|119609240|gb|EAW88834.1| potassium voltage-gated channel, sha...   114   5e-24
gi|297261601|ref|XP_001102027.2| PREDICTED: hypothetical protein...   114   5e-24
gi|317419304|emb|CBN81341.1| Potassium voltage-gated channel sub...   114   5e-24
gi|330340359|ref|NP_001193342.1| potassium voltage-gated channel...   114   5e-24
gi|332021269|gb|EGI61652.1| Potassium voltage-gated channel prot...   114   5e-24
gi|291414991|ref|XP_002723746.1| PREDICTED: potassium voltage-ga...   114   5e-24
gi|291392705|ref|XP_002712905.1| PREDICTED: potassium voltage-ga...   114   5e-24
gi|61876102|ref|XP_582110.1| PREDICTED: potassium voltage-gated ...   114   5e-24
gi|195396775|ref|XP_002057004.1| GJ16839 [Drosophila virilis] >g...   113   6e-24
gi|195040169|ref|XP_001991016.1| GH12305 [Drosophila grimshawi] ...   113   6e-24
gi|50979170|ref|NP_001003329.1| potassium voltage-gated channel ...   113   6e-24
gi|309361751|emb|CAP28952.2| hypothetical protein CBG_09661 [Cae...   113   6e-24
gi|328723731|ref|XP_001947567.2| PREDICTED: potassium voltage-ga...   113   6e-24
gi|332249211|ref|XP_003273757.1| PREDICTED: potassium voltage-ga...   113   6e-24
gi|148222017|ref|NP_001079105.1| potassium voltage-gated channel...   113   6e-24
gi|296211146|ref|XP_002752285.1| PREDICTED: potassium voltage-ga...   113   7e-24
gi|224084716|ref|XP_002193857.1| PREDICTED: potassium voltage-ga...   113   7e-24
gi|281353112|gb|EFB28696.1| hypothetical protein PANDA_009219 [A...   113   7e-24
gi|119395748|ref|NP_000208.2| potassium voltage-gated channel su...   113   7e-24
gi|268558334|ref|XP_002637157.1| Hypothetical protein CBG09661 [...   113   7e-24
gi|296211148|ref|XP_002752286.1| PREDICTED: potassium voltage-ga...   113   7e-24
gi|297690895|ref|XP_002822840.1| PREDICTED: potassium voltage-ga...   113   7e-24
gi|344243545|gb|EGV99648.1| Potassium voltage-gated channel subf...   113   7e-24
gi|299782102|emb|CBO22679.1| C. elegans protein C32C4.1f, partia...   113   7e-24
gi|186663|gb|AAA36139.1| potassium channel [Homo sapiens]             113   7e-24
gi|301770129|ref|XP_002920483.1| PREDICTED: potassium voltage-ga...   113   8e-24
gi|321464003|gb|EFX75014.1| hypothetical protein DAPPUDRAFT_3237...   113   8e-24
gi|328714909|ref|XP_001943721.2| PREDICTED: hypothetical protein...   113   8e-24
gi|311277306|ref|XP_003135585.1| PREDICTED: potassium voltage-ga...   113   8e-24
gi|156122791|gb|ABU50346.1| potassium voltage-gated channel shak...   113   8e-24
gi|71985535|ref|NP_505725.3| hypothetical protein C32C4.1 [Caeno...   113   8e-24
gi|299782101|emb|CBO22678.1| C. elegans protein C32C4.1e, partia...   113   8e-24
gi|27465523|ref|NP_775118.1| potassium voltage-gated channel sub...   113   8e-24
gi|344242405|gb|EGV98508.1| Potassium voltage-gated channel subf...   113   8e-24
gi|256070197|ref|XP_002571430.1| voltage-gated potassium channel...   113   9e-24
gi|119395752|ref|NP_034725.3| potassium voltage-gated channel su...   113   9e-24
gi|57107083|ref|XP_543859.1| PREDICTED: potassium voltage-gated ...   113   9e-24
gi|149712380|ref|XP_001495023.1| PREDICTED: potassium voltage-ga...   113   9e-24
gi|82221699|sp|Q9I829.1|KCNA1_ONCMY RecName: Full=Shaker-related...   113   9e-24
gi|47212272|emb|CAF89504.1| unnamed protein product [Tetraodon n...   113   9e-24
gi|312222763|ref|NP_001185911.1| potassium voltage-gated channel...   113   1e-23
gi|47224426|emb|CAG08676.1| unnamed protein product [Tetraodon n...   113   1e-23
gi|7305201|ref|NP_038596.1| potassium voltage-gated channel subf...   113   1e-23
gi|260782822|ref|XP_002586480.1| hypothetical protein BRAFLDRAFT...   113   1e-23
gi|155372113|ref|NP_001094665.1| potassium voltage-gated channel...   113   1e-23
gi|195377926|ref|XP_002047738.1| GJ13599 [Drosophila virilis] >g...   113   1e-23
gi|344242404|gb|EGV98507.1| Potassium voltage-gated channel subf...   113   1e-23
gi|2959684|gb|AAC05909.1| potassium channel [Panulirus interruptus]   113   1e-23
gi|156122779|gb|ABU50340.1| potassium voltage-gated channel shak...   113   1e-23
gi|340715886|ref|XP_003396438.1| PREDICTED: potassium voltage-ga...   113   1e-23
gi|345792087|ref|XP_543860.3| PREDICTED: potassium voltage-gated...   113   1e-23
gi|116435|sp|P17659.1|KCNA6_RAT RecName: Full=Potassium voltage-...   113   1e-23
gi|115663113|ref|XP_001179500.1| PREDICTED: similar to voltage-g...   112   1e-23
gi|115953651|ref|XP_001195169.1| PREDICTED: similar to voltage-g...   112   1e-23
gi|156371807|ref|XP_001628953.1| predicted protein [Nematostella...   112   1e-23
gi|293324795|emb|CBL43414.1| C. elegans protein C32C4.1c, partia...   112   1e-23
gi|8601|emb|CAA30143.1| unnamed protein product [Drosophila mela...   112   1e-23
gi|296208795|ref|XP_002751252.1| PREDICTED: potassium voltage-ga...   112   1e-23
gi|93280000|gb|ABF06642.1| Kv 1.7 voltage-gated potassium channe...   112   1e-23
gi|193207406|ref|NP_001122871.1| hypothetical protein C32C4.1 [C...   112   1e-23
gi|253970439|ref|NP_076444.1| potassium voltage-gated channel su...   112   1e-23
gi|149712377|ref|XP_001494777.1| PREDICTED: potassium voltage-ga...   112   2e-23
gi|299782103|emb|CBO22680.1| C. elegans protein C32C4.1g, partia...   112   2e-23
gi|29470162|gb|AAO74497.1| voltage-gated K channel [Limulus poly...   112   2e-23
gi|24656294|ref|NP_728783.1| shaker cognate b, isoform A [Drosop...   112   2e-23
gi|24656289|ref|NP_523894.2| shaker cognate b, isoform B [Drosop...   112   2e-23
gi|116007764|ref|NP_001036580.1| shaker cognate b, isoform C [Dr...   112   2e-23
gi|194749262|ref|XP_001957058.1| GF24253 [Drosophila ananassae] ...   112   2e-23
gi|194865222|ref|XP_001971322.1| GG14890 [Drosophila erecta] >gn...   112   2e-23
gi|195129465|ref|XP_002009176.1| GI11404 [Drosophila mojavensis]...   112   2e-23
gi|195429090|ref|XP_002062597.1| GK16572 [Drosophila willistoni]...   112   2e-23
gi|195492854|ref|XP_002094169.1| GE20344 [Drosophila yakuba] >gn...   112   2e-23
gi|195587308|ref|XP_002083407.1| GD13713 [Drosophila simulans] >...   112   2e-23
gi|281365536|ref|NP_001097485.2| shaker cognate b, isoform F [Dr...   112   2e-23
gi|297485822|ref|XP_002695249.1| PREDICTED: potassium voltage-ga...   112   2e-23
gi|320545506|ref|NP_001189037.1| shaker cognate b, isoform G [Dr...   112   2e-23
gi|320545508|ref|NP_001189038.1| shaker cognate b, isoform H [Dr...   112   2e-23
gi|320545510|ref|NP_001189039.1| shaker cognate b, isoform I [Dr...   112   2e-23
gi|296211150|ref|XP_002752295.1| PREDICTED: potassium voltage-ga...   112   2e-23
gi|82698101|gb|ABB89079.1| potassium voltage-gated channel shake...   112   2e-23
gi|84993578|dbj|BAE75953.1| potassium channel Kv1.1 [Nephila cla...   112   2e-23
gi|84993580|dbj|BAE75954.1| potassium channel Kv1.2 [Nephila cla...   112   2e-23
gi|333467186|gb|EGK96496.1| AGAP000254-PB [Anopheles gambiae str...   112   2e-23
gi|242003856|ref|XP_002422887.1| voltage-gated channel, putative...   112   2e-23
gi|322794289|gb|EFZ17440.1| hypothetical protein SINV_00314 [Sol...   112   2e-23
gi|86577778|gb|AAI12971.1| Potassium voltage-gated channel, shak...   112   2e-23
gi|2315214|emb|CAA74748.1| Kv2 voltage-gated potassium channel [...   112   3e-23
gi|195020989|ref|XP_001985307.1| GH16990 [Drosophila grimshawi] ...   111   3e-23
gi|26333331|dbj|BAC30383.1| unnamed protein product [Mus musculus]    111   3e-23
gi|344278084|ref|XP_003410826.1| PREDICTED: potassium voltage-ga...   111   4e-23
gi|345314664|ref|XP_001511062.2| PREDICTED: potassium voltage-ga...   111   4e-23
gi|322423424|gb|ADX01342.1| potassium voltage-gated channel subf...   111   4e-23
gi|189008484|gb|ACD68484.1| shaker cognate b [Tribolium castaneum]    111   4e-23
gi|1245451|gb|AAB02884.1| voltage-dependent potassium channel Sq...   111   4e-23
gi|260805172|ref|XP_002597461.1| hypothetical protein BRAFLDRAFT...   111   4e-23
gi|47216576|emb|CAG00611.1| unnamed protein product [Tetraodon n...   111   4e-23
gi|170595187|ref|XP_001902278.1| Voltage-gated potassium channel...   110   6e-23
gi|126330139|ref|XP_001379986.1| PREDICTED: potassium voltage-ga...   110   6e-23
gi|335289996|ref|XP_003356043.1| PREDICTED: potassium voltage-ga...   110   9e-23
gi|156380623|ref|XP_001631867.1| predicted protein [Nematostella...   110   9e-23
gi|170046737|ref|XP_001850908.1| voltage-gated potassium channel...   110   9e-23
gi|3493321|gb|AAC33365.1| delayed rectifier potassium channel [D...   110   9e-23
gi|158459|gb|AAA28896.1| Shab11 protein [Drosophila melanogaster]     110   9e-23
gi|17380406|sp|P17970.2|KCNAB_DROME RecName: Full=Potassium volt...   110   9e-23
gi|90415359|ref|ZP_01223293.1| probable potassium channel, VIC f...   110   9e-23
gi|241681408|ref|XP_002411599.1| potassium channel, putative [Ix...   109   1e-22
gi|296234317|ref|XP_002762384.1| PREDICTED: potassium voltage-ga...   109   1e-22
gi|119572829|gb|EAW52444.1| potassium voltage-gated channel, sha...   109   1e-22
gi|156369500|ref|XP_001628014.1| predicted protein [Nematostella...   109   1e-22
gi|12830377|emb|CAC29065.1| potassium voltage-gated channel, sha...   109   1e-22
gi|25952092|ref|NP_114092.2| potassium voltage-gated channel sub...   109   1e-22
gi|59894738|gb|AAX11186.1| voltage-dependent potassium channel K...   109   1e-22
gi|307212728|gb|EFN88404.1| Potassium voltage-gated channel prot...   109   1e-22
gi|328792267|ref|XP_392118.4| PREDICTED: potassium voltage-gated...   109   1e-22
gi|340709189|ref|XP_003393194.1| PREDICTED: potassium voltage-ga...   109   1e-22
gi|345286194|gb|AEN79431.1| voltage-gated potassium channel Kv1....   109   1e-22
gi|134085585|gb|ABO52851.1| IP18036p [Drosophila melanogaster]        109   2e-22
gi|281348371|gb|EFB23955.1| hypothetical protein PANDA_006290 [A...   109   2e-22
gi|257205914|emb|CAX82608.1| potassium voltage-gated channel, Sh...   109   2e-22
gi|196008801|ref|XP_002114266.1| hypothetical protein TRIADDRAFT...   109   2e-22
gi|40737185|gb|AAR89083.1| shaker-like potassium channel [Callip...   108   2e-22
gi|161084970|ref|NP_001097646.1| shaker cognate l, isoform B [Dr...   108   2e-22
gi|194751491|ref|XP_001958060.1| GF10727 [Drosophila ananassae] ...   108   2e-22
gi|195022791|ref|XP_001985642.1| GH14392 [Drosophila grimshawi] ...   108   2e-22
gi|195128043|ref|XP_002008476.1| GI13516 [Drosophila mojavensis]...   108   2e-22
gi|195377525|ref|XP_002047539.1| GJ11877 [Drosophila virilis] >g...   108   2e-22
gi|195496220|ref|XP_002095601.1| GE22488 [Drosophila yakuba] >gn...   108   2e-22
gi|156384299|ref|XP_001633268.1| predicted protein [Nematostella...   108   2e-22
gi|57037633|ref|XP_541504.1| PREDICTED: potassium voltage-gated ...   108   2e-22
gi|345311451|ref|XP_001517298.2| PREDICTED: potassium voltage-ga...   108   2e-22
gi|328710150|ref|XP_001943883.2| PREDICTED: potassium voltage-ga...   108   2e-22
gi|345486686|ref|XP_001606273.2| PREDICTED: potassium voltage-ga...   108   2e-22
gi|328710152|ref|XP_003244180.1| PREDICTED: potassium voltage-ga...   108   2e-22
gi|260837117|ref|XP_002613552.1| hypothetical protein BRAFLDRAFT...   108   2e-22
gi|301765011|ref|XP_002917960.1| PREDICTED: potassium voltage-ga...   108   2e-22
gi|221110089|ref|XP_002158087.1| PREDICTED: similar to predicted...   108   2e-22
gi|194674845|ref|XP_611706.2| PREDICTED: potassium voltage-gated...   108   2e-22
gi|321466783|gb|EFX77776.1| hypothetical protein DAPPUDRAFT_2027...   108   3e-22
gi|74136043|ref|NP_001027955.1| potassium channel Kv4 [Ciona int...   108   3e-22
gi|198424948|ref|XP_002119138.1| PREDICTED: hypothetical protein...   108   3e-22
gi|40737187|gb|AAR89084.1| shaker-like potassium channel [Callip...   108   3e-22
gi|195173292|ref|XP_002027426.1| GL20887 [Drosophila persimilis]...   107   4e-22
gi|157115143|ref|XP_001658131.1| voltage-gated potassium channel...   107   4e-22
gi|109125533|ref|XP_001112700.1| PREDICTED: potassium voltage-ga...   107   4e-22
gi|158286378|ref|XP_308716.2| AGAP007046-PA [Anopheles gambiae s...   107   4e-22
gi|221114997|ref|XP_002165789.1| PREDICTED: similar to predicted...   107   5e-22
gi|17737641|ref|NP_524159.1| shaker cognate l, isoform A [Drosop...   107   5e-22
gi|332856506|ref|XP_003316537.1| PREDICTED: potassium voltage-ga...   107   5e-22
gi|198424186|ref|XP_002125684.1| PREDICTED: similar to TuKvI [Ci...   107   5e-22
gi|3004907|gb|AAC12271.1| voltage-gated potassium channel Kv1.7 ...   107   6e-22
gi|4996280|dbj|BAA78383.1| TuKvI [Halocynthia roretzi]                107   6e-22
gi|9711573|dbj|BAB07847.1| voltage-dependent K channel [Sus scrofa]   107   6e-22
gi|157821249|ref|NP_001102384.1| potassium voltage-gated channel...   107   6e-22
gi|332241098|ref|XP_003269725.1| PREDICTED: potassium voltage-ga...   107   6e-22
gi|324520199|gb|ADY47582.1| Potassium voltage-gated channel prot...   107   7e-22
gi|324524342|gb|ADY48400.1| Potassium voltage-gated channel prot...   107   7e-22
gi|59894736|gb|AAX11185.1| voltage-dependent potassium channel K...   107   8e-22
gi|128485674|ref|NP_034726.2| potassium voltage-gated channel su...   107   8e-22
gi|156389014|ref|XP_001634787.1| predicted protein [Nematostella...   107   8e-22
gi|313232158|emb|CBY09269.1| unnamed protein product [Oikopleura...   107   9e-22
gi|195496217|ref|XP_002095600.1| GE22487 [Drosophila yakuba] >gn...   107   9e-22
gi|345327434|ref|XP_003431169.1| PREDICTED: LOW QUALITY PROTEIN:...   106   1e-21
gi|309357723|emb|CAS00466.1| hypothetical protein CBG_27573 [Cae...   106   1e-21
gi|326911332|ref|XP_003202014.1| PREDICTED: potassium voltage-ga...   106   1e-21
gi|327272992|ref|XP_003221267.1| PREDICTED: potassium voltage-ga...   106   1e-21
gi|344270907|ref|XP_003407283.1| PREDICTED: potassium voltage-ga...   106   1e-21
gi|332224275|ref|XP_003261293.1| PREDICTED: potassium voltage-ga...   106   1e-21
gi|297289179|ref|XP_001082011.2| PREDICTED: potassium voltage-ga...   106   1e-21
gi|224093560|ref|XP_002192520.1| PREDICTED: potassium voltage-ga...   106   1e-21
gi|126513176|gb|ABO15701.1| potassium voltage-gated channel shak...   105   2e-21
gi|3387822|gb|AAC28565.1| voltage-gated potassium-channel LKv1 [...   105   2e-21
gi|156369018|ref|XP_001627987.1| predicted protein [Nematostella...   105   2e-21
gi|2218158|gb|AAB95119.1| voltage-dependent potassium channel al...   105   2e-21
gi|17569273|ref|NP_509795.1| EGg Laying defective family member ...   105   2e-21
gi|341903625|gb|EGT59560.1| hypothetical protein CAEBREN_06933 [...   105   2e-21
gi|321468132|gb|EFX79118.1| hypothetical protein DAPPUDRAFT_5271...   104   3e-21
gi|260834419|ref|XP_002612208.1| hypothetical protein BRAFLDRAFT...   104   4e-21
gi|308494669|ref|XP_003109523.1| CRE-EGL-36 protein [Caenorhabdi...   104   4e-21
gi|313233499|emb|CBY09671.1| unnamed protein product [Oikopleura...   104   4e-21
gi|313240070|emb|CBY32425.1| unnamed protein product [Oikopleura...   104   4e-21
gi|260788262|ref|XP_002589169.1| hypothetical protein BRAFLDRAFT...   103   6e-21
gi|209922132|gb|ACI96113.1| A-type potassium channel [Cancer bor...   103   6e-21

Sequences not found previously or not previously below threshold:

gi|115901695|ref|XP_789180.2| PREDICTED: similar to potassium ch...   129   1e-28
gi|115966330|ref|XP_001178924.1| PREDICTED: similar to shaker su...   129   2e-28
gi|126334853|ref|XP_001374479.1| PREDICTED: potassium voltage-ga...   122   2e-26
gi|82698099|gb|ABB89078.1| potassium voltage-gated channel Shal-...   118   2e-25
gi|326671109|ref|XP_695650.3| PREDICTED: potassium voltage-gated...   115   2e-24
gi|149515822|ref|XP_001506824.1| PREDICTED: potassium voltage-ga...   115   3e-24
gi|301618383|ref|XP_002938608.1| PREDICTED: potassium voltage-ga...   113   9e-24
gi|240981557|ref|XP_002403771.1| voltage-gated potassium channel...   112   3e-23
gi|242021738|ref|XP_002431300.1| voltage-gated channel, putative...   111   3e-23
gi|196122048|gb|ACG69499.1| Shab [Cylindroiulus latestriatus]         110   5e-23
gi|169154616|emb|CAQ14483.1| novel protein similar to vertebrate...   110   9e-23
gi|76157180|gb|AAX28184.2| SJCHGC07116 protein [Schistosoma japo...   109   2e-22
gi|256070092|ref|XP_002571382.1| voltage-gated potassium channel...   108   2e-22
gi|313220895|emb|CBY31731.1| unnamed protein product [Oikopleura...   108   3e-22
gi|313226152|emb|CBY21295.1| unnamed protein product [Oikopleura...   108   3e-22
gi|313211899|emb|CBY16027.1| unnamed protein product [Oikopleura...   107   7e-22
gi|187608115|ref|NP_001119942.1| potassium voltage-gated channel...   107   7e-22
gi|193138694|gb|ACD68481.2| Shab [Blatta orientalis]                  107   7e-22
gi|14190055|gb|AAK55543.1|AF375603_1 potassium channel protein S...   107   8e-22
gi|14190047|gb|AAK55539.1|AF375599_1 potassium channel protein S...   107   8e-22
gi|14190057|gb|AAK55544.1|AF375604_1 potassium channel protein S...   107   8e-22
gi|14190045|gb|AAK55538.1|AF375598_1 potassium channel protein S...   107   8e-22
gi|13929491|gb|AAA81592.2| shal 1 potassium channel [Panulirus i...   106   9e-22
gi|1587846|prf||2207310A shal gene                                    106   9e-22
gi|26006243|dbj|BAC41464.1| mKIAA1044 protein [Mus musculus]          106   1e-21
gi|40789029|dbj|BAA82996.2| KIAA1044 protein [Homo sapiens]           106   1e-21
gi|126340609|ref|XP_001364806.1| PREDICTED: potassium voltage-ga...   106   1e-21
gi|14190051|gb|AAK55541.1|AF375601_1 potassium channel protein S...   106   1e-21
gi|73976403|ref|XP_852736.1| PREDICTED: potassium voltage-gated ...   106   1e-21
gi|114615627|ref|XP_527864.2| PREDICTED: potassium voltage-gated...   106   1e-21
gi|341879615|gb|EGT35550.1| hypothetical protein CAEBREN_32201 [...   106   1e-21
gi|38257805|sp|Q63881.1|KCND2_RAT RecName: Full=Potassium voltag...   106   1e-21
gi|300794351|ref|NP_001178113.1| potassium voltage-gated channel...   106   1e-21
gi|126723136|ref|NP_001075587.1| potassium voltage-gated channel...   106   1e-21
gi|75064974|sp|Q8HYZ1.1|KCND2_MUSPF RecName: Full=Potassium volt...   106   1e-21
gi|9790093|ref|NP_062671.1| potassium voltage-gated channel subf...   106   1e-21
gi|76881822|ref|NP_113918.2| potassium voltage-gated channel sub...   106   1e-21
gi|149705796|ref|XP_001502049.1| PREDICTED: potassium voltage-ga...   106   1e-21
gi|45383576|ref|NP_989610.1| potassium voltage-gated channel sub...   106   1e-21
gi|260798995|ref|XP_002594485.1| hypothetical protein BRAFLDRAFT...   106   1e-21
gi|21311759|gb|AAM46841.1|AF493547_1 potassium channel alpha sub...   106   1e-21
gi|14190049|gb|AAK55540.1|AF375600_1 potassium channel protein S...   106   1e-21
gi|9789987|ref|NP_036413.1| potassium voltage-gated channel subf...   106   1e-21
gi|197097506|ref|NP_001127232.1| potassium voltage-gated channel...   106   1e-21
gi|195435664|ref|XP_002065799.1| GK19427 [Drosophila willistoni]...   106   1e-21
gi|7648673|gb|AAF65618.1| voltage-gated potassium channel Kv4.2 ...   106   1e-21
gi|344249993|gb|EGW06097.1| Potassium voltage-gated channel subf...   106   1e-21
gi|4530478|gb|AAD22053.1| potassium channel KV4.2 [Homo sapiens]      105   2e-21
gi|291407469|ref|XP_002719951.1| PREDICTED: potassium voltage-ga...   105   2e-21
gi|14190059|gb|AAK55545.1|AF375605_1 potassium channel protein S...   105   2e-21
gi|14190053|gb|AAK55542.1|AF375602_1 potassium channel protein S...   105   2e-21
gi|301610951|ref|XP_002935005.1| PREDICTED: potassium voltage-ga...   105   2e-21
gi|301610953|ref|XP_002935006.1| PREDICTED: potassium voltage-ga...   105   2e-21
gi|8918934|dbj|BAA97986.1| unnamed protein product [Mus musculus]     105   2e-21
gi|213623812|gb|AAI70254.1| Kcnd3-A protein [Xenopus laevis]          105   2e-21
gi|156356381|ref|XP_001623903.1| predicted protein [Nematostella...   105   3e-21
gi|256084165|ref|XP_002578302.1| voltage-gated potassium channel...   105   3e-21
gi|33590528|gb|AAQ22995.1| voltage-gated potassium channel, Shal...   105   3e-21
gi|189008474|gb|ACD68479.1| Shab [Pulex irritans]                     105   3e-21
gi|27436981|ref|NP_004970.3| potassium voltage-gated channel sub...   104   3e-21
gi|109130676|ref|XP_001104621.1| PREDICTED: potassium voltage-ga...   104   3e-21
gi|301764769|ref|XP_002917801.1| PREDICTED: LOW QUALITY PROTEIN:...   104   4e-21
gi|301629720|ref|XP_002943982.1| PREDICTED: potassium voltage-ga...   104   4e-21
gi|332860704|ref|XP_521053.3| PREDICTED: potassium voltage-gated...   104   4e-21
gi|74007389|ref|XP_855372.1| PREDICTED: potassium voltage-gated ...   104   4e-21
gi|301629718|ref|XP_002943981.1| PREDICTED: potassium voltage-ga...   104   4e-21
gi|335305977|ref|XP_003360353.1| PREDICTED: potassium voltage-ga...   104   4e-21
gi|149744495|ref|XP_001494925.1| PREDICTED: potassium voltage-ga...   104   4e-21
gi|66792890|ref|NP_001019724.1| potassium voltage-gated channel ...   104   4e-21
gi|344292701|ref|XP_003418064.1| PREDICTED: potassium voltage-ga...   104   4e-21
gi|221110421|ref|XP_002156641.1| PREDICTED: similar to potassium...   104   4e-21
gi|1763619|gb|AAB39750.1| potassium channel alpha subunit [Polyo...   104   5e-21
gi|203468|gb|AAA40929.1| voltage-gated potassium channel protein...   104   5e-21
gi|221131453|ref|XP_002155990.1| PREDICTED: similar to predicted...   104   6e-21
gi|21311763|gb|AAM46843.1|AF493549_1 potassium channel alpha sub...   104   6e-21
gi|26329483|dbj|BAC28480.1| unnamed protein product [Mus musculus]    103   6e-21
gi|334350420|ref|XP_003342350.1| PREDICTED: LOW QUALITY PROTEIN:...   103   6e-21
gi|126310993|ref|XP_001372938.1| PREDICTED: potassium voltage-ga...   103   7e-21
gi|149708757|ref|XP_001498760.1| PREDICTED: potassium voltage-ga...   103   7e-21
gi|326933841|ref|XP_003213007.1| PREDICTED: potassium voltage-ga...   103   7e-21
gi|8272404|dbj|BAA96454.1| shal-type potassium channel (Kv4.1) [...   103   7e-21
gi|189233655|ref|XP_967467.2| PREDICTED: similar to Shaker cogna...   103   7e-21
gi|256077322|ref|XP_002574955.1| voltage-gated potassium channel...   103   8e-21
gi|46048948|ref|NP_989657.1| potassium voltage-gated channel sub...   103   8e-21
gi|194665411|ref|XP_001790660.1| PREDICTED: potassium voltage-ga...   103   8e-21
gi|344275657|ref|XP_003409628.1| PREDICTED: potassium voltage-ga...   103   8e-21

Searching..................................................done


Results from round 3


                                                                 Score    E
Sequences producing significant alignments:                      (bits) Value
Sequences used in model and found again:

gi|321469801|gb|EFX80780.1| hypothetical protein DAPPUDRAFT_438 ...   168   3e-40
gi|256072972|ref|XP_002572807.1| voltage-gated potassium channel...   155   2e-36
gi|115901695|ref|XP_789180.2| PREDICTED: similar to potassium ch...   153   7e-36
gi|115966330|ref|XP_001178924.1| PREDICTED: similar to shaker su...   153   9e-36
gi|156403113|ref|XP_001639934.1| predicted protein [Nematostella...   150   6e-35
gi|312377781|gb|EFR24528.1| hypothetical protein AND_10806 [Anop...   149   1e-34
gi|195336980|ref|XP_002035111.1| GM14516 [Drosophila sechellia] ...   148   2e-34
gi|156373977|ref|XP_001629586.1| predicted protein [Nematostella...   145   2e-33
gi|345785308|ref|XP_851793.2| PREDICTED: potassium voltage-gated...   145   3e-33
gi|301767444|ref|XP_002919143.1| PREDICTED: potassium voltage-ga...   144   5e-33
gi|109111683|ref|XP_001086960.1| PREDICTED: potassium voltage-ga...   142   2e-32
gi|114623626|ref|XP_528530.2| PREDICTED: potassium voltage-gated...   142   2e-32
gi|297684501|ref|XP_002819879.1| PREDICTED: potassium voltage-ga...   142   2e-32
gi|332249543|ref|XP_003273917.1| PREDICTED: potassium voltage-ga...   142   2e-32
gi|19424136|ref|NP_598004.1| potassium voltage-gated channel sub...   140   5e-32
gi|260828241|ref|XP_002609072.1| hypothetical protein BRAFLDRAFT...   140   5e-32
gi|194034161|ref|XP_001925687.1| PREDICTED: potassium voltage-ga...   140   6e-32
gi|297467331|ref|XP_002705021.1| PREDICTED: potassium channel, s...   140   8e-32
gi|194224805|ref|XP_001917171.1| PREDICTED: potassium voltage-ga...   140   1e-31
gi|270004253|gb|EFA00701.1| hypothetical protein TcasGA2_TC00358...   139   1e-31
gi|34147232|ref|NP_899002.1| potassium voltage-gated channel sub...   138   2e-31
gi|301609342|ref|XP_002934230.1| PREDICTED: potassium voltage-ga...   138   3e-31
gi|157822321|ref|NP_001099840.1| potassium voltage-gated channel...   138   3e-31
gi|82698099|gb|ABB89078.1| potassium voltage-gated channel Shal-...   138   3e-31
gi|344257131|gb|EGW13235.1| Potassium voltage-gated channel subf...   138   3e-31
gi|126334853|ref|XP_001374479.1| PREDICTED: potassium voltage-ga...   137   8e-31
gi|313220198|emb|CBY31058.1| unnamed protein product [Oikopleura...   136   9e-31
gi|313234240|emb|CBY10308.1| unnamed protein product [Oikopleura...   136   9e-31
gi|130492250|ref|NP_001076280.1| potassium voltage-gated channel...   135   2e-30
gi|196014892|ref|XP_002117304.1| hypothetical protein TRIADDRAFT...   135   2e-30
gi|192455710|ref|NP_001122212.1| hypothetical protein LOC567780 ...   134   3e-30
gi|299782100|emb|CBO22674.1| C. elegans protein C32C4.1d, partia...   134   4e-30
gi|308478610|ref|XP_003101516.1| hypothetical protein CRE_12857 ...   134   5e-30
gi|224087241|ref|XP_002189733.1| PREDICTED: Tva receptor [Taenio...   133   6e-30
gi|309361751|emb|CAP28952.2| hypothetical protein CBG_09661 [Cae...   133   7e-30
gi|71985535|ref|NP_505725.3| hypothetical protein C32C4.1 [Caeno...   133   8e-30
gi|299782101|emb|CBO22678.1| C. elegans protein C32C4.1e, partia...   133   8e-30
gi|299782102|emb|CBO22679.1| C. elegans protein C32C4.1f, partia...   133   8e-30
gi|292613332|ref|XP_002661883.1| PREDICTED: potassium voltage-ga...   133   8e-30
gi|268558334|ref|XP_002637157.1| Hypothetical protein CBG09661 [...   133   9e-30
gi|47224674|emb|CAG03658.1| unnamed protein product [Tetraodon n...   133   1e-29
gi|327273359|ref|XP_003221448.1| PREDICTED: potassium voltage-ga...   133   1e-29
gi|193207406|ref|NP_001122871.1| hypothetical protein C32C4.1 [C...   132   1e-29
gi|57032885|gb|AAH88887.1| kcna5-prov protein [Xenopus (Silurana...   132   1e-29
gi|224095885|ref|XP_002188275.1| PREDICTED: potassium voltage-ga...   132   1e-29
gi|293324795|emb|CBL43414.1| C. elegans protein C32C4.1c, partia...   132   2e-29
gi|499659|gb|AAA29794.1| K+ channel protein [Panulirus interruptus]   132   2e-29
gi|322423422|gb|ADX01341.1| potassium voltage-gated channel subf...   132   2e-29
gi|50731319|ref|XP_417226.1| PREDICTED: similar to potassium vol...   132   2e-29
gi|345328798|ref|XP_001508752.2| PREDICTED: hypothetical protein...   132   2e-29
gi|125821684|ref|XP_687427.2| PREDICTED: potassium voltage-gated...   132   2e-29
gi|299782103|emb|CBO22680.1| C. elegans protein C32C4.1g, partia...   132   2e-29
gi|149515822|ref|XP_001506824.1| PREDICTED: potassium voltage-ga...   132   3e-29
gi|301616563|ref|XP_002937725.1| PREDICTED: potassium voltage-ga...   132   3e-29
gi|88758565|ref|NP_002223.3| potassium voltage-gated channel sub...   131   3e-29
gi|291232444|ref|XP_002736169.1| PREDICTED: potassium channel-li...   131   3e-29
gi|148237804|ref|NP_001082075.1| potassium voltage-gated channel...   131   3e-29
gi|47937676|gb|AAH72256.1| LOC432287 protein [Xenopus laevis]         131   3e-29
gi|55587758|ref|XP_524797.1| PREDICTED: potassium voltage-gated ...   131   3e-29
gi|344281174|ref|XP_003412355.1| PREDICTED: potassium voltage-ga...   131   3e-29
gi|338725199|ref|XP_003365099.1| PREDICTED: potassium voltage-ga...   131   3e-29
gi|31543026|ref|NP_067250.2| potassium voltage-gated channel sub...   131   3e-29
gi|116431|sp|P15385.1|KCNA4_RAT RecName: Full=Potassium voltage-...   131   3e-29
gi|3023496|sp|Q28527.1|KCNA4_MUSPF RecName: Full=Potassium volta...   131   3e-29
gi|1168949|sp|Q05037.1|KCNA4_BOVIN RecName: Full=Potassium volta...   131   3e-29
gi|197103084|ref|NP_001124883.1| potassium voltage-gated channel...   131   3e-29
gi|4504817|ref|NP_002224.1| potassium voltage-gated channel subf...   131   3e-29
gi|27805965|ref|NP_776796.1| potassium voltage-gated channel sub...   131   3e-29
gi|73988953|ref|XP_542545.2| PREDICTED: potassium voltage-gated ...   131   3e-29
gi|531158|gb|AAB60668.1| voltage-gated potassium channel [Mus mu...   131   3e-29
gi|22252948|gb|AAM94168.1| shaker-like potassium channel Kv1.4 [...   131   3e-29
gi|109106938|ref|XP_001088267.1| PREDICTED: potassium voltage-ga...   131   3e-29
gi|149022853|gb|EDL79747.1| rCG27152 [Rattus norvegicus]              131   3e-29
gi|312222686|ref|NP_001185937.1| potassium voltage-gated channel...   131   3e-29
gi|296217812|ref|XP_002807371.1| PREDICTED: LOW QUALITY PROTEIN:...   131   3e-29
gi|296479735|gb|DAA21850.1| potassium voltage-gated channel subf...   131   3e-29
gi|301781640|ref|XP_002926236.1| PREDICTED: LOW QUALITY PROTEIN:...   131   3e-29
gi|311248049|ref|XP_003122945.1| PREDICTED: potassium voltage-ga...   131   3e-29
gi|332210619|ref|XP_003254407.1| PREDICTED: potassium voltage-ga...   131   3e-29
gi|335307581|ref|XP_003360891.1| PREDICTED: potassium voltage-ga...   131   3e-29
gi|344245460|gb|EGW01564.1| Potassium voltage-gated channel subf...   131   3e-29
gi|109013449|ref|XP_001101652.1| PREDICTED: potassium voltage-ga...   131   4e-29
gi|332237607|ref|XP_003267997.1| PREDICTED: potassium voltage-ga...   131   4e-29
gi|296208797|ref|XP_002751253.1| PREDICTED: potassium voltage-ga...   131   4e-29
gi|326669404|ref|XP_003199004.1| PREDICTED: potassium voltage-ga...   131   4e-29
gi|47228620|emb|CAG07352.1| unnamed protein product [Tetraodon n...   131   4e-29
gi|297664133|ref|XP_002810507.1| PREDICTED: potassium voltage-ga...   131   4e-29
gi|317418711|emb|CBN80749.1| Potassium voltage-gated channel sub...   131   4e-29
gi|47230729|emb|CAF99922.1| unnamed protein product [Tetraodon n...   131   4e-29
gi|4204389|gb|AAD11454.1| potassium channel Shaker cKv1.4 [Gallu...   131   4e-29
gi|16903202|gb|AAL27857.1| potassium channel shaker alpha subuni...   131   4e-29
gi|326919735|ref|XP_003206133.1| PREDICTED: potassium voltage-ga...   131   4e-29
gi|224095891|ref|XP_002189828.1| PREDICTED: potassium voltage-ga...   131   4e-29
gi|6981116|ref|NP_037103.1| potassium voltage-gated channel subf...   131   5e-29
gi|334323889|ref|XP_001381982.2| PREDICTED: potassium voltage-ga...   131   5e-29
gi|224050413|ref|XP_002194738.1| PREDICTED: potassium voltage-ga...   130   5e-29
gi|307212284|gb|EFN88092.1| Potassium voltage-gated channel prot...   130   5e-29
gi|76613256|ref|XP_603860.2| PREDICTED: potassium voltage-gated ...   130   5e-29
gi|118083225|ref|XP_425660.2| PREDICTED: hypothetical protein [G...   130   5e-29
gi|6685288|sp|P79197.1|KCNA5_MUSPF RecName: Full=Potassium volta...   130   5e-29
gi|603152|gb|AAA57320.1| delayed rectifier K+ channel [Canis lup...   130   5e-29
gi|54792754|ref|NP_001006646.1| potassium voltage-gated channel ...   130   5e-29
gi|62751972|ref|NP_001015552.1| potassium voltage-gated channel ...   130   5e-29
gi|149712384|ref|XP_001495044.1| PREDICTED: potassium voltage-ga...   130   5e-29
gi|301770127|ref|XP_002920482.1| PREDICTED: potassium voltage-ga...   130   5e-29
gi|296487078|gb|DAA29191.1| potassium voltage-gated channel, sha...   130   5e-29
gi|743110|prf||2011375A K channel                                     130   5e-29
gi|7321945|gb|AAC60504.2| action potential broadening potassium ...   130   5e-29
gi|40352738|gb|AAH64595.1| Unknown (protein for IMAGE:5755761) [...   130   5e-29
gi|311254614|ref|XP_001924064.2| PREDICTED: potassium voltage-ga...   130   6e-29
gi|307187721|gb|EFN72693.1| Potassium voltage-gated channel prot...   130   6e-29
gi|110767819|ref|XP_393546.3| PREDICTED: potassium voltage-gated...   130   6e-29
gi|297690898|ref|XP_002822841.1| PREDICTED: potassium voltage-ga...   130   6e-29
gi|327270930|ref|XP_003220241.1| PREDICTED: potassium voltage-ga...   130   6e-29
gi|47214297|emb|CAG00963.1| unnamed protein product [Tetraodon n...   130   6e-29
gi|157123738|ref|XP_001653870.1| voltage-gated potassium channel...   130   6e-29
gi|126723407|ref|NP_001075505.1| potassium voltage-gated channel...   130   6e-29
gi|338727403|ref|XP_003365484.1| PREDICTED: LOW QUALITY PROTEIN:...   130   7e-29
gi|126340013|ref|XP_001368410.1| PREDICTED: potassium voltage-ga...   130   7e-29
gi|327273317|ref|XP_003221427.1| PREDICTED: potassium voltage-ga...   130   7e-29
gi|22122429|ref|NP_666095.1| potassium voltage-gated channel sub...   130   7e-29
gi|344242406|gb|EGV98509.1| Potassium voltage-gated channel subf...   130   7e-29
gi|47220743|emb|CAG11812.1| unnamed protein product [Tetraodon n...   130   7e-29
gi|109095176|ref|XP_001102294.1| PREDICTED: potassium voltage-ga...   130   8e-29
gi|158295008|ref|XP_315955.4| AGAP005925-PA [Anopheles gambiae s...   130   8e-29
gi|170047293|ref|XP_001851162.1| voltage-gated potassium channel...   130   8e-29
gi|326668826|ref|XP_003198877.1| PREDICTED: potassium voltage-ga...   130   8e-29
gi|345305627|ref|XP_001505719.2| PREDICTED: hypothetical protein...   130   8e-29
gi|55637687|ref|XP_522330.1| PREDICTED: potassium voltage-gated ...   130   9e-29
gi|25952087|ref|NP_002225.2| potassium voltage-gated channel sub...   130   9e-29
gi|332023955|gb|EGI64173.1| Potassium voltage-gated channel prot...   130   9e-29
gi|398409|gb|AAB27083.1| K+ channel [human, fetal heart, Peptide...   130   9e-29
gi|54607191|ref|NP_001006593.1| potassium voltage-gated channel ...   130   1e-28
gi|198433340|ref|XP_002125274.1| PREDICTED: similar to Shaker CG...   130   1e-28
gi|345495309|ref|XP_001606895.2| PREDICTED: hypothetical protein...   130   1e-28
gi|6981118|ref|NP_037104.1| potassium voltage-gated channel subf...   130   1e-28
gi|195377926|ref|XP_002047738.1| GJ13599 [Drosophila virilis] >g...   129   1e-28
gi|189654|gb|AAA36422.1| potassium channel protein [Homo sapiens]     129   1e-28
gi|47210727|emb|CAF95758.1| unnamed protein product [Tetraodon n...   129   1e-28
gi|308765|gb|AAA61276.1| voltage-gated potassium channel [Homo s...   129   1e-28
gi|345314368|ref|XP_001511108.2| PREDICTED: potassium voltage-ga...   129   1e-28
gi|71896309|ref|NP_001025549.1| potassium voltage-gated channel ...   129   1e-28
gi|340719848|ref|XP_003398357.1| PREDICTED: potassium voltage-ga...   129   1e-28
gi|158634484|ref|NP_032444.2| potassium voltage-gated channel su...   129   1e-28
gi|301618129|ref|XP_002938474.1| PREDICTED: potassium voltage-ga...   129   1e-28
gi|162139024|ref|NP_001104640.1| potassium voltage-gated channel...   129   1e-28
gi|199713|gb|AAA39716.1| potassium channel protein [Mus musculus]     129   1e-28
gi|57035|emb|CAA34132.1| unnamed protein product [Rattus rattus]      129   1e-28
gi|240981557|ref|XP_002403771.1| voltage-gated potassium channel...   129   1e-28
gi|385223|gb|AAC31761.1| potassium channel [Homo sapiens]             129   1e-28
gi|186671|gb|AAB88073.1| voltage-gated potassium channel [Homo s...   129   1e-28
gi|190203|gb|AAA60146.1| potassium channel [Homo sapiens]             129   1e-28
gi|94450643|gb|ABF19760.1| potassium channel Kv1.1a [Sternopygus...   129   1e-28
gi|283837825|ref|NP_001164600.1| potassium voltage-gated channel...   129   2e-28
gi|186665|gb|AAA59457.1| potassium channel protein [Homo sapiens]     129   2e-28
gi|317418710|emb|CBN80748.1| Potassium voltage-gated channel sub...   129   2e-28
gi|344277795|ref|XP_003410683.1| PREDICTED: potassium voltage-ga...   129   2e-28
gi|148298869|ref|NP_062143.3| potassium voltage-gated channel su...   129   2e-28
gi|148223679|ref|NP_001079246.1| potassium voltage-gated channel...   129   2e-28
gi|301619823|ref|XP_002939286.1| PREDICTED: potassium voltage-ga...   129   2e-28
gi|24656294|ref|NP_728783.1| shaker cognate b, isoform A [Drosop...   129   2e-28
gi|24656289|ref|NP_523894.2| shaker cognate b, isoform B [Drosop...   129   2e-28
gi|116007764|ref|NP_001036580.1| shaker cognate b, isoform C [Dr...   129   2e-28
gi|194749262|ref|XP_001957058.1| GF24253 [Drosophila ananassae] ...   129   2e-28
gi|194865222|ref|XP_001971322.1| GG14890 [Drosophila erecta] >gn...   129   2e-28
gi|195129465|ref|XP_002009176.1| GI11404 [Drosophila mojavensis]...   129   2e-28
gi|195429090|ref|XP_002062597.1| GK16572 [Drosophila willistoni]...   129   2e-28
gi|195492854|ref|XP_002094169.1| GE20344 [Drosophila yakuba] >gn...   129   2e-28
gi|195587308|ref|XP_002083407.1| GD13713 [Drosophila simulans] >...   129   2e-28
gi|281365536|ref|NP_001097485.2| shaker cognate b, isoform F [Dr...   129   2e-28
gi|320545506|ref|NP_001189037.1| shaker cognate b, isoform G [Dr...   129   2e-28
gi|320545508|ref|NP_001189038.1| shaker cognate b, isoform H [Dr...   129   2e-28
gi|320545510|ref|NP_001189039.1| shaker cognate b, isoform I [Dr...   129   2e-28
gi|326681378|ref|XP_003201808.1| PREDICTED: potassium voltage-ga...   129   2e-28
gi|33112050|gb|AAP94026.1| shaker subfamily potassium channel Kv...   128   2e-28
gi|242021738|ref|XP_002431300.1| voltage-gated channel, putative...   128   2e-28
gi|326671109|ref|XP_695650.3| PREDICTED: potassium voltage-gated...   128   2e-28
gi|21311753|gb|AAM46838.1|AF493544_1 potassium channel alpha sub...   128   2e-28
gi|281340776|gb|EFB16360.1| hypothetical protein PANDA_018267 [A...   128   2e-28
gi|301618383|ref|XP_002938608.1| PREDICTED: potassium voltage-ga...   128   2e-28
gi|334348177|ref|XP_001368375.2| PREDICTED: potassium voltage-ga...   128   2e-28
gi|82221700|sp|Q9I830.1|KCNA2_ONCMY RecName: Full=Potassium volt...   128   2e-28
gi|328714909|ref|XP_001943721.2| PREDICTED: hypothetical protein...   128   2e-28
gi|326668859|ref|XP_001922996.2| PREDICTED: potassium voltage-ga...   128   2e-28
gi|301785856|ref|XP_002928348.1| PREDICTED: potassium voltage-ga...   128   3e-28
gi|115663113|ref|XP_001179500.1| PREDICTED: similar to voltage-g...   128   3e-28
gi|115953651|ref|XP_001195169.1| PREDICTED: similar to voltage-g...   128   3e-28
gi|344275633|ref|XP_003409616.1| PREDICTED: potassium voltage-ga...   128   3e-28
gi|344277793|ref|XP_003410682.1| PREDICTED: potassium voltage-ga...   128   3e-28
gi|195020989|ref|XP_001985307.1| GH16990 [Drosophila grimshawi] ...   128   3e-28
gi|334348175|ref|XP_001368338.2| PREDICTED: potassium voltage-ga...   128   3e-28
gi|3493321|gb|AAC33365.1| delayed rectifier potassium channel [D...   128   3e-28
gi|158459|gb|AAA28896.1| Shab11 protein [Drosophila melanogaster]     128   3e-28
gi|17380406|sp|P17970.2|KCNAB_DROME RecName: Full=Potassium volt...   128   3e-28
gi|33112048|gb|AAP94025.1| shaker subfamily potassium channel Kv...   128   3e-28
gi|291414991|ref|XP_002723746.1| PREDICTED: potassium voltage-ga...   128   3e-28
gi|301770131|ref|XP_002920493.1| PREDICTED: potassium voltage-ga...   128   3e-28
gi|170595187|ref|XP_001902278.1| Voltage-gated potassium channel...   128   3e-28
gi|326912560|ref|XP_003202617.1| PREDICTED: potassium voltage-ga...   128   3e-28
gi|327259811|ref|XP_003214729.1| PREDICTED: potassium voltage-ga...   128   4e-28
gi|149025611|gb|EDL81854.1| rCG28591 [Rattus norvegicus]              128   4e-28
gi|345802092|ref|XP_003434878.1| PREDICTED: potassium voltage-ga...   128   4e-28
gi|2315214|emb|CAA74748.1| Kv2 voltage-gated potassium channel [...   128   4e-28
gi|114559005|ref|XP_524799.2| PREDICTED: potassium voltage-gated...   127   4e-28
gi|765314|gb|AAB32447.1| BAK5=delayed rectifier potassium channe...   127   4e-28
gi|322423426|gb|ADX01343.1| potassium voltage-gated channel subf...   127   4e-28
gi|114642947|ref|XP_001159166.1| PREDICTED: potassium voltage-ga...   127   4e-28
gi|194578957|ref|NP_001124098.1| potassium voltage-gated channel...   127   4e-28
gi|148237761|ref|NP_001079227.1| potassium voltage-gated channel...   127   5e-28
gi|301605575|ref|XP_002932345.1| PREDICTED: potassium voltage-ga...   127   5e-28
gi|125854775|ref|XP_699869.2| PREDICTED: potassium voltage-gated...   127   5e-28
gi|189673|gb|AAA36425.1| potassium channel protein [Homo sapiens]     127   5e-28
gi|326678963|ref|XP_002666486.2| PREDICTED: potassium voltage-ga...   127   5e-28
gi|395207|emb|CAA46953.1| potassium channel (BGK5) [Bos taurus]       127   6e-28
gi|125850061|ref|XP_001334455.1| PREDICTED: potassium voltage-ga...   127   6e-28
gi|301618131|ref|XP_002938475.1| PREDICTED: potassium voltage-ga...   127   6e-28
gi|297690893|ref|XP_002822839.1| PREDICTED: potassium voltage-ga...   127   6e-28
gi|435604|gb|AAA39365.1| K+ channel protein [Mus musculus]            127   6e-28
gi|326912580|ref|XP_003202627.1| PREDICTED: potassium voltage-ga...   127   6e-28
gi|109095166|ref|XP_001101937.1| PREDICTED: potassium voltage-ga...   127   6e-28
gi|47224427|emb|CAG08677.1| unnamed protein product [Tetraodon n...   127   6e-28
gi|119609240|gb|EAW88834.1| potassium voltage-gated channel, sha...   127   6e-28
gi|130497978|ref|NP_001076191.1| potassium channel subunit Kv 1....   127   6e-28
gi|206635|gb|AAA42035.1| voltage-gated potassium channel protein...   127   6e-28
gi|147904836|ref|NP_001079222.1| potassium voltage-gated channel...   127   7e-28
gi|76157180|gb|AAX28184.2| SJCHGC07116 protein [Schistosoma japo...   127   7e-28
gi|4504821|ref|NP_002226.1| potassium voltage-gated channel subf...   127   7e-28
gi|291392705|ref|XP_002712905.1| PREDICTED: potassium voltage-ga...   127   7e-28
gi|45383239|ref|NP_989794.1| potassium voltage-gated channel sub...   127   7e-28
gi|134085585|gb|ABO52851.1| IP18036p [Drosophila melanogaster]        127   7e-28
gi|149708740|ref|XP_001496518.1| PREDICTED: potassium voltage-ga...   127   7e-28
gi|196122048|gb|ACG69499.1| Shab [Cylindroiulus latestriatus]         127   8e-28
gi|344243546|gb|EGV99649.1| Potassium voltage-gated channel subf...   127   8e-28
gi|327270928|ref|XP_003220240.1| PREDICTED: potassium voltage-ga...   127   8e-28
gi|326933673|ref|XP_003212925.1| PREDICTED: potassium voltage-ga...   127   8e-28
gi|126310961|ref|XP_001372701.1| PREDICTED: potassium voltage-ga...   127   8e-28
gi|25742772|ref|NP_037102.1| potassium voltage-gated channel sub...   127   8e-28
gi|256070092|ref|XP_002571382.1| voltage-gated potassium channel...   127   8e-28
gi|299689124|pdb|3LUT|B Chain B, A Structural Model For The Full...   127   8e-28
gi|330340359|ref|NP_001193342.1| potassium voltage-gated channel...   127   9e-28
gi|345792087|ref|XP_543860.3| PREDICTED: potassium voltage-gated...   127   9e-28
gi|544035|sp|P22739.2|KCNA2_XENLA RecName: Full=Potassium voltag...   126   9e-28
gi|224084712|ref|XP_002193826.1| PREDICTED: similar to potassium...   126   9e-28
gi|26336384|dbj|BAC31877.1| unnamed protein product [Mus musculus]    126   9e-28
gi|156122793|gb|ABU50347.1| potassium voltage-gated channel shak...   126   9e-28
gi|325296791|ref|NP_001191634.1| potassium channel [Aplysia cali...   126   1e-27
gi|47228621|emb|CAG07353.1| unnamed protein product [Tetraodon n...   126   1e-27
gi|7305201|ref|NP_038596.1| potassium voltage-gated channel subf...   126   1e-27
gi|47212272|emb|CAF89504.1| unnamed protein product [Tetraodon n...   126   1e-27
gi|327276018|ref|XP_003222768.1| PREDICTED: potassium voltage-ga...   126   1e-27
gi|281353112|gb|EFB28696.1| hypothetical protein PANDA_009219 [A...   126   1e-27
gi|296211146|ref|XP_002752285.1| PREDICTED: potassium voltage-ga...   126   1e-27
gi|297485822|ref|XP_002695249.1| PREDICTED: potassium voltage-ga...   126   1e-27
gi|333467185|gb|EAA06439.5| AGAP000254-PA [Anopheles gambiae str...   126   1e-27
gi|94450647|gb|ABF19762.1| potassium channel Kv1.2a [Sternopygus...   126   1e-27
gi|116435|sp|P17659.1|KCNA6_RAT RecName: Full=Potassium voltage-...   126   1e-27
gi|157123360|ref|XP_001660134.1| voltage-gated potassium channel...   126   1e-27
gi|313226152|emb|CBY21295.1| unnamed protein product [Oikopleura...   126   1e-27
gi|149640563|ref|XP_001508339.1| PREDICTED: potassium voltage-ga...   126   1e-27
gi|301605573|ref|XP_002932344.1| PREDICTED: potassium voltage-ga...   126   1e-27
gi|320172501|gb|ADW24145.1| potassium channel Kv1.1a [Lateolabra...   126   1e-27
gi|344242404|gb|EGV98507.1| Potassium voltage-gated channel subf...   126   1e-27
gi|160877792|pdb|2R9R|B Chain B, Shaker Family Voltage Dependent...   126   1e-27
gi|294662535|pdb|3LNM|B Chain B, F233w Mutant Of The Kv2.1 Paddl...   126   1e-27
gi|4826782|ref|NP_004965.1| potassium voltage-gated channel subf...   126   1e-27
gi|158261145|dbj|BAF82750.1| unnamed protein product [Homo sapiens]   126   1e-27
gi|93280000|gb|ABF06642.1| Kv 1.7 voltage-gated potassium channe...   126   1e-27
gi|109013443|ref|XP_001101471.1| PREDICTED: potassium voltage-ga...   126   1e-27
gi|253970439|ref|NP_076444.1| potassium voltage-gated channel su...   126   1e-27
gi|194768124|ref|XP_001966163.1| GF19526 [Drosophila ananassae] ...   126   1e-27
gi|160333755|ref|NP_001103888.1| potassium voltage-gated channel...   126   1e-27
gi|301785858|ref|XP_002928343.1| PREDICTED: potassium voltage-ga...   126   1e-27
gi|344275631|ref|XP_003409615.1| PREDICTED: potassium voltage-ga...   126   1e-27
gi|24642914|ref|NP_728122.1| shaker, isoform C [Drosophila melan...   126   1e-27
gi|158289090|ref|XP_310869.4| AGAP000254-PA [Anopheles gambiae s...   126   1e-27
gi|317419304|emb|CBN81341.1| Potassium voltage-gated channel sub...   125   2e-27
gi|313220895|emb|CBY31731.1| unnamed protein product [Oikopleura...   125   2e-27
gi|341879615|gb|EGT35550.1| hypothetical protein CAEBREN_32201 [...   125   2e-27
gi|82221699|sp|Q9I829.1|KCNA1_ONCMY RecName: Full=Shaker-related...   125   2e-27
gi|260782822|ref|XP_002586480.1| hypothetical protein BRAFLDRAFT...   125   2e-27
gi|256070197|ref|XP_002571430.1| voltage-gated potassium channel...   125   2e-27
gi|195457122|ref|XP_002075435.1| GK17943 [Drosophila willistoni]...   125   2e-27
gi|50979170|ref|NP_001003329.1| potassium voltage-gated channel ...   125   2e-27
gi|94450651|gb|ABF19764.1| potassium channel Kv1.3 [Sternopygus ...   125   2e-27
gi|328779887|ref|XP_391895.3| PREDICTED: potassium voltage-gated...   125   2e-27
gi|195345333|ref|XP_002039224.1| GM22843 [Drosophila sechellia] ...   125   2e-27
gi|297261601|ref|XP_001102027.2| PREDICTED: hypothetical protein...   125   2e-27
gi|194892201|ref|XP_001977616.1| GG18151 [Drosophila erecta] >gn...   125   2e-27
gi|340715884|ref|XP_003396437.1| PREDICTED: potassium voltage-ga...   125   2e-27
gi|24642916|ref|NP_728123.1| shaker, isoform E [Drosophila melan...   125   2e-27
gi|288442|emb|CAA29917.1| Shaker [Drosophila melanogaster] >gnl|...   125   2e-27
gi|33590528|gb|AAQ22995.1| voltage-gated potassium channel, Shal...   125   2e-27
gi|198468823|ref|XP_002134134.1| GA26555 [Drosophila pseudoobscu...   125   2e-27
gi|149712377|ref|XP_001494777.1| PREDICTED: potassium voltage-ga...   125   2e-27
gi|195481203|ref|XP_002101557.1| GE15560 [Drosophila yakuba] >gn...   125   2e-27
gi|195128043|ref|XP_002008476.1| GI13516 [Drosophila mojavensis]...   125   3e-27
gi|195496220|ref|XP_002095601.1| GE22488 [Drosophila yakuba] >gn...   125   3e-27
gi|148222017|ref|NP_001079105.1| potassium voltage-gated channel...   125   3e-27
gi|195022791|ref|XP_001985642.1| GH14392 [Drosophila grimshawi] ...   125   3e-27
gi|195377525|ref|XP_002047539.1| GJ11877 [Drosophila virilis] >g...   125   3e-27
gi|189235374|ref|XP_001809693.1| PREDICTED: similar to Shaker CG...   125   3e-27
gi|307212728|gb|EFN88404.1| Potassium voltage-gated channel prot...   125   3e-27
gi|328792267|ref|XP_392118.4| PREDICTED: potassium voltage-gated...   125   3e-27
gi|340709189|ref|XP_003393194.1| PREDICTED: potassium voltage-ga...   125   3e-27
gi|194751491|ref|XP_001958060.1| GF10727 [Drosophila ananassae] ...   125   3e-27
gi|344243545|gb|EGV99648.1| Potassium voltage-gated channel subf...   125   3e-27
gi|195132039|ref|XP_002010451.1| GI15934 [Drosophila mojavensis]...   125   3e-27
gi|161084970|ref|NP_001097646.1| shaker cognate l, isoform B [Dr...   125   3e-27
gi|257205914|emb|CAX82608.1| potassium voltage-gated channel, Sh...   125   3e-27
gi|319894754|gb|ADV76532.1| shaker protein [Ostrinia nubilalis]       125   3e-27
gi|156122779|gb|ABU50340.1| potassium voltage-gated channel shak...   124   3e-27
gi|307173075|gb|EFN64205.1| Potassium voltage-gated channel prot...   124   3e-27
gi|322794289|gb|EFZ17440.1| hypothetical protein SINV_00314 [Sol...   124   3e-27
gi|345314664|ref|XP_001511062.2| PREDICTED: potassium voltage-ga...   124   4e-27
gi|224084716|ref|XP_002193857.1| PREDICTED: potassium voltage-ga...   124   4e-27
gi|296211150|ref|XP_002752295.1| PREDICTED: potassium voltage-ga...   124   4e-27
gi|195396775|ref|XP_002057004.1| GJ16839 [Drosophila virilis] >g...   124   4e-27
gi|155372113|ref|NP_001094665.1| potassium voltage-gated channel...   124   4e-27
gi|195040169|ref|XP_001991016.1| GH12305 [Drosophila grimshawi] ...   124   4e-27
gi|156370299|ref|XP_001628408.1| predicted protein [Nematostella...   124   4e-27
gi|84993578|dbj|BAE75953.1| potassium channel Kv1.1 [Nephila cla...   124   4e-27
gi|169154616|emb|CAQ14483.1| novel protein similar to vertebrate...   124   4e-27
gi|328710150|ref|XP_001943883.2| PREDICTED: potassium voltage-ga...   124   4e-27
gi|345486686|ref|XP_001606273.2| PREDICTED: potassium voltage-ga...   124   4e-27
gi|82698101|gb|ABB89079.1| potassium voltage-gated channel shake...   124   4e-27
gi|987509|gb|AAB02603.1| potassium channel homolog [Polyorchis p...   124   4e-27
gi|189008484|gb|ACD68484.1| shaker cognate b [Tribolium castaneum]    124   5e-27
gi|296208795|ref|XP_002751252.1| PREDICTED: potassium voltage-ga...   124   5e-27
gi|298566262|ref|NP_001177302.1| potassium voltage-gated channel...   124   5e-27
gi|332021269|gb|EGI61652.1| Potassium voltage-gated channel prot...   124   5e-27
gi|84993580|dbj|BAE75954.1| potassium channel Kv1.2 [Nephila cla...   124   6e-27
gi|328710152|ref|XP_003244180.1| PREDICTED: potassium voltage-ga...   124   6e-27
gi|344278084|ref|XP_003410826.1| PREDICTED: potassium voltage-ga...   124   6e-27
gi|321466783|gb|EFX77776.1| hypothetical protein DAPPUDRAFT_2027...   123   6e-27
gi|156371807|ref|XP_001628953.1| predicted protein [Nematostella...   123   6e-27
gi|61876102|ref|XP_582110.1| PREDICTED: potassium voltage-gated ...   123   7e-27
gi|47224426|emb|CAG08676.1| unnamed protein product [Tetraodon n...   123   7e-27
gi|260803657|ref|XP_002596706.1| hypothetical protein BRAFLDRAFT...   123   7e-27
gi|195173292|ref|XP_002027426.1| GL20887 [Drosophila persimilis]...   123   7e-27
gi|328723731|ref|XP_001947567.2| PREDICTED: potassium voltage-ga...   123   8e-27
gi|156122791|gb|ABU50346.1| potassium voltage-gated channel shak...   123   8e-27
gi|29470162|gb|AAO74497.1| voltage-gated K channel [Limulus poly...   123   9e-27
gi|17737641|ref|NP_524159.1| shaker cognate l, isoform A [Drosop...   123   9e-27
gi|333467186|gb|EGK96496.1| AGAP000254-PB [Anopheles gambiae str...   123   9e-27
gi|313211899|emb|CBY16027.1| unnamed protein product [Oikopleura...   123   9e-27
gi|297489581|ref|XP_002697707.1| PREDICTED: potassium voltage-ga...   123   1e-26
gi|332249211|ref|XP_003273757.1| PREDICTED: potassium voltage-ga...   123   1e-26
gi|119395748|ref|NP_000208.2| potassium voltage-gated channel su...   123   1e-26
gi|312222763|ref|NP_001185911.1| potassium voltage-gated channel...   123   1e-26
gi|297690895|ref|XP_002822840.1| PREDICTED: potassium voltage-ga...   123   1e-26
gi|149712380|ref|XP_001495023.1| PREDICTED: potassium voltage-ga...   123   1e-26
gi|311277306|ref|XP_003135585.1| PREDICTED: potassium voltage-ga...   123   1e-26
gi|296211148|ref|XP_002752286.1| PREDICTED: potassium voltage-ga...   123   1e-26
gi|186663|gb|AAA36139.1| potassium channel [Homo sapiens]             123   1e-26
gi|8601|emb|CAA30143.1| unnamed protein product [Drosophila mela...   123   1e-26
gi|74136043|ref|NP_001027955.1| potassium channel Kv4 [Ciona int...   123   1e-26
gi|198424948|ref|XP_002119138.1| PREDICTED: hypothetical protein...   123   1e-26
gi|27465523|ref|NP_775118.1| potassium voltage-gated channel sub...   123   1e-26
gi|344242405|gb|EGV98508.1| Potassium voltage-gated channel subf...   123   1e-26
gi|301770129|ref|XP_002920483.1| PREDICTED: potassium voltage-ga...   123   1e-26
gi|47216576|emb|CAG00611.1| unnamed protein product [Tetraodon n...   123   1e-26
gi|57107083|ref|XP_543859.1| PREDICTED: potassium voltage-gated ...   123   1e-26
gi|119395752|ref|NP_034725.3| potassium voltage-gated channel su...   123   1e-26
gi|2959684|gb|AAC05909.1| potassium channel [Panulirus interruptus]   123   1e-26
gi|335289996|ref|XP_003356043.1| PREDICTED: potassium voltage-ga...   122   1e-26
gi|157817231|ref|NP_001100842.1| potassium voltage-gated channel...   122   1e-26
gi|126330139|ref|XP_001379986.1| PREDICTED: potassium voltage-ga...   122   1e-26
gi|158286378|ref|XP_308716.2| AGAP007046-PA [Anopheles gambiae s...   122   1e-26
gi|157115143|ref|XP_001658131.1| voltage-gated potassium channel...   122   1e-26
gi|242003856|ref|XP_002422887.1| voltage-gated channel, putative...   122   1e-26
gi|158517992|ref|NP_001103499.1| potassium voltage-gated channel...   122   1e-26
gi|260798995|ref|XP_002594485.1| hypothetical protein BRAFLDRAFT...   122   1e-26
gi|196008801|ref|XP_002114266.1| hypothetical protein TRIADDRAFT...   122   2e-26
gi|119915990|ref|XP_582754.3| PREDICTED: potassium voltage-gated...   122   2e-26
gi|193138694|gb|ACD68481.2| Shab [Blatta orientalis]                  122   2e-26
gi|195435664|ref|XP_002065799.1| GK19427 [Drosophila willistoni]...   122   2e-26
gi|187608115|ref|NP_001119942.1| potassium voltage-gated channel...   122   2e-26
gi|296234317|ref|XP_002762384.1| PREDICTED: potassium voltage-ga...   122   2e-26
gi|6912444|ref|NP_036415.1| potassium voltage-gated channel subf...   122   2e-26
gi|14190047|gb|AAK55539.1|AF375599_1 potassium channel protein S...   122   2e-26
gi|321464003|gb|EFX75014.1| hypothetical protein DAPPUDRAFT_3237...   122   2e-26
gi|14190057|gb|AAK55544.1|AF375604_1 potassium channel protein S...   122   2e-26
gi|340715886|ref|XP_003396438.1| PREDICTED: potassium voltage-ga...   121   2e-26
gi|86577778|gb|AAI12971.1| Potassium voltage-gated channel, shak...   121   2e-26
gi|59894738|gb|AAX11186.1| voltage-dependent potassium channel K...   121   2e-26
gi|291407469|ref|XP_002719951.1| PREDICTED: potassium voltage-ga...   121   2e-26
gi|344249993|gb|EGW06097.1| Potassium voltage-gated channel subf...   121   2e-26
gi|14190055|gb|AAK55543.1|AF375603_1 potassium channel protein S...   121   2e-26
gi|194674845|ref|XP_611706.2| PREDICTED: potassium voltage-gated...   121   3e-26
gi|119572829|gb|EAW52444.1| potassium voltage-gated channel, sha...   121   3e-26
gi|27436981|ref|NP_004970.3| potassium voltage-gated channel sub...   121   3e-26
gi|109130676|ref|XP_001104621.1| PREDICTED: potassium voltage-ga...   121   3e-26
gi|12830377|emb|CAC29065.1| potassium voltage-gated channel, sha...   121   3e-26
gi|25952092|ref|NP_114092.2| potassium voltage-gated channel sub...   121   3e-26
gi|40789029|dbj|BAA82996.2| KIAA1044 protein [Homo sapiens]           121   3e-26
gi|332860704|ref|XP_521053.3| PREDICTED: potassium voltage-gated...   121   3e-26
gi|345327434|ref|XP_003431169.1| PREDICTED: LOW QUALITY PROTEIN:...   121   3e-26
gi|47221868|emb|CAF98880.1| unnamed protein product [Tetraodon n...   121   3e-26
gi|195496217|ref|XP_002095600.1| GE22487 [Drosophila yakuba] >gn...   121   3e-26
gi|241681408|ref|XP_002411599.1| potassium channel, putative [Ix...   121   3e-26
gi|26006243|dbj|BAC41464.1| mKIAA1044 protein [Mus musculus]          121   3e-26
gi|301610951|ref|XP_002935005.1| PREDICTED: potassium voltage-ga...   121   3e-26
gi|301610953|ref|XP_002935006.1| PREDICTED: potassium voltage-ga...   121   3e-26
gi|341899264|gb|EGT55199.1| hypothetical protein CAEBREN_02056 [...   121   3e-26
gi|14190045|gb|AAK55538.1|AF375598_1 potassium channel protein S...   121   3e-26
gi|301764769|ref|XP_002917801.1| PREDICTED: LOW QUALITY PROTEIN:...   121   3e-26
gi|322423424|gb|ADX01342.1| potassium voltage-gated channel subf...   121   3e-26
gi|170046737|ref|XP_001850908.1| voltage-gated potassium channel...   121   3e-26
gi|74007389|ref|XP_855372.1| PREDICTED: potassium voltage-gated ...   121   3e-26
gi|13929491|gb|AAA81592.2| shal 1 potassium channel [Panulirus i...   121   3e-26
gi|26333331|dbj|BAC30383.1| unnamed protein product [Mus musculus]    121   3e-26
gi|14190051|gb|AAK55541.1|AF375601_1 potassium channel protein S...   121   3e-26
gi|21311759|gb|AAM46841.1|AF493547_1 potassium channel alpha sub...   121   4e-26
gi|1245451|gb|AAB02884.1| voltage-dependent potassium channel Sq...   121   4e-26
gi|73976403|ref|XP_852736.1| PREDICTED: potassium voltage-gated ...   121   4e-26
gi|335305977|ref|XP_003360353.1| PREDICTED: potassium voltage-ga...   121   4e-26
gi|326911332|ref|XP_003202014.1| PREDICTED: potassium voltage-ga...   121   4e-26
gi|1587846|prf||2207310A shal gene                                    121   4e-26
gi|14190049|gb|AAK55540.1|AF375600_1 potassium channel protein S...   121   4e-26
gi|126340609|ref|XP_001364806.1| PREDICTED: potassium voltage-ga...   121   4e-26
gi|327272992|ref|XP_003221267.1| PREDICTED: potassium voltage-ga...   121   4e-26
gi|57037633|ref|XP_541504.1| PREDICTED: potassium voltage-gated ...   121   4e-26
gi|125822585|ref|XP_694589.2| PREDICTED: potassium voltage-gated...   121   4e-26
gi|149744495|ref|XP_001494925.1| PREDICTED: potassium voltage-ga...   121   4e-26
gi|66792890|ref|NP_001019724.1| potassium voltage-gated channel ...   121   4e-26
gi|38257805|sp|Q63881.1|KCND2_RAT RecName: Full=Potassium voltag...   121   4e-26
gi|75064974|sp|Q8HYZ1.1|KCND2_MUSPF RecName: Full=Potassium volt...   121   4e-26
gi|114615627|ref|XP_527864.2| PREDICTED: potassium voltage-gated...   121   4e-26
gi|300794351|ref|NP_001178113.1| potassium voltage-gated channel...   121   4e-26
gi|149705796|ref|XP_001502049.1| PREDICTED: potassium voltage-ga...   121   4e-26
gi|344292701|ref|XP_003418064.1| PREDICTED: potassium voltage-ga...   121   4e-26
gi|126723136|ref|NP_001075587.1| potassium voltage-gated channel...   121   4e-26
gi|9790093|ref|NP_062671.1| potassium voltage-gated channel subf...   121   4e-26
gi|76881822|ref|NP_113918.2| potassium voltage-gated channel sub...   121   4e-26
gi|256084165|ref|XP_002578302.1| voltage-gated potassium channel...   121   4e-26
gi|119587037|gb|EAW66633.1| hCG16169, isoform CRA_a [Homo sapiens]    121   5e-26
gi|344270907|ref|XP_003407283.1| PREDICTED: potassium voltage-ga...   121   5e-26
gi|103307|pir||B41359 potassium channel protein shab11 - fruit f...   121   5e-26
gi|45383576|ref|NP_989610.1| potassium voltage-gated channel sub...   121   5e-26
gi|332224275|ref|XP_003261293.1| PREDICTED: potassium voltage-ga...   121   5e-26
gi|9789987|ref|NP_036413.1| potassium voltage-gated channel subf...   121   5e-26
gi|260805172|ref|XP_002597461.1| hypothetical protein BRAFLDRAFT...   120   5e-26
gi|297289179|ref|XP_001082011.2| PREDICTED: potassium voltage-ga...   120   5e-26
gi|197097506|ref|NP_001127232.1| potassium voltage-gated channel...   120   5e-26
gi|14190059|gb|AAK55545.1|AF375605_1 potassium channel protein S...   120   5e-26
gi|7648673|gb|AAF65618.1| voltage-gated potassium channel Kv4.2 ...   120   5e-26
gi|4530478|gb|AAD22053.1| potassium channel KV4.2 [Homo sapiens]      120   5e-26
gi|14190053|gb|AAK55542.1|AF375602_1 potassium channel protein S...   120   5e-26
gi|157821249|ref|NP_001102384.1| potassium voltage-gated channel...   120   5e-26
gi|74182604|dbj|BAE34660.1| unnamed protein product [Mus musculus]    120   6e-26
gi|8918934|dbj|BAA97986.1| unnamed protein product [Mus musculus]     120   6e-26
gi|224093560|ref|XP_002192520.1| PREDICTED: potassium voltage-ga...   120   6e-26
gi|260837117|ref|XP_002613552.1| hypothetical protein BRAFLDRAFT...   120   6e-26
gi|189233655|ref|XP_967467.2| PREDICTED: similar to Shaker cogna...   120   6e-26
gi|334350420|ref|XP_003342350.1| PREDICTED: LOW QUALITY PROTEIN:...   120   6e-26
gi|3004907|gb|AAC12271.1| voltage-gated potassium channel Kv1.7 ...   120   6e-26
gi|213623812|gb|AAI70254.1| Kcnd3-A protein [Xenopus laevis]          120   6e-26
gi|281349235|gb|EFB24819.1| hypothetical protein PANDA_009151 [A...   120   7e-26
gi|281348371|gb|EFB23955.1| hypothetical protein PANDA_006290 [A...   120   7e-26
gi|301629720|ref|XP_002943982.1| PREDICTED: potassium voltage-ga...   120   7e-26
gi|297709933|ref|XP_002831662.1| PREDICTED: LOW QUALITY PROTEIN:...   120   8e-26
gi|156405206|ref|XP_001640623.1| predicted protein [Nematostella...   120   8e-26
gi|198424186|ref|XP_002125684.1| PREDICTED: similar to TuKvI [Ci...   120   8e-26
gi|301629718|ref|XP_002943981.1| PREDICTED: potassium voltage-ga...   120   8e-26
gi|156380623|ref|XP_001631867.1| predicted protein [Nematostella...   120   8e-26
gi|59894736|gb|AAX11185.1| voltage-dependent potassium channel K...   120   8e-26
gi|4519932|dbj|BAA75810.1| Kv2 channel alpha-subunit [Halocynthi...   120   8e-26
gi|8272404|dbj|BAA96454.1| shal-type potassium channel (Kv4.1) [...   120   8e-26
gi|156369500|ref|XP_001628014.1| predicted protein [Nematostella...   120   8e-26
gi|128485674|ref|NP_034726.2| potassium voltage-gated channel su...   120   8e-26
gi|1763619|gb|AAB39750.1| potassium channel alpha subunit [Polyo...   120   9e-26
gi|156356381|ref|XP_001623903.1| predicted protein [Nematostella...   120   9e-26
gi|26329483|dbj|BAC28480.1| unnamed protein product [Mus musculus]    120   9e-26
gi|109125533|ref|XP_001112700.1| PREDICTED: potassium voltage-ga...   120   9e-26
gi|345311451|ref|XP_001517298.2| PREDICTED: potassium voltage-ga...   120   1e-25
gi|313233499|emb|CBY09671.1| unnamed protein product [Oikopleura...   120   1e-25
gi|221110089|ref|XP_002158087.1| PREDICTED: similar to predicted...   119   1e-25
gi|301765011|ref|XP_002917960.1| PREDICTED: potassium voltage-ga...   119   1e-25
gi|256077322|ref|XP_002574955.1| voltage-gated potassium channel...   119   1e-25
gi|313240070|emb|CBY32425.1| unnamed protein product [Oikopleura...   119   1e-25
gi|157787183|ref|NP_001099218.1| potassium voltage-gated channel...   119   1e-25
gi|221114997|ref|XP_002165789.1| PREDICTED: similar to predicted...   119   1e-25
gi|6680526|ref|NP_032449.1| potassium voltage-gated channel subf...   119   1e-25
gi|3387822|gb|AAC28565.1| voltage-gated potassium-channel LKv1 [...   119   1e-25
gi|345286194|gb|AEN79431.1| voltage-gated potassium channel Kv1....   119   1e-25
gi|4996280|dbj|BAA78383.1| TuKvI [Halocynthia roretzi]                119   1e-25
gi|203468|gb|AAA40929.1| voltage-gated potassium channel protein...   119   1e-25
gi|221110421|ref|XP_002156641.1| PREDICTED: similar to potassium...   119   1e-25
gi|156384299|ref|XP_001633268.1| predicted protein [Nematostella...   119   1e-25
gi|335281230|ref|XP_003353766.1| PREDICTED: hypothetical protein...   119   1e-25
gi|189008474|gb|ACD68479.1| Shab [Pulex irritans]                     119   1e-25
gi|9711573|dbj|BAB07847.1| voltage-dependent K channel [Sus scrofa]   119   1e-25
gi|332241098|ref|XP_003269725.1| PREDICTED: potassium voltage-ga...   119   2e-25
gi|332856506|ref|XP_003316537.1| PREDICTED: potassium voltage-ga...   119   2e-25
gi|313232158|emb|CBY09269.1| unnamed protein product [Oikopleura...   119   2e-25
gi|119587038|gb|EAW66634.1| hCG16169, isoform CRA_b [Homo sapiens]    119   2e-25
gi|324508964|gb|ADY43780.1| Potassium voltage-gated channel prot...   118   2e-25
gi|40737185|gb|AAR89083.1| shaker-like potassium channel [Callip...   118   2e-25
gi|156369018|ref|XP_001627987.1| predicted protein [Nematostella...   118   2e-25
gi|126513176|gb|ABO15701.1| potassium voltage-gated channel shak...   118   3e-25

Sequences not found previously or not previously below threshold:

Searching..................................................done


Results from round 4


                                                                 Score    E
Sequences producing significant alignments:                      (bits) Value
Sequences used in model and found again:

gi|321469801|gb|EFX80780.1| hypothetical protein DAPPUDRAFT_438 ...   170   6e-41
gi|256072972|ref|XP_002572807.1| voltage-gated potassium channel...   158   2e-37
gi|115901695|ref|XP_789180.2| PREDICTED: similar to potassium ch...   155   2e-36
gi|115966330|ref|XP_001178924.1| PREDICTED: similar to shaker su...   155   2e-36
gi|312377781|gb|EFR24528.1| hypothetical protein AND_10806 [Anop...   152   2e-35
gi|195336980|ref|XP_002035111.1| GM14516 [Drosophila sechellia] ...   151   3e-35
gi|156403113|ref|XP_001639934.1| predicted protein [Nematostella...   151   3e-35
gi|156373977|ref|XP_001629586.1| predicted protein [Nematostella...   149   1e-34
gi|260828241|ref|XP_002609072.1| hypothetical protein BRAFLDRAFT...   145   2e-33
gi|345785308|ref|XP_851793.2| PREDICTED: potassium voltage-gated...   144   5e-33
gi|301767444|ref|XP_002919143.1| PREDICTED: potassium voltage-ga...   143   8e-33
gi|82698099|gb|ABB89078.1| potassium voltage-gated channel Shal-...   142   2e-32
gi|109111683|ref|XP_001086960.1| PREDICTED: potassium voltage-ga...   141   3e-32
gi|114623626|ref|XP_528530.2| PREDICTED: potassium voltage-gated...   141   3e-32
gi|297684501|ref|XP_002819879.1| PREDICTED: potassium voltage-ga...   141   3e-32
gi|332249543|ref|XP_003273917.1| PREDICTED: potassium voltage-ga...   141   3e-32
gi|270004253|gb|EFA00701.1| hypothetical protein TcasGA2_TC00358...   141   3e-32
gi|313220198|emb|CBY31058.1| unnamed protein product [Oikopleura...   140   5e-32
gi|313234240|emb|CBY10308.1| unnamed protein product [Oikopleura...   140   5e-32
gi|19424136|ref|NP_598004.1| potassium voltage-gated channel sub...   140   8e-32
gi|194034161|ref|XP_001925687.1| PREDICTED: potassium voltage-ga...   139   1e-31
gi|297467331|ref|XP_002705021.1| PREDICTED: potassium channel, s...   139   1e-31
gi|194224805|ref|XP_001917171.1| PREDICTED: potassium voltage-ga...   138   3e-31
gi|130492250|ref|NP_001076280.1| potassium voltage-gated channel...   138   3e-31
gi|196014892|ref|XP_002117304.1| hypothetical protein TRIADDRAFT...   137   4e-31
gi|301609342|ref|XP_002934230.1| PREDICTED: potassium voltage-ga...   137   6e-31
gi|34147232|ref|NP_899002.1| potassium voltage-gated channel sub...   136   8e-31
gi|299782100|emb|CBO22674.1| C. elegans protein C32C4.1d, partia...   136   9e-31
gi|157822321|ref|NP_001099840.1| potassium voltage-gated channel...   136   1e-30
gi|344257131|gb|EGW13235.1| Potassium voltage-gated channel subf...   136   1e-30
gi|126334853|ref|XP_001374479.1| PREDICTED: potassium voltage-ga...   136   1e-30
gi|308478610|ref|XP_003101516.1| hypothetical protein CRE_12857 ...   135   1e-30
gi|309361751|emb|CAP28952.2| hypothetical protein CBG_09661 [Cae...   135   2e-30
gi|299782102|emb|CBO22679.1| C. elegans protein C32C4.1f, partia...   135   2e-30
gi|292613332|ref|XP_002661883.1| PREDICTED: potassium voltage-ga...   135   2e-30
gi|299782101|emb|CBO22678.1| C. elegans protein C32C4.1e, partia...   135   2e-30
gi|71985535|ref|NP_505725.3| hypothetical protein C32C4.1 [Caeno...   135   2e-30
gi|268558334|ref|XP_002637157.1| Hypothetical protein CBG09661 [...   135   2e-30
gi|192455710|ref|NP_001122212.1| hypothetical protein LOC567780 ...   135   3e-30
gi|47224674|emb|CAG03658.1| unnamed protein product [Tetraodon n...   135   3e-30
gi|327273359|ref|XP_003221448.1| PREDICTED: potassium voltage-ga...   135   3e-30
gi|193207406|ref|NP_001122871.1| hypothetical protein C32C4.1 [C...   134   4e-30
gi|57032885|gb|AAH88887.1| kcna5-prov protein [Xenopus (Silurana...   134   4e-30
gi|345328798|ref|XP_001508752.2| PREDICTED: hypothetical protein...   134   4e-30
gi|50731319|ref|XP_417226.1| PREDICTED: similar to potassium vol...   134   5e-30
gi|293324795|emb|CBL43414.1| C. elegans protein C32C4.1c, partia...   134   5e-30
gi|499659|gb|AAA29794.1| K+ channel protein [Panulirus interruptus]   134   5e-30
gi|224095885|ref|XP_002188275.1| PREDICTED: potassium voltage-ga...   133   6e-30
gi|299782103|emb|CBO22680.1| C. elegans protein C32C4.1g, partia...   133   7e-30
gi|125821684|ref|XP_687427.2| PREDICTED: potassium voltage-gated...   133   7e-30
gi|307212284|gb|EFN88092.1| Potassium voltage-gated channel prot...   133   8e-30
gi|301616563|ref|XP_002937725.1| PREDICTED: potassium voltage-ga...   133   8e-30
gi|322423422|gb|ADX01341.1| potassium voltage-gated channel subf...   133   8e-30
gi|224087241|ref|XP_002189733.1| PREDICTED: Tva receptor [Taenio...   133   8e-30
gi|148237804|ref|NP_001082075.1| potassium voltage-gated channel...   133   8e-30
gi|47937676|gb|AAH72256.1| LOC432287 protein [Xenopus laevis]         133   8e-30
gi|743110|prf||2011375A K channel                                     133   9e-30
gi|7321945|gb|AAC60504.2| action potential broadening potassium ...   133   9e-30
gi|307187721|gb|EFN72693.1| Potassium voltage-gated channel prot...   133   9e-30
gi|116431|sp|P15385.1|KCNA4_RAT RecName: Full=Potassium voltage-...   133   9e-30
gi|1168949|sp|Q05037.1|KCNA4_BOVIN RecName: Full=Potassium volta...   133   9e-30
gi|27805965|ref|NP_776796.1| potassium voltage-gated channel sub...   133   9e-30
gi|73988953|ref|XP_542545.2| PREDICTED: potassium voltage-gated ...   133   9e-30
gi|22252948|gb|AAM94168.1| shaker-like potassium channel Kv1.4 [...   133   9e-30
gi|312222686|ref|NP_001185937.1| potassium voltage-gated channel...   133   9e-30
gi|296479735|gb|DAA21850.1| potassium voltage-gated channel subf...   133   9e-30
gi|311248049|ref|XP_003122945.1| PREDICTED: potassium voltage-ga...   133   9e-30
gi|88758565|ref|NP_002223.3| potassium voltage-gated channel sub...   133   9e-30
gi|296217812|ref|XP_002807371.1| PREDICTED: LOW QUALITY PROTEIN:...   133   1e-29
gi|197103084|ref|NP_001124883.1| potassium voltage-gated channel...   133   1e-29
gi|109106938|ref|XP_001088267.1| PREDICTED: potassium voltage-ga...   133   1e-29
gi|3023496|sp|Q28527.1|KCNA4_MUSPF RecName: Full=Potassium volta...   133   1e-29
gi|55587758|ref|XP_524797.1| PREDICTED: potassium voltage-gated ...   133   1e-29
gi|338725199|ref|XP_003365099.1| PREDICTED: potassium voltage-ga...   133   1e-29
gi|110767819|ref|XP_393546.3| PREDICTED: potassium voltage-gated...   133   1e-29
gi|332210619|ref|XP_003254407.1| PREDICTED: potassium voltage-ga...   133   1e-29
gi|4204389|gb|AAD11454.1| potassium channel Shaker cKv1.4 [Gallu...   133   1e-29
gi|16903202|gb|AAL27857.1| potassium channel shaker alpha subuni...   133   1e-29
gi|326919735|ref|XP_003206133.1| PREDICTED: potassium voltage-ga...   133   1e-29
gi|6685288|sp|P79197.1|KCNA5_MUSPF RecName: Full=Potassium volta...   133   1e-29
gi|603152|gb|AAA57320.1| delayed rectifier K+ channel [Canis lup...   133   1e-29
gi|54792754|ref|NP_001006646.1| potassium voltage-gated channel ...   133   1e-29
gi|62751972|ref|NP_001015552.1| potassium voltage-gated channel ...   133   1e-29
gi|149712384|ref|XP_001495044.1| PREDICTED: potassium voltage-ga...   133   1e-29
gi|301770127|ref|XP_002920482.1| PREDICTED: potassium voltage-ga...   133   1e-29
gi|296487078|gb|DAA29191.1| potassium voltage-gated channel, sha...   133   1e-29
gi|4504817|ref|NP_002224.1| potassium voltage-gated channel subf...   133   1e-29
gi|291232444|ref|XP_002736169.1| PREDICTED: potassium channel-li...   133   1e-29
gi|109013449|ref|XP_001101652.1| PREDICTED: potassium voltage-ga...   133   1e-29
gi|47230729|emb|CAF99922.1| unnamed protein product [Tetraodon n...   133   1e-29
gi|326669404|ref|XP_003199004.1| PREDICTED: potassium voltage-ga...   133   1e-29
gi|149022853|gb|EDL79747.1| rCG27152 [Rattus norvegicus]              132   1e-29
gi|31543026|ref|NP_067250.2| potassium voltage-gated channel sub...   132   1e-29
gi|332237607|ref|XP_003267997.1| PREDICTED: potassium voltage-ga...   132   1e-29
gi|296208797|ref|XP_002751253.1| PREDICTED: potassium voltage-ga...   132   1e-29
gi|47228620|emb|CAG07352.1| unnamed protein product [Tetraodon n...   132   1e-29
gi|531158|gb|AAB60668.1| voltage-gated potassium channel [Mus mu...   132   1e-29
gi|297664133|ref|XP_002810507.1| PREDICTED: potassium voltage-ga...   132   1e-29
gi|301781640|ref|XP_002926236.1| PREDICTED: LOW QUALITY PROTEIN:...   132   1e-29
gi|344245460|gb|EGW01564.1| Potassium voltage-gated channel subf...   132   1e-29
gi|224095891|ref|XP_002189828.1| PREDICTED: potassium voltage-ga...   132   1e-29
gi|157123738|ref|XP_001653870.1| voltage-gated potassium channel...   132   1e-29
gi|335307581|ref|XP_003360891.1| PREDICTED: potassium voltage-ga...   132   1e-29
gi|317418711|emb|CBN80749.1| Potassium voltage-gated channel sub...   132   1e-29
gi|334323889|ref|XP_001381982.2| PREDICTED: potassium voltage-ga...   132   2e-29
gi|297690898|ref|XP_002822841.1| PREDICTED: potassium voltage-ga...   132   2e-29
gi|76613256|ref|XP_603860.2| PREDICTED: potassium voltage-gated ...   132   2e-29
gi|118083225|ref|XP_425660.2| PREDICTED: hypothetical protein [G...   132   2e-29
gi|126723407|ref|NP_001075505.1| potassium voltage-gated channel...   132   2e-29
gi|344281174|ref|XP_003412355.1| PREDICTED: potassium voltage-ga...   132   2e-29
gi|40352738|gb|AAH64595.1| Unknown (protein for IMAGE:5755761) [...   132   2e-29
gi|158295008|ref|XP_315955.4| AGAP005925-PA [Anopheles gambiae s...   132   2e-29
gi|170047293|ref|XP_001851162.1| voltage-gated potassium channel...   132   2e-29
gi|22122429|ref|NP_666095.1| potassium voltage-gated channel sub...   132   2e-29
gi|344242406|gb|EGV98509.1| Potassium voltage-gated channel subf...   132   2e-29
gi|195377926|ref|XP_002047738.1| GJ13599 [Drosophila virilis] >g...   132   2e-29
gi|345495309|ref|XP_001606895.2| PREDICTED: hypothetical protein...   132   2e-29
gi|340719848|ref|XP_003398357.1| PREDICTED: potassium voltage-ga...   132   2e-29
gi|126340013|ref|XP_001368410.1| PREDICTED: potassium voltage-ga...   132   2e-29
gi|311254614|ref|XP_001924064.2| PREDICTED: potassium voltage-ga...   132   2e-29
gi|332023955|gb|EGI64173.1| Potassium voltage-gated channel prot...   132   2e-29
gi|6981116|ref|NP_037103.1| potassium voltage-gated channel subf...   132   2e-29
gi|47220743|emb|CAG11812.1| unnamed protein product [Tetraodon n...   132   2e-29
gi|109095176|ref|XP_001102294.1| PREDICTED: potassium voltage-ga...   132   2e-29
gi|54607191|ref|NP_001006593.1| potassium voltage-gated channel ...   132   2e-29
gi|327270930|ref|XP_003220241.1| PREDICTED: potassium voltage-ga...   132   2e-29
gi|240981557|ref|XP_002403771.1| voltage-gated potassium channel...   132   2e-29
gi|55637687|ref|XP_522330.1| PREDICTED: potassium voltage-gated ...   132   2e-29
gi|47210727|emb|CAF95758.1| unnamed protein product [Tetraodon n...   131   2e-29
gi|224050413|ref|XP_002194738.1| PREDICTED: potassium voltage-ga...   131   2e-29
gi|25952087|ref|NP_002225.2| potassium voltage-gated channel sub...   131   2e-29
gi|327273317|ref|XP_003221427.1| PREDICTED: potassium voltage-ga...   131   2e-29
gi|326668826|ref|XP_003198877.1| PREDICTED: potassium voltage-ga...   131   2e-29
gi|6981118|ref|NP_037104.1| potassium voltage-gated channel subf...   131   3e-29
gi|398409|gb|AAB27083.1| K+ channel [human, fetal heart, Peptide...   131   3e-29
gi|338727403|ref|XP_003365484.1| PREDICTED: LOW QUALITY PROTEIN:...   131   3e-29
gi|242021738|ref|XP_002431300.1| voltage-gated channel, putative...   131   3e-29
gi|189654|gb|AAA36422.1| potassium channel protein [Homo sapiens]     131   3e-29
gi|308765|gb|AAA61276.1| voltage-gated potassium channel [Homo s...   131   3e-29
gi|345305627|ref|XP_001505719.2| PREDICTED: hypothetical protein...   131   3e-29
gi|344277795|ref|XP_003410683.1| PREDICTED: potassium voltage-ga...   131   3e-29
gi|345314368|ref|XP_001511108.2| PREDICTED: potassium voltage-ga...   131   3e-29
gi|24656294|ref|NP_728783.1| shaker cognate b, isoform A [Drosop...   131   3e-29
gi|24656289|ref|NP_523894.2| shaker cognate b, isoform B [Drosop...   131   3e-29
gi|116007764|ref|NP_001036580.1| shaker cognate b, isoform C [Dr...   131   3e-29
gi|194749262|ref|XP_001957058.1| GF24253 [Drosophila ananassae] ...   131   3e-29
gi|194865222|ref|XP_001971322.1| GG14890 [Drosophila erecta] >gn...   131   3e-29
gi|195129465|ref|XP_002009176.1| GI11404 [Drosophila mojavensis]...   131   3e-29
gi|195429090|ref|XP_002062597.1| GK16572 [Drosophila willistoni]...   131   3e-29
gi|195492854|ref|XP_002094169.1| GE20344 [Drosophila yakuba] >gn...   131   3e-29
gi|195587308|ref|XP_002083407.1| GD13713 [Drosophila simulans] >...   131   3e-29
gi|281365536|ref|NP_001097485.2| shaker cognate b, isoform F [Dr...   131   3e-29
gi|320545506|ref|NP_001189037.1| shaker cognate b, isoform G [Dr...   131   3e-29
gi|320545508|ref|NP_001189038.1| shaker cognate b, isoform H [Dr...   131   3e-29
gi|320545510|ref|NP_001189039.1| shaker cognate b, isoform I [Dr...   131   3e-29
gi|71896309|ref|NP_001025549.1| potassium voltage-gated channel ...   131   3e-29
gi|190203|gb|AAA60146.1| potassium channel [Homo sapiens]             131   4e-29
gi|198433340|ref|XP_002125274.1| PREDICTED: similar to Shaker CG...   131   4e-29
gi|199713|gb|AAA39716.1| potassium channel protein [Mus musculus]     131   4e-29
gi|158634484|ref|NP_032444.2| potassium voltage-gated channel su...   131   4e-29
gi|57035|emb|CAA34132.1| unnamed protein product [Rattus rattus]      131   4e-29
gi|301618129|ref|XP_002938474.1| PREDICTED: potassium voltage-ga...   131   4e-29
gi|162139024|ref|NP_001104640.1| potassium voltage-gated channel...   131   4e-29
gi|385223|gb|AAC31761.1| potassium channel [Homo sapiens]             131   4e-29
gi|186671|gb|AAB88073.1| voltage-gated potassium channel [Homo s...   131   4e-29
gi|317418710|emb|CBN80748.1| Potassium voltage-gated channel sub...   131   4e-29
gi|148223679|ref|NP_001079246.1| potassium voltage-gated channel...   131   5e-29
gi|328714909|ref|XP_001943721.2| PREDICTED: hypothetical protein...   131   5e-29
gi|148298869|ref|NP_062143.3| potassium voltage-gated channel su...   131   5e-29
gi|291414991|ref|XP_002723746.1| PREDICTED: potassium voltage-ga...   131   5e-29
gi|186665|gb|AAA59457.1| potassium channel protein [Homo sapiens]     130   5e-29
gi|283837825|ref|NP_001164600.1| potassium voltage-gated channel...   130   5e-29
gi|94450643|gb|ABF19760.1| potassium channel Kv1.1a [Sternopygus...   130   5e-29
gi|195020989|ref|XP_001985307.1| GH16990 [Drosophila grimshawi] ...   130   5e-29
gi|33112050|gb|AAP94026.1| shaker subfamily potassium channel Kv...   130   6e-29
gi|21311753|gb|AAM46838.1|AF493544_1 potassium channel alpha sub...   130   6e-29
gi|334348177|ref|XP_001368375.2| PREDICTED: potassium voltage-ga...   130   6e-29
gi|115663113|ref|XP_001179500.1| PREDICTED: similar to voltage-g...   130   6e-29
gi|115953651|ref|XP_001195169.1| PREDICTED: similar to voltage-g...   130   6e-29
gi|3493321|gb|AAC33365.1| delayed rectifier potassium channel [D...   130   7e-29
gi|158459|gb|AAA28896.1| Shab11 protein [Drosophila melanogaster]     130   7e-29
gi|17380406|sp|P17970.2|KCNAB_DROME RecName: Full=Potassium volt...   130   7e-29
gi|281340776|gb|EFB16360.1| hypothetical protein PANDA_018267 [A...   130   7e-29
gi|301619823|ref|XP_002939286.1| PREDICTED: potassium voltage-ga...   130   7e-29
gi|2315214|emb|CAA74748.1| Kv2 voltage-gated potassium channel [...   130   7e-29
gi|82221700|sp|Q9I830.1|KCNA2_ONCMY RecName: Full=Potassium volt...   130   7e-29
gi|326681378|ref|XP_003201808.1| PREDICTED: potassium voltage-ga...   130   7e-29
gi|344277793|ref|XP_003410682.1| PREDICTED: potassium voltage-ga...   130   7e-29
gi|149515822|ref|XP_001506824.1| PREDICTED: potassium voltage-ga...   130   8e-29
gi|298566262|ref|NP_001177302.1| potassium voltage-gated channel...   130   8e-29
gi|47214297|emb|CAG00963.1| unnamed protein product [Tetraodon n...   130   8e-29
gi|33112048|gb|AAP94025.1| shaker subfamily potassium channel Kv...   130   8e-29
gi|301785856|ref|XP_002928348.1| PREDICTED: potassium voltage-ga...   130   8e-29
gi|334348175|ref|XP_001368338.2| PREDICTED: potassium voltage-ga...   130   8e-29
gi|301770131|ref|XP_002920493.1| PREDICTED: potassium voltage-ga...   130   8e-29
gi|326912560|ref|XP_003202617.1| PREDICTED: potassium voltage-ga...   130   8e-29
gi|344275633|ref|XP_003409616.1| PREDICTED: potassium voltage-ga...   130   9e-29
gi|765314|gb|AAB32447.1| BAK5=delayed rectifier potassium channe...   130   9e-29
gi|326668859|ref|XP_001922996.2| PREDICTED: potassium voltage-ga...   130   1e-28
gi|33590528|gb|AAQ22995.1| voltage-gated potassium channel, Shal...   130   1e-28
gi|170595187|ref|XP_001902278.1| Voltage-gated potassium channel...   130   1e-28
gi|345802092|ref|XP_003434878.1| PREDICTED: potassium voltage-ga...   129   1e-28
gi|149025611|gb|EDL81854.1| rCG28591 [Rattus norvegicus]              129   1e-28
gi|327259811|ref|XP_003214729.1| PREDICTED: potassium voltage-ga...   129   1e-28
gi|260803657|ref|XP_002596706.1| hypothetical protein BRAFLDRAFT...   129   1e-28
gi|76157180|gb|AAX28184.2| SJCHGC07116 protein [Schistosoma japo...   129   1e-28
gi|114642947|ref|XP_001159166.1| PREDICTED: potassium voltage-ga...   129   1e-28
gi|322423426|gb|ADX01343.1| potassium voltage-gated channel subf...   129   1e-28
gi|125854775|ref|XP_699869.2| PREDICTED: potassium voltage-gated...   129   1e-28
gi|114559005|ref|XP_524799.2| PREDICTED: potassium voltage-gated...   129   1e-28
gi|301618131|ref|XP_002938475.1| PREDICTED: potassium voltage-ga...   129   1e-28
gi|297489581|ref|XP_002697707.1| PREDICTED: potassium voltage-ga...   129   1e-28
gi|148237761|ref|NP_001079227.1| potassium voltage-gated channel...   129   1e-28
gi|194578957|ref|NP_001124098.1| potassium voltage-gated channel...   129   1e-28
gi|395207|emb|CAA46953.1| potassium channel (BGK5) [Bos taurus]       129   1e-28
gi|301605575|ref|XP_002932345.1| PREDICTED: potassium voltage-ga...   129   1e-28
gi|189673|gb|AAA36425.1| potassium channel protein [Homo sapiens]     129   1e-28
gi|326678963|ref|XP_002666486.2| PREDICTED: potassium voltage-ga...   129   2e-28
gi|256070092|ref|XP_002571382.1| voltage-gated potassium channel...   129   2e-28
gi|125850061|ref|XP_001334455.1| PREDICTED: potassium voltage-ga...   129   2e-28
gi|297690893|ref|XP_002822839.1| PREDICTED: potassium voltage-ga...   129   2e-28
gi|196122048|gb|ACG69499.1| Shab [Cylindroiulus latestriatus]         129   2e-28
gi|130497978|ref|NP_001076191.1| potassium channel subunit Kv 1....   129   2e-28
gi|147904836|ref|NP_001079222.1| potassium voltage-gated channel...   129   2e-28
gi|45383239|ref|NP_989794.1| potassium voltage-gated channel sub...   129   2e-28
gi|435604|gb|AAA39365.1| K+ channel protein [Mus musculus]            129   2e-28
gi|313226152|emb|CBY21295.1| unnamed protein product [Oikopleura...   128   2e-28
gi|119609240|gb|EAW88834.1| potassium voltage-gated channel, sha...   128   2e-28
gi|149708740|ref|XP_001496518.1| PREDICTED: potassium voltage-ga...   128   2e-28
gi|297485822|ref|XP_002695249.1| PREDICTED: potassium voltage-ga...   128   2e-28
gi|327270928|ref|XP_003220240.1| PREDICTED: potassium voltage-ga...   128   2e-28
gi|109095166|ref|XP_001101937.1| PREDICTED: potassium voltage-ga...   128   2e-28
gi|326671109|ref|XP_695650.3| PREDICTED: potassium voltage-gated...   128   2e-28
gi|206635|gb|AAA42035.1| voltage-gated potassium channel protein...   128   2e-28
gi|344243546|gb|EGV99649.1| Potassium voltage-gated channel subf...   128   2e-28
gi|47224427|emb|CAG08677.1| unnamed protein product [Tetraodon n...   128   2e-28
gi|134085585|gb|ABO52851.1| IP18036p [Drosophila melanogaster]        128   2e-28
gi|291392705|ref|XP_002712905.1| PREDICTED: potassium voltage-ga...   128   2e-28
gi|326912580|ref|XP_003202627.1| PREDICTED: potassium voltage-ga...   128   2e-28
gi|126310961|ref|XP_001372701.1| PREDICTED: potassium voltage-ga...   128   2e-28
gi|326933673|ref|XP_003212925.1| PREDICTED: potassium voltage-ga...   128   2e-28
gi|25742772|ref|NP_037102.1| potassium voltage-gated channel sub...   128   2e-28
gi|299689124|pdb|3LUT|B Chain B, A Structural Model For The Full...   128   2e-28
gi|4504821|ref|NP_002226.1| potassium voltage-gated channel subf...   128   2e-28
gi|119915990|ref|XP_582754.3| PREDICTED: potassium voltage-gated...   128   2e-28
gi|544035|sp|P22739.2|KCNA2_XENLA RecName: Full=Potassium voltag...   128   2e-28
gi|345792087|ref|XP_543860.3| PREDICTED: potassium voltage-gated...   128   2e-28
gi|47212272|emb|CAF89504.1| unnamed protein product [Tetraodon n...   128   2e-28
gi|224084712|ref|XP_002193826.1| PREDICTED: similar to potassium...   128   2e-28
gi|313220895|emb|CBY31731.1| unnamed protein product [Oikopleura...   128   2e-28
gi|6912444|ref|NP_036415.1| potassium voltage-gated channel subf...   128   2e-28
gi|26336384|dbj|BAC31877.1| unnamed protein product [Mus musculus]    128   2e-28
gi|325296791|ref|NP_001191634.1| potassium channel [Aplysia cali...   128   2e-28
gi|157817231|ref|NP_001100842.1| potassium voltage-gated channel...   128   2e-28
gi|7305201|ref|NP_038596.1| potassium voltage-gated channel subf...   128   3e-28
gi|94450647|gb|ABF19762.1| potassium channel Kv1.2a [Sternopygus...   128   3e-28
gi|156122793|gb|ABU50347.1| potassium voltage-gated channel shak...   128   3e-28
gi|330340359|ref|NP_001193342.1| potassium voltage-gated channel...   128   3e-28
gi|116435|sp|P17659.1|KCNA6_RAT RecName: Full=Potassium voltage-...   128   3e-28
gi|47228621|emb|CAG07353.1| unnamed protein product [Tetraodon n...   128   3e-28
gi|149640563|ref|XP_001508339.1| PREDICTED: potassium voltage-ga...   128   3e-28
gi|160877792|pdb|2R9R|B Chain B, Shaker Family Voltage Dependent...   128   3e-28
gi|294662535|pdb|3LNM|B Chain B, F233w Mutant Of The Kv2.1 Paddl...   128   3e-28
gi|296211146|ref|XP_002752285.1| PREDICTED: potassium voltage-ga...   128   3e-28
gi|93280000|gb|ABF06642.1| Kv 1.7 voltage-gated potassium channe...   128   3e-28
gi|195496220|ref|XP_002095601.1| GE22488 [Drosophila yakuba] >gn...   128   3e-28
gi|301618383|ref|XP_002938608.1| PREDICTED: potassium voltage-ga...   128   3e-28
gi|281353112|gb|EFB28696.1| hypothetical protein PANDA_009219 [A...   128   3e-28
gi|344242404|gb|EGV98507.1| Potassium voltage-gated channel subf...   128   3e-28
gi|253970439|ref|NP_076444.1| potassium voltage-gated channel su...   128   3e-28
gi|301605573|ref|XP_002932344.1| PREDICTED: potassium voltage-ga...   128   3e-28
gi|4826782|ref|NP_004965.1| potassium voltage-gated channel subf...   128   3e-28
gi|158261145|dbj|BAF82750.1| unnamed protein product [Homo sapiens]   128   3e-28
gi|109013443|ref|XP_001101471.1| PREDICTED: potassium voltage-ga...   128   3e-28
gi|327276018|ref|XP_003222768.1| PREDICTED: potassium voltage-ga...   128   4e-28
gi|160333755|ref|NP_001103888.1| potassium voltage-gated channel...   128   4e-28
gi|344275631|ref|XP_003409615.1| PREDICTED: potassium voltage-ga...   128   4e-28
gi|301785858|ref|XP_002928343.1| PREDICTED: potassium voltage-ga...   128   4e-28
gi|307212728|gb|EFN88404.1| Potassium voltage-gated channel prot...   128   4e-28
gi|328792267|ref|XP_392118.4| PREDICTED: potassium voltage-gated...   128   4e-28
gi|340709189|ref|XP_003393194.1| PREDICTED: potassium voltage-ga...   128   4e-28
gi|82221699|sp|Q9I829.1|KCNA1_ONCMY RecName: Full=Shaker-related...   128   4e-28
gi|256070197|ref|XP_002571430.1| voltage-gated potassium channel...   127   4e-28
gi|297261601|ref|XP_001102027.2| PREDICTED: hypothetical protein...   127   4e-28
gi|333467185|gb|EAA06439.5| AGAP000254-PA [Anopheles gambiae str...   127   4e-28
gi|195128043|ref|XP_002008476.1| GI13516 [Drosophila mojavensis]...   127   4e-28
gi|320172501|gb|ADW24145.1| potassium channel Kv1.1a [Lateolabra...   127   4e-28
gi|195022791|ref|XP_001985642.1| GH14392 [Drosophila grimshawi] ...   127   4e-28
gi|157123360|ref|XP_001660134.1| voltage-gated potassium channel...   127   4e-28
gi|195377525|ref|XP_002047539.1| GJ11877 [Drosophila virilis] >g...   127   4e-28
gi|260782822|ref|XP_002586480.1| hypothetical protein BRAFLDRAFT...   127   5e-28
gi|194751491|ref|XP_001958060.1| GF10727 [Drosophila ananassae] ...   127   5e-28
gi|341879615|gb|EGT35550.1| hypothetical protein CAEBREN_32201 [...   127   5e-28
gi|50979170|ref|NP_001003329.1| potassium voltage-gated channel ...   127   5e-28
gi|194768124|ref|XP_001966163.1| GF19526 [Drosophila ananassae] ...   127   5e-28
gi|24642914|ref|NP_728122.1| shaker, isoform C [Drosophila melan...   127   5e-28
gi|161084970|ref|NP_001097646.1| shaker cognate l, isoform B [Dr...   127   5e-28
gi|317419304|emb|CBN81341.1| Potassium voltage-gated channel sub...   127   5e-28
gi|158289090|ref|XP_310869.4| AGAP000254-PA [Anopheles gambiae s...   127   6e-28
gi|119587037|gb|EAW66633.1| hCG16169, isoform CRA_a [Homo sapiens]    127   6e-28
gi|328710150|ref|XP_001943883.2| PREDICTED: potassium voltage-ga...   127   6e-28
gi|345486686|ref|XP_001606273.2| PREDICTED: potassium voltage-ga...   127   6e-28
gi|195457122|ref|XP_002075435.1| GK17943 [Drosophila willistoni]...   127   6e-28
gi|149712377|ref|XP_001494777.1| PREDICTED: potassium voltage-ga...   127   6e-28
gi|313211899|emb|CBY16027.1| unnamed protein product [Oikopleura...   127   7e-28
gi|195345333|ref|XP_002039224.1| GM22843 [Drosophila sechellia] ...   126   7e-28
gi|158517992|ref|NP_001103499.1| potassium voltage-gated channel...   126   7e-28
gi|94450651|gb|ABF19764.1| potassium channel Kv1.3 [Sternopygus ...   126   7e-28
gi|344243545|gb|EGV99648.1| Potassium voltage-gated channel subf...   126   7e-28
gi|74182604|dbj|BAE34660.1| unnamed protein product [Mus musculus]    126   7e-28
gi|328779887|ref|XP_391895.3| PREDICTED: potassium voltage-gated...   126   7e-28
gi|24642916|ref|NP_728123.1| shaker, isoform E [Drosophila melan...   126   8e-28
gi|194892201|ref|XP_001977616.1| GG18151 [Drosophila erecta] >gn...   126   8e-28
gi|322794289|gb|EFZ17440.1| hypothetical protein SINV_00314 [Sol...   126   8e-28
gi|288442|emb|CAA29917.1| Shaker [Drosophila melanogaster] >gnl|...   126   8e-28
gi|198468823|ref|XP_002134134.1| GA26555 [Drosophila pseudoobscu...   126   8e-28
gi|195481203|ref|XP_002101557.1| GE15560 [Drosophila yakuba] >gn...   126   8e-28
gi|340715884|ref|XP_003396437.1| PREDICTED: potassium voltage-ga...   126   9e-28
gi|281349235|gb|EFB24819.1| hypothetical protein PANDA_009151 [A...   126   9e-28
gi|155372113|ref|NP_001094665.1| potassium voltage-gated channel...   126   9e-28
gi|224084716|ref|XP_002193857.1| PREDICTED: potassium voltage-ga...   126   9e-28
gi|321466783|gb|EFX77776.1| hypothetical protein DAPPUDRAFT_2027...   126   9e-28
gi|257205914|emb|CAX82608.1| potassium voltage-gated channel, Sh...   126   9e-28
gi|328710152|ref|XP_003244180.1| PREDICTED: potassium voltage-ga...   126   9e-28
gi|156122779|gb|ABU50340.1| potassium voltage-gated channel shak...   126   9e-28
gi|189235374|ref|XP_001809693.1| PREDICTED: similar to Shaker CG...   126   1e-27
gi|296211150|ref|XP_002752295.1| PREDICTED: potassium voltage-ga...   126   1e-27
gi|195132039|ref|XP_002010451.1| GI15934 [Drosophila mojavensis]...   126   1e-27
gi|148222017|ref|NP_001079105.1| potassium voltage-gated channel...   126   1e-27
gi|189008484|gb|ACD68484.1| shaker cognate b [Tribolium castaneum]    126   1e-27
gi|987509|gb|AAB02603.1| potassium channel homolog [Polyorchis p...   126   1e-27
gi|296208795|ref|XP_002751252.1| PREDICTED: potassium voltage-ga...   126   1e-27
gi|84993578|dbj|BAE75953.1| potassium channel Kv1.1 [Nephila cla...   126   1e-27
gi|345314664|ref|XP_001511062.2| PREDICTED: potassium voltage-ga...   126   1e-27
gi|195396775|ref|XP_002057004.1| GJ16839 [Drosophila virilis] >g...   126   1e-27
gi|195173292|ref|XP_002027426.1| GL20887 [Drosophila persimilis]...   126   1e-27
gi|307173075|gb|EFN64205.1| Potassium voltage-gated channel prot...   126   1e-27
gi|195040169|ref|XP_001991016.1| GH12305 [Drosophila grimshawi] ...   126   1e-27
gi|82698101|gb|ABB89079.1| potassium voltage-gated channel shake...   126   1e-27
gi|156370299|ref|XP_001628408.1| predicted protein [Nematostella...   126   1e-27
gi|17737641|ref|NP_524159.1| shaker cognate l, isoform A [Drosop...   126   1e-27
gi|74136043|ref|NP_001027955.1| potassium channel Kv4 [Ciona int...   126   1e-27
gi|198424948|ref|XP_002119138.1| PREDICTED: hypothetical protein...   126   1e-27
gi|319894754|gb|ADV76532.1| shaker protein [Ostrinia nubilalis]       126   1e-27
gi|47221868|emb|CAF98880.1| unnamed protein product [Tetraodon n...   126   1e-27
gi|125822585|ref|XP_694589.2| PREDICTED: potassium voltage-gated...   125   2e-27
gi|84993580|dbj|BAE75954.1| potassium channel Kv1.2 [Nephila cla...   125   2e-27
gi|260798995|ref|XP_002594485.1| hypothetical protein BRAFLDRAFT...   125   2e-27
gi|156371807|ref|XP_001628953.1| predicted protein [Nematostella...   125   2e-27
gi|332021269|gb|EGI61652.1| Potassium voltage-gated channel prot...   125   2e-27
gi|156122791|gb|ABU50346.1| potassium voltage-gated channel shak...   125   2e-27
gi|344278084|ref|XP_003410826.1| PREDICTED: potassium voltage-ga...   125   2e-27
gi|61876102|ref|XP_582110.1| PREDICTED: potassium voltage-gated ...   125   2e-27
gi|47224426|emb|CAG08676.1| unnamed protein product [Tetraodon n...   125   2e-27
gi|157115143|ref|XP_001658131.1| voltage-gated potassium channel...   125   2e-27
gi|158286378|ref|XP_308716.2| AGAP007046-PA [Anopheles gambiae s...   125   2e-27
gi|335281230|ref|XP_003353766.1| PREDICTED: hypothetical protein...   125   2e-27
gi|195435664|ref|XP_002065799.1| GK19427 [Drosophila willistoni]...   125   2e-27
gi|193138694|gb|ACD68481.2| Shab [Blatta orientalis]                  125   2e-27
gi|335289996|ref|XP_003356043.1| PREDICTED: potassium voltage-ga...   125   3e-27
gi|119587038|gb|EAW66634.1| hCG16169, isoform CRA_b [Homo sapiens]    125   3e-27
gi|14190047|gb|AAK55539.1|AF375599_1 potassium channel protein S...   125   3e-27
gi|14190057|gb|AAK55544.1|AF375604_1 potassium channel protein S...   125   3e-27
gi|187608115|ref|NP_001119942.1| potassium voltage-gated channel...   125   3e-27
gi|328723731|ref|XP_001947567.2| PREDICTED: potassium voltage-ga...   125   3e-27
gi|333467186|gb|EGK96496.1| AGAP000254-PB [Anopheles gambiae str...   125   3e-27
gi|29470162|gb|AAO74497.1| voltage-gated K channel [Limulus poly...   125   3e-27
gi|332249211|ref|XP_003273757.1| PREDICTED: potassium voltage-ga...   125   3e-27
gi|27465523|ref|NP_775118.1| potassium voltage-gated channel sub...   125   3e-27
gi|119395748|ref|NP_000208.2| potassium voltage-gated channel su...   125   3e-27
gi|297690895|ref|XP_002822840.1| PREDICTED: potassium voltage-ga...   125   3e-27
gi|344242405|gb|EGV98508.1| Potassium voltage-gated channel subf...   125   3e-27
gi|296211148|ref|XP_002752286.1| PREDICTED: potassium voltage-ga...   125   3e-27
gi|312222763|ref|NP_001185911.1| potassium voltage-gated channel...   125   3e-27
gi|311277306|ref|XP_003135585.1| PREDICTED: potassium voltage-ga...   125   3e-27
gi|27436981|ref|NP_004970.3| potassium voltage-gated channel sub...   125   3e-27
gi|149712380|ref|XP_001495023.1| PREDICTED: potassium voltage-ga...   125   3e-27
gi|291407469|ref|XP_002719951.1| PREDICTED: potassium voltage-ga...   125   3e-27
gi|344249993|gb|EGW06097.1| Potassium voltage-gated channel subf...   125   3e-27
gi|186663|gb|AAA36139.1| potassium channel [Homo sapiens]             125   3e-27
gi|109130676|ref|XP_001104621.1| PREDICTED: potassium voltage-ga...   125   3e-27
gi|301770129|ref|XP_002920483.1| PREDICTED: potassium voltage-ga...   124   3e-27
gi|119395752|ref|NP_034725.3| potassium voltage-gated channel su...   124   3e-27
gi|126330139|ref|XP_001379986.1| PREDICTED: potassium voltage-ga...   124   3e-27
gi|14190055|gb|AAK55543.1|AF375603_1 potassium channel protein S...   124   4e-27
gi|297702860|ref|XP_002828384.1| PREDICTED: potassium voltage-ga...   124   4e-27
gi|57107083|ref|XP_543859.1| PREDICTED: potassium voltage-gated ...   124   4e-27
gi|332860704|ref|XP_521053.3| PREDICTED: potassium voltage-gated...   124   4e-27
gi|8601|emb|CAA30143.1| unnamed protein product [Drosophila mela...   124   4e-27
gi|40789029|dbj|BAA82996.2| KIAA1044 protein [Homo sapiens]           124   4e-27
gi|296234317|ref|XP_002762384.1| PREDICTED: potassium voltage-ga...   124   4e-27
gi|301764769|ref|XP_002917801.1| PREDICTED: LOW QUALITY PROTEIN:...   124   4e-27
gi|74007389|ref|XP_855372.1| PREDICTED: potassium voltage-gated ...   124   4e-27
gi|345327434|ref|XP_003431169.1| PREDICTED: LOW QUALITY PROTEIN:...   124   4e-27
gi|26006243|dbj|BAC41464.1| mKIAA1044 protein [Mus musculus]          124   4e-27
gi|21311759|gb|AAM46841.1|AF493547_1 potassium channel alpha sub...   124   5e-27
gi|2959684|gb|AAC05909.1| potassium channel [Panulirus interruptus]   124   5e-27
gi|73976403|ref|XP_852736.1| PREDICTED: potassium voltage-gated ...   124   5e-27
gi|169154616|emb|CAQ14483.1| novel protein similar to vertebrate...   124   5e-27
gi|13929491|gb|AAA81592.2| shal 1 potassium channel [Panulirus i...   124   5e-27
gi|14190045|gb|AAK55538.1|AF375598_1 potassium channel protein S...   124   5e-27
gi|14190051|gb|AAK55541.1|AF375601_1 potassium channel protein S...   124   5e-27
gi|59894738|gb|AAX11186.1| voltage-dependent potassium channel K...   124   5e-27
gi|326911332|ref|XP_003202014.1| PREDICTED: potassium voltage-ga...   124   5e-27
gi|335305977|ref|XP_003360353.1| PREDICTED: potassium voltage-ga...   124   5e-27
gi|256084165|ref|XP_002578302.1| voltage-gated potassium channel...   124   5e-27
gi|126340609|ref|XP_001364806.1| PREDICTED: potassium voltage-ga...   124   5e-27
gi|149744495|ref|XP_001494925.1| PREDICTED: potassium voltage-ga...   124   5e-27
gi|195496217|ref|XP_002095600.1| GE22487 [Drosophila yakuba] >gn...   124   5e-27
gi|194674845|ref|XP_611706.2| PREDICTED: potassium voltage-gated...   124   5e-27
gi|14190049|gb|AAK55540.1|AF375600_1 potassium channel protein S...   124   5e-27
gi|301610953|ref|XP_002935006.1| PREDICTED: potassium voltage-ga...   124   5e-27
gi|242003856|ref|XP_002422887.1| voltage-gated channel, putative...   124   5e-27
gi|327272992|ref|XP_003221267.1| PREDICTED: potassium voltage-ga...   124   5e-27
gi|114615627|ref|XP_527864.2| PREDICTED: potassium voltage-gated...   124   5e-27
gi|1587846|prf||2207310A shal gene                                    124   5e-27
gi|66792890|ref|NP_001019724.1| potassium voltage-gated channel ...   124   5e-27
gi|75064974|sp|Q8HYZ1.1|KCND2_MUSPF RecName: Full=Potassium volt...   124   6e-27
gi|38257805|sp|Q63881.1|KCND2_RAT RecName: Full=Potassium voltag...   124   6e-27
gi|300794351|ref|NP_001178113.1| potassium voltage-gated channel...   124   6e-27
gi|149705796|ref|XP_001502049.1| PREDICTED: potassium voltage-ga...   124   6e-27
gi|344292701|ref|XP_003418064.1| PREDICTED: potassium voltage-ga...   124   6e-27
gi|119572829|gb|EAW52444.1| potassium voltage-gated channel, sha...   124   6e-27
gi|301610951|ref|XP_002935005.1| PREDICTED: potassium voltage-ga...   124   6e-27
gi|76881822|ref|NP_113918.2| potassium voltage-gated channel sub...   123   6e-27
gi|12830377|emb|CAC29065.1| potassium voltage-gated channel, sha...   123   6e-27
gi|9790093|ref|NP_062671.1| potassium voltage-gated channel subf...   123   6e-27
gi|25952092|ref|NP_114092.2| potassium voltage-gated channel sub...   123   6e-27
gi|126723136|ref|NP_001075587.1| potassium voltage-gated channel...   123   6e-27
gi|332224275|ref|XP_003261293.1| PREDICTED: potassium voltage-ga...   123   6e-27
gi|344270907|ref|XP_003407283.1| PREDICTED: potassium voltage-ga...   123   6e-27
gi|45383576|ref|NP_989610.1| potassium voltage-gated channel sub...   123   6e-27
gi|196008801|ref|XP_002114266.1| hypothetical protein TRIADDRAFT...   123   6e-27
gi|9789987|ref|NP_036413.1| potassium voltage-gated channel subf...   123   6e-27
gi|297289179|ref|XP_001082011.2| PREDICTED: potassium voltage-ga...   123   6e-27
gi|86577778|gb|AAI12971.1| Potassium voltage-gated channel, shak...   123   6e-27
gi|7648673|gb|AAF65618.1| voltage-gated potassium channel Kv4.2 ...   123   7e-27
gi|197097506|ref|NP_001127232.1| potassium voltage-gated channel...   123   7e-27
gi|322423424|gb|ADX01342.1| potassium voltage-gated channel subf...   123   7e-27
gi|4519932|dbj|BAA75810.1| Kv2 channel alpha-subunit [Halocynthi...   123   7e-27
gi|1763619|gb|AAB39750.1| potassium channel alpha subunit [Polyo...   123   7e-27
gi|8918934|dbj|BAA97986.1| unnamed protein product [Mus musculus]     123   7e-27
gi|4530478|gb|AAD22053.1| potassium channel KV4.2 [Homo sapiens]      123   7e-27
gi|334350420|ref|XP_003342350.1| PREDICTED: LOW QUALITY PROTEIN:...   123   7e-27
gi|189233655|ref|XP_967467.2| PREDICTED: similar to Shaker cogna...   123   7e-27
gi|14190059|gb|AAK55545.1|AF375605_1 potassium channel protein S...   123   7e-27
gi|301769991|ref|XP_002920418.1| PREDICTED: hypothetical protein...   123   7e-27
gi|213623812|gb|AAI70254.1| Kcnd3-A protein [Xenopus laevis]          123   8e-27
gi|14190053|gb|AAK55542.1|AF375602_1 potassium channel protein S...   123   8e-27
gi|224093560|ref|XP_002192520.1| PREDICTED: potassium voltage-ga...   123   8e-27
gi|156356381|ref|XP_001623903.1| predicted protein [Nematostella...   123   8e-27
gi|321464003|gb|EFX75014.1| hypothetical protein DAPPUDRAFT_3237...   123   8e-27
gi|341899264|gb|EGT55199.1| hypothetical protein CAEBREN_02056 [...   123   9e-27
gi|170046737|ref|XP_001850908.1| voltage-gated potassium channel...   123   9e-27
gi|301629720|ref|XP_002943982.1| PREDICTED: potassium voltage-ga...   123   9e-27
gi|340715886|ref|XP_003396438.1| PREDICTED: potassium voltage-ga...   123   9e-27
gi|8272404|dbj|BAA96454.1| shal-type potassium channel (Kv4.1) [...   123   9e-27
gi|57037633|ref|XP_541504.1| PREDICTED: potassium voltage-gated ...   123   9e-27
gi|297709933|ref|XP_002831662.1| PREDICTED: LOW QUALITY PROTEIN:...   123   1e-26
gi|301629718|ref|XP_002943981.1| PREDICTED: potassium voltage-ga...   123   1e-26
gi|157821249|ref|NP_001102384.1| potassium voltage-gated channel...   123   1e-26
gi|241681408|ref|XP_002411599.1| potassium channel, putative [Ix...   123   1e-26
gi|26333331|dbj|BAC30383.1| unnamed protein product [Mus musculus]    123   1e-26
gi|3004907|gb|AAC12271.1| voltage-gated potassium channel Kv1.7 ...   123   1e-26
gi|26329483|dbj|BAC28480.1| unnamed protein product [Mus musculus]    123   1e-26
gi|1245451|gb|AAB02884.1| voltage-dependent potassium channel Sq...   123   1e-26
gi|103307|pir||B41359 potassium channel protein shab11 - fruit f...   123   1e-26
gi|313233499|emb|CBY09671.1| unnamed protein product [Oikopleura...   122   1e-26
gi|59894736|gb|AAX11185.1| voltage-dependent potassium channel K...   122   1e-26
gi|157787183|ref|NP_001099218.1| potassium voltage-gated channel...   122   2e-26
gi|256077322|ref|XP_002574955.1| voltage-gated potassium channel...   122   2e-26
gi|4996280|dbj|BAA78383.1| TuKvI [Halocynthia roretzi]                122   2e-26
gi|156380623|ref|XP_001631867.1| predicted protein [Nematostella...   122   2e-26
gi|260805172|ref|XP_002597461.1| hypothetical protein BRAFLDRAFT...   122   2e-26
gi|128485674|ref|NP_034726.2| potassium voltage-gated channel su...   122   2e-26
gi|260837117|ref|XP_002613552.1| hypothetical protein BRAFLDRAFT...   122   2e-26
gi|203468|gb|AAA40929.1| voltage-gated potassium channel protein...   122   2e-26
gi|6680526|ref|NP_032449.1| potassium voltage-gated channel subf...   122   2e-26
gi|109125533|ref|XP_001112700.1| PREDICTED: potassium voltage-ga...   122   2e-26
gi|198424186|ref|XP_002125684.1| PREDICTED: similar to TuKvI [Ci...   122   2e-26
gi|324508964|gb|ADY43780.1| Potassium voltage-gated channel prot...   122   2e-26
gi|156369500|ref|XP_001628014.1| predicted protein [Nematostella...   122   2e-26
gi|281348371|gb|EFB23955.1| hypothetical protein PANDA_006290 [A...   122   2e-26
gi|313240070|emb|CBY32425.1| unnamed protein product [Oikopleura...   122   2e-26
gi|221110421|ref|XP_002156641.1| PREDICTED: similar to potassium...   122   2e-26
gi|47216576|emb|CAG00611.1| unnamed protein product [Tetraodon n...   121   2e-26
gi|156229872|gb|AAI51955.1| Si:dkey-246g23.3 protein [Danio rerio]    121   3e-26
gi|221114997|ref|XP_002165789.1| PREDICTED: similar to predicted...   121   3e-26
gi|189008474|gb|ACD68479.1| Shab [Pulex irritans]                     121   3e-26
gi|301765011|ref|XP_002917960.1| PREDICTED: potassium voltage-ga...   121   3e-26
gi|332241098|ref|XP_003269725.1| PREDICTED: potassium voltage-ga...   121   3e-26
gi|156384299|ref|XP_001633268.1| predicted protein [Nematostella...   121   3e-26
gi|149708757|ref|XP_001498760.1| PREDICTED: potassium voltage-ga...   121   3e-26
gi|326933841|ref|XP_003213007.1| PREDICTED: potassium voltage-ga...   121   3e-26
gi|9711573|dbj|BAB07847.1| voltage-dependent K channel [Sus scrofa]   121   4e-26
gi|126310993|ref|XP_001372938.1| PREDICTED: potassium voltage-ga...   121   4e-26
gi|345286194|gb|AEN79431.1| voltage-gated potassium channel Kv1....   121   4e-26
gi|332856506|ref|XP_003316537.1| PREDICTED: potassium voltage-ga...   121   4e-26
gi|194665411|ref|XP_001790660.1| PREDICTED: potassium voltage-ga...   121   4e-26
gi|345311451|ref|XP_001517298.2| PREDICTED: potassium voltage-ga...   121   4e-26

Sequences not found previously or not previously below threshold:

Searching..................................................done


Results from round 5


                                                                 Score    E
Sequences producing significant alignments:                      (bits) Value
Sequences used in model and found again:

gi|321469801|gb|EFX80780.1| hypothetical protein DAPPUDRAFT_438 ...   165   2e-39
gi|256072972|ref|XP_002572807.1| voltage-gated potassium channel...   155   3e-36
gi|115901695|ref|XP_789180.2| PREDICTED: similar to potassium ch...   153   1e-35
gi|115966330|ref|XP_001178924.1| PREDICTED: similar to shaker su...   152   1e-35
gi|156403113|ref|XP_001639934.1| predicted protein [Nematostella...   147   5e-34
gi|312377781|gb|EFR24528.1| hypothetical protein AND_10806 [Anop...   147   5e-34
gi|195336980|ref|XP_002035111.1| GM14516 [Drosophila sechellia] ...   147   6e-34
gi|156373977|ref|XP_001629586.1| predicted protein [Nematostella...   146   1e-33
gi|260828241|ref|XP_002609072.1| hypothetical protein BRAFLDRAFT...   143   7e-33
gi|345785308|ref|XP_851793.2| PREDICTED: potassium voltage-gated...   141   3e-32
gi|301767444|ref|XP_002919143.1| PREDICTED: potassium voltage-ga...   140   6e-32
gi|82698099|gb|ABB89078.1| potassium voltage-gated channel Shal-...   140   6e-32
gi|313220198|emb|CBY31058.1| unnamed protein product [Oikopleura...   140   9e-32
gi|313234240|emb|CBY10308.1| unnamed protein product [Oikopleura...   140   9e-32
gi|114623626|ref|XP_528530.2| PREDICTED: potassium voltage-gated...   138   2e-31
gi|109111683|ref|XP_001086960.1| PREDICTED: potassium voltage-ga...   138   2e-31
gi|332249543|ref|XP_003273917.1| PREDICTED: potassium voltage-ga...   138   2e-31
gi|297684501|ref|XP_002819879.1| PREDICTED: potassium voltage-ga...   138   2e-31
gi|270004253|gb|EFA00701.1| hypothetical protein TcasGA2_TC00358...   138   3e-31
gi|19424136|ref|NP_598004.1| potassium voltage-gated channel sub...   137   6e-31
gi|297467331|ref|XP_002705021.1| PREDICTED: potassium channel, s...   136   1e-30
gi|194034161|ref|XP_001925687.1| PREDICTED: potassium voltage-ga...   136   1e-30
gi|130492250|ref|NP_001076280.1| potassium voltage-gated channel...   136   1e-30
gi|196014892|ref|XP_002117304.1| hypothetical protein TRIADDRAFT...   135   2e-30
gi|194224805|ref|XP_001917171.1| PREDICTED: potassium voltage-ga...   135   2e-30
gi|299782100|emb|CBO22674.1| C. elegans protein C32C4.1d, partia...   135   3e-30
gi|308478610|ref|XP_003101516.1| hypothetical protein CRE_12857 ...   134   5e-30
gi|301609342|ref|XP_002934230.1| PREDICTED: potassium voltage-ga...   133   6e-30
gi|309361751|emb|CAP28952.2| hypothetical protein CBG_09661 [Cae...   133   6e-30
gi|299782102|emb|CBO22679.1| C. elegans protein C32C4.1f, partia...   133   7e-30
gi|299782101|emb|CBO22678.1| C. elegans protein C32C4.1e, partia...   133   7e-30
gi|71985535|ref|NP_505725.3| hypothetical protein C32C4.1 [Caeno...   133   7e-30
gi|268558334|ref|XP_002637157.1| Hypothetical protein CBG09661 [...   133   7e-30
gi|34147232|ref|NP_899002.1| potassium voltage-gated channel sub...   133   8e-30
gi|157822321|ref|NP_001099840.1| potassium voltage-gated channel...   133   1e-29
gi|292613332|ref|XP_002661883.1| PREDICTED: potassium voltage-ga...   133   1e-29
gi|193207406|ref|NP_001122871.1| hypothetical protein C32C4.1 [C...   133   1e-29
gi|345328798|ref|XP_001508752.2| PREDICTED: hypothetical protein...   133   1e-29
gi|344257131|gb|EGW13235.1| Potassium voltage-gated channel subf...   133   1e-29
gi|327273359|ref|XP_003221448.1| PREDICTED: potassium voltage-ga...   132   1e-29
gi|50731319|ref|XP_417226.1| PREDICTED: similar to potassium vol...   132   1e-29
gi|293324795|emb|CBL43414.1| C. elegans protein C32C4.1c, partia...   132   1e-29
gi|47224674|emb|CAG03658.1| unnamed protein product [Tetraodon n...   132   2e-29
gi|57032885|gb|AAH88887.1| kcna5-prov protein [Xenopus (Silurana...   132   2e-29
gi|126334853|ref|XP_001374479.1| PREDICTED: potassium voltage-ga...   132   2e-29
gi|299782103|emb|CBO22680.1| C. elegans protein C32C4.1g, partia...   132   2e-29
gi|192455710|ref|NP_001122212.1| hypothetical protein LOC567780 ...   131   2e-29
gi|22252948|gb|AAM94168.1| shaker-like potassium channel Kv1.4 [...   131   2e-29
gi|148237804|ref|NP_001082075.1| potassium voltage-gated channel...   131   2e-29
gi|301616563|ref|XP_002937725.1| PREDICTED: potassium voltage-ga...   131   3e-29
gi|603152|gb|AAA57320.1| delayed rectifier K+ channel [Canis lup...   131   3e-29
gi|301770127|ref|XP_002920482.1| PREDICTED: potassium voltage-ga...   131   3e-29
gi|743110|prf||2011375A K channel                                     131   3e-29
gi|7321945|gb|AAC60504.2| action potential broadening potassium ...   131   3e-29
gi|149712384|ref|XP_001495044.1| PREDICTED: potassium voltage-ga...   131   3e-29
gi|54792754|ref|NP_001006646.1| potassium voltage-gated channel ...   131   3e-29
gi|296479735|gb|DAA21850.1| potassium voltage-gated channel subf...   131   3e-29
gi|298566262|ref|NP_001177302.1| potassium voltage-gated channel...   131   3e-29
gi|27805965|ref|NP_776796.1| potassium voltage-gated channel sub...   131   4e-29
gi|296487078|gb|DAA29191.1| potassium voltage-gated channel, sha...   131   4e-29
gi|22122429|ref|NP_666095.1| potassium voltage-gated channel sub...   131   4e-29
gi|62751972|ref|NP_001015552.1| potassium voltage-gated channel ...   131   4e-29
gi|224095885|ref|XP_002188275.1| PREDICTED: potassium voltage-ga...   131   4e-29
gi|54607191|ref|NP_001006593.1| potassium voltage-gated channel ...   131   4e-29
gi|125821684|ref|XP_687427.2| PREDICTED: potassium voltage-gated...   131   4e-29
gi|116431|sp|P15385.1|KCNA4_RAT RecName: Full=Potassium voltage-...   131   5e-29
gi|73988953|ref|XP_542545.2| PREDICTED: potassium voltage-gated ...   130   5e-29
gi|6685288|sp|P79197.1|KCNA5_MUSPF RecName: Full=Potassium volta...   130   5e-29
gi|1168949|sp|Q05037.1|KCNA4_BOVIN RecName: Full=Potassium volta...   130   6e-29
gi|344242406|gb|EGV98509.1| Potassium voltage-gated channel subf...   130   6e-29
gi|4204389|gb|AAD11454.1| potassium channel Shaker cKv1.4 [Gallu...   130   6e-29
gi|326919735|ref|XP_003206133.1| PREDICTED: potassium voltage-ga...   130   6e-29
gi|322423422|gb|ADX01341.1| potassium voltage-gated channel subf...   130   6e-29
gi|312222686|ref|NP_001185937.1| potassium voltage-gated channel...   130   6e-29
gi|47937676|gb|AAH72256.1| LOC432287 protein [Xenopus laevis]         130   6e-29
gi|297489581|ref|XP_002697707.1| PREDICTED: potassium voltage-ga...   130   7e-29
gi|224087241|ref|XP_002189733.1| PREDICTED: Tva receptor [Taenio...   130   7e-29
gi|311248049|ref|XP_003122945.1| PREDICTED: potassium voltage-ga...   130   7e-29
gi|197103084|ref|NP_001124883.1| potassium voltage-gated channel...   130   7e-29
gi|296217812|ref|XP_002807371.1| PREDICTED: LOW QUALITY PROTEIN:...   130   7e-29
gi|88758565|ref|NP_002223.3| potassium voltage-gated channel sub...   130   7e-29
gi|47210727|emb|CAF95758.1| unnamed protein product [Tetraodon n...   130   7e-29
gi|109106938|ref|XP_001088267.1| PREDICTED: potassium voltage-ga...   130   7e-29
gi|3023496|sp|Q28527.1|KCNA4_MUSPF RecName: Full=Potassium volta...   130   8e-29
gi|47230729|emb|CAF99922.1| unnamed protein product [Tetraodon n...   130   8e-29
gi|326669404|ref|XP_003199004.1| PREDICTED: potassium voltage-ga...   130   8e-29
gi|332210619|ref|XP_003254407.1| PREDICTED: potassium voltage-ga...   130   8e-29
gi|55587758|ref|XP_524797.1| PREDICTED: potassium voltage-gated ...   130   8e-29
gi|307212284|gb|EFN88092.1| Potassium voltage-gated channel prot...   130   8e-29
gi|338725199|ref|XP_003365099.1| PREDICTED: potassium voltage-ga...   130   8e-29
gi|4504817|ref|NP_002224.1| potassium voltage-gated channel subf...   130   9e-29
gi|16903202|gb|AAL27857.1| potassium channel shaker alpha subuni...   130   9e-29
gi|531158|gb|AAB60668.1| voltage-gated potassium channel [Mus mu...   130   9e-29
gi|109013449|ref|XP_001101652.1| PREDICTED: potassium voltage-ga...   130   9e-29
gi|224095891|ref|XP_002189828.1| PREDICTED: potassium voltage-ga...   130   9e-29
gi|149022853|gb|EDL79747.1| rCG27152 [Rattus norvegicus]              130   9e-29
gi|332237607|ref|XP_003267997.1| PREDICTED: potassium voltage-ga...   130   9e-29
gi|31543026|ref|NP_067250.2| potassium voltage-gated channel sub...   130   9e-29
gi|126723407|ref|NP_001075505.1| potassium voltage-gated channel...   130   9e-29
gi|301781640|ref|XP_002926236.1| PREDICTED: LOW QUALITY PROTEIN:...   130   9e-29
gi|126340013|ref|XP_001368410.1| PREDICTED: potassium voltage-ga...   130   9e-29
gi|296208797|ref|XP_002751253.1| PREDICTED: potassium voltage-ga...   130   9e-29
gi|297690898|ref|XP_002822841.1| PREDICTED: potassium voltage-ga...   130   9e-29
gi|344245460|gb|EGW01564.1| Potassium voltage-gated channel subf...   130   1e-28
gi|119915990|ref|XP_582754.3| PREDICTED: potassium voltage-gated...   130   1e-28
gi|6912444|ref|NP_036415.1| potassium voltage-gated channel subf...   130   1e-28
gi|6981118|ref|NP_037104.1| potassium voltage-gated channel subf...   130   1e-28
gi|118083225|ref|XP_425660.2| PREDICTED: hypothetical protein [G...   130   1e-28
gi|499659|gb|AAA29794.1| K+ channel protein [Panulirus interruptus]   130   1e-28
gi|297664133|ref|XP_002810507.1| PREDICTED: potassium voltage-ga...   130   1e-28
gi|335307581|ref|XP_003360891.1| PREDICTED: potassium voltage-ga...   130   1e-28
gi|157817231|ref|NP_001100842.1| potassium voltage-gated channel...   129   1e-28
gi|76613256|ref|XP_603860.2| PREDICTED: potassium voltage-gated ...   129   1e-28
gi|109095176|ref|XP_001102294.1| PREDICTED: potassium voltage-ga...   129   1e-28
gi|47228620|emb|CAG07352.1| unnamed protein product [Tetraodon n...   129   1e-28
gi|55637687|ref|XP_522330.1| PREDICTED: potassium voltage-gated ...   129   1e-28
gi|291232444|ref|XP_002736169.1| PREDICTED: potassium channel-li...   129   1e-28
gi|40352738|gb|AAH64595.1| Unknown (protein for IMAGE:5755761) [...   129   1e-28
gi|260803657|ref|XP_002596706.1| hypothetical protein BRAFLDRAFT...   129   1e-28
gi|334323889|ref|XP_001381982.2| PREDICTED: potassium voltage-ga...   129   1e-28
gi|47220743|emb|CAG11812.1| unnamed protein product [Tetraodon n...   129   1e-28
gi|25952087|ref|NP_002225.2| potassium voltage-gated channel sub...   129   1e-28
gi|317418711|emb|CBN80749.1| Potassium voltage-gated channel sub...   129   1e-28
gi|6981116|ref|NP_037103.1| potassium voltage-gated channel subf...   129   1e-28
gi|311254614|ref|XP_001924064.2| PREDICTED: potassium voltage-ga...   129   1e-28
gi|344277795|ref|XP_003410683.1| PREDICTED: potassium voltage-ga...   129   1e-28
gi|345495309|ref|XP_001606895.2| PREDICTED: hypothetical protein...   129   1e-28
gi|398409|gb|AAB27083.1| K+ channel [human, fetal heart, Peptide...   129   1e-28
gi|327270930|ref|XP_003220241.1| PREDICTED: potassium voltage-ga...   129   2e-28
gi|344281174|ref|XP_003412355.1| PREDICTED: potassium voltage-ga...   129   2e-28
gi|340719848|ref|XP_003398357.1| PREDICTED: potassium voltage-ga...   129   2e-28
gi|170047293|ref|XP_001851162.1| voltage-gated potassium channel...   129   2e-28
gi|307187721|gb|EFN72693.1| Potassium voltage-gated channel prot...   129   2e-28
gi|327273317|ref|XP_003221427.1| PREDICTED: potassium voltage-ga...   129   2e-28
gi|345314368|ref|XP_001511108.2| PREDICTED: potassium voltage-ga...   129   2e-28
gi|157123738|ref|XP_001653870.1| voltage-gated potassium channel...   129   2e-28
gi|189654|gb|AAA36422.1| potassium channel protein [Homo sapiens]     129   2e-28
gi|308765|gb|AAA61276.1| voltage-gated potassium channel [Homo s...   129   2e-28
gi|115663113|ref|XP_001179500.1| PREDICTED: similar to voltage-g...   129   2e-28
gi|115953651|ref|XP_001195169.1| PREDICTED: similar to voltage-g...   129   2e-28
gi|345305627|ref|XP_001505719.2| PREDICTED: hypothetical protein...   129   2e-28
gi|338727403|ref|XP_003365484.1| PREDICTED: LOW QUALITY PROTEIN:...   129   2e-28
gi|224050413|ref|XP_002194738.1| PREDICTED: potassium voltage-ga...   129   2e-28
gi|242021738|ref|XP_002431300.1| voltage-gated channel, putative...   128   2e-28
gi|326668826|ref|XP_003198877.1| PREDICTED: potassium voltage-ga...   128   2e-28
gi|240981557|ref|XP_002403771.1| voltage-gated potassium channel...   128   2e-28
gi|190203|gb|AAA60146.1| potassium channel [Homo sapiens]             128   2e-28
gi|198433340|ref|XP_002125274.1| PREDICTED: similar to Shaker CG...   128   2e-28
gi|291414991|ref|XP_002723746.1| PREDICTED: potassium voltage-ga...   128   2e-28
gi|33590528|gb|AAQ22995.1| voltage-gated potassium channel, Shal...   128   2e-28
gi|21311753|gb|AAM46838.1|AF493544_1 potassium channel alpha sub...   128   2e-28
gi|110767819|ref|XP_393546.3| PREDICTED: potassium voltage-gated...   128   2e-28
gi|71896309|ref|NP_001025549.1| potassium voltage-gated channel ...   128   2e-28
gi|195377926|ref|XP_002047738.1| GJ13599 [Drosophila virilis] >g...   128   2e-28
gi|119587037|gb|EAW66633.1| hCG16169, isoform CRA_a [Homo sapiens]    128   3e-28
gi|94450643|gb|ABF19760.1| potassium channel Kv1.1a [Sternopygus...   128   3e-28
gi|317418710|emb|CBN80748.1| Potassium voltage-gated channel sub...   128   3e-28
gi|33112050|gb|AAP94026.1| shaker subfamily potassium channel Kv...   128   3e-28
gi|158634484|ref|NP_032444.2| potassium voltage-gated channel su...   128   3e-28
gi|199713|gb|AAA39716.1| potassium channel protein [Mus musculus]     128   3e-28
gi|385223|gb|AAC31761.1| potassium channel [Homo sapiens]             128   3e-28
gi|57035|emb|CAA34132.1| unnamed protein product [Rattus rattus]      128   3e-28
gi|186671|gb|AAB88073.1| voltage-gated potassium channel [Homo s...   128   3e-28
gi|148223679|ref|NP_001079246.1| potassium voltage-gated channel...   128   3e-28
gi|765314|gb|AAB32447.1| BAK5=delayed rectifier potassium channe...   128   3e-28
gi|283837825|ref|NP_001164600.1| potassium voltage-gated channel...   128   4e-28
gi|74182604|dbj|BAE34660.1| unnamed protein product [Mus musculus]    128   4e-28
gi|301618129|ref|XP_002938474.1| PREDICTED: potassium voltage-ga...   128   4e-28
gi|186665|gb|AAA59457.1| potassium channel protein [Homo sapiens]     128   4e-28
gi|281349235|gb|EFB24819.1| hypothetical protein PANDA_009151 [A...   128   4e-28
gi|334348177|ref|XP_001368375.2| PREDICTED: potassium voltage-ga...   128   4e-28
gi|148298869|ref|NP_062143.3| potassium voltage-gated channel su...   128   4e-28
gi|332023955|gb|EGI64173.1| Potassium voltage-gated channel prot...   128   4e-28
gi|301770131|ref|XP_002920493.1| PREDICTED: potassium voltage-ga...   127   4e-28
gi|328714909|ref|XP_001943721.2| PREDICTED: hypothetical protein...   127   4e-28
gi|162139024|ref|NP_001104640.1| potassium voltage-gated channel...   127   4e-28
gi|301619823|ref|XP_002939286.1| PREDICTED: potassium voltage-ga...   127   4e-28
gi|47214297|emb|CAG00963.1| unnamed protein product [Tetraodon n...   127   4e-28
gi|158295008|ref|XP_315955.4| AGAP005925-PA [Anopheles gambiae s...   127   4e-28
gi|76157180|gb|AAX28184.2| SJCHGC07116 protein [Schistosoma japo...   127   4e-28
gi|307212728|gb|EFN88404.1| Potassium voltage-gated channel prot...   127   4e-28
gi|328792267|ref|XP_392118.4| PREDICTED: potassium voltage-gated...   127   4e-28
gi|340709189|ref|XP_003393194.1| PREDICTED: potassium voltage-ga...   127   4e-28
gi|82221700|sp|Q9I830.1|KCNA2_ONCMY RecName: Full=Potassium volt...   127   4e-28
gi|24656294|ref|NP_728783.1| shaker cognate b, isoform A [Drosop...   127   5e-28
gi|24656289|ref|NP_523894.2| shaker cognate b, isoform B [Drosop...   127   5e-28
gi|116007764|ref|NP_001036580.1| shaker cognate b, isoform C [Dr...   127   5e-28
gi|170595187|ref|XP_001902278.1| Voltage-gated potassium channel...   127   5e-28
gi|194749262|ref|XP_001957058.1| GF24253 [Drosophila ananassae] ...   127   5e-28
gi|194865222|ref|XP_001971322.1| GG14890 [Drosophila erecta] >gn...   127   5e-28
gi|195129465|ref|XP_002009176.1| GI11404 [Drosophila mojavensis]...   127   5e-28
gi|195492854|ref|XP_002094169.1| GE20344 [Drosophila yakuba] >gn...   127   5e-28
gi|281365536|ref|NP_001097485.2| shaker cognate b, isoform F [Dr...   127   5e-28
gi|320545506|ref|NP_001189037.1| shaker cognate b, isoform G [Dr...   127   5e-28
gi|320545508|ref|NP_001189038.1| shaker cognate b, isoform H [Dr...   127   5e-28
gi|320545510|ref|NP_001189039.1| shaker cognate b, isoform I [Dr...   127   5e-28
gi|195429090|ref|XP_002062597.1| GK16572 [Drosophila willistoni]...   127   5e-28
gi|326912560|ref|XP_003202617.1| PREDICTED: potassium voltage-ga...   127   5e-28
gi|281340776|gb|EFB16360.1| hypothetical protein PANDA_018267 [A...   127   5e-28
gi|334348175|ref|XP_001368338.2| PREDICTED: potassium voltage-ga...   127   5e-28
gi|344277793|ref|XP_003410682.1| PREDICTED: potassium voltage-ga...   127   5e-28
gi|149515822|ref|XP_001506824.1| PREDICTED: potassium voltage-ga...   127   6e-28
gi|33112048|gb|AAP94025.1| shaker subfamily potassium channel Kv...   127   6e-28
gi|326681378|ref|XP_003201808.1| PREDICTED: potassium voltage-ga...   127   6e-28
gi|2315214|emb|CAA74748.1| Kv2 voltage-gated potassium channel [...   127   6e-28
gi|195587308|ref|XP_002083407.1| GD13713 [Drosophila simulans] >...   127   6e-28
gi|301785856|ref|XP_002928348.1| PREDICTED: potassium voltage-ga...   127   6e-28
gi|344275633|ref|XP_003409616.1| PREDICTED: potassium voltage-ga...   127   7e-28
gi|327259811|ref|XP_003214729.1| PREDICTED: potassium voltage-ga...   127   7e-28
gi|345486686|ref|XP_001606273.2| PREDICTED: potassium voltage-ga...   127   7e-28
gi|195496220|ref|XP_002095601.1| GE22488 [Drosophila yakuba] >gn...   126   7e-28
gi|297485822|ref|XP_002695249.1| PREDICTED: potassium voltage-ga...   126   7e-28
gi|313226152|emb|CBY21295.1| unnamed protein product [Oikopleura...   126   7e-28
gi|114642947|ref|XP_001159166.1| PREDICTED: potassium voltage-ga...   126   8e-28
gi|345802092|ref|XP_003434878.1| PREDICTED: potassium voltage-ga...   126   8e-28
gi|301605575|ref|XP_002932345.1| PREDICTED: potassium voltage-ga...   126   8e-28
gi|322423426|gb|ADX01343.1| potassium voltage-gated channel subf...   126   8e-28
gi|158517992|ref|NP_001103499.1| potassium voltage-gated channel...   126   9e-28
gi|297690893|ref|XP_002822839.1| PREDICTED: potassium voltage-ga...   126   9e-28
gi|326668859|ref|XP_001922996.2| PREDICTED: potassium voltage-ga...   126   9e-28
gi|345792087|ref|XP_543860.3| PREDICTED: potassium voltage-gated...   126   9e-28
gi|149025611|gb|EDL81854.1| rCG28591 [Rattus norvegicus]              126   9e-28
gi|256070197|ref|XP_002571430.1| voltage-gated potassium channel...   126   9e-28
gi|313220895|emb|CBY31731.1| unnamed protein product [Oikopleura...   126   9e-28
gi|325296791|ref|NP_001191634.1| potassium channel [Aplysia cali...   126   1e-27
gi|326671109|ref|XP_695650.3| PREDICTED: potassium voltage-gated...   126   1e-27
gi|189673|gb|AAA36425.1| potassium channel protein [Homo sapiens]     126   1e-27
gi|119609240|gb|EAW88834.1| potassium voltage-gated channel, sha...   126   1e-27
gi|435604|gb|AAA39365.1| K+ channel protein [Mus musculus]            126   1e-27
gi|195128043|ref|XP_002008476.1| GI13516 [Drosophila mojavensis]...   126   1e-27
gi|119587038|gb|EAW66634.1| hCG16169, isoform CRA_b [Homo sapiens]    126   1e-27
gi|195022791|ref|XP_001985642.1| GH14392 [Drosophila grimshawi] ...   126   1e-27
gi|125850061|ref|XP_001334455.1| PREDICTED: potassium voltage-ga...   126   1e-27
gi|125854775|ref|XP_699869.2| PREDICTED: potassium voltage-gated...   126   1e-27
gi|195377525|ref|XP_002047539.1| GJ11877 [Drosophila virilis] >g...   126   1e-27
gi|194578957|ref|NP_001124098.1| potassium voltage-gated channel...   126   1e-27
gi|47224427|emb|CAG08677.1| unnamed protein product [Tetraodon n...   126   1e-27
gi|335281230|ref|XP_003353766.1| PREDICTED: hypothetical protein...   126   1e-27
gi|301618131|ref|XP_002938475.1| PREDICTED: potassium voltage-ga...   126   1e-27
gi|395207|emb|CAA46953.1| potassium channel (BGK5) [Bos taurus]       126   1e-27
gi|148237761|ref|NP_001079227.1| potassium voltage-gated channel...   126   1e-27
gi|109095166|ref|XP_001101937.1| PREDICTED: potassium voltage-ga...   126   1e-27
gi|256070092|ref|XP_002571382.1| voltage-gated potassium channel...   126   1e-27
gi|291392705|ref|XP_002712905.1| PREDICTED: potassium voltage-ga...   126   1e-27
gi|194751491|ref|XP_001958060.1| GF10727 [Drosophila ananassae] ...   126   1e-27
gi|45383239|ref|NP_989794.1| potassium voltage-gated channel sub...   126   1e-27
gi|326912580|ref|XP_003202627.1| PREDICTED: potassium voltage-ga...   126   1e-27
gi|4504821|ref|NP_002226.1| potassium voltage-gated channel subf...   126   1e-27
gi|47212272|emb|CAF89504.1| unnamed protein product [Tetraodon n...   126   1e-27
gi|297261601|ref|XP_001102027.2| PREDICTED: hypothetical protein...   126   1e-27
gi|74136043|ref|NP_001027955.1| potassium channel Kv4 [Ciona int...   126   1e-27
gi|198424948|ref|XP_002119138.1| PREDICTED: hypothetical protein...   126   1e-27
gi|327270928|ref|XP_003220240.1| PREDICTED: potassium voltage-ga...   126   1e-27
gi|161084970|ref|NP_001097646.1| shaker cognate l, isoform B [Dr...   126   1e-27
gi|130497978|ref|NP_001076191.1| potassium channel subunit Kv 1....   126   1e-27
gi|147904836|ref|NP_001079222.1| potassium voltage-gated channel...   126   1e-27
gi|326678963|ref|XP_002666486.2| PREDICTED: potassium voltage-ga...   126   1e-27
gi|326933673|ref|XP_003212925.1| PREDICTED: potassium voltage-ga...   126   1e-27
gi|3493321|gb|AAC33365.1| delayed rectifier potassium channel [D...   126   1e-27
gi|17380406|sp|P17970.2|KCNAB_DROME RecName: Full=Potassium volt...   126   1e-27
gi|114559005|ref|XP_524799.2| PREDICTED: potassium voltage-gated...   126   1e-27
gi|195020989|ref|XP_001985307.1| GH16990 [Drosophila grimshawi] ...   126   1e-27
gi|7305201|ref|NP_038596.1| potassium voltage-gated channel subf...   126   1e-27
gi|341879615|gb|EGT35550.1| hypothetical protein CAEBREN_32201 [...   126   1e-27
gi|149708740|ref|XP_001496518.1| PREDICTED: potassium voltage-ga...   126   1e-27
gi|206635|gb|AAA42035.1| voltage-gated potassium channel protein...   126   2e-27
gi|93280000|gb|ABF06642.1| Kv 1.7 voltage-gated potassium channe...   126   2e-27
gi|126310961|ref|XP_001372701.1| PREDICTED: potassium voltage-ga...   125   2e-27
gi|313211899|emb|CBY16027.1| unnamed protein product [Oikopleura...   125   2e-27
gi|116435|sp|P17659.1|KCNA6_RAT RecName: Full=Potassium voltage-...   125   2e-27
gi|344243546|gb|EGV99649.1| Potassium voltage-gated channel subf...   125   2e-27
gi|25742772|ref|NP_037102.1| potassium voltage-gated channel sub...   125   2e-27
gi|330340359|ref|NP_001193342.1| potassium voltage-gated channel...   125   2e-27
gi|299689124|pdb|3LUT|B Chain B, A Structural Model For The Full...   125   2e-27
gi|328710150|ref|XP_001943883.2| PREDICTED: potassium voltage-ga...   125   2e-27
gi|301618383|ref|XP_002938608.1| PREDICTED: potassium voltage-ga...   125   2e-27
gi|297702860|ref|XP_002828384.1| PREDICTED: potassium voltage-ga...   125   2e-27
gi|125822585|ref|XP_694589.2| PREDICTED: potassium voltage-gated...   125   2e-27
gi|224084712|ref|XP_002193826.1| PREDICTED: similar to potassium...   125   2e-27
gi|544035|sp|P22739.2|KCNA2_XENLA RecName: Full=Potassium voltag...   125   2e-27
gi|296211146|ref|XP_002752285.1| PREDICTED: potassium voltage-ga...   125   2e-27
gi|344242404|gb|EGV98507.1| Potassium voltage-gated channel subf...   125   2e-27
gi|158459|gb|AAA28896.1| Shab11 protein [Drosophila melanogaster]     125   2e-27
gi|156122793|gb|ABU50347.1| potassium voltage-gated channel shak...   125   2e-27
gi|26336384|dbj|BAC31877.1| unnamed protein product [Mus musculus]    125   2e-27
gi|47221868|emb|CAF98880.1| unnamed protein product [Tetraodon n...   125   2e-27
gi|253970439|ref|NP_076444.1| potassium voltage-gated channel su...   125   2e-27
gi|281353112|gb|EFB28696.1| hypothetical protein PANDA_009219 [A...   125   2e-27
gi|94450647|gb|ABF19762.1| potassium channel Kv1.2a [Sternopygus...   125   2e-27
gi|196122048|gb|ACG69499.1| Shab [Cylindroiulus latestriatus]         125   2e-27
gi|317419304|emb|CBN81341.1| Potassium voltage-gated channel sub...   125   2e-27
gi|47228621|emb|CAG07353.1| unnamed protein product [Tetraodon n...   125   2e-27
gi|327276018|ref|XP_003222768.1| PREDICTED: potassium voltage-ga...   125   2e-27
gi|149640563|ref|XP_001508339.1| PREDICTED: potassium voltage-ga...   125   2e-27
gi|158261145|dbj|BAF82750.1| unnamed protein product [Homo sapiens]   125   2e-27
gi|4826782|ref|NP_004965.1| potassium voltage-gated channel subf...   125   2e-27
gi|109013443|ref|XP_001101471.1| PREDICTED: potassium voltage-ga...   125   2e-27
gi|294662535|pdb|3LNM|B Chain B, F233w Mutant Of The Kv2.1 Paddl...   125   2e-27
gi|301605573|ref|XP_002932344.1| PREDICTED: potassium voltage-ga...   125   2e-27
gi|82221699|sp|Q9I829.1|KCNA1_ONCMY RecName: Full=Shaker-related...   125   2e-27
gi|160877792|pdb|2R9R|B Chain B, Shaker Family Voltage Dependent...   125   2e-27
gi|301785858|ref|XP_002928343.1| PREDICTED: potassium voltage-ga...   125   2e-27
gi|160333755|ref|NP_001103888.1| potassium voltage-gated channel...   125   3e-27
gi|344275631|ref|XP_003409615.1| PREDICTED: potassium voltage-ga...   125   3e-27
gi|328710152|ref|XP_003244180.1| PREDICTED: potassium voltage-ga...   125   3e-27
gi|321466783|gb|EFX77776.1| hypothetical protein DAPPUDRAFT_2027...   125   3e-27
gi|260782822|ref|XP_002586480.1| hypothetical protein BRAFLDRAFT...   125   3e-27
gi|301769991|ref|XP_002920418.1| PREDICTED: hypothetical protein...   125   3e-27
gi|320172501|gb|ADW24145.1| potassium channel Kv1.1a [Lateolabra...   125   3e-27
gi|333467185|gb|EAA06439.5| AGAP000254-PA [Anopheles gambiae str...   125   3e-27
gi|50979170|ref|NP_001003329.1| potassium voltage-gated channel ...   125   3e-27
gi|157123360|ref|XP_001660134.1| voltage-gated potassium channel...   125   3e-27
gi|195173292|ref|XP_002027426.1| GL20887 [Drosophila persimilis]...   125   3e-27
gi|194768124|ref|XP_001966163.1| GF19526 [Drosophila ananassae] ...   125   3e-27
gi|24642914|ref|NP_728122.1| shaker, isoform C [Drosophila melan...   125   3e-27
gi|149712377|ref|XP_001494777.1| PREDICTED: potassium voltage-ga...   124   4e-27
gi|17737641|ref|NP_524159.1| shaker cognate l, isoform A [Drosop...   124   4e-27
gi|158289090|ref|XP_310869.4| AGAP000254-PA [Anopheles gambiae s...   124   4e-27
gi|344249993|gb|EGW06097.1| Potassium voltage-gated channel subf...   124   4e-27
gi|260798995|ref|XP_002594485.1| hypothetical protein BRAFLDRAFT...   124   4e-27
gi|195457122|ref|XP_002075435.1| GK17943 [Drosophila willistoni]...   124   4e-27
gi|328779887|ref|XP_391895.3| PREDICTED: potassium voltage-gated...   124   4e-27
gi|195345333|ref|XP_002039224.1| GM22843 [Drosophila sechellia] ...   124   5e-27
gi|296211150|ref|XP_002752295.1| PREDICTED: potassium voltage-ga...   124   5e-27
gi|24642916|ref|NP_728123.1| shaker, isoform E [Drosophila melan...   124   5e-27
gi|194892201|ref|XP_001977616.1| GG18151 [Drosophila erecta] >gn...   124   5e-27
gi|340715884|ref|XP_003396437.1| PREDICTED: potassium voltage-ga...   124   5e-27
gi|288442|emb|CAA29917.1| Shaker [Drosophila melanogaster] >gnl|...   124   5e-27
gi|198468823|ref|XP_002134134.1| GA26555 [Drosophila pseudoobscu...   124   5e-27
gi|148222017|ref|NP_001079105.1| potassium voltage-gated channel...   124   5e-27
gi|195435664|ref|XP_002065799.1| GK19427 [Drosophila willistoni]...   124   5e-27
gi|195481203|ref|XP_002101557.1| GE15560 [Drosophila yakuba] >gn...   124   5e-27
gi|224084716|ref|XP_002193857.1| PREDICTED: potassium voltage-ga...   124   6e-27
gi|291407469|ref|XP_002719951.1| PREDICTED: potassium voltage-ga...   124   6e-27
gi|344243545|gb|EGV99648.1| Potassium voltage-gated channel subf...   124   6e-27
gi|345314664|ref|XP_001511062.2| PREDICTED: potassium voltage-ga...   123   6e-27
gi|94450651|gb|ABF19764.1| potassium channel Kv1.3 [Sternopygus ...   123   6e-27
gi|155372113|ref|NP_001094665.1| potassium voltage-gated channel...   123   6e-27
gi|256084165|ref|XP_002578302.1| voltage-gated potassium channel...   123   6e-27
gi|189235374|ref|XP_001809693.1| PREDICTED: similar to Shaker CG...   123   6e-27
gi|195132039|ref|XP_002010451.1| GI15934 [Drosophila mojavensis]...   123   6e-27
gi|158286378|ref|XP_308716.2| AGAP007046-PA [Anopheles gambiae s...   123   6e-27
gi|84993578|dbj|BAE75953.1| potassium channel Kv1.1 [Nephila cla...   123   7e-27
gi|157115143|ref|XP_001658131.1| voltage-gated potassium channel...   123   7e-27
gi|296208795|ref|XP_002751252.1| PREDICTED: potassium voltage-ga...   123   7e-27
gi|82698101|gb|ABB89079.1| potassium voltage-gated channel shake...   123   7e-27
gi|156122779|gb|ABU50340.1| potassium voltage-gated channel shak...   123   7e-27
gi|195396775|ref|XP_002057004.1| GJ16839 [Drosophila virilis] >g...   123   7e-27
gi|27436981|ref|NP_004970.3| potassium voltage-gated channel sub...   123   7e-27
gi|307173075|gb|EFN64205.1| Potassium voltage-gated channel prot...   123   7e-27
gi|14190057|gb|AAK55544.1|AF375604_1 potassium channel protein S...   123   7e-27
gi|257205914|emb|CAX82608.1| potassium voltage-gated channel, Sh...   123   7e-27
gi|14190047|gb|AAK55539.1|AF375599_1 potassium channel protein S...   123   8e-27
gi|109130676|ref|XP_001104621.1| PREDICTED: potassium voltage-ga...   123   8e-27
gi|195040169|ref|XP_001991016.1| GH12305 [Drosophila grimshawi] ...   123   8e-27
gi|84993580|dbj|BAE75954.1| potassium channel Kv1.2 [Nephila cla...   123   8e-27
gi|332860704|ref|XP_521053.3| PREDICTED: potassium voltage-gated...   123   9e-27
gi|40789029|dbj|BAA82996.2| KIAA1044 protein [Homo sapiens]           123   1e-26
gi|134085585|gb|ABO52851.1| IP18036p [Drosophila melanogaster]        123   1e-26
gi|301764769|ref|XP_002917801.1| PREDICTED: LOW QUALITY PROTEIN:...   123   1e-26
gi|74007389|ref|XP_855372.1| PREDICTED: potassium voltage-gated ...   123   1e-26
gi|319894754|gb|ADV76532.1| shaker protein [Ostrinia nubilalis]       123   1e-26
gi|14190055|gb|AAK55543.1|AF375603_1 potassium channel protein S...   123   1e-26
gi|21311759|gb|AAM46841.1|AF493547_1 potassium channel alpha sub...   123   1e-26
gi|187608115|ref|NP_001119942.1| potassium voltage-gated channel...   123   1e-26
gi|345327434|ref|XP_003431169.1| PREDICTED: LOW QUALITY PROTEIN:...   123   1e-26
gi|335289996|ref|XP_003356043.1| PREDICTED: potassium voltage-ga...   123   1e-26
gi|335305977|ref|XP_003360353.1| PREDICTED: potassium voltage-ga...   123   1e-26
gi|332021269|gb|EGI61652.1| Potassium voltage-gated channel prot...   123   1e-26
gi|26006243|dbj|BAC41464.1| mKIAA1044 protein [Mus musculus]          123   1e-26
gi|156371807|ref|XP_001628953.1| predicted protein [Nematostella...   123   1e-26
gi|73976403|ref|XP_852736.1| PREDICTED: potassium voltage-gated ...   123   1e-26
gi|149744495|ref|XP_001494925.1| PREDICTED: potassium voltage-ga...   123   1e-26
gi|326911332|ref|XP_003202014.1| PREDICTED: potassium voltage-ga...   123   1e-26
gi|14190051|gb|AAK55541.1|AF375601_1 potassium channel protein S...   123   1e-26
gi|126340609|ref|XP_001364806.1| PREDICTED: potassium voltage-ga...   123   1e-26
gi|66792890|ref|NP_001019724.1| potassium voltage-gated channel ...   123   1e-26
gi|987509|gb|AAB02603.1| potassium channel homolog [Polyorchis p...   122   1e-26
gi|14190049|gb|AAK55540.1|AF375600_1 potassium channel protein S...   122   1e-26
gi|114615627|ref|XP_527864.2| PREDICTED: potassium voltage-gated...   122   1e-26
gi|327272992|ref|XP_003221267.1| PREDICTED: potassium voltage-ga...   122   1e-26
gi|344278084|ref|XP_003410826.1| PREDICTED: potassium voltage-ga...   122   1e-26
gi|75064974|sp|Q8HYZ1.1|KCND2_MUSPF RecName: Full=Potassium volt...   122   1e-26
gi|301610953|ref|XP_002935006.1| PREDICTED: potassium voltage-ga...   122   1e-26
gi|344292701|ref|XP_003418064.1| PREDICTED: potassium voltage-ga...   122   1e-26
gi|1763619|gb|AAB39750.1| potassium channel alpha subunit [Polyo...   122   1e-26
gi|300794351|ref|NP_001178113.1| potassium voltage-gated channel...   122   1e-26
gi|13929491|gb|AAA81592.2| shal 1 potassium channel [Panulirus i...   122   1e-26
gi|301610951|ref|XP_002935005.1| PREDICTED: potassium voltage-ga...   122   1e-26
gi|47224426|emb|CAG08676.1| unnamed protein product [Tetraodon n...   122   1e-26
gi|38257805|sp|Q63881.1|KCND2_RAT RecName: Full=Potassium voltag...   122   1e-26
gi|14190045|gb|AAK55538.1|AF375598_1 potassium channel protein S...   122   1e-26
gi|195496217|ref|XP_002095600.1| GE22487 [Drosophila yakuba] >gn...   122   1e-26
gi|322794289|gb|EFZ17440.1| hypothetical protein SINV_00314 [Sol...   122   1e-26
gi|9790093|ref|NP_062671.1| potassium voltage-gated channel subf...   122   1e-26
gi|76881822|ref|NP_113918.2| potassium voltage-gated channel sub...   122   1e-26
gi|126330139|ref|XP_001379986.1| PREDICTED: potassium voltage-ga...   122   1e-26
gi|149705796|ref|XP_001502049.1| PREDICTED: potassium voltage-ga...   122   1e-26
gi|332224275|ref|XP_003261293.1| PREDICTED: potassium voltage-ga...   122   1e-26
gi|344270907|ref|XP_003407283.1| PREDICTED: potassium voltage-ga...   122   1e-26
gi|126723136|ref|NP_001075587.1| potassium voltage-gated channel...   122   1e-26
gi|9789987|ref|NP_036413.1| potassium voltage-gated channel subf...   122   2e-26
gi|29470162|gb|AAO74497.1| voltage-gated K channel [Limulus poly...   122   2e-26
gi|170046737|ref|XP_001850908.1| voltage-gated potassium channel...   122   2e-26
gi|4519932|dbj|BAA75810.1| Kv2 channel alpha-subunit [Halocynthi...   122   2e-26
gi|61876102|ref|XP_582110.1| PREDICTED: potassium voltage-gated ...   122   2e-26
gi|297289179|ref|XP_001082011.2| PREDICTED: potassium voltage-ga...   122   2e-26
gi|197097506|ref|NP_001127232.1| potassium voltage-gated channel...   122   2e-26
gi|7648673|gb|AAF65618.1| voltage-gated potassium channel Kv4.2 ...   122   2e-26
gi|45383576|ref|NP_989610.1| potassium voltage-gated channel sub...   122   2e-26
gi|189233655|ref|XP_967467.2| PREDICTED: similar to Shaker cogna...   122   2e-26
gi|1587846|prf||2207310A shal gene                                    122   2e-26
gi|8918934|dbj|BAA97986.1| unnamed protein product [Mus musculus]     122   2e-26
gi|334350420|ref|XP_003342350.1| PREDICTED: LOW QUALITY PROTEIN:...   122   2e-26
gi|4530478|gb|AAD22053.1| potassium channel KV4.2 [Homo sapiens]      122   2e-26
gi|333467186|gb|EGK96496.1| AGAP000254-PB [Anopheles gambiae str...   122   2e-26
gi|156122791|gb|ABU50346.1| potassium voltage-gated channel shak...   122   2e-26
gi|328723731|ref|XP_001947567.2| PREDICTED: potassium voltage-ga...   122   2e-26
gi|189008484|gb|ACD68484.1| shaker cognate b [Tribolium castaneum]    122   2e-26
gi|194674845|ref|XP_611706.2| PREDICTED: potassium voltage-gated...   122   2e-26
gi|224093560|ref|XP_002192520.1| PREDICTED: potassium voltage-ga...   122   2e-26
gi|14190059|gb|AAK55545.1|AF375605_1 potassium channel protein S...   122   2e-26
gi|213623812|gb|AAI70254.1| Kcnd3-A protein [Xenopus laevis]          122   2e-26
gi|296234317|ref|XP_002762384.1| PREDICTED: potassium voltage-ga...   122   2e-26
gi|14190053|gb|AAK55542.1|AF375602_1 potassium channel protein S...   122   2e-26
gi|156370299|ref|XP_001628408.1| predicted protein [Nematostella...   122   2e-26
gi|332249211|ref|XP_003273757.1| PREDICTED: potassium voltage-ga...   122   2e-26
gi|297709933|ref|XP_002831662.1| PREDICTED: LOW QUALITY PROTEIN:...   122   2e-26
gi|301629720|ref|XP_002943982.1| PREDICTED: potassium voltage-ga...   122   2e-26
gi|8272404|dbj|BAA96454.1| shal-type potassium channel (Kv4.1) [...   122   2e-26
gi|27465523|ref|NP_775118.1| potassium voltage-gated channel sub...   121   2e-26
gi|344242405|gb|EGV98508.1| Potassium voltage-gated channel subf...   121   2e-26
gi|8601|emb|CAA30143.1| unnamed protein product [Drosophila mela...   121   2e-26
gi|119395748|ref|NP_000208.2| potassium voltage-gated channel su...   121   2e-26
gi|312222763|ref|NP_001185911.1| potassium voltage-gated channel...   121   2e-26
gi|297690895|ref|XP_002822840.1| PREDICTED: potassium voltage-ga...   121   2e-26
gi|296211148|ref|XP_002752286.1| PREDICTED: potassium voltage-ga...   121   2e-26
gi|149712380|ref|XP_001495023.1| PREDICTED: potassium voltage-ga...   121   2e-26
gi|311277306|ref|XP_003135585.1| PREDICTED: potassium voltage-ga...   121   2e-26
gi|301629718|ref|XP_002943981.1| PREDICTED: potassium voltage-ga...   121   2e-26
gi|186663|gb|AAA36139.1| potassium channel [Homo sapiens]             121   2e-26
gi|119395752|ref|NP_034725.3| potassium voltage-gated channel su...   121   2e-26
gi|301770129|ref|XP_002920483.1| PREDICTED: potassium voltage-ga...   121   2e-26
gi|59894738|gb|AAX11186.1| voltage-dependent potassium channel K...   121   2e-26
gi|57107083|ref|XP_543859.1| PREDICTED: potassium voltage-gated ...   121   3e-26
gi|242003856|ref|XP_002422887.1| voltage-gated channel, putative...   121   3e-26
gi|26329483|dbj|BAC28480.1| unnamed protein product [Mus musculus]    121   3e-26
gi|156356381|ref|XP_001623903.1| predicted protein [Nematostella...   121   3e-26
gi|156229872|gb|AAI51955.1| Si:dkey-246g23.3 protein [Danio rerio]    121   3e-26
gi|119572829|gb|EAW52444.1| potassium voltage-gated channel, sha...   121   3e-26
gi|341899264|gb|EGT55199.1| hypothetical protein CAEBREN_02056 [...   121   3e-26
gi|12830377|emb|CAC29065.1| potassium voltage-gated channel, sha...   121   3e-26
gi|25952092|ref|NP_114092.2| potassium voltage-gated channel sub...   121   3e-26
gi|2959684|gb|AAC05909.1| potassium channel [Panulirus interruptus]   121   3e-26
gi|47212908|emb|CAF90798.1| unnamed protein product [Tetraodon n...   121   4e-26
gi|157787183|ref|NP_001099218.1| potassium voltage-gated channel...   121   4e-26
gi|6680526|ref|NP_032449.1| potassium voltage-gated channel subf...   121   4e-26
gi|203468|gb|AAA40929.1| voltage-gated potassium channel protein...   121   4e-26
gi|157821249|ref|NP_001102384.1| potassium voltage-gated channel...   121   4e-26
gi|57037633|ref|XP_541504.1| PREDICTED: potassium voltage-gated ...   121   5e-26
gi|3004907|gb|AAC12271.1| voltage-gated potassium channel Kv1.7 ...   121   5e-26
gi|241681408|ref|XP_002411599.1| potassium channel, putative [Ix...   121   5e-26
gi|86577778|gb|AAI12971.1| Potassium voltage-gated channel, shak...   121   5e-26
gi|193138694|gb|ACD68481.2| Shab [Blatta orientalis]                  121   5e-26
gi|4996280|dbj|BAA78383.1| TuKvI [Halocynthia roretzi]                120   5e-26
gi|169154616|emb|CAQ14483.1| novel protein similar to vertebrate...   120   5e-26
gi|221110421|ref|XP_002156641.1| PREDICTED: similar to potassium...   120   5e-26
gi|324508964|gb|ADY43780.1| Potassium voltage-gated channel prot...   120   5e-26
gi|301610926|ref|XP_002934997.1| PREDICTED: potassium voltage-ga...   120   5e-26
gi|321464003|gb|EFX75014.1| hypothetical protein DAPPUDRAFT_3237...   120   6e-26
gi|156380623|ref|XP_001631867.1| predicted protein [Nematostella...   120   6e-26
gi|340715886|ref|XP_003396438.1| PREDICTED: potassium voltage-ga...   120   6e-26
gi|1245451|gb|AAB02884.1| voltage-dependent potassium channel Sq...   120   7e-26
gi|313233499|emb|CBY09671.1| unnamed protein product [Oikopleura...   120   7e-26
gi|322423424|gb|ADX01342.1| potassium voltage-gated channel subf...   120   7e-26
gi|59894736|gb|AAX11185.1| voltage-dependent potassium channel K...   120   7e-26
gi|26333331|dbj|BAC30383.1| unnamed protein product [Mus musculus]    120   7e-26
gi|260837117|ref|XP_002613552.1| hypothetical protein BRAFLDRAFT...   120   7e-26
gi|109125533|ref|XP_001112700.1| PREDICTED: potassium voltage-ga...   120   7e-26
gi|128485674|ref|NP_034726.2| potassium voltage-gated channel su...   120   8e-26
gi|196008801|ref|XP_002114266.1| hypothetical protein TRIADDRAFT...   120   8e-26
gi|198424186|ref|XP_002125684.1| PREDICTED: similar to TuKvI [Ci...   120   8e-26
gi|326933841|ref|XP_003213007.1| PREDICTED: potassium voltage-ga...   120   8e-26
gi|126310993|ref|XP_001372938.1| PREDICTED: potassium voltage-ga...   120   9e-26
gi|149708757|ref|XP_001498760.1| PREDICTED: potassium voltage-ga...   120   9e-26
gi|46048948|ref|NP_989657.1| potassium voltage-gated channel sub...   120   1e-25
gi|194665411|ref|XP_001790660.1| PREDICTED: potassium voltage-ga...   120   1e-25
gi|27436986|ref|NP_751948.1| potassium voltage-gated channel sub...   120   1e-25
gi|296208843|ref|XP_002751273.1| PREDICTED: potassium voltage-ga...   120   1e-25
gi|313240070|emb|CBY32425.1| unnamed protein product [Oikopleura...   120   1e-25
gi|149708755|ref|XP_001498776.1| PREDICTED: potassium voltage-ga...   120   1e-25
gi|344275657|ref|XP_003409628.1| PREDICTED: potassium voltage-ga...   120   1e-25
gi|86991434|ref|NP_001034436.1| potassium voltage-gated channel ...   120   1e-25
gi|126310991|ref|XP_001372923.1| PREDICTED: potassium voltage-ga...   120   1e-25
gi|194036455|ref|XP_001928554.1| PREDICTED: potassium voltage-ga...   120   1e-25
gi|6007797|gb|AAF01045.1|AF187964_1 voltage gated potassium chan...   120   1e-25
gi|149634436|ref|XP_001508294.1| PREDICTED: potassium voltage-ga...   120   1e-25
gi|281348371|gb|EFB23955.1| hypothetical protein PANDA_006290 [A...   120   1e-25
gi|21311763|gb|AAM46843.1|AF493549_1 potassium channel alpha sub...   119   1e-25
gi|300798558|ref|NP_001178307.1| potassium voltage-gated channel...   119   1e-25

Sequences not found previously or not previously below threshold:

Searching..................................................done


Results from round 6


                                                                 Score    E
Sequences producing significant alignments:                      (bits) Value
Sequences used in model and found again:

gi|321469801|gb|EFX80780.1| hypothetical protein DAPPUDRAFT_438 ...   170   5e-41
gi|256072972|ref|XP_002572807.1| voltage-gated potassium channel...   158   3e-37
gi|115901695|ref|XP_789180.2| PREDICTED: similar to potassium ch...   156   1e-36
gi|115966330|ref|XP_001178924.1| PREDICTED: similar to shaker su...   156   1e-36
gi|195336980|ref|XP_002035111.1| GM14516 [Drosophila sechellia] ...   153   6e-36
gi|312377781|gb|EFR24528.1| hypothetical protein AND_10806 [Anop...   153   7e-36
gi|156403113|ref|XP_001639934.1| predicted protein [Nematostella...   151   4e-35
gi|156373977|ref|XP_001629586.1| predicted protein [Nematostella...   150   7e-35
gi|260828241|ref|XP_002609072.1| hypothetical protein BRAFLDRAFT...   146   8e-34
gi|82698099|gb|ABB89078.1| potassium voltage-gated channel Shal-...   144   4e-33
gi|345785308|ref|XP_851793.2| PREDICTED: potassium voltage-gated...   143   6e-33
gi|301767444|ref|XP_002919143.1| PREDICTED: potassium voltage-ga...   143   9e-33
gi|313220198|emb|CBY31058.1| unnamed protein product [Oikopleura...   142   1e-32
gi|313234240|emb|CBY10308.1| unnamed protein product [Oikopleura...   142   1e-32
gi|270004253|gb|EFA00701.1| hypothetical protein TcasGA2_TC00358...   141   3e-32
gi|109111683|ref|XP_001086960.1| PREDICTED: potassium voltage-ga...   141   3e-32
gi|114623626|ref|XP_528530.2| PREDICTED: potassium voltage-gated...   141   3e-32
gi|297684501|ref|XP_002819879.1| PREDICTED: potassium voltage-ga...   141   3e-32
gi|332249543|ref|XP_003273917.1| PREDICTED: potassium voltage-ga...   141   3e-32
gi|19424136|ref|NP_598004.1| potassium voltage-gated channel sub...   140   9e-32
gi|297467331|ref|XP_002705021.1| PREDICTED: potassium channel, s...   139   1e-31
gi|130492250|ref|NP_001076280.1| potassium voltage-gated channel...   139   1e-31
gi|194034161|ref|XP_001925687.1| PREDICTED: potassium voltage-ga...   139   1e-31
gi|196014892|ref|XP_002117304.1| hypothetical protein TRIADDRAFT...   139   2e-31
gi|299782100|emb|CBO22674.1| C. elegans protein C32C4.1d, partia...   138   3e-31
gi|194224805|ref|XP_001917171.1| PREDICTED: potassium voltage-ga...   138   3e-31
gi|308478610|ref|XP_003101516.1| hypothetical protein CRE_12857 ...   137   4e-31
gi|309361751|emb|CAP28952.2| hypothetical protein CBG_09661 [Cae...   137   5e-31
gi|299782102|emb|CBO22679.1| C. elegans protein C32C4.1f, partia...   137   6e-31
gi|71985535|ref|NP_505725.3| hypothetical protein C32C4.1 [Caeno...   137   6e-31
gi|299782101|emb|CBO22678.1| C. elegans protein C32C4.1e, partia...   137   6e-31
gi|268558334|ref|XP_002637157.1| Hypothetical protein CBG09661 [...   137   6e-31
gi|301609342|ref|XP_002934230.1| PREDICTED: potassium voltage-ga...   136   8e-31
gi|193207406|ref|NP_001122871.1| hypothetical protein C32C4.1 [C...   136   1e-30
gi|34147232|ref|NP_899002.1| potassium voltage-gated channel sub...   136   1e-30
gi|293324795|emb|CBL43414.1| C. elegans protein C32C4.1c, partia...   136   1e-30
gi|292613332|ref|XP_002661883.1| PREDICTED: potassium voltage-ga...   136   1e-30
gi|157822321|ref|NP_001099840.1| potassium voltage-gated channel...   135   2e-30
gi|299782103|emb|CBO22680.1| C. elegans protein C32C4.1g, partia...   135   2e-30
gi|327273359|ref|XP_003221448.1| PREDICTED: potassium voltage-ga...   135   2e-30
gi|344257131|gb|EGW13235.1| Potassium voltage-gated channel subf...   135   2e-30
gi|126334853|ref|XP_001374479.1| PREDICTED: potassium voltage-ga...   135   2e-30
gi|47224674|emb|CAG03658.1| unnamed protein product [Tetraodon n...   135   2e-30
gi|57032885|gb|AAH88887.1| kcna5-prov protein [Xenopus (Silurana...   135   2e-30
gi|743110|prf||2011375A K channel                                     135   3e-30
gi|7321945|gb|AAC60504.2| action potential broadening potassium ...   135   3e-30
gi|50731319|ref|XP_417226.1| PREDICTED: similar to potassium vol...   135   3e-30
gi|307212284|gb|EFN88092.1| Potassium voltage-gated channel prot...   135   3e-30
gi|307187721|gb|EFN72693.1| Potassium voltage-gated channel prot...   135   3e-30
gi|345328798|ref|XP_001508752.2| PREDICTED: hypothetical protein...   134   3e-30
gi|499659|gb|AAA29794.1| K+ channel protein [Panulirus interruptus]   134   3e-30
gi|192455710|ref|NP_001122212.1| hypothetical protein LOC567780 ...   134   4e-30
gi|110767819|ref|XP_393546.3| PREDICTED: potassium voltage-gated...   134   4e-30
gi|148237804|ref|NP_001082075.1| potassium voltage-gated channel...   134   5e-30
gi|345495309|ref|XP_001606895.2| PREDICTED: hypothetical protein...   134   5e-30
gi|157123738|ref|XP_001653870.1| voltage-gated potassium channel...   134   5e-30
gi|116431|sp|P15385.1|KCNA4_RAT RecName: Full=Potassium voltage-...   134   6e-30
gi|27805965|ref|NP_776796.1| potassium voltage-gated channel sub...   134   6e-30
gi|22252948|gb|AAM94168.1| shaker-like potassium channel Kv1.4 [...   134   6e-30
gi|296479735|gb|DAA21850.1| potassium voltage-gated channel subf...   134   6e-30
gi|125821684|ref|XP_687427.2| PREDICTED: potassium voltage-gated...   133   6e-30
gi|224095885|ref|XP_002188275.1| PREDICTED: potassium voltage-ga...   133   6e-30
gi|47937676|gb|AAH72256.1| LOC432287 protein [Xenopus laevis]         133   6e-30
gi|1168949|sp|Q05037.1|KCNA4_BOVIN RecName: Full=Potassium volta...   133   6e-30
gi|73988953|ref|XP_542545.2| PREDICTED: potassium voltage-gated ...   133   6e-30
gi|170047293|ref|XP_001851162.1| voltage-gated potassium channel...   133   6e-30
gi|240981557|ref|XP_002403771.1| voltage-gated potassium channel...   133   6e-30
gi|195377926|ref|XP_002047738.1| GJ13599 [Drosophila virilis] >g...   133   6e-30
gi|301616563|ref|XP_002937725.1| PREDICTED: potassium voltage-ga...   133   7e-30
gi|4204389|gb|AAD11454.1| potassium channel Shaker cKv1.4 [Gallu...   133   7e-30
gi|312222686|ref|NP_001185937.1| potassium voltage-gated channel...   133   7e-30
gi|326919735|ref|XP_003206133.1| PREDICTED: potassium voltage-ga...   133   7e-30
gi|6685288|sp|P79197.1|KCNA5_MUSPF RecName: Full=Potassium volta...   133   7e-30
gi|603152|gb|AAA57320.1| delayed rectifier K+ channel [Canis lup...   133   7e-30
gi|54792754|ref|NP_001006646.1| potassium voltage-gated channel ...   133   7e-30
gi|62751972|ref|NP_001015552.1| potassium voltage-gated channel ...   133   7e-30
gi|149712384|ref|XP_001495044.1| PREDICTED: potassium voltage-ga...   133   7e-30
gi|301770127|ref|XP_002920482.1| PREDICTED: potassium voltage-ga...   133   7e-30
gi|296487078|gb|DAA29191.1| potassium voltage-gated channel, sha...   133   7e-30
gi|158295008|ref|XP_315955.4| AGAP005925-PA [Anopheles gambiae s...   133   7e-30
gi|340719848|ref|XP_003398357.1| PREDICTED: potassium voltage-ga...   133   7e-30
gi|296217812|ref|XP_002807371.1| PREDICTED: LOW QUALITY PROTEIN:...   133   7e-30
gi|311248049|ref|XP_003122945.1| PREDICTED: potassium voltage-ga...   133   7e-30
gi|47210727|emb|CAF95758.1| unnamed protein product [Tetraodon n...   133   7e-30
gi|197103084|ref|NP_001124883.1| potassium voltage-gated channel...   133   7e-30
gi|109106938|ref|XP_001088267.1| PREDICTED: potassium voltage-ga...   133   8e-30
gi|242021738|ref|XP_002431300.1| voltage-gated channel, putative...   133   8e-30
gi|332023955|gb|EGI64173.1| Potassium voltage-gated channel prot...   133   8e-30
gi|3023496|sp|Q28527.1|KCNA4_MUSPF RecName: Full=Potassium volta...   133   8e-30
gi|332210619|ref|XP_003254407.1| PREDICTED: potassium voltage-ga...   133   8e-30
gi|16903202|gb|AAL27857.1| potassium channel shaker alpha subuni...   133   8e-30
gi|322423422|gb|ADX01341.1| potassium voltage-gated channel subf...   133   9e-30
gi|224087241|ref|XP_002189733.1| PREDICTED: Tva receptor [Taenio...   133   9e-30
gi|4504817|ref|NP_002224.1| potassium voltage-gated channel subf...   133   9e-30
gi|531158|gb|AAB60668.1| voltage-gated potassium channel [Mus mu...   133   1e-29
gi|149022853|gb|EDL79747.1| rCG27152 [Rattus norvegicus]              133   1e-29
gi|31543026|ref|NP_067250.2| potassium voltage-gated channel sub...   133   1e-29
gi|301781640|ref|XP_002926236.1| PREDICTED: LOW QUALITY PROTEIN:...   133   1e-29
gi|24656294|ref|NP_728783.1| shaker cognate b, isoform A [Drosop...   133   1e-29
gi|24656289|ref|NP_523894.2| shaker cognate b, isoform B [Drosop...   133   1e-29
gi|116007764|ref|NP_001036580.1| shaker cognate b, isoform C [Dr...   133   1e-29
gi|194749262|ref|XP_001957058.1| GF24253 [Drosophila ananassae] ...   133   1e-29
gi|194865222|ref|XP_001971322.1| GG14890 [Drosophila erecta] >gn...   133   1e-29
gi|195129465|ref|XP_002009176.1| GI11404 [Drosophila mojavensis]...   133   1e-29
gi|195429090|ref|XP_002062597.1| GK16572 [Drosophila willistoni]...   133   1e-29
gi|195492854|ref|XP_002094169.1| GE20344 [Drosophila yakuba] >gn...   133   1e-29
gi|195587308|ref|XP_002083407.1| GD13713 [Drosophila simulans] >...   133   1e-29
gi|281365536|ref|NP_001097485.2| shaker cognate b, isoform F [Dr...   133   1e-29
gi|320545506|ref|NP_001189037.1| shaker cognate b, isoform G [Dr...   133   1e-29
gi|320545508|ref|NP_001189038.1| shaker cognate b, isoform H [Dr...   133   1e-29
gi|320545510|ref|NP_001189039.1| shaker cognate b, isoform I [Dr...   133   1e-29
gi|344245460|gb|EGW01564.1| Potassium voltage-gated channel subf...   133   1e-29
gi|88758565|ref|NP_002223.3| potassium voltage-gated channel sub...   133   1e-29
gi|326669404|ref|XP_003199004.1| PREDICTED: potassium voltage-ga...   133   1e-29
gi|126723407|ref|NP_001075505.1| potassium voltage-gated channel...   133   1e-29
gi|335307581|ref|XP_003360891.1| PREDICTED: potassium voltage-ga...   133   1e-29
gi|47230729|emb|CAF99922.1| unnamed protein product [Tetraodon n...   133   1e-29
gi|55587758|ref|XP_524797.1| PREDICTED: potassium voltage-gated ...   133   1e-29
gi|338725199|ref|XP_003365099.1| PREDICTED: potassium voltage-ga...   133   1e-29
gi|297690898|ref|XP_002822841.1| PREDICTED: potassium voltage-ga...   133   1e-29
gi|54607191|ref|NP_001006593.1| potassium voltage-gated channel ...   133   1e-29
gi|22122429|ref|NP_666095.1| potassium voltage-gated channel sub...   133   1e-29
gi|344242406|gb|EGV98509.1| Potassium voltage-gated channel subf...   133   1e-29
gi|224095891|ref|XP_002189828.1| PREDICTED: potassium voltage-ga...   133   1e-29
gi|109013449|ref|XP_001101652.1| PREDICTED: potassium voltage-ga...   133   1e-29
gi|332237607|ref|XP_003267997.1| PREDICTED: potassium voltage-ga...   133   1e-29
gi|296208797|ref|XP_002751253.1| PREDICTED: potassium voltage-ga...   133   1e-29
gi|195020989|ref|XP_001985307.1| GH16990 [Drosophila grimshawi] ...   132   1e-29
gi|118083225|ref|XP_425660.2| PREDICTED: hypothetical protein [G...   132   1e-29
gi|297664133|ref|XP_002810507.1| PREDICTED: potassium voltage-ga...   132   1e-29
gi|126340013|ref|XP_001368410.1| PREDICTED: potassium voltage-ga...   132   1e-29
gi|109095176|ref|XP_001102294.1| PREDICTED: potassium voltage-ga...   132   1e-29
gi|55637687|ref|XP_522330.1| PREDICTED: potassium voltage-gated ...   132   1e-29
gi|260803657|ref|XP_002596706.1| hypothetical protein BRAFLDRAFT...   132   1e-29
gi|291232444|ref|XP_002736169.1| PREDICTED: potassium channel-li...   132   1e-29
gi|47220743|emb|CAG11812.1| unnamed protein product [Tetraodon n...   132   1e-29
gi|25952087|ref|NP_002225.2| potassium voltage-gated channel sub...   132   1e-29
gi|6981116|ref|NP_037103.1| potassium voltage-gated channel subf...   132   2e-29
gi|328714909|ref|XP_001943721.2| PREDICTED: hypothetical protein...   132   2e-29
gi|76613256|ref|XP_603860.2| PREDICTED: potassium voltage-gated ...   132   2e-29
gi|344277795|ref|XP_003410683.1| PREDICTED: potassium voltage-ga...   132   2e-29
gi|344281174|ref|XP_003412355.1| PREDICTED: potassium voltage-ga...   132   2e-29
gi|334323889|ref|XP_001381982.2| PREDICTED: potassium voltage-ga...   132   2e-29
gi|47228620|emb|CAG07352.1| unnamed protein product [Tetraodon n...   132   2e-29
gi|40352738|gb|AAH64595.1| Unknown (protein for IMAGE:5755761) [...   132   2e-29
gi|327273317|ref|XP_003221427.1| PREDICTED: potassium voltage-ga...   132   2e-29
gi|398409|gb|AAB27083.1| K+ channel [human, fetal heart, Peptide...   132   2e-29
gi|345305627|ref|XP_001505719.2| PREDICTED: hypothetical protein...   132   2e-29
gi|224050413|ref|XP_002194738.1| PREDICTED: potassium voltage-ga...   132   2e-29
gi|338727403|ref|XP_003365484.1| PREDICTED: LOW QUALITY PROTEIN:...   132   2e-29
gi|345314368|ref|XP_001511108.2| PREDICTED: potassium voltage-ga...   132   2e-29
gi|3493321|gb|AAC33365.1| delayed rectifier potassium channel [D...   132   2e-29
gi|158459|gb|AAA28896.1| Shab11 protein [Drosophila melanogaster]     132   2e-29
gi|17380406|sp|P17970.2|KCNAB_DROME RecName: Full=Potassium volt...   132   2e-29
gi|311254614|ref|XP_001924064.2| PREDICTED: potassium voltage-ga...   132   2e-29
gi|189654|gb|AAA36422.1| potassium channel protein [Homo sapiens]     132   2e-29
gi|317418711|emb|CBN80749.1| Potassium voltage-gated channel sub...   132   2e-29
gi|308765|gb|AAA61276.1| voltage-gated potassium channel [Homo s...   132   2e-29
gi|326668826|ref|XP_003198877.1| PREDICTED: potassium voltage-ga...   132   2e-29
gi|327270930|ref|XP_003220241.1| PREDICTED: potassium voltage-ga...   132   2e-29
gi|33590528|gb|AAQ22995.1| voltage-gated potassium channel, Shal...   131   2e-29
gi|6981118|ref|NP_037104.1| potassium voltage-gated channel subf...   131   2e-29
gi|2315214|emb|CAA74748.1| Kv2 voltage-gated potassium channel [...   131   2e-29
gi|115663113|ref|XP_001179500.1| PREDICTED: similar to voltage-g...   131   2e-29
gi|115953651|ref|XP_001195169.1| PREDICTED: similar to voltage-g...   131   2e-29
gi|298566262|ref|NP_001177302.1| potassium voltage-gated channel...   131   3e-29
gi|190203|gb|AAA60146.1| potassium channel [Homo sapiens]             131   3e-29
gi|170595187|ref|XP_001902278.1| Voltage-gated potassium channel...   131   3e-29
gi|291414991|ref|XP_002723746.1| PREDICTED: potassium voltage-ga...   131   3e-29
gi|71896309|ref|NP_001025549.1| potassium voltage-gated channel ...   131   3e-29
gi|317418710|emb|CBN80748.1| Potassium voltage-gated channel sub...   131   3e-29
gi|162139024|ref|NP_001104640.1| potassium voltage-gated channel...   131   4e-29
gi|21311753|gb|AAM46838.1|AF493544_1 potassium channel alpha sub...   131   4e-29
gi|297489581|ref|XP_002697707.1| PREDICTED: potassium voltage-ga...   131   4e-29
gi|94450643|gb|ABF19760.1| potassium channel Kv1.1a [Sternopygus...   131   4e-29
gi|33112050|gb|AAP94026.1| shaker subfamily potassium channel Kv...   131   4e-29
gi|148223679|ref|NP_001079246.1| potassium voltage-gated channel...   131   4e-29
gi|385223|gb|AAC31761.1| potassium channel [Homo sapiens]             131   5e-29
gi|301619823|ref|XP_002939286.1| PREDICTED: potassium voltage-ga...   131   5e-29
gi|186671|gb|AAB88073.1| voltage-gated potassium channel [Homo s...   131   5e-29
gi|158634484|ref|NP_032444.2| potassium voltage-gated channel su...   131   5e-29
gi|199713|gb|AAA39716.1| potassium channel protein [Mus musculus]     131   5e-29
gi|198433340|ref|XP_002125274.1| PREDICTED: similar to Shaker CG...   131   5e-29
gi|82221700|sp|Q9I830.1|KCNA2_ONCMY RecName: Full=Potassium volt...   131   5e-29
gi|334348177|ref|XP_001368375.2| PREDICTED: potassium voltage-ga...   130   5e-29
gi|301770131|ref|XP_002920493.1| PREDICTED: potassium voltage-ga...   130   5e-29
gi|301618129|ref|XP_002938474.1| PREDICTED: potassium voltage-ga...   130   5e-29
gi|57035|emb|CAA34132.1| unnamed protein product [Rattus rattus]      130   5e-29
gi|186665|gb|AAA59457.1| potassium channel protein [Homo sapiens]     130   5e-29
gi|283837825|ref|NP_001164600.1| potassium voltage-gated channel...   130   5e-29
gi|76157180|gb|AAX28184.2| SJCHGC07116 protein [Schistosoma japo...   130   5e-29
gi|148298869|ref|NP_062143.3| potassium voltage-gated channel su...   130   6e-29
gi|326681378|ref|XP_003201808.1| PREDICTED: potassium voltage-ga...   130   6e-29
gi|334348175|ref|XP_001368338.2| PREDICTED: potassium voltage-ga...   130   6e-29
gi|765314|gb|AAB32447.1| BAK5=delayed rectifier potassium channe...   130   6e-29
gi|326912560|ref|XP_003202617.1| PREDICTED: potassium voltage-ga...   130   6e-29
gi|149515822|ref|XP_001506824.1| PREDICTED: potassium voltage-ga...   130   6e-29
gi|281340776|gb|EFB16360.1| hypothetical protein PANDA_018267 [A...   130   6e-29
gi|119915990|ref|XP_582754.3| PREDICTED: potassium voltage-gated...   130   7e-29
gi|344277793|ref|XP_003410682.1| PREDICTED: potassium voltage-ga...   130   7e-29
gi|256070092|ref|XP_002571382.1| voltage-gated potassium channel...   130   7e-29
gi|6912444|ref|NP_036415.1| potassium voltage-gated channel subf...   130   7e-29
gi|33112048|gb|AAP94025.1| shaker subfamily potassium channel Kv...   130   7e-29
gi|157817231|ref|NP_001100842.1| potassium voltage-gated channel...   130   8e-29
gi|196122048|gb|ACG69499.1| Shab [Cylindroiulus latestriatus]         130   8e-29
gi|327259811|ref|XP_003214729.1| PREDICTED: potassium voltage-ga...   130   8e-29
gi|134085585|gb|ABO52851.1| IP18036p [Drosophila melanogaster]        130   8e-29
gi|301785856|ref|XP_002928348.1| PREDICTED: potassium voltage-ga...   130   8e-29
gi|344275633|ref|XP_003409616.1| PREDICTED: potassium voltage-ga...   130   9e-29
gi|114642947|ref|XP_001159166.1| PREDICTED: potassium voltage-ga...   130   9e-29
gi|313226152|emb|CBY21295.1| unnamed protein product [Oikopleura...   130   9e-29
gi|195496220|ref|XP_002095601.1| GE22488 [Drosophila yakuba] >gn...   130   9e-29
gi|297485822|ref|XP_002695249.1| PREDICTED: potassium voltage-ga...   130   9e-29
gi|47214297|emb|CAG00963.1| unnamed protein product [Tetraodon n...   130   9e-29
gi|114559005|ref|XP_524799.2| PREDICTED: potassium voltage-gated...   130   9e-29
gi|301605575|ref|XP_002932345.1| PREDICTED: potassium voltage-ga...   130   1e-28
gi|345802092|ref|XP_003434878.1| PREDICTED: potassium voltage-ga...   130   1e-28
gi|47224427|emb|CAG08677.1| unnamed protein product [Tetraodon n...   130   1e-28
gi|297690893|ref|XP_002822839.1| PREDICTED: potassium voltage-ga...   129   1e-28
gi|301618131|ref|XP_002938475.1| PREDICTED: potassium voltage-ga...   129   1e-28
gi|322423426|gb|ADX01343.1| potassium voltage-gated channel subf...   129   1e-28
gi|345792087|ref|XP_543860.3| PREDICTED: potassium voltage-gated...   129   1e-28
gi|395207|emb|CAA46953.1| potassium channel (BGK5) [Bos taurus]       129   1e-28
gi|125854775|ref|XP_699869.2| PREDICTED: potassium voltage-gated...   129   1e-28
gi|307212728|gb|EFN88404.1| Potassium voltage-gated channel prot...   129   1e-28
gi|328792267|ref|XP_392118.4| PREDICTED: potassium voltage-gated...   129   1e-28
gi|340709189|ref|XP_003393194.1| PREDICTED: potassium voltage-ga...   129   1e-28
gi|119609240|gb|EAW88834.1| potassium voltage-gated channel, sha...   129   1e-28
gi|313220895|emb|CBY31731.1| unnamed protein product [Oikopleura...   129   1e-28
gi|341879615|gb|EGT35550.1| hypothetical protein CAEBREN_32201 [...   129   1e-28
gi|45383239|ref|NP_989794.1| potassium voltage-gated channel sub...   129   1e-28
gi|326668859|ref|XP_001922996.2| PREDICTED: potassium voltage-ga...   129   1e-28
gi|47212272|emb|CAF89504.1| unnamed protein product [Tetraodon n...   129   1e-28
gi|130497978|ref|NP_001076191.1| potassium channel subunit Kv 1....   129   1e-28
gi|147904836|ref|NP_001079222.1| potassium voltage-gated channel...   129   1e-28
gi|125850061|ref|XP_001334455.1| PREDICTED: potassium voltage-ga...   129   1e-28
gi|149025611|gb|EDL81854.1| rCG28591 [Rattus norvegicus]              129   1e-28
gi|325296791|ref|NP_001191634.1| potassium channel [Aplysia cali...   129   1e-28
gi|195128043|ref|XP_002008476.1| GI13516 [Drosophila mojavensis]...   129   1e-28
gi|195022791|ref|XP_001985642.1| GH14392 [Drosophila grimshawi] ...   129   1e-28
gi|109095166|ref|XP_001101937.1| PREDICTED: potassium voltage-ga...   129   1e-28
gi|194578957|ref|NP_001124098.1| potassium voltage-gated channel...   129   1e-28
gi|327270928|ref|XP_003220240.1| PREDICTED: potassium voltage-ga...   129   1e-28
gi|291392705|ref|XP_002712905.1| PREDICTED: potassium voltage-ga...   129   1e-28
gi|93280000|gb|ABF06642.1| Kv 1.7 voltage-gated potassium channe...   129   1e-28
gi|149708740|ref|XP_001496518.1| PREDICTED: potassium voltage-ga...   129   1e-28
gi|195377525|ref|XP_002047539.1| GJ11877 [Drosophila virilis] >g...   129   1e-28
gi|189673|gb|AAA36425.1| potassium channel protein [Homo sapiens]     129   1e-28
gi|4504821|ref|NP_002226.1| potassium voltage-gated channel subf...   129   2e-28
gi|435604|gb|AAA39365.1| K+ channel protein [Mus musculus]            129   2e-28
gi|194751491|ref|XP_001958060.1| GF10727 [Drosophila ananassae] ...   129   2e-28
gi|126310961|ref|XP_001372701.1| PREDICTED: potassium voltage-ga...   129   2e-28
gi|299689124|pdb|3LUT|B Chain B, A Structural Model For The Full...   129   2e-28
gi|25742772|ref|NP_037102.1| potassium voltage-gated channel sub...   129   2e-28
gi|119587037|gb|EAW66633.1| hCG16169, isoform CRA_a [Homo sapiens]    129   2e-28
gi|161084970|ref|NP_001097646.1| shaker cognate l, isoform B [Dr...   129   2e-28
gi|326671109|ref|XP_695650.3| PREDICTED: potassium voltage-gated...   129   2e-28
gi|326912580|ref|XP_003202627.1| PREDICTED: potassium voltage-ga...   129   2e-28
gi|148237761|ref|NP_001079227.1| potassium voltage-gated channel...   129   2e-28
gi|544035|sp|P22739.2|KCNA2_XENLA RecName: Full=Potassium voltag...   129   2e-28
gi|94450647|gb|ABF19762.1| potassium channel Kv1.2a [Sternopygus...   129   2e-28
gi|224084712|ref|XP_002193826.1| PREDICTED: similar to potassium...   129   2e-28
gi|7305201|ref|NP_038596.1| potassium voltage-gated channel subf...   129   2e-28
gi|26336384|dbj|BAC31877.1| unnamed protein product [Mus musculus]    129   2e-28
gi|74182604|dbj|BAE34660.1| unnamed protein product [Mus musculus]    129   2e-28
gi|326933673|ref|XP_003212925.1| PREDICTED: potassium voltage-ga...   128   2e-28
gi|326678963|ref|XP_002666486.2| PREDICTED: potassium voltage-ga...   128   2e-28
gi|330340359|ref|NP_001193342.1| potassium voltage-gated channel...   128   2e-28
gi|345486686|ref|XP_001606273.2| PREDICTED: potassium voltage-ga...   128   2e-28
gi|47228621|emb|CAG07353.1| unnamed protein product [Tetraodon n...   128   2e-28
gi|313211899|emb|CBY16027.1| unnamed protein product [Oikopleura...   128   2e-28
gi|116435|sp|P17659.1|KCNA6_RAT RecName: Full=Potassium voltage-...   128   2e-28
gi|281349235|gb|EFB24819.1| hypothetical protein PANDA_009151 [A...   128   2e-28
gi|296211146|ref|XP_002752285.1| PREDICTED: potassium voltage-ga...   128   2e-28
gi|317419304|emb|CBN81341.1| Potassium voltage-gated channel sub...   128   2e-28
gi|344242404|gb|EGV98507.1| Potassium voltage-gated channel subf...   128   2e-28
gi|156122793|gb|ABU50347.1| potassium voltage-gated channel shak...   128   2e-28
gi|344243546|gb|EGV99649.1| Potassium voltage-gated channel subf...   128   2e-28
gi|253970439|ref|NP_076444.1| potassium voltage-gated channel su...   128   2e-28
gi|149640563|ref|XP_001508339.1| PREDICTED: potassium voltage-ga...   128   2e-28
gi|328710150|ref|XP_001943883.2| PREDICTED: potassium voltage-ga...   128   2e-28
gi|206635|gb|AAA42035.1| voltage-gated potassium channel protein...   128   2e-28
gi|281353112|gb|EFB28696.1| hypothetical protein PANDA_009219 [A...   128   2e-28
gi|294662535|pdb|3LNM|B Chain B, F233w Mutant Of The Kv2.1 Paddl...   128   2e-28
gi|82221699|sp|Q9I829.1|KCNA1_ONCMY RecName: Full=Shaker-related...   128   2e-28
gi|158261145|dbj|BAF82750.1| unnamed protein product [Homo sapiens]   128   2e-28
gi|160877792|pdb|2R9R|B Chain B, Shaker Family Voltage Dependent...   128   2e-28
gi|4826782|ref|NP_004965.1| potassium voltage-gated channel subf...   128   2e-28
gi|109013443|ref|XP_001101471.1| PREDICTED: potassium voltage-ga...   128   2e-28
gi|256070197|ref|XP_002571430.1| voltage-gated potassium channel...   128   3e-28
gi|160333755|ref|NP_001103888.1| potassium voltage-gated channel...   128   3e-28
gi|301785858|ref|XP_002928343.1| PREDICTED: potassium voltage-ga...   128   3e-28
gi|344275631|ref|XP_003409615.1| PREDICTED: potassium voltage-ga...   128   3e-28
gi|301605573|ref|XP_002932344.1| PREDICTED: potassium voltage-ga...   128   3e-28
gi|327276018|ref|XP_003222768.1| PREDICTED: potassium voltage-ga...   128   3e-28
gi|260782822|ref|XP_002586480.1| hypothetical protein BRAFLDRAFT...   128   3e-28
gi|297261601|ref|XP_001102027.2| PREDICTED: hypothetical protein...   128   3e-28
gi|301618383|ref|XP_002938608.1| PREDICTED: potassium voltage-ga...   128   3e-28
gi|328710152|ref|XP_003244180.1| PREDICTED: potassium voltage-ga...   128   3e-28
gi|320172501|gb|ADW24145.1| potassium channel Kv1.1a [Lateolabra...   128   3e-28
gi|50979170|ref|NP_001003329.1| potassium voltage-gated channel ...   128   3e-28
gi|321466783|gb|EFX77776.1| hypothetical protein DAPPUDRAFT_2027...   128   3e-28
gi|322794289|gb|EFZ17440.1| hypothetical protein SINV_00314 [Sol...   128   3e-28
gi|195173292|ref|XP_002027426.1| GL20887 [Drosophila persimilis]...   128   4e-28
gi|149712377|ref|XP_001494777.1| PREDICTED: potassium voltage-ga...   127   4e-28
gi|189008484|gb|ACD68484.1| shaker cognate b [Tribolium castaneum]    127   4e-28
gi|17737641|ref|NP_524159.1| shaker cognate l, isoform A [Drosop...   127   5e-28
gi|333467185|gb|EAA06439.5| AGAP000254-PA [Anopheles gambiae str...   127   5e-28
gi|296211150|ref|XP_002752295.1| PREDICTED: potassium voltage-ga...   127   5e-28
gi|74136043|ref|NP_001027955.1| potassium channel Kv4 [Ciona int...   127   5e-28
gi|198424948|ref|XP_002119138.1| PREDICTED: hypothetical protein...   127   5e-28
gi|157123360|ref|XP_001660134.1| voltage-gated potassium channel...   127   5e-28
gi|260798995|ref|XP_002594485.1| hypothetical protein BRAFLDRAFT...   127   5e-28
gi|257205914|emb|CAX82608.1| potassium voltage-gated channel, Sh...   127   5e-28
gi|24642914|ref|NP_728122.1| shaker, isoform C [Drosophila melan...   127   5e-28
gi|194768124|ref|XP_001966163.1| GF19526 [Drosophila ananassae] ...   127   5e-28
gi|119587038|gb|EAW66634.1| hCG16169, isoform CRA_b [Homo sapiens]    127   5e-28
gi|335281230|ref|XP_003353766.1| PREDICTED: hypothetical protein...   127   6e-28
gi|344243545|gb|EGV99648.1| Potassium voltage-gated channel subf...   127   6e-28
gi|158517992|ref|NP_001103499.1| potassium voltage-gated channel...   127   6e-28
gi|125822585|ref|XP_694589.2| PREDICTED: potassium voltage-gated...   127   6e-28
gi|328779887|ref|XP_391895.3| PREDICTED: potassium voltage-gated...   127   6e-28
gi|158289090|ref|XP_310869.4| AGAP000254-PA [Anopheles gambiae s...   127   6e-28
gi|195457122|ref|XP_002075435.1| GK17943 [Drosophila willistoni]...   127   7e-28
gi|155372113|ref|NP_001094665.1| potassium voltage-gated channel...   127   7e-28
gi|148222017|ref|NP_001079105.1| potassium voltage-gated channel...   127   7e-28
gi|195435664|ref|XP_002065799.1| GK19427 [Drosophila willistoni]...   127   7e-28
gi|296208795|ref|XP_002751252.1| PREDICTED: potassium voltage-ga...   127   7e-28
gi|224084716|ref|XP_002193857.1| PREDICTED: potassium voltage-ga...   126   7e-28
gi|82698101|gb|ABB89079.1| potassium voltage-gated channel shake...   126   7e-28
gi|195345333|ref|XP_002039224.1| GM22843 [Drosophila sechellia] ...   126   8e-28
gi|340715884|ref|XP_003396437.1| PREDICTED: potassium voltage-ga...   126   8e-28
gi|156122779|gb|ABU50340.1| potassium voltage-gated channel shak...   126   8e-28
gi|345314664|ref|XP_001511062.2| PREDICTED: potassium voltage-ga...   126   8e-28
gi|24642916|ref|NP_728123.1| shaker, isoform E [Drosophila melan...   126   8e-28
gi|158286378|ref|XP_308716.2| AGAP007046-PA [Anopheles gambiae s...   126   8e-28
gi|94450651|gb|ABF19764.1| potassium channel Kv1.3 [Sternopygus ...   126   8e-28
gi|194892201|ref|XP_001977616.1| GG18151 [Drosophila erecta] >gn...   126   8e-28
gi|288442|emb|CAA29917.1| Shaker [Drosophila melanogaster] >gnl|...   126   8e-28
gi|157115143|ref|XP_001658131.1| voltage-gated potassium channel...   126   8e-28
gi|198468823|ref|XP_002134134.1| GA26555 [Drosophila pseudoobscu...   126   9e-28
gi|297702860|ref|XP_002828384.1| PREDICTED: potassium voltage-ga...   126   9e-28
gi|193138694|gb|ACD68481.2| Shab [Blatta orientalis]                  126   9e-28
gi|195481203|ref|XP_002101557.1| GE15560 [Drosophila yakuba] >gn...   126   9e-28
gi|27436981|ref|NP_004970.3| potassium voltage-gated channel sub...   126   9e-28
gi|109130676|ref|XP_001104621.1| PREDICTED: potassium voltage-ga...   126   1e-27
gi|291407469|ref|XP_002719951.1| PREDICTED: potassium voltage-ga...   126   1e-27
gi|344249993|gb|EGW06097.1| Potassium voltage-gated channel subf...   126   1e-27
gi|195132039|ref|XP_002010451.1| GI15934 [Drosophila mojavensis]...   126   1e-27
gi|332860704|ref|XP_521053.3| PREDICTED: potassium voltage-gated...   126   1e-27
gi|189235374|ref|XP_001809693.1| PREDICTED: similar to Shaker CG...   126   1e-27
gi|307173075|gb|EFN64205.1| Potassium voltage-gated channel prot...   126   1e-27
gi|14190057|gb|AAK55544.1|AF375604_1 potassium channel protein S...   126   1e-27
gi|47221868|emb|CAF98880.1| unnamed protein product [Tetraodon n...   126   1e-27
gi|195396775|ref|XP_002057004.1| GJ16839 [Drosophila virilis] >g...   126   1e-27
gi|84993578|dbj|BAE75953.1| potassium channel Kv1.1 [Nephila cla...   126   1e-27
gi|14190047|gb|AAK55539.1|AF375599_1 potassium channel protein S...   126   1e-27
gi|301764769|ref|XP_002917801.1| PREDICTED: LOW QUALITY PROTEIN:...   126   1e-27
gi|187608115|ref|NP_001119942.1| potassium voltage-gated channel...   126   1e-27
gi|74007389|ref|XP_855372.1| PREDICTED: potassium voltage-gated ...   126   1e-27
gi|40789029|dbj|BAA82996.2| KIAA1044 protein [Homo sapiens]           126   1e-27
gi|195040169|ref|XP_001991016.1| GH12305 [Drosophila grimshawi] ...   126   1e-27
gi|156371807|ref|XP_001628953.1| predicted protein [Nematostella...   126   1e-27
gi|345327434|ref|XP_003431169.1| PREDICTED: LOW QUALITY PROTEIN:...   126   1e-27
gi|84993580|dbj|BAE75954.1| potassium channel Kv1.2 [Nephila cla...   126   1e-27
gi|335305977|ref|XP_003360353.1| PREDICTED: potassium voltage-ga...   126   1e-27
gi|26006243|dbj|BAC41464.1| mKIAA1044 protein [Mus musculus]          126   1e-27
gi|344278084|ref|XP_003410826.1| PREDICTED: potassium voltage-ga...   126   1e-27
gi|73976403|ref|XP_852736.1| PREDICTED: potassium voltage-gated ...   126   1e-27
gi|14190055|gb|AAK55543.1|AF375603_1 potassium channel protein S...   126   1e-27
gi|326911332|ref|XP_003202014.1| PREDICTED: potassium voltage-ga...   126   1e-27
gi|126340609|ref|XP_001364806.1| PREDICTED: potassium voltage-ga...   125   2e-27
gi|149744495|ref|XP_001494925.1| PREDICTED: potassium voltage-ga...   125   2e-27
gi|301769991|ref|XP_002920418.1| PREDICTED: hypothetical protein...   125   2e-27
gi|335289996|ref|XP_003356043.1| PREDICTED: potassium voltage-ga...   125   2e-27
gi|21311759|gb|AAM46841.1|AF493547_1 potassium channel alpha sub...   125   2e-27
gi|332021269|gb|EGI61652.1| Potassium voltage-gated channel prot...   125   2e-27
gi|987509|gb|AAB02603.1| potassium channel homolog [Polyorchis p...   125   2e-27
gi|47224426|emb|CAG08676.1| unnamed protein product [Tetraodon n...   125   2e-27
gi|66792890|ref|NP_001019724.1| potassium voltage-gated channel ...   125   2e-27
gi|344292701|ref|XP_003418064.1| PREDICTED: potassium voltage-ga...   125   2e-27
gi|114615627|ref|XP_527864.2| PREDICTED: potassium voltage-gated...   125   2e-27
gi|75064974|sp|Q8HYZ1.1|KCND2_MUSPF RecName: Full=Potassium volt...   125   2e-27
gi|319894754|gb|ADV76532.1| shaker protein [Ostrinia nubilalis]       125   2e-27
gi|327272992|ref|XP_003221267.1| PREDICTED: potassium voltage-ga...   125   2e-27
gi|300794351|ref|NP_001178113.1| potassium voltage-gated channel...   125   2e-27
gi|149705796|ref|XP_001502049.1| PREDICTED: potassium voltage-ga...   125   2e-27
gi|38257805|sp|Q63881.1|KCND2_RAT RecName: Full=Potassium voltag...   125   2e-27
gi|195496217|ref|XP_002095600.1| GE22487 [Drosophila yakuba] >gn...   125   2e-27
gi|76881822|ref|NP_113918.2| potassium voltage-gated channel sub...   125   2e-27
gi|14190051|gb|AAK55541.1|AF375601_1 potassium channel protein S...   125   2e-27
gi|14190049|gb|AAK55540.1|AF375600_1 potassium channel protein S...   125   2e-27
gi|9790093|ref|NP_062671.1| potassium voltage-gated channel subf...   125   2e-27
gi|301610953|ref|XP_002935006.1| PREDICTED: potassium voltage-ga...   125   2e-27
gi|332224275|ref|XP_003261293.1| PREDICTED: potassium voltage-ga...   125   2e-27
gi|9789987|ref|NP_036413.1| potassium voltage-gated channel subf...   125   2e-27
gi|344270907|ref|XP_003407283.1| PREDICTED: potassium voltage-ga...   125   2e-27
gi|156122791|gb|ABU50346.1| potassium voltage-gated channel shak...   125   2e-27
gi|126723136|ref|NP_001075587.1| potassium voltage-gated channel...   125   2e-27
gi|45383576|ref|NP_989610.1| potassium voltage-gated channel sub...   125   2e-27
gi|297289179|ref|XP_001082011.2| PREDICTED: potassium voltage-ga...   125   2e-27
gi|8918934|dbj|BAA97986.1| unnamed protein product [Mus musculus]     125   2e-27
gi|7648673|gb|AAF65618.1| voltage-gated potassium channel Kv4.2 ...   125   2e-27
gi|256084165|ref|XP_002578302.1| voltage-gated potassium channel...   125   2e-27
gi|197097506|ref|NP_001127232.1| potassium voltage-gated channel...   125   2e-27
gi|1763619|gb|AAB39750.1| potassium channel alpha subunit [Polyo...   125   2e-27
gi|189233655|ref|XP_967467.2| PREDICTED: similar to Shaker cogna...   125   2e-27
gi|13929491|gb|AAA81592.2| shal 1 potassium channel [Panulirus i...   125   2e-27
gi|14190045|gb|AAK55538.1|AF375598_1 potassium channel protein S...   125   2e-27
gi|334350420|ref|XP_003342350.1| PREDICTED: LOW QUALITY PROTEIN:...   125   2e-27
gi|61876102|ref|XP_582110.1| PREDICTED: potassium voltage-gated ...   125   2e-27
gi|4530478|gb|AAD22053.1| potassium channel KV4.2 [Homo sapiens]      125   2e-27
gi|1587846|prf||2207310A shal gene                                    125   2e-27
gi|301610951|ref|XP_002935005.1| PREDICTED: potassium voltage-ga...   125   2e-27
gi|4519932|dbj|BAA75810.1| Kv2 channel alpha-subunit [Halocynthi...   125   2e-27
gi|224093560|ref|XP_002192520.1| PREDICTED: potassium voltage-ga...   125   2e-27
gi|29470162|gb|AAO74497.1| voltage-gated K channel [Limulus poly...   125   3e-27
gi|194674845|ref|XP_611706.2| PREDICTED: potassium voltage-gated...   125   3e-27
gi|297709933|ref|XP_002831662.1| PREDICTED: LOW QUALITY PROTEIN:...   125   3e-27
gi|301629720|ref|XP_002943982.1| PREDICTED: potassium voltage-ga...   125   3e-27
gi|213623812|gb|AAI70254.1| Kcnd3-A protein [Xenopus laevis]          125   3e-27
gi|126330139|ref|XP_001379986.1| PREDICTED: potassium voltage-ga...   125   3e-27
gi|333467186|gb|EGK96496.1| AGAP000254-PB [Anopheles gambiae str...   125   3e-27
gi|341899264|gb|EGT55199.1| hypothetical protein CAEBREN_02056 [...   125   3e-27
gi|8272404|dbj|BAA96454.1| shal-type potassium channel (Kv4.1) [...   125   3e-27
gi|156356381|ref|XP_001623903.1| predicted protein [Nematostella...   125   3e-27
gi|14190059|gb|AAK55545.1|AF375605_1 potassium channel protein S...   125   3e-27
gi|332249211|ref|XP_003273757.1| PREDICTED: potassium voltage-ga...   125   3e-27
gi|14190053|gb|AAK55542.1|AF375602_1 potassium channel protein S...   125   3e-27
gi|296234317|ref|XP_002762384.1| PREDICTED: potassium voltage-ga...   125   3e-27
gi|27465523|ref|NP_775118.1| potassium voltage-gated channel sub...   125   3e-27
gi|301629718|ref|XP_002943981.1| PREDICTED: potassium voltage-ga...   125   3e-27
gi|344242405|gb|EGV98508.1| Potassium voltage-gated channel subf...   125   3e-27
gi|103307|pir||B41359 potassium channel protein shab11 - fruit f...   125   3e-27
gi|119395748|ref|NP_000208.2| potassium voltage-gated channel su...   125   3e-27
gi|156370299|ref|XP_001628408.1| predicted protein [Nematostella...   125   3e-27
gi|297690895|ref|XP_002822840.1| PREDICTED: potassium voltage-ga...   125   3e-27
gi|328723731|ref|XP_001947567.2| PREDICTED: potassium voltage-ga...   125   3e-27
gi|296211148|ref|XP_002752286.1| PREDICTED: potassium voltage-ga...   125   3e-27
gi|312222763|ref|NP_001185911.1| potassium voltage-gated channel...   125   3e-27
gi|311277306|ref|XP_003135585.1| PREDICTED: potassium voltage-ga...   125   3e-27
gi|186663|gb|AAA36139.1| potassium channel [Homo sapiens]             125   3e-27
gi|119395752|ref|NP_034725.3| potassium voltage-gated channel su...   125   3e-27
gi|149712380|ref|XP_001495023.1| PREDICTED: potassium voltage-ga...   125   3e-27
gi|301770129|ref|XP_002920483.1| PREDICTED: potassium voltage-ga...   125   3e-27
gi|59894738|gb|AAX11186.1| voltage-dependent potassium channel K...   124   4e-27
gi|26329483|dbj|BAC28480.1| unnamed protein product [Mus musculus]    124   4e-27
gi|57107083|ref|XP_543859.1| PREDICTED: potassium voltage-gated ...   124   4e-27
gi|242003856|ref|XP_002422887.1| voltage-gated channel, putative...   124   4e-27
gi|119572829|gb|EAW52444.1| potassium voltage-gated channel, sha...   124   4e-27
gi|12830377|emb|CAC29065.1| potassium voltage-gated channel, sha...   124   4e-27
gi|8601|emb|CAA30143.1| unnamed protein product [Drosophila mela...   124   4e-27
gi|25952092|ref|NP_114092.2| potassium voltage-gated channel sub...   124   4e-27
gi|157787183|ref|NP_001099218.1| potassium voltage-gated channel...   124   5e-27
gi|157821249|ref|NP_001102384.1| potassium voltage-gated channel...   124   5e-27
gi|203468|gb|AAA40929.1| voltage-gated potassium channel protein...   124   5e-27
gi|221110421|ref|XP_002156641.1| PREDICTED: similar to potassium...   124   5e-27
gi|4996280|dbj|BAA78383.1| TuKvI [Halocynthia roretzi]                124   5e-27
gi|170046737|ref|XP_001850908.1| voltage-gated potassium channel...   124   5e-27
gi|6680526|ref|NP_032449.1| potassium voltage-gated channel subf...   124   5e-27
gi|3004907|gb|AAC12271.1| voltage-gated potassium channel Kv1.7 ...   124   6e-27
gi|2959684|gb|AAC05909.1| potassium channel [Panulirus interruptus]   124   6e-27
gi|86577778|gb|AAI12971.1| Potassium voltage-gated channel, shak...   123   6e-27
gi|57037633|ref|XP_541504.1| PREDICTED: potassium voltage-gated ...   123   6e-27
gi|156380623|ref|XP_001631867.1| predicted protein [Nematostella...   123   6e-27
gi|324508964|gb|ADY43780.1| Potassium voltage-gated channel prot...   123   7e-27
gi|324513685|gb|ADY45617.1| Potassium voltage-gated channel subf...   123   7e-27
gi|322423424|gb|ADX01342.1| potassium voltage-gated channel subf...   123   7e-27
gi|260837117|ref|XP_002613552.1| hypothetical protein BRAFLDRAFT...   123   7e-27
gi|241681408|ref|XP_002411599.1| potassium channel, putative [Ix...   123   7e-27
gi|313233499|emb|CBY09671.1| unnamed protein product [Oikopleura...   123   8e-27
gi|198424186|ref|XP_002125684.1| PREDICTED: similar to TuKvI [Ci...   123   8e-27
gi|59894736|gb|AAX11185.1| voltage-dependent potassium channel K...   123   9e-27
gi|128485674|ref|NP_034726.2| potassium voltage-gated channel su...   123   9e-27
gi|26333331|dbj|BAC30383.1| unnamed protein product [Mus musculus]    123   1e-26
gi|256077322|ref|XP_002574955.1| voltage-gated potassium channel...   123   1e-26
gi|321464003|gb|EFX75014.1| hypothetical protein DAPPUDRAFT_3237...   123   1e-26
gi|340715886|ref|XP_003396438.1| PREDICTED: potassium voltage-ga...   123   1e-26
gi|109125533|ref|XP_001112700.1| PREDICTED: potassium voltage-ga...   123   1e-26
gi|326933841|ref|XP_003213007.1| PREDICTED: potassium voltage-ga...   123   1e-26
gi|1245451|gb|AAB02884.1| voltage-dependent potassium channel Sq...   123   1e-26
gi|313240070|emb|CBY32425.1| unnamed protein product [Oikopleura...   123   1e-26
gi|149708757|ref|XP_001498760.1| PREDICTED: potassium voltage-ga...   123   1e-26
gi|126310993|ref|XP_001372938.1| PREDICTED: potassium voltage-ga...   123   1e-26
gi|27436986|ref|NP_751948.1| potassium voltage-gated channel sub...   123   1e-26
gi|194665411|ref|XP_001790660.1| PREDICTED: potassium voltage-ga...   123   1e-26
gi|46048948|ref|NP_989657.1| potassium voltage-gated channel sub...   123   1e-26
gi|296208843|ref|XP_002751273.1| PREDICTED: potassium voltage-ga...   123   1e-26
gi|149708755|ref|XP_001498776.1| PREDICTED: potassium voltage-ga...   123   1e-26
gi|344275657|ref|XP_003409628.1| PREDICTED: potassium voltage-ga...   123   1e-26
gi|189008474|gb|ACD68479.1| Shab [Pulex irritans]                     122   1e-26
gi|86991434|ref|NP_001034436.1| potassium voltage-gated channel ...   122   1e-26
gi|126310991|ref|XP_001372923.1| PREDICTED: potassium voltage-ga...   122   1e-26
gi|194036455|ref|XP_001928554.1| PREDICTED: potassium voltage-ga...   122   1e-26
gi|6007797|gb|AAF01045.1|AF187964_1 voltage gated potassium chan...   122   1e-26
gi|27436984|ref|NP_004971.2| potassium voltage-gated channel sub...   122   1e-26
gi|21311763|gb|AAM46843.1|AF493549_1 potassium channel alpha sub...   122   1e-26
gi|149634436|ref|XP_001508294.1| PREDICTED: potassium voltage-ga...   122   1e-26
gi|300798558|ref|NP_001178307.1| potassium voltage-gated channel...   122   1e-26
gi|296208841|ref|XP_002751272.1| PREDICTED: potassium voltage-ga...   122   1e-26

Sequences not found previously or not previously below threshold:

  Database: filtnr
    Posted date:  Sep 19, 2011  1:36 PM
  Number of letters in database: 1,740,938,412
  Number of sequences in database:  5,131,667
  
  Database: /dors/meilerlab/apps/scripts/sequence_analysis/../db/filtn
  r.01
    Posted date:  Sep 19, 2011  1:42 PM
  Number of letters in database: 2,285,224,685
  Number of sequences in database:  6,711,192
  
  Database: /dors/meilerlab/apps/scripts/sequence_analysis/../db/filtn
  r.02
    Posted date:  Sep 19, 2011  1:45 PM
  Number of letters in database: 1,228,445,294
  Number of sequences in database:  3,479,686
  
Lambda     K      H
   0.318    0.193    0.669 

Lambda     K      H
   0.267   0.0587    0.140 


Matrix: BLOSUM62
Gap Penalties: Existence: 11, Extension: 1
Number of Hits to DB: 8,770,651,376
Number of Sequences: 15322545
Number of extensions: 505408668
Number of successful extensions: 1547630
Number of sequences better than 10.0: 500
Number of HSP's better than 10.0 without gapping: 43139
Number of HSP's successfully gapped in prelim test: 2727
Number of HSP's that attempted gapping in prelim test: 1492768
Number of HSP's gapped (non-prelim): 55112
length of query: 90
length of database: 5,254,608,391
effective HSP length: 60
effective length of query: 30
effective length of database: 4,335,255,691
effective search space: 130057670730
effective search space used: 130057670730
T: 11
A: 40
X1: 16 ( 7.3 bits)
X2: 38 (14.6 bits)
X3: 64 (24.7 bits)
S1: 40 (20.8 bits)
S2: 77 (33.8 bits)
```
