## Supplementary material for "A multi-task deep-learning system for predicting membrane associations and secondary structures of proteins": Code and Raw Data: 3fppA.ascii6

```
Last position-specific scoring matrix computed, weighted observed percentages rounded down, information per position, and relative weight of gapless real matches to pseudocounts
           A  R  N  D  C  Q  E  G  H  I  L  K  M  F  P  S  T  W  Y  V   A   R   N   D   C   Q   E   G   H   I   L   K   M   F   P   S   T   W   Y   V
    1 A    5 -3 -3 -3 -3 -3 -3 -2 -4 -4 -4 -3 -3 -5 -3  4 -1 -5 -4 -3   60   0   0   0   0   0   0   0   0   0   0   0   0   0   0  40   0   0   0   0  1.10 0.93
    2 P   -1 -3 -2  2 -5  3  0 -1 -4 -5 -5 -2 -3 -6  7 -2 -3 -6 -5 -5    4   1   1  10   0  15   5   4   0   0   0   2   0   0  55   2   1   0   0   0  1.37 1.12
    3 V    3 -3 -2 -1 -4  2 -1 -3 -2 -4 -3  1 -3 -5  5 -2  2 -6 -5 -2   30   1   1   3   0   8   4   1   1   0   2   7   0   0  24   1  13   0   0   3  0.62 1.20
    4 P    0 -2 -4 -3 -4 -1 -3 -2 -4  2 -2 -3 -2 -5  6 -1  1 -6 -5  3    7   2   0   1   0   3   1   2   0  10   2   1   1   0  38   3  10   0   0  19  0.84 1.25
    5 T    1  1  0 -1 -5  3  4 -3  1 -3 -4 -1 -4 -5  0  0  1 -6 -4 -1   10   8   5   3   0  13  24   1   3   1   1   3   0   0   5   7  10   0   0   5  0.40 1.27
    6 Y   -3 -4 -5 -6 -3 -4 -5 -5 -2 -1  0 -5 -1  4 -4 -5 -4  0  7  4    1   0   0   0   0   1   0   1   0   1   7   0   1  14   0   0   0   1  38  35  1.17 1.28
    7 Q   -1  0 -2 -2 -5  2  1  2 -4  2  0  0  0 -4 -4 -1  0 -5 -5  0    5   5   1   2   0   9  10  17   0  13  11   6   2   0   0   5   7   0   0   7  0.21 1.28
    8 T   -2 -4 -3 -4 -4 -4 -4 -5 -5  1 -2 -4 -1 -2 -4  0  6 -5 -4  3    2   0   0   0   0   0   0   0   0   6   2   0   1   2   0   5  59   0   0  22  1.08 1.28
    9 L    3 -2 -4 -2 -4  1  2 -4  1  0 -1 -2 -2 -4 -4 -1  0 -5 -3  4   25   2   0   2   0   7  14   1   3   4   4   1   1   0   0   2   5   0   0  29  0.45 1.28
   10 I    1 -2 -2 -2 -4  0  0 -4 -4 -1 -4  2 -3 -5  4 -1  4 -6 -5  0   11   1   2   2   0   3   6   0   0   3   0  15   0   0  17   2  32   0   0   6  0.59 1.28
   11 V    1 -5 -6 -6 -4 -4 -5 -5 -6  2  1 -5 -1 -3 -2 -4 -3 -5 -4  6   14   0   0   0   0   0   0   0   0  10  14   0   0   0   2   0   0   0   0  59  1.03 1.29
   12 R    0  1 -1 -1 -5  2  3 -2 -1 -2 -5  3 -3 -3 -4  0  3 -5 -4 -1    8   8   2   2   0  10  17   3   1   2   0  18   0   1   0   6  16   0   0   5  0.41 1.29
   13 P   -1  5 -3 -4 -5  0 -3 -5 -2 -2 -3  2 -2 -5  3 -1  1 -4 -2 -1    6  39   1   0   0   4   0   0   1   3   2  11   1   0  13   5   9   0   1   4  0.67 1.29
   14 G    1  0 -2 -3 -4  2  1  6 -1 -5 -6 -1 -2 -6 -4 -1 -1 -5 -5 -5   11   6   1   1   0  11   9  52   1   0   0   2   1   0   0   3   3   0   0   0  0.89 1.29
   15 D   -1 -1  2  6 -5 -2  0 -4 -2 -5 -5 -2 -5 -6  3  1  1 -6 -4 -4    4   3  10  42   0   1   5   0   1   0   1   2   0   0  14   9   9   0   0   1  0.85 1.29
   16 L   -3 -5 -6 -6 -4 -4 -5 -6 -6  6  4 -5  0 -1 -6 -5 -3 -5 -3  3    1   0   0   0   0   1   0   0   0  42  33   0   1   1   0   0   1   0   0  21  1.10 1.29
   17 Q    0 -1  0 -1 -5  2  4 -2 -2 -2 -4 -1 -3 -5 -1  1  3 -6 -5  0    7   3   3   2   0   8  33   3   0   2   1   3   1   0   2   9  16   0   0   8  0.49 1.29
   18 Q   -2 -1  2 -1 -5  3  1 -4 -1  1  1  1 -2 -4 -5  0  0 -5 -2  2    2   3   9   4   0  14  10   0   1   6  13   8   0   0   0   8   4   0   1  15  0.26 1.28
   19 S    0 -3  1 -3 -4 -2 -2 -4 -2 -1 -1 -1 -2 -3 -4  2  5 -5 -3  1    6   1   5   1   0   1   1   0   1   3   6   4   1   1   0  17  40   0   0  10  0.59 1.28
   20 V   -2 -4 -3 -4 -4 -3 -5 -5 -5  2 -2 -4 -2 -4 -5 -1  3 -6 -4  6    1   1   1   1   0   1   0   0   0   7   0   0   0   0   0   4  19   0   0  66  1.14 1.28
   21 L   -1 -3 -2 -1 -4 -1  4 -5 -4 -3  2 -3  0 -4 -4  2  4 -5 -4 -2    3   0   1   3   0   2  26   0   0   1  20   1   2   0   0  16  24   0   0   2  0.56 1.28
   22 A    6 -4 -5 -5 -2 -4 -4 -3 -5 -3  3 -4 -2 -4 -4 -1 -2 -5 -4 -2   67   0   0   0   0   0   0   0   0   0  27   0   0   0   0   3   1   0   0   1  1.10 1.28
   23 T   -2 -4  1 -2 -4 -1 -3 -4 -4 -2 -3 -3 -3 -5  5  2  6 -6 -5 -2    2   0   5   2   0   2   0   0   0   2   3   0   0   0  24  12  46   0   0   3  0.96 1.28
   24 G   -2 -5 -3 -4 -5 -5 -5  8 -5 -7 -7 -4 -6 -6 -5 -3 -4 -5 -6 -6    1   0   0   0   0   0   0  99   0   0   0   0   0   0   0   0   0   0   0   0  2.21 1.28
   25 K   -2  5  0 -4 -5 -1  0 -5 -4 -2 -3  2 -1 -5 -4  0  4 -6 -4 -1    2  30   4   0   0   1   4   0   0   2   2  11   2   0   0   5  32   0   0   4  0.73 1.28
   26 L   -4 -5 -5 -6 -4 -5 -5 -6 -6  4  4 -5  0 -2 -4 -3  3 -5 -4  3    0   0   0   0   0   0   0   0   0  22  40   0   1   0   0   1  18   0   0  17  0.89 1.28
   27 D    0  0  2  1 -5  4  3 -4 -1 -5 -5  2 -4 -4 -4  2 -1 -5 -2 -3    7   4  10   8   0  19  19   0   1   0   0  10   0   0   0  16   2   0   2   1  0.56 1.28
   28 A    5 -5 -4 -4 -4 -4 -4 -2 -5 -5 -5 -4 -4 -6  7 -1 -3 -6 -5 -4   44   0   0   0   0   0   0   3   0   0   0   0   0   0  51   2   0   0   0   0  1.60 1.28
   29 L   -2  0 -4 -5 -4 -1 -1 -4 -2  1  0 -1 -1  3 -5  0  1 -3  3  3    2   6   0   0   0   3   4   1   1   6   9   4   1  11   0   7   9   0  11  24  0.35 1.29
   30 R   -3  5  3  0 -5  0  1 -4 -2 -2  0  2 -1 -5 -5 -2  1 -6 -5 -1    1  30  12   5   0   3   8   0   0   3   8  12   1   0   0   2   9   0   0   6  0.50 1.29
   31 K   -3 -2 -3 -3 -4  3  1 -5 -3  1  1 -1  0 -3 -5  0  2 -4  2  2    0   2   0   1   0  15   8   0   0   9  16   4   2   0   0   6  13   0   8  16  0.36 1.29
   32 V    3 -5 -5 -6 -3 -5 -5 -5 -6  1 -2 -5 -2 -4 -5 -2 -2 -6 -4  6   24   0   0   0   0   0   0   0   0   4   0   0   0   0   0   3   1   0   0  68  1.20 1.29
   33 D    0 -3  1  5 -5  2  4 -4 -1 -4 -4 -1 -5 -6 -4  1 -1 -6 -5 -5    8   0   7  28   0   8  31   0   1   1   1   3   0   0   0   9   4   0   0   0  0.80 1.29
   34 V   -3 -5 -6 -6 -4 -5 -5 -6 -6  3 -1 -5 -1 -3 -5 -5 -3 -6 -4  7    0   0   0   0   0   0   0   0   0  10   2   0   1   0   0   0   0   0   0  87  1.60 1.29
   35 G   -3  4 -3 -4 -6 -3 -4  6 -4 -6 -6 -3 -5 -6 -5  0 -4 -5 -5 -6    0  27   0   0   0   0   0  66   0   0   0   0   0   0   0   6   0   0   0   0  1.51 1.29
   36 A    5 -4 -4 -4 -4 -4 -4 -3 -4 -3 -5 -3 -4 -5  4  2  2 -6 -5 -3   48   0   0   0   0   0   0   0   0   1   0   0   0   0  21  14  15   0   0   0  1.01 1.29
   37 Q   -3  2 -3 -2 -6  8  2 -5 -2 -6 -5 -1 -2 -6 -4 -3 -3 -5 -3 -5    0  11   0   1   0  78   8   0   0   0   0   1   1   0   0   0   0   0   0   0  1.73 1.29
   38 V    0 -5 -6 -6 -4 -4 -5 -6 -6  1  0 -5 -2 -4 -5 -4 -2 -6 -4  7    8   0   0   0   0   0   0   0   0   4   5   0   0   0   0   0   1   0   0  81  1.39 1.29
   39 S    0 -4  1 -1 -4 -3 -2  0 -4 -5 -5 -3 -4 -5 -3  6  1 -6 -5 -4    4   0   7   2   0   0   1   5   0   0   0   0   0   0   1  74   6   0   0   0  1.21 1.29
   40 G   -2 -5 -3 -3 -5 -5 -5  8 -5 -7 -7 -4 -6 -6 -5 -3 -4 -5 -6 -6    0   0   0   0   0   0   0 100   0   0   0   0   0   0   0   0   0   0   0   0  2.24 1.31
   41 Q   -4  0 -3 -4 -5  6  0 -5 -4  5 -1 -1 -2 -4 -3 -3  1 -5 -4 -1    0   6   1   0   0  34   4   0   0  35   4   3   0   0   1   0   9   0   0   3  0.85 1.31
   42 L   -4 -6 -6 -6 -4 -5 -6 -7 -6  6  2 -5 -1 -3 -6 -5 -3 -5 -4  4    0   0   0   0   0   0   0   0   0  54  18   0   0   0   0   0   0   0   0  28  1.31 1.31
   43 K   -2  1 -2  0 -5  3  0 -4 -3  0  1  4 -1 -4 -4 -1  0 -5 -4 -1    3   7   1   5   0  13   6   0   0   6  17  25   1   0   0   4   7   0   0   4  0.38 1.32
   44 T    0  2 -1 -1 -5  0  1 -4  1 -5 -5  5 -4 -6 -4  2  0 -6 -3 -4    6   9   3   3   0   2   8   0   3   0   0  43   0   0   0  13   6   0   1   1  0.74 1.32
   45 L   -4  4 -5 -6 -5 -3 -5 -6 -5  3  4 -2  1 -3 -5 -5 -4 -5 -4  1    0  26   0   0   0   0   0   0   0  15  44   1   3   0   0   0   0   0   0  10  0.91 1.32
   46 S   -2  0  3 -3 -5 -2 -2 -5  5 -4  1  1 -3  0 -1 -2 -3 -3  5 -3    3   4  14   0   0   1   3   0  15   0  18   8   0   3   4   3   1   0  23   1  0.61 1.32
   47 V    0 -5 -6 -6 -2 -5 -5 -6 -5  0 -2 -5 -2  5 -5 -4 -3 -4  1  6    8   0   0   0   1   0   0   0   0   2   0   0   0  24   0   0   1   0   4  60  1.20 1.32
   48 A   -1  0 -1  5 -5  0  2 -4 -3 -4 -5  3 -4 -4 -4 -1  2 -6 -5  0    5   5   2  28   0   4  15   0   0   1   0  15   0   0   0   3  14   0   0   8  0.59 1.32
   49 I   -3 -4 -4 -3 -5 -1  4 -6 -3  0  1 -3 -3  3 -1 -3 -3 -2  4  1    2   0   0   0   0   3  33   0   0   6  16   0   0  11   3   1   0   0  13  12  0.60 1.32
   50 G   -3 -5  5 -3 -6 -4 -4  7 -4 -7 -7 -4 -5 -6 -5 -3 -4 -6 -6 -6    0   0  28   0   0   0   0  72   0   0   0   0   0   0   0   0   0   0   0   0  1.75 1.32
   51 D    0 -3 -1  5 -5  3 -1 -1 -3 -6 -6 -3 -5 -6 -4  4 -1 -6 -5 -5    6   0   1  36   0  14   1   4   0   0   0   0   0   0   0  35   2   0   0   0  0.96 1.32
   52 K   -2  2 -1  4 -5  3  1 -5  1 -1 -3  2 -1 -5 -1 -2 -1 -6 -2  0    2   9   2  22   0  13  10   0   4   3   1  13   2   0   3   1   4   0   2   8  0.43 1.32
   53 V   -3 -5 -6 -6 -4 -5 -5 -6 -6  2 -2 -5 -2 -4 -5 -5 -2 -6 -4  7    0   0   0   0   0   0   0   0   0   7   0   0   0   0   0   0   0   0   0  93  1.73 1.32
   54 K   -2  1 -2 -3 -6  1  1 -4 -1 -5 -5  6 -4 -6 -4 -2  1 -6 -5 -3    2   5   1   1   0   6  10   0   2   0   0  61   0   0   0   2  10   0   0   1  1.10 1.32
   55 K    4  0 -3 -4 -5  2  1 -4 -4 -4 -4  5 -4 -6 -4 -2 -1 -6 -5 -3   34   4   0   0   0  11   8   0   0   0   0  36   0   0   0   1   3   0   0   2  0.83 1.32
   56 D   -3 -5 -1 -1 -5 -4 -5  7 -5 -7 -7 -4 -6 -6 -5 -3 -4 -6 -6 -6    0   0   3   4   0   0   0  93   0   0   0   0   0   0   0   0   0   0   0   0  2.03 1.32
   57 Q   -2 -2 -2  4 -6  7  2 -4 -3 -5 -5 -2 -3 -6 -4 -2 -2 -5 -5 -3    3   0   0  26   0  56   8   0   0   0   0   0   1   0   0   1   2   0   0   1  1.35 1.32
   58 L   -2 -3 -5 -6 -4 -2 -5 -6 -5  0  5 -4  0 -3 -1  0 -2  1 -4  3    2   2   0   0   0   2   0   0   0   4  51   1   2   0   4  10   1   2   0  21  0.74 1.32
   59 L   -4 -5 -6 -6 -2 -5 -6 -7 -6  4  5 -5  0 -2 -6 -5 -4 -5 -4  1    0   0   0   0   1   0   0   0   0  25  67   0   1   0   0   0   0   0   0   6  1.30 1.32
   60 G    5 -5 -5 -5 -3 -4 -4 -2 -3 -2 -3 -4 -3  1 -4 -2 -3 -3  5  0   60   0   0   0   0   0   0   3   0   1   1   0   0   6   0   0   0   0  22   6  1.07 1.32
   61 V   -3  2 -2 -2 -6  5  5 -5 -2 -4 -3  1 -2 -6 -4 -2 -3 -5 -5 -1    0   9   1   1   0  30  43   0   0   1   2   6   1   0   0   1   1   0   0   4  1.06 1.32
   62 I   -4 -6 -6 -6 -4 -5 -6 -7 -6  7  2 -6  2 -3 -6 -5 -4 -5 -4  0    0   0   0   0   0   0   0   0   0  79  15   0   4   0   0   0   0   0   0   2  1.62 1.32
   63 D   -5 -4  1  8 -6 -2 -1 -4 -4 -6 -7 -3 -6 -7 -4 -3 -4 -7 -6 -6    0   0   5  94   0   1   0   0   0   0   0   0   0   0   0   0   0   0   0   0  2.21 1.32
   64 P    0 -2 -2  0 -5 -2 -3 -4 -4 -5 -5 -1 -5 -6  7  1  0 -6 -5 -4    6   2   2   5   0   2   0   0   0   0   0   4   0   0  58  13   6   0   0   0  1.38 1.32
   65 E    4  0 -3  0 -4  0  0 -3 -4 -2  0 -2 -2 -4 -4  1  2 -5 -4  1   34   5   1   5   0   4   5   0   0   1   8   1   1   0   0  10  14   0   0   8  0.40 1.32
   66 Q   -3 -2  0 -2 -4  0 -3 -5 -3  1  1  0 -2 -4  4 -1  4 -6 -5  1    1   2   4   2   0   4   0   0   1   7  14   6   1   0  18   3  28   0   0   8  0.49 1.32
   67 A   -1 -3 -4 -5 -5  5 -3 -5 -2 -2  2 -3 -2  3 -5 -3 -4 -2  6 -3    6   0   0   0   0  26   0   0   1   2  19   0   0  12   0   1   0   0  29   0  0.89 1.31
   68 E   -1  2 -1 -2 -4  6  2 -4 -1 -2 -2  1 -2 -5 -4 -1 -2 -5 -4 -2    4   8   3   2   0  43  13   0   1   3   3   9   1   0   0   3   2   0   0   4  0.75 1.29
   69 N    5 -4  5 -1 -4 -2 -3 -3 -2 -3 -5 -3 -4 -4 -4  1 -1 -5 -3 -2   48   0  28   2   0   1   1   0   0   1   0   1   0   0   0   9   2   0   1   1  0.87 1.29
   70 Q    3  1  1  1 -4  3  1 -3 -3 -4 -4  1 -3 -5 -4  0  2 -5 -4 -2   25   6   5   6   0  14  10   1   0   0   1   6   0   0   0   7  12   0   0   2  0.40 1.29
   71 I   -3 -3 -5 -5 -3 -4 -4 -5 -3  0  4 -4 -1 -1 -5 -4 -3 -1  4  4    1   1   0   0   0   0   0   0   0   4  34   1   0   1   0   1   0   1  14  28  0.63 1.26
   72 K    0  2  3  4 -5  1  1 -3 -2 -3 -2  1 -3 -5 -4  0 -1 -5 -4 -4    7  10  13  24   0   5   8   1   0   1   3   8   0   0   0   5   3   0   0   1  0.36 1.24
   73 E    0  1  1 -1 -4  4  0 -2 -3 -3 -4  0 -2 -4 -3  3  1 -4 -4 -4    8   8   5   3   0  20   4   2   0   2   1   4   1   0   0  23   8   0   0   1  0.35 1.21
   74 V    5 -2 -1  0 -2 -1 -2 -1 -3 -3 -4 -1 -3 -4 -3  2 -1 -4 -3 -2   49   1   3   4   1   2   2   4   0   1   1   3   0   1   0  14   2   0   1   1  0.53 1.21
   75 E   -3  4 -2 -2 -5  3  3 -4 -3 -4 -2  4 -3 -5 -4 -2 -2 -4 -4 -2    1  19   1   1   0  13  17   1   0   1   3  25   0   0   0   1   2   0   0   4  0.54 1.22
   76 A    6 -4 -3 -3 -3 -3 -2  2 -4 -3 -4 -3 -3 -2 -3  0 -3 -4 -3 -2   62   0   0   1   0   0   2  13   0   1   1   0   0   2   0   4   0   0   1   3  0.80 1.22
   77 T    2 -2  3  2 -4  2  0 -1 -3 -4 -4 -1 -3 -4 -3  2  0 -4 -4 -2   16   1  12  10   0   9   6   3   0   0   1   4   0   0   0  17   6   0   0   2  0.27 1.20
   78 L   -2 -4 -4 -5 -4 -2 -3 -5 -4  0  5 -4 -1 -2 -4 -4 -3 -2  0  0    2   1   1   0   0   2   2   1   0   3  60   0   0   1   0   1   1   0   3   5  0.63 1.22
   79 M    4  0  1  0 -3  0  1 -2 -3 -3 -2  0 -2 -4 -3  0 -2 -4 -3 -2   33   4   5   5   0   4   8   1   0   1   4   5   1   0   0   5   1   0   0   2  0.18 1.21
   80 E    0  1  3 -3 -3  0 -1 -2 -1 -1 -3  1 -3 -3 -3  2  0 -2 -2 -2    7   7  15   1   0   5   2   3   1   3   3   8   0   1   1  17   5   1   1   3  0.08 1.15
   81 L    4 -2 -2 -3 -3  0 -3 -3 -2 -1  0 -2 -2 -2 -3 -1 -1 -3  1  0   34   2   1   1   0   5   1   1   1   4  11   1   1   1   1   3   3   0   6   5  0.16 1.11
   82 R   -1  3 -1 -1 -4  4  1 -3 -1 -3 -2  2 -2 -3 -3 -2 -2 -3 -2 -2    4  13   2   2   0  18   9   1   1   1   3  15   1   1   1   2   2   0   2   2  0.21 1.11
   83 A    6 -3 -3 -3 -3 -3 -2 -2 -3 -3 -3 -3 -3 -3 -3  0 -1 -3 -3 -2   62   1   1   1   0   1   1   1   0   1   1   1   0   1   1   4   2   0   1   1  0.67 1.11
   84 Q   -1 -1  3 -1 -3  5  0 -1 -2 -3 -3 -1 -3 -4 -3  0  0 -4 -3 -2    5   2  16   3   0  24   4   4   0   1   2   3   0   1   1   7   6   0   1   2  0.25 1.11
   85 R   -2  1 -3 -3 -3 -1 -1 -3 -1  0  3 -1  0 -2 -3 -2 -2 -3  0  1    3   9   1   1   0   3   4   1   1   3  33   4   1   1   1   2   1   0   4   9  0.13 1.09
   86 Q    3  1 -1  0 -3  0 -1 -2 -2 -2 -1  0  0 -1 -2 -1 -2 -3 -2  0   25   6   3   5   0   4   4   2   1   1   6   7   2   2   2   3   2   0   1   7  0.02 1.10
   87 Q    1  0 -2 -1 -4  3  1 -1 -3 -3 -3  2 -2 -4 -3  1 -2 -4 -3 -3   12   5   1   3   0  14   9   3   0   1   2  13   1   0   1  12   2   0   0   1  0.14 1.17
   88 A    4  0 -1 -3 -3  1 -2 -2 -2 -3 -3  1 -3 -4 -3  1 -1 -4 -4 -2   40   5   2   1   0   6   1   1   1   1   1   8   0   0   0   9   4   0   0   1  0.31 1.19
   89 E   -1  1 -1 -1 -4  5  3 -3 -3 -3 -2  1 -3 -4 -3 -2 -2 -4 -4 -2    4   7   3   2   0  25  18   1   0   1   5   8   0   0   1   1   2   0   0   3  0.31 1.19
   90 A    5 -3 -2 -3 -3 -3 -3 -3 -1 -1 -3 -3 -3 -4 -3 -1 -1 -4 -3  0   58   1   2   1   0   0   1   1   1   3   1   1   0   0   1   3   3   0   0   7  0.60 1.18
   91 E    1  0  1  0 -4  2  0 -3 -2 -2 -1 -1 -1 -4 -3  0  2 -4 -2 -2   12   5   7   5   0  10   6   1   1   1   5   2   1   0   1   7  14   0   1   2  0.04 1.19
   92 L    2 -2 -4 -4 -3 -1 -3 -4 -2 -1  4 -3  0 -1 -4 -3 -3 -2  2  1   16   2   0   0   0   3   1   1   1   2  38   1   2   2   0   1   1   0   7   9  0.34 1.21
   93 K    1  1  1  0 -4  0  1 -2  0 -2 -2  2 -2 -2 -3 -1  0 -4 -3 -1   13   8   7   4   0   3  10   3   2   2   4  13   1   2   1   4   5   0   1   5  0.05 1.18
   94 L   -2 -2  0 -1 -4  2  0 -4 -2  2  2 -1 -2 -1 -3  0 -1 -3  2 -1    2   2   5   3   0  10   7   1   0  10  18   3   1   1   1   6   3   0   9   4  0.07 1.18
   95 A    5 -2  0 -2 -3  1 -3 -3 -3 -3 -3 -1 -3 -3 -3  0  0 -4  0 -2   53   2   4   2   0   6   1   1   0   0   1   2   0   1   0   5   4   0   4   2  0.54 1.20
   96 R   -2  3 -2 -2 -4  3  2 -2  1 -2 -3  3 -2 -4 -3 -1 -1 -4 -3 -4    3  18   1   1   0  14  15   3   4   2   3  16   1   0   0   3   3   0   1   1  0.35 1.21
   97 V    1  1 -2 -3 -4  1 -2 -3 -4  0  3  0 -1 -3 -3  0  0 -4 -4 -1   11   7   2   1   0   6   2   2   0   4  28   7   1   0   1   6   7   0   0   4  0.13 1.23
   98 T    0 -2  3 -1 -4  2  0 -3 -3 -2 -2  2 -3 -4 -4  0  3 -5 -4 -2    6   2  17   3   0   9   5   0   0   2   3  12   0   0   0   5  20   0   0   2  0.28 1.24
   99 Y    1 -3 -3 -3 -4 -3 -2 -4 -1 -2  2 -4 -1  3 -4 -3 -3  1  6  1   12   1   1   2   0   1   3   1   1   1  19   0   1  13   0   1   0   2  26  10  0.57 1.20
  100 S    0  2  2  2 -5  3  3 -2 -1 -5 -5  3 -4 -5 -4 -1 -1 -5 -4 -3    9  10   8  10   0  11  19   2   1   0   1  17   0   0   0   4   3   0   0   1  0.48 1.25
  101 R   -4  8 -3 -4 -6 -2 -3 -5 -3 -6 -5  0 -4 -6 -5 -3 -4 -5 -4 -5    0  95   0   0   0   0   0   0   0   0   0   1   0   0   0   1   0   0   0   0  2.10 1.27
  102 Q   -2 -2  2 -2 -3  5 -1 -5  1 -2 -2 -2 -2  0 -5 -1 -2 -3  6 -3    4   1  10   1   1  28   4   0   2   2   4   2   1   2   0   4   2   0  30   1  0.76 1.28
  103 Q    0  3 -2 -2 -5  4  0 -3 -1 -4 -2  4 -3 -5 -4 -1 -1 -5 -4 -2    8  15   1   1   0  21   4   1   1   0   4  31   0   0   0   3   3   0   0   3  0.65 1.28
  104 R    0  0  1  0 -5  3  2 -2 -3 -3 -4  2 -1 -5  3  0  0 -6 -5 -1    7   6   5   4   0  13  13   3   0   1   1  10   2   0  14   8   7   0   0   4  0.32 1.28
  105 L   -4 -5 -6 -6 -4 -5 -6 -6 -5  0  6 -5  4 -2 -6 -5 -3 -4 -4 -2    0   0   0   0   0   0   0   0   0   1  83   0  12   0   0   0   1   0   0   0  1.44 1.28
  106 A    1 -2 -2 -5 -4 -2 -4 -4  1  0  2 -3  0  2 -5 -1 -3  3  3  3   11   2   2   0   0   2   0   1   4   4  22   1   2  10   0   4   1   4  11  21  0.42 1.28
  107 Q    3  1 -1  0 -5  1  2  2 -4 -5 -5  4 -3 -6 -2  0 -2 -6 -5 -3   23   6   2   4   0   4  14  13   0   0   0  24   0   0   1   5   2   0   0   1  0.51 1.28
  108 T    0  0  0  1 -5  2  0 -1 -2  0 -3  2 -2 -5 -4  0  3 -6 -5 -1    9   5   3   9   0  10   7   5   1   7   2  14   1   0   0   6  18   0   0   5  0.28 1.28
  109 Q   -3  1  4  2 -6  3  1  3  1 -6 -6  3 -5 -6 -4 -2 -3 -6 -5 -6    1   5  19  12   0  14   8  18   3   0   0  16   0   0   0   2   1   0   0   0  0.67 1.28
  110 A    5 -4 -4 -5 -4 -4 -4 -2 -3 -1  1 -4 -1 -1 -4  0 -2 -4  4  1   49   0   0   0   0   0   0   3   0   3  11   0   2   2   0   6   1   0  13   9  0.70 1.28
  111 V   -1 -5 -5 -5 -2 -5 -4 -1 -5  5 -2 -5 -2 -4  0 -1  2 -6 -4  4    4   0   0   0   1   0   0   6   0  29   1   0   0   0   4   5  13   0   0  34  0.73 1.28
  112 S    1 -1 -2 -3 -4 -3 -3 -3 -4 -4 -5 -3 -4 -5 -2  7  0 -6 -4 -2    8   3   0   0   0   0   0   0   0   0   0   0   0   0   1  81   4   0   0   2  1.30 1.27
  113 Q   -1  4 -3  0 -6  5  0 -4 -1 -5 -3  4 -4 -6 -2 -2 -2 -5 -4 -4    5  24   0   4   0  26   5   0   1   0   3  27   0   0   1   1   2   0   0   1  0.84 1.27
  114 Q    2 -2 -1  0 -5  6  3 -4 -3 -4 -4 -2 -4 -6 -4  1  0 -5 -4 -3   15   1   3   4   0  41  15   0   0   0   1   1   0   0   0  12   5   0   0   1  0.83 1.27
  115 D   -1 -4  0  6 -6 -1  4 -3 -3 -5 -5 -2 -5 -6 -4 -1 -1 -6 -5 -3    5   0   3  51   0   2  28   1   0   0   0   1   0   0   0   3   4   0   0   2  1.18 1.27
  116 L   -3 -3 -2 -5 -2 -3 -5 -5 -1 -2  2 -5  0  5 -5 -4 -4  3  6  0    1   1   2   0   1   1   0   1   1   1  21   0   1  20   0   0   0   3  30   6  0.79 1.27
  117 D   -4 -4 -1  7 -6  1  4 -4 -3 -5 -4 -3 -5 -6 -4 -3 -4 -6 -5 -4    0   0   0  59   0   5  22   0   0   0   2   0   0   0   0   0   0   0   0   1  1.25 1.27
  118 N    1 -2  2  2 -4  3  0 -3 -3 -4 -4  0 -3 -5 -3  1  2 -5 -4 -3   10   1  11  12   0  15   5   0   0   1   1   6   0   0   0  11  16   0   0   2  0.35 1.26
  119 A    6 -4 -2 -3 -3 -3 -3 -2 -4 -2 -4 -3 -4 -4 -4  0 -1 -5 -3 -2   74   0   1   1   0   1   0   1   0   2   0   0   0   0   0   6   2   0   0   2  1.03 1.27
  120 A   -1  2 -2 -1 -4  2  2 -4 -4  0 -1  1 -2 -4 -4 -2  0 -5 -2  2    4  11   1   3   0  11  14   1   0   5   6   8   1   0   0   1   6   0   1  16  0.19 1.25
  121 T    4 -3 -1 -3 -3 -1 -3 -2 -3 -3 -3 -3 -2 -1 -4  1  2 -4  1 -2   41   1   3   1   0   2   1   2   0   0   2   0   1   2   0  11  15   0   6   1  0.46 1.22
  122 E    3 -2  2  1 -4  1  0 -3 -3 -3 -3 -1 -2 -4 -3  1  3 -5 -4 -3   22   1  10   7   0   7   6   1   0   1   2   3   1   0   0   8  18   0   0   1  0.30 1.21
  123 M    0 -1 -4 -4 -4 -1 -3 -4 -1 -2  3 -3  0  0 -4 -2 -3  2  5  1    8   4   1   0   0   3   2   0   1   0  26   1   2   3   0   2   1   3  23   8  0.39 1.21
  124 A    2  1 -1  3 -4  1  2 -1 -2 -4 -2  2 -2 -5 -4 -1 -2 -5 -4 -4   15   7   2  14   0   7  14   4   1   0   3  14   1   0   0   3   2   0   0   1  0.24 1.21
  125 V    1  0 -2 -3 -4  4 -1 -3 -3 -1 -2 -1  0 -4 -4  1  1 -4 -4  2   11   5   1   1   0  21   3   1   0   4   3   4   2   0   0   8  11   0   0  13  0.22 1.21
  126 K    5 -2 -1 -2 -3  1 -3 -2 -4 -3 -3 -1 -3 -4 -3  0  1 -4 -3 -3   52   2   2   3   0   5   1   1   0   1   2   4   0   0   0   4   9   0   1   1  0.54 1.20
  127 Q    0  2 -1 -1 -4  3  1 -3 -3 -1  0  2 -1 -4 -4 -2 -2 -4 -4  0    7  13   3   2   0  14  10   1   0   3   8  14   1   0   0   2   2   0   0   6  0.18 1.18
  128 A    6 -3 -3 -3 -2 -2 -2 -2 -3 -3 -3 -3 -3 -4 -3  0 -2 -4 -3 -3   69   1   1   1   0   2   2   2   0   1   1   1   0   0   1   5   1   0   1   1  0.87 1.14
  129 Q    1  0  2  3 -4  3  1 -2 -3 -4 -4 -1 -3 -4 -3  0  0 -4 -4 -3   11   6   8  17   0  15   7   3   0   1   1   4   0   0   1   7   5   0   0   1  0.26 1.14
  130 I   -1 -2 -4 -4 -3 -2 -2 -4 -4  3  2 -2 -1 -1 -4 -3 -3 -1  0  4    5   2   1   1   0   1   3   1   0  13  17   3   1   2   1   1   1   1   4  27  0.24 1.13
  131 G    2  1 -1  2 -4  1  1  0 -1 -3 -2  1 -1 -4 -3 -1 -2 -4 -3 -2   20   7   2  11   0   6   8   5   1   1   4   7   2   0   1   2   1   0   1   3  0.06 1.13
  132 T    3 -3 -1 -2 -3  1 -1 -3 -2 -2 -2 -2  0 -3 -3  3  0 -4 -3  0   23   1   3   1   0   5   4   1   1   2   2   1   3   1   1  21   5   0   1   7  0.16 1.11
  133 I    3 -2  0 -2 -2 -2 -2 -1 -3  1  1 -2 -1 -1 -3  0 -2 -2 -1 -1   25   1   4   3   1   1   1   5   0   8  15   2   1   2   1   6   2   1   2   2  0.05 0.99
  134 D   -2  1  0  2 -3  2  2 -3 -1 -2 -3  2 -2 -3 -3 -2 -1 -3 -1 -3    3   9   4  13   0  11  10   2   1   3   2  13   1   1   1   2   3   0   2   1  0.12 1.00
  135 A    5 -3 -3 -3 -3 -2 -2 -1 -3 -3 -3 -3 -3 -2 -3 -1 -2 -3  0 -2   60   1   1   1   0   1   2   3   0   1   2   1   0   1   1   3   1   0   3   1  0.60 1.07
  136 Q    1 -1  1 -1 -3  5  0 -2 -2 -3 -3 -1 -2 -4 -3  0  0 -3 -3 -2   14   2   7   3   0  28   4   2   0   1   2   2   1   1   1   7   5   0   1   2  0.26 1.08
  137 I   -2 -2 -4 -4 -3 -3 -3 -4 -4  5  0 -2 -1 -2 -3 -3 -2 -4 -3  4    2   2   1   1   0   1   1   1   0  29   6   3   1   1   1   1   2   0   1  33  0.53 1.07
  138 K    1  2 -1 -1 -3  1  1 -3 -1 -1 -1  1 -1 -3 -3 -1  1 -3 -3  1   12  10   2   4   0   7   8   1   1   4   5   9   1   1   1   3   7   0   1  10  0.04 1.06
  139 R    1  1 -2 -2 -3  5  0 -2 -2 -3 -2  0 -3 -3 -3  1 -1 -3 -2 -2   13   6   1   1   0  31   3   2   0   1   3   4   0   1   1  10   4   0   1   3  0.35 1.06
  140 N    5  0  0 -1 -3 -1 -3 -2 -3 -3 -3 -2 -1 -4 -3  1  1 -1 -2 -2   45   4   5   3   0   2   1   2   0   0   2   1   1   0   0   8   8   1   1   2  0.41 1.18
  141 Q   -2  2 -1 -3 -5  5  2 -3 -1 -3 -3  4 -1 -4 -3 -2 -2 -4 -3 -3    3  11   2   0   0  23  12   1   1   1   2  24   1   0   0   2   1   0   1   1  0.49 1.19
  142 A    5 -4 -3 -4 -3 -3 -3 -2 -4  1 -2 -3  0 -3 -3  0 -1 -4 -4  0   53   0   1   0   0   0   1   2   0   9   2   1   2   1   0   5   3   0   0   5  0.54 1.17
  143 S    3 -3  0  1 -3  0  0 -2 -3 -3 -3 -1 -2 -4 -3  3  2 -4 -4 -3   26   1   4   6   0   4   5   2   0   1   2   2   1   0   0  19  12   0   0   1  0.27 1.17
  144 L   -3 -3 -4 -5 -3 -4 -3 -5 -4  1  4 -4  0 -2 -4 -4 -3 -4 -3  4    1   1   1   0   0   1   2   1   0   4  45   1   1   0   0   1   1   0   1  31  0.72 1.18
  145 D    0  1  2  3 -5  2  4 -3 -3 -4 -4  1 -3 -5 -3  0 -2 -5 -4 -3    7   7   8  17   0   7  23   1   0   0   1   8   1   0   0   7   2   0   0   1  0.41 1.20
  146 T    0 -1  0 -3 -4  1 -1 -1 -3 -3 -2  0 -3 -4 -3  2  5 -5 -4 -3    7   2   4   1   0   7   3   4   0   1   3   6   0   0   0  14  37   0   0   1  0.44 1.22
  147 A    6 -3 -1  2 -3 -2 -2 -2 -3 -4 -4 -2 -4 -5 -3 -1 -2 -5 -4 -2   65   1   2  12   0   1   1   1   0   0   1   1   0   0   0   2   1   0   0   1  0.85 1.23
  148 K   -3  5 -1 -2 -5  3  3 -4 -3 -4 -4  3 -3 -5 -4 -2 -2 -5 -4 -4    1  29   3   1   0  15  18   1   0   1   1  17   1   0   0   2   1   0   0   0  0.69 1.24
  149 T    1 -2 -4 -1 -4 -3 -2 -5 -5  4  0 -3 -2 -4 -4 -2  3 -5 -4  1   10   3   0   3   0   1   2   0   0  29   8   1   0   0   0   1  22   0   0  10  0.46 1.25
  150 N   -3 -1  7  2 -5 -1 -1 -3 -2 -5 -5 -2 -5 -5 -4 -1 -1 -6 -5 -5    1   2  65  12   0   1   3   0   0   0   1   2   0   0   0   2   2   0   0   0  1.29 1.26
  151 L   -4 -4 -6 -6 -4 -4 -6 -7 -6 -1  6 -5  0 -2 -6 -5 -4 -4 -4 -2    0   1   0   0   0   0   0   0   0   1  97   0   0   0   0   0   0   0   0   0  1.63 1.28
  152 D    2 -2  1  1 -5 -1  0  5 -3 -6 -6 -1 -5 -5 -4  1 -2 -6 -5 -4   16   2   5   9   0   2   6  43   0   0   0   3   0   0   0  11   1   0   0   1  0.75 1.28
  153 Y   -4  0 -3 -4 -5 -4 -4 -6  0 -4 -4  0 -4  2 -6 -4 -4  0  9 -4    0   5   1   1   0   0   0   0   1   0   0   7   0   4   0   0   0   0  80   0  1.99 1.28
  154 T    3 -4 -3 -4 -1 -3 -4 -4 -3 -4 -4 -3 -3 -5 -4  0  7 -5 -4 -3   22   0   0   0   1   0   0   0   0   0   0   0   0   0   0   4  72   0   0   0  1.37 1.28
  155 R   -3  5  0 -1 -5  1 -2 -4 -2 -1 -4  4 -3 -5 -4  0  2 -6 -3 -1    0  32   4   3   0   5   1   0   1   3   0  24   0   0   0   6  15   0   1   6  0.69 1.28
  156 I   -3 -6 -6 -6 -4 -5 -6 -7 -6  7 -1 -5 -1 -3 -6 -5 -3 -6 -4  4    0   0   0   0   0   0   0   0   0  70   1   0   0   0   0   0   0   0   0  29  1.56 1.28
  157 V   -3  3 -2 -4 -4 -2 -3 -5 -2 -1 -2 -1 -2  0 -5 -1  5 -4  4  1    1  15   1   1   0   1   1   0   1   3   3   4   1   4   0   3  35   0  15  12  0.61 1.28
  158 A    5 -4 -3 -4 -3 -3 -3 -3 -4 -5 -5 -3 -4 -5 -4  5 -2 -6 -5 -3   55   0   0   0   0   0   0   0   0   0   0   0   0   0   0  45   0   0   0   0  1.26 1.28
  159 P   -3 -5 -5 -4 -6 -4 -4 -5 -5 -6 -6 -4 -5 -7  9 -3 -2 -7 -6 -5    0   0   0   0   0   0   0   0   0   0   0   0   0   0  97   1   2   0   0   0  2.86 1.28
  160 M   -3 -3 -5 -6 -4 -5 -5 -6 -5  6 -1 -4  6 -3 -5 -2 -2 -5 -4  2    1   1   0   0   0   0   0   0   0  58   2   0  21   0   0   2   2   0   0  12  1.25 1.28
  161 A    0 -4  1  6 -5 -3 -1 -2 -4 -5 -6 -3 -5 -6 -3  4  0 -6 -5 -5    8   0   7  45   0   0   2   2   0   0   0   0   0   0   1  32   4   0   0   0  1.06 1.28
  162 G   -2 -5 -3 -4 -5 -5 -5  8 -5 -7 -7 -4 -6 -6 -5 -3 -4 -5 -6 -6    0   0   0   0   0   0   0 100   0   0   0   0   0   0   0   0   0   0   0   0  2.24 1.28
  163 E   -3  4 -3 -2 -4 -1 -1 -5 -3  2 -3 -2 -2 -4 -5 -2  4 -5 -3  3    0  27   0   2   0   2   5   0   0  11   0   1   1   0   0   1  32   0   1  18  0.74 1.28
  164 V   -3 -5 -6 -6 -4 -5 -5 -6 -6  5 -2 -5 -1 -3 -5 -3 -2 -6 -4  6    1   0   0   0   0   0   0   0   0  33   0   0   0   0   0   2   2   0   0  62  1.37 1.28
  165 T   -3 -5 -5 -5 -4 -5 -5  4 -5  3  2 -5 -2 -4 -5 -1 -1 -5 -4  4    1   0   0   0   0   0   0  28   0  15  18   0   0   0   0   4   4   0   0  32  0.74 1.28
  166 Q    2  2 -1 -1 -4  0 -2 -1 -4 -2 -4  3 -3 -4 -4  3  0 -5 -2 -3   20   9   3   4   0   3   1   5   0   2   1  18   0   1   0  27   4   0   1   1  0.46 1.28
  167 I   -1  4 -3 -4 -4 -2 -3 -5 -4  3  0 -1 -2 -4 -3  3 -2 -5 -4  1    5  24   0   0   0   1   0   0   0  20   7   3   1   0   1  24   2   0   0  11  0.56 1.28
  168 T    1 -2  2  1 -4  1  0 -3 -4 -2 -1 -1 -2 -5  1  2  2 -6 -5  2   10   1   8   8   0   6   4   1   0   1   5   4   1   0   8  17  11   0   0  15  0.28 1.28
  169 T    1 -5 -4 -5 -4 -5 -5 -5 -5  1 -2 -5 -2 -3 -5 -2  2 -6 -3  6   11   0   0   0   0   0   0   0   0   5   0   0   0   0   0   1  15   0   0  65  1.10 1.28
  170 L   -3  2 -1  2 -5  2  4 -5 -2 -5 -2  1 -4 -5 -3 -1  4 -6 -5 -3    0   9   2  10   0   8  26   0   0   0   4   6   0   0   1   3  29   0   0   1  0.67 1.28
  171 Q   -1 -3 -3 -1 -6  3  6 -5 -3 -2 -2 -2 -4 -5  3 -2 -3 -6 -5  1    4   0   0   1   0  11  54   0   0   3   3   0   0   0  12   1   0   0   0  10  0.95 1.28
  172 G   -2 -5 -3 -4 -5 -5 -5  8 -5 -7 -7 -4 -6 -6 -5 -3 -4 -5 -6 -6    0   0   0   0   0   0   0 100   0   0   0   0   0   0   0   0   0   0   0   0  2.24 1.28
  173 Q    3 -1 -2 -3 -5  7  0 -4 -3 -5 -5 -1 -3 -6 -4 -2 -3 -5 -4 -4   29   1   1   0   0  63   4   0   0   0   0   1   0   0   0   0   1   0   0   0  1.38 1.28
  174 T   -2  0 -2 -4 -4 -4 -4 -5 -4 -2  3 -4 -2 -4 -4 -2  7 -5 -1 -3    1   4   1   0   0   0   0   0   0   0  25   0   0   0   0   0  65   0   2   0  1.15 1.28
  175 V   -3 -5 -6 -6 -4 -5 -5 -6 -6  1  1 -5 -1 -3 -5 -5 -3 -6 -4  7    0   0   0   0   0   0   0   0   0   4  13   0   0   0   0   0   0   0   0  83  1.50 1.28
  176 I    3 -4  5 -3 -4 -1 -3 -1 -3  1 -3 -3 -3 -5 -4 -1  2 -5 -4  0   26   0  31   0   0   3   1   5   0   7   1   0   0   0   0   3  15   0   0   7  0.63 1.24
  177 A    6 -4 -2 -3 -3  1 -3 -1 -4 -4 -4 -3 -3 -5 -2  2 -2 -2 -4 -3   69   0   1   0   0   6   0   4   0   0   0   0   0   0   1  15   1   1   0   1  1.07 1.26
  178 A    1 -3  4 -1 -4  0 -3  2 -3 -3 -4 -3 -2 -4 -4  4  2 -5 -4  0    9   1  22   2   0   4   1  13   0   1   0   0   1   0   0  29  10   0   0   6  0.58 1.25
  179 Q   -3 -2 -3 -3 -5  7 -1 -1 -2 -3  0 -2  1  4 -4 -3 -3 -3  2 -4    1   0   0   0   0  55   2   4   0   1   8   0   4  16   0   1   0   0   6   0  1.06 1.23
  180 Q   -1 -2  1 -1 -4  5  1 -2 -3 -4 -3 -2 -2 -4 -2  3  3 -4 -4 -3    4   1   5   2   0  31   7   2   0   1   3   1   1   0   1  25  16   0   0   1  0.66 1.17
  181 A    4 -4 -2 -4 -3 -3 -3 -1 -4 -3 -4 -3 -3 -3 -2  0  5 -5 -4 -1   43   0   2   0   0   0   0   3   0   1   0   0   0   1   2   4  42   0   0   2  0.97 1.27
  182 P   -3 -4 -2 -2 -5 -2 -3 -4 -4 -4 -4 -3 -3 -5  8 -2  3 -6 -5 -3    1   0   1   2   0   1   1   0   0   0   1   1   0   0  70   2  18   0   0   2  1.84 1.23
  183 N    1 -3  0 -3 -4 -1  0 -4 -4 -1  0 -2 -1 -4 -4 -1  5 -5 -4  1   14   1   4   0   0   2   7   0   0   3   7   1   1   0   0   3  43   0   0  11  0.61 1.25
  184 I   -4 -5 -6 -6 -4 -5 -6 -7 -6  5  5 -5  3 -2 -6 -5 -4 -5 -4  0    0   0   0   0   0   0   0   0   0  36  55   0   6   0   0   0   0   0   0   3  1.25 1.28
  185 L    2 -5 -5 -6 -4 -5 -5 -4 -5  1  2 -5  3  5 -5 -2  0 -4 -2  2   19   0   0   0   0   0   0   0   0   6  18   0   7  26   0   2   6   0   0  16  0.66 1.28
  186 T   -3  2 -2 -4 -4  1 -2 -5 -3  0 -2  2  0 -5 -4  0  5 -5 -4  0    1  12   1   0   0   7   2   0   0   4   3  14   2   0   0   4  43   0   0   7  0.70 1.28
  187 L   -4 -5 -6 -6 -4 -5 -6 -6 -6  6  3 -5  1 -3 -5 -5 -3 -5 -4  4    0   0   0   0   0   0   0   0   0  48  25   0   2   0   0   0   0   0   0  25  1.20 1.27
  188 A    6 -3 -3 -3 -4  5 -2 -1 -3 -5 -4 -3 -4 -5 -4 -1 -3 -5 -4 -3   67   1   0   0   0  26   0   4   0   0   0   0   0   0   0   1   0   0   0   0  1.20 1.27
  189 D   -3 -1  2  6 -6  5 -1 -4 -3 -6 -6 -1 -4 -6 -4 -2 -3 -6 -5 -5    2   3   8  48   0  33   1   0   0   0   0   3   0   0   0   0   1   0   0   1  1.28 1.27
  190 M   -4 -5 -6 -6 -4 -4 -6 -6 -6  1  6 -5  2 -2 -6 -5 -3 -4 -3 -1    0   0   0   0   0   1   0   0   0   6  86   0   4   1   0   0   1   0   0   2  1.41 1.27
  191 S   -2 -1  0  6 -5 -1 -1 -2 -2 -5 -5 -1 -5 -6 -4  3  3 -6 -5 -4    1   3   3  45   0   2   1   2   1   0   0   4   0   0   0  20  16   0   0   0  0.94 1.27
  192 A   -2  1  0 -2 -5  1 -1 -4 -1 -4 -4  3 -2 -6  5 -1  3 -6 -5 -2    2   6   5   2   0   7   3   0   2   0   1  16   1   0  28   3  21   0   0   3  0.71 1.27
  193 M   -4 -4 -5 -6 -4 -4 -5 -6 -5  3  0 -4 10 -3 -5 -4 -3 -4 -4  1    0   0   0   0   0   0   0   0   0  17   3   0  71   0   0   0   0   0   0   8  1.83 1.27
  194 L   -3  0 -3 -3 -5  4  1 -5 -2 -3 -1 -1 -3 -1 -5 -3  4 -3  6 -3    0   5   0   1   0  17  10   0   0   1   8   2   0   1   0   0  26   0  27   0  0.77 1.28
  195 V   -2 -5 -2 -6 -4 -5 -5 -6 -6  4  1 -5 -1 -3 -5 -4 -3 -6 -4  6    2   0   2   0   0   0   0   0   0  18  10   0   0   0   0   0   0   0   0  67  1.26 1.28
  196 K   -4  1  1  5 -4  0  2 -4  0 -2 -4  3 -4 -5 -4 -2 -3  3 -3 -2    0   7   5  32   0   4  14   0   3   3   1  21   0   0   0   1   1   4   1   4  0.72 1.28
  197 A    4 -5 -5 -5 -4 -4 -4 -3 -5  0 -1 -4  1  1 -3 -1  2 -5 -4  4   37   0   0   0   0   0   0   1   0   3   5   0   4   5   1   2  13   0   0  29  0.69 1.28
  198 Q   -2  0  1  2 -5  4  2 -4 -3 -5 -4 -1 -4 -6 -3  1  4 -6 -5 -4    2   4   6  13   0  23  13   0   0   0   1   3   0   0   1   8  26   0   0   0  0.68 1.28
  199 V   -3 -3 -5 -5 -4  5 -3 -6 -4  4 -2 -3 -2 -2 -5 -4 -3 -5 -3  5    0   1   0   0   0  27   0   0   0  26   0   0   0   2   0   0   0   0   0  43  1.07 1.28
  200 S    1 -4  0  4 -4 -3 -2 -3 -4 -5 -5 -3 -5 -6 -1  6 -1 -6 -5 -4   10   0   4  22   0   0   0   0   0   0   0   0   0   0   3  60   1   0   0   0  1.09 1.28
  201 E   -1 -3 -3 -1 -5 -1  7 -4 -3 -6 -5 -2 -5 -6 -4  3 -1 -6 -5 -3    4   0   0   0   0   0  71   0   0   0   0   0   0   0   0  21   3   0   0   1  1.36 1.28
  202 A    6 -4  2 -1 -4 -2 -2  0 -4 -4 -3 -3 -4 -5 -4  0  0 -6 -5 -2   65   0   9   3   0   1   1   7   0   0   1   0   0   0   0   6   5   0   0   2  0.93 1.28
  203 D   -4 -4 -1  8 -6  0  1 -4 -4 -6 -6 -3 -6 -6 -4 -3 -3 -7 -6 -6    1   0   0  87   0   3   8   0   0   0   0   0   0   0   0   0   0   0   0   0  2.00 1.28
  204 V   -2 -5 -6 -6 -4 -5 -5 -4 -6  5  1 -5  0  2 -5 -5 -3  0 -1  5    3   0   0   0   0   0   0   1   0  39   9   0   1   9   0   0   0   1   2  35  1.00 1.28
  205 I   -2 -3 -3 -4 -4 -2 -4  4 -4  1  3 -4  2 -3 -3 -1  1 -5 -4  1    3   1   1   1   0   1   1  30   0   9  25   0   5   0   1   4   7   0   0  10  0.50 1.28
  206 H   -2  5  1 -1 -6  2 -2 -1  3 -6 -4  4 -3 -5 -4 -1 -3 -6 -3 -5    3  34   8   2   0  10   1   4   6   0   1  27   0   0   0   3   0   0   1   0  0.84 1.28
  207 L   -4 -5 -6 -6 -4 -5 -6 -6 -6  4  4 -5  1 -3 -6 -5 -3 -5 -4  5    0   0   0   0   0   0   0   0   0  20  38   0   2   0   0   0   1   0   0  39  1.11 1.28
  208 K   -1  4 -1 -3 -6  2  0 -4  1 -5 -5  6 -3 -6 -4 -1 -2 -6 -4 -4    4  24   2   0   0   9   5   1   4   0   0  45   0   0   0   4   2   0   0   1  0.97 1.28
  209 P    2  1 -2 -1 -5  1  3 -4 -4 -1 -3  0 -2 -5  4 -2 -2 -6 -5  2   16   6   2   2   0   7  18   0   0   3   2   6   0   0  20   1   2   0   0  15  0.48 1.28
  210 G    0 -4  1  0 -5 -2 -3  7 -3 -6 -6 -3 -5 -6 -4 -1 -4 -6 -6 -6    9   0   6   5   0   1   1  73   1   0   0   1   0   0   0   3   0   0   0   0  1.43 1.28
  211 Q   -1 -3 -1  1 -5  6 -1  0 -3 -4  0 -2  5 -5 -4 -3 -2 -5 -4 -3    5   0   2   7   0  46   1   7   0   0  10   1  19   0   0   1   1   0   0   0  0.93 1.28
  212 K    1  2 -1  0 -5  0  0 -3 -1 -5 -4  3 -3 -6  4  0  1 -6 -5 -4   13   9   2   5   0   3   5   2   1   0   1  22   0   0  22   7   8   0   0   1  0.56 1.27
  213 A    4 -5 -5 -5 -3 -4 -4 -4 -5  0  0 -4 -2 -4 -4 -1 -1 -5 -4  5   40   0   0   0   0   0   0   0   0   4   8   0   1   0   0   3   4   0   0  40  0.86 1.28
  214 W   -2  1  0 -2 -5 -2  0 -4 -2 -3 -3  2 -4 -1 -2  2  2  4  5 -3    2   9   5   1   0   1   5   0   1   1   1  11   0   1   2  15  16   5  22   1  0.54 1.28
  215 F   -4 -6 -6 -6 -4 -6 -6 -6 -4  0 -1 -6 -2  8 -6 -5 -4 -2  1  3    1   0   0   0   0   0   0   0   0   2   3   0   0  65   0   0   0   0   2  25  1.60 1.28
  216 T   -2  0 -1 -3 -4  0  0 -4  0 -4 -4 -1 -3 -5 -4  2  6 -5 -2 -3    1   5   3   1   0   4   6   0   2   0   0   3   0   0   0  12  60   0   2   1  0.97 1.28
  217 V   -3 -5 -5 -6 -4 -5 -5 -6 -6  4  3 -5 -2 -3 -5 -4  2 -5 -4  5    0   0   0   0   0   0   0   0   0  19  25   0   0   0   0   0  13   0   0  42  0.96 1.28
  218 L   -3 -4 -3  4 -5 -2 -1 -5 -5  1  4 -3  0 -2 -2 -3 -2 -5 -4  1    1   0   0  28   0   1   4   0   0   6  42   1   1   1   2   2   2   0   0   8  0.68 1.28
  219 G    4 -5 -3 -2 -4 -4 -4  4 -5 -3  1 -4  2 -4 -4  0 -1 -5 -5 -3   34   0   1   2   0   0   0  32   0   0  14   0   6   0   0   7   3   0   0   0  0.71 1.28
  220 D   -2 -3  0  3 -5  0  4  0 -2 -4 -4 -3 -4  3 -3 -2 -3  0  5 -5    4   1   5  15   0   3  28   7   0   0   1   1   0  10   1   2   1   1  20   0  0.66 1.26
  221 Q   -2 -4  2  3 -5  0 -2 -1 -4 -4 -2 -3 -5 -5  7  0 -1 -6 -5 -5    3   0   9  17   0   4   1   4   0   1   4   0   0   0  47   5   4   0   0   0  1.11 1.27
  222 L   -2 -2  2  5 -6  0  1  4 -3 -5 -4  0 -4 -6 -3 -1 -3 -6 -3 -5    2   1  10  29   0   5   8  33   0   0   1   5   0   0   1   2   1   0   1   0  0.79 1.28
  223 T   -3  5 -1  1 -5  2  0 -4  0 -3 -4  3 -3 -5 -4  0  2 -3  0 -3    1  29   1   7   0   8   6   0   2   1   1  16   0   0   0   8  12   0   4   2  0.59 1.28
  224 R   -2  5 -1 -3 -5  0  2 -4 -1 -1 -3  1 -4 -3  1 -1  3 -5 -3  0    3  29   3   0   0   4  12   1   1   3   2   8   0   1   6   3  17   0   0   7  0.49 1.28
  225 Y   -4 -3 -5 -6 -5 -3 -4 -6  0 -2 -3 -4 -3  6 -6 -4 -4  5  7 -4    0   1   0   0   0   1   1   0   2   2   1   1   0  37   0   1   0   8  44   0  1.64 1.27
  226 E   -2 -1 -1  0 -5  1  3 -4  3 -4 -5  1 -3 -5  4  1  1 -3  1 -4    3   3   3   6   0   6  19   0   8   1   0   9   0   0  18  11   8   0   5   0  0.51 1.28
  227 G    3 -5 -3 -4 -5 -4 -4  6 -5 -6 -6 -4 -5 -6 -4  1 -2 -5 -5 -5   21   0   0   0   0   0   0  69   0   0   0   0   0   0   0   8   2   0   0   0  1.44 1.28
  228 Q   -1  2 -3 -4 -4  0  1 -5 -1 -2 -4  3 -3 -5 -4  0  5 -5 -2  1    3  10   0   0   0   4   7   0   1   2   0  21   0   0   0   5  33   0   1  11  0.60 1.28
  229 I   -4 -5 -6 -6 -4 -5 -6 -6 -6  2  5 -5  1 -3 -6 -5 -3 -5 -4  4    0   0   0   0   0   0   0   0   0  10  57   0   2   0   0   0   0   0   0  31  1.17 1.28
  230 K   -2  4 -3  0 -4  3  2 -3 -2 -4 -1  1 -2 -4 -4  0  2 -5 -2 -3    3  22   0   6   0  15  15   1   0   0   6   9   1   0   0   5  14   0   1   2  0.49 1.28
  231 D    0 -1 -2  0 -5  5  0 -3 -3 -4 -3 -1 -2  5 -5  1 -1 -4 -1 -3    9   4   1   5   0  29   4   1   0   0   1   2   0  29   0  10   3   0   1   1  0.72 1.28
  232 V   -2 -3 -4 -5 -4 -4 -5 -5 -5  5 -1 -4 -2 -3 -5  3  0 -6 -4  4    2   1   0   0   0   0   0   0   0  40   2   0   0   0   0  22   5   0   0  28  0.90 1.28
  233 L   -1  4 -2  5 -6  0  3 -1 -2 -5  0 -2 -3 -5 -4 -2 -4 -6 -4 -5    4  23   0  30   0   3  22   4   0   0   9   1   0   0   0   2   0   0   0   0  0.76 1.28
  234 P   -3 -5  0 -4 -5 -1 -3 -5 -5  0  2 -4 -2 -1  6 -3 -3 -5 -1  3    1   0   6   1   0   2   1   0   0   4  19   1   1   2  37   1   0   0   3  23  0.88 1.28
  235 T    4 -4  1 -3 -4 -2 -2  1 -1 -3 -4 -2 -2 -5 -4  1  5 -5 -5 -2   32   0   5   1   0   1   2  12   1   1   0   1   1   0   0   8  34   0   0   1  0.70 1.28
  236 P    0 -5 -4 -4 -4 -4 -4 -5 -5 -2 -2 -4 -3 -5  7  0 -2 -6 -5  4    9   0   0   0   0   0   0   0   0   0   4   0   0   0  46   7   2   0   0  29  1.19 1.28
  237 E   -2 -3  1  5 -5  1  2 -3 -4 -3 -5 -2 -3 -6 -3  0  3 -6 -5 -1    3   1   5  34   0   5  14   1   0   2   0   2   0   0   1   6  20   0   0   4  0.68 1.28
  238 K   -1 -1 -1 -3 -4  2  2 -4 -4  0 -4  0 -3 -5  1  1  4 -5 -4  1    5   3   2   1   0   9  15   1   0   5   1   6   0   0   6  12  23   0   0   9  0.36 1.28
  239 V   -1 -4 -1 -2 -4  1 -2 -1 -4  2 -1 -3 -2 -4 -3  2  4 -5 -4  1    4   0   3   2   0   6   2   4   0  13   5   0   0   0   1  13  29   0   0  12  0.38 1.28
  240 N   -1 -3  4  1 -4  1  0 -2 -3 -5 -5 -2 -4 -5 -3  3  5 -6 -5 -4    3   1  20   6   0   7   4   1   0   0   0   1   0   0   1  19  32   0   0   0  0.68 1.28
  241 D   -2 -3  5  2 -5  0 -1  4 -1 -6 -6 -1 -4 -6 -4  0 -1 -6 -5 -5    1   0  29  10   0   5   2  34   1   0   0   3   0   0   0   7   2   0   0   0  0.82 1.28
  242 A    3 -4 -4 -4 -4  0 -4 -4 -5 -2 -3 -4  0 -4 -4  3 -1 -5 -4  5   27   0   0   0   0   5   0   0   0   0   0   0   2   0   0  20   2   0   0  39  0.69 1.28
  243 I   -3 -5 -6 -6 -4 -5 -5 -6 -6  5 -1 -5 -1 -2 -5 -4 -1 -6 -4  6    0   0   0   0   0   0   0   0   0  29   0   0   1   1   0   0   3   0   0  63  1.32 1.28
  244 F   -2 -4  0 -4 -4 -2 -4 -4 -3 -3  0 -3 -3  2 -5 -1  6 -3  5 -3    2   0   5   0   0   2   0   1   0   1   8   0   0   7   0   3  47   0  23   0  0.94 1.28
  245 Y   -4 -5 -5 -6 -5 -4 -5 -6 -2 -1  2 -5  0  2 -6 -5 -4 -1  9 -2    0   0   0   0   0   0   0   0   0   3  22   0   2   5   0   0   0   0  66   1  1.69 1.28
  246 Y   -3  5  4  0 -5 -2  1 -4  0 -3 -4  0 -3 -4 -3 -2  2 -4  3 -3    1  29  19   5   0   1   7   0   1   1   1   5   0   0   1   1  15   0  11   2  0.65 1.28
  247 A    5 -5 -4 -5 -2 -4 -4  2 -5 -2 -4 -4 -2 -5 -4 -2  0 -5 -5  3   50   0   0   0   0   0   0  15   0   1   0   0   0   0   0   1   6   0   0  26  0.89 1.28
  248 R   -3  1 -3 -4 -4 -2 -2 -5 -5  3  3  0 -1 -3 -5 -4 -1 -5 -2  4    0  10   1   0   0   2   3   0   0  17  26   6   0   0   0   0   3   0   2  29  0.58 1.25
  249 F   -1 -5 -5 -5 -4 -5 -5 -5 -4  3  1 -5  0  7 -5 -2 -3 -3 -1  2    5   0   0   0   0   0   0   1   0  17   9   0   1  48   0   3   0   0   0  13  1.04 1.19
  250 E   -1  0  0  4 -3 -1  2 -2  1 -1 -1  0 -1 -3 -2  1  0 -3 -2 -3    4   5   4  26   1   2  15   3   3   3   6   5   1   1   2  10   6   0   1   2  0.33 0.95
  251 V    1 -3 -3 -3 -2 -3 -3 -3 -3  2 -1 -3 -1 -2 -3 -2 -1 -3 -3  6   12   1   1   1   0   1   1   2   0   9   3   1   1   1   1   2   3   0   1  59  0.82 1.00
  252 P    0 -4 -2  4 -5 -2  0 -4 -2 -4 -4 -3 -5 -6  7 -2 -3 -6 -5 -5    8   0   2  26   0   1   6   0   1   1   2   1   0   0  50   2   1   0   0   0  1.36 1.28
  253 N   -4 -3  9 -1 -6 -3 -2 -3 -2 -6 -6 -3 -5 -6 -5 -2 -2 -7 -5 -6    0   0  96   1   0   0   2   0   0   0   0   0   0   0   0   0   1   0   0   0  2.21 1.28
  254 P    0 -2 -1 -1 -5 -2  0 -3 -2 -5 -4 -1 -4 -6  7  0 -2 -6 -5 -4    9   2   2   3   0   1   6   1   1   0   2   4   0   0  59   7   1   0   0   0  1.37 1.28
  255 N   -3 -3  2  6 -6  2  3 -1  0 -6 -6  0 -5 -6 -4 -1 -2 -6 -3 -5    2   1   8  51   0   8  15   4   2   0   0   4   0   0   0   3   1   0   1   0  1.07 1.28
  256 G   -2  2  0 -3 -5  1 -1  4  5 -4  1 -2 -1 -3 -5 -2 -3 -5 -1 -4    2  11   5   1   0   6   4  32  13   0  18   2   1   1   0   2   1   0   2   1  0.55 1.28
  257 L    0  2 -2 -2 -5  0  1 -4 -2  0  1  3 -1 -2 -3 -1  1 -5 -4  0    8  11   1   2   0   3   9   0   1   5  16  20   1   2   1   3   9   0   0   7  0.26 1.28
  258 L   -4 -5 -6 -7 -4 -5 -6 -7 -6 -1  6 -5 -1  1 -6 -5 -4 -4 -3 -2    0   0   0   0   0   0   0   0   0   0  95   0   0   5   0   0   0   0   0   0  1.62 1.28
  259 R   -3  5 -4 -5 -5 -2 -3 -5 -4 -3  3  3  4 -3 -5 -3 -4 -5 -2 -3    1  32   0   0   0   0   0   0   0   0  34  19  10   1   0   1   0   0   1   0  0.90 1.28
  260 L   -2 -5 -5 -4 -5 -4 -4 -5 -5  3 -2 -4 -3 -4  8 -2  0 -6 -5 -2    2   0   0   0   0   0   0   0   0  17   4   0   0   0  65   3   7   0   0   2  1.68 1.28
  261 D   -2 -2 -1  0 -5  0 -2  6 -3 -6 -6 -3 -4 -5 -5  1 -3 -5  0 -6    2   3   2   5   0   5   2  67   0   0   0   0   0   0   0   9   1   0   4   0  1.20 1.28
  262 M   -4 -4 -5 -6 -4 -3 -5 -6 -4 -1  1 -4 10 -3 -5 -4 -3 -4 -4 -2    0   0   0   0   0   0   0   0   0   0   9   0  90   0   0   0   1   0   0   0  2.29 1.28
  263 T   -3 -4 -3 -4 -4 -4 -4 -5 -4 -3 -4 -4 -2  4 -4  0  7 -3  3 -3    0   0   0   0   0   0   0   0   0   0   0   0   0  18   0   3  67   0  11   0  1.34 1.28
  264 A    5 -4 -4 -5 -3 -4 -4 -2 -5 -2 -3 -4 -2 -5 -4 -2  1 -6 -4  4   58   0   0   0   0   0   0   1   0   0   0   0   1   0   0   0  10   0   0  29  1.05 1.28
  265 Q   -3  5  3 -3 -5  6  0 -4 -2 -5 -4 -1 -4 -5 -4 -2  2 -5 -1 -4    1  28  13   0   0  35   3   0   0   0   1   1   0   0   0   2  15   0   2   0  0.97 1.28
  266 V    3 -5  0 -5 -3 -4 -5 -4 -5  1 -2 -4 -1 -4 -5 -3 -1 -6 -4  6   30   0   5   0   0   0   0   0   0   5   1   0   1   0   0   0   2   0   0  55  0.99 1.28
  267 H   -2  4  0  0 -5  0 -2 -5  2 -2 -4  0 -4  2 -5  1  3 -5  1  0    2  21   5   6   0   3   2   0   5   2   1   4   0  10   0  12  18   0   4   7  0.41 1.28
  268 I   -3 -6 -6 -6 -4 -5 -6 -6 -6  6  2 -5 -1  3 -6 -5 -2 -5 -3  2    1   0   0   0   0   0   0   0   0  55  19   0   0  12   0   0   2   0   0  10  1.17 1.28
  269 Q   -2 -2 -2  1 -5  1  2 -4 -1  3  0 -3 -2 -2 -1 -3 -1 -5  1  4    2   2   1   7   0   8  15   1   2  14   7   0   0   1   3   1   4   0   6  26  0.35 1.28
  270 L   -1 -3 -3 -2 -4  2  2 -5 -4  1  2 -2 -2 -4 -5 -2  3 -5 -4  2    3   0   1   1   0   8  17   0   0   7  20   1   0   0   0   1  23   0   0  16  0.47 1.28
  271 T    2 -2  1  1 -5  0  0  4 -2 -5 -2 -1 -2 -5 -4  0 -2 -6 -4 -4   19   2   6   9   0   5   5  36   1   0   4   4   1   0   0   5   2   0   0   1  0.55 1.28
  272 D   -1  2 -2  0 -5  2  3 -3 -3  0 -4  0 -2 -5 -4  0  1 -6 -4  2    4  11   1   4   0  10  23   2   0   5   0   6   1   0   0   8   8   0   0  17  0.40 1.28
  273 V    4  3  1  0 -4 -1 -2 -4 -1 -2 -2  2 -3 -4 -4 -1 -2 -6 -4  1   32  16   7   6   0   2   1   0   1   2   4  13   0   0   0   2   1   0   0  11  0.43 1.28
  274 K   -1  1  1  2 -6  1  3 -4 -1 -5 -5  4 -4 -6  2  0 -1 -6 -5 -5    4   8   7   9   0   6  16   0   1   0   0  27   0   0  11   6   2   0   0   0  0.58 1.28
  275 N   -3 -2  6  5 -6  2 -1  1  0 -6 -6 -1 -5 -6 -4 -2 -2 -6 -5 -6    1   1  37  32   0  11   1   9   2   0   0   3   0   0   0   1   1   0   0   0  1.07 1.28
  276 V    5 -4 -5 -5 -3 -4 -4 -1 -5  0 -3 -3 -3 -4 -4 -2  0 -5 -4  5   46   0   0   0   0   0   0   3   0   2   1   1   0   0   0   1   5   0   0  41  0.96 1.27
  277 L   -4 -5 -5 -6 -4 -4 -5 -6 -5  3  5 -5  1 -1 -2 -4 -2 -2 -3  1    0   0   1   0   0   0   0   0   0  19  65   0   2   2   2   0   1   0   0   6  1.07 1.27
  278 T   -1  0 -4 -5 -2 -2 -4 -5 -4  0  4 -1  1 -2 -5  0  3 -5 -3  1    4   5   0   0   1   1   0   0   0   4  44   4   4   1   0   6  18   0   0   8  0.56 1.28
  279 I   -1 -5 -6 -6 -4 -5 -5 -6 -6  4  0 -5 -1 -3 -5 -4 -3 -6 -4  6    5   0   0   0   0   0   0   0   0  20   6   0   0   0   0   0   0   0   0  68  1.30 1.28
  280 P   -3 -4 -4 -4 -6 -4 -3 -5 -5 -6 -5 -3 -5 -7  9 -3 -3 -7 -6 -5    1   0   0   0   0   0   1   0   0   0   0   0   0   0  96   1   0   0   0   0  2.80 1.28
  281 L    1 -3  4 -3 -4  5 -2 -4 -3  0  0 -3  0 -4 -4  1  0 -4 -4  1   10   0  18   0   0  29   0   0   0   5  10   0   2   0   0  11   5   0   0   9  0.53 1.28
  282 S    3  1 -3 -2 -4  4 -2 -2 -4 -2 -2  0 -1 -5 -3  2  1 -5 -4 -2   27   6   0   2   0  22   1   2   0   3   3   6   2   0   1  14   8   0   0   2  0.49 1.28
  283 A    6 -4 -4 -4 -3 -3 -4  2 -4 -3 -4 -4 -4 -5 -4  0 -1 -5 -5 -2   77   0   0   0   0   0   0  15   0   1   0   0   0   0   0   3   2   0   0   2  1.27 1.28
  284 L   -4 -5 -6 -6 -4 -5 -6 -6 -6  2  5 -5  0 -1 -6 -5 -3 -5 -4  4    0   0   0   0   0   0   0   0   0  11  55   0   1   1   0   0   0   0   0  32  1.14 1.28
  285 G   -1  4 -1 -3 -5  1 -2  2  0 -3 -3  1 -2 -5 -4  0  3 -5 -4 -1    3  26   2   1   0   7   1  14   2   1   1   8   1   0   0   6  21   0   0   4  0.51 1.24
  286 D   -1  5 -1  0 -5 -1  0 -3  1 -3 -3  0 -2  4 -1 -2 -2 -3  1 -3    5  30   3   6   0   2   7   1   3   1   1   5   1  21   3   3   3   0   5   2  0.53 1.22
  287 P   -1  3  2  2 -5  0 -1 -2 -3 -4 -4  3 -3 -5 -1  0  3 -6 -5 -3    6  18   9  12   0   3   3   2   0   0   1  15   0   0   2   6  20   0   0   1  0.49 1.27
  288 V    0 -1  0 -1 -5  1 -1  0 -3 -2 -3 -3 -3 -5  6  0  0 -5 -5 -1    9   3   4   2   0   6   4   6   1   2   3   1   0   0  44   6   5   0   0   4  0.86 1.24
  289 G    0  3  1  3 -5  1  0  1 -3 -5 -5  2 -4 -3  1 -1 -1 -5 -4 -4    8  16   7  16   0   5   4  10   0   0   0  14   0   1   8   4   3   0   0   1  0.43 1.25
  290 D   -1 -4 -1  3 -5 -1  1  5 -4 -5 -6  1 -5 -6 -1 -1 -1 -6 -5 -5    4   0   2  16   0   2   8  47   0   0   0   8   0   0   3   5   3   0   0   0  0.84 1.29
  291 N   -1  0  3  2 -5  2  1  3 -1 -5 -4  2 -2 -6 -3 -1 -1 -6 -5 -4    5   4  13  11   0   9   8  25   1   0   2  12   1   0   1   4   4   0   0   1  0.47 1.28
  292 R    3  2 -2 -2 -4  3  0 -1 -2 -4 -4  1 -4 -3  1  1  0 -1  0 -3   29  10   1   2   0  12   5   3   1   0   1   8   0   1   7  10   6   1   3   1  0.39 1.26
  293 Y   -1  1 -2 -4 -5  2 -1 -2  2 -2 -3 -1 -1  0 -2  1  3 -2  4 -1    4   8   1   0   0  10   4   4   4   3   2   4   1   4   2   9  22   0  16   3  0.38 1.28
  294 K    2 -1 -4 -5 -2  0 -2 -4 -1 -1 -1  0 -2 -2 -3 -2  1  0 -1  5   17   3   0   0   0   5   2   1   2   2   4   6   1   1   1   2   8   1   2  42  0.50 1.30
  295 V   -3  2 -3 -5 -4  0 -3 -5 -3  0  2 -2  5 -2 -5 -3 -3  3  0  4    1  11   1   0   0   5   1   0   0   3  18   1  14   1   0   1   1   4   4  35  0.65 1.30
  296 K   -3  0 -4 -5 -4 -1 -3 -6 -3  1  0 -3 -2  1 -3 -3 -1  7  1  5    1   5   0   0   0   3   1   0   0   6   6   2   1   5   1   1   3  14   5  43  0.77 1.30
  297 L   -3 -3 -5 -6 -4 -4 -4 -6 -6  2  2 -4 -1 -3 -5 -4  0 -5 -3  6    1   1   0   0   0   0   1   0   0   9  21   1   1   0   0   1   4   0   0  60  1.05 1.30
  298 L   -2 -1  2  2 -5 -1 -2  3 -3 -2  3  0 -1 -3 -4 -2 -1 -5 -3 -2    3   4  11  10   0   3   2  20   0   1  28   6   1   1   1   2   4   0   1   3  0.32 1.29
  299 R    3  1 -1  2 -5  1  2 -1 -4 -4 -4  2 -4 -6  0 -1 -1 -6 -5 -1   25   7   3  11   0   5  14   4   0   1   1  14   0   0   4   4   4   0   0   4  0.39 1.31
  300 N   -1 -3  3  5 -6  0  1  3 -1 -6 -6  1 -5 -6 -4 -1 -3 -6 -5 -6    5   0  13  35   0   3   7  21   1   0   0  10   0   0   0   3   1   0   0   0  0.83 1.31
  301 G   -3 -3  5  2 -6 -1 -1  5 -2 -6 -6 -1 -5 -6 -5 -1 -3 -6 -5 -6    0   1  27  11   0   2   4  45   1   0   0   4   0   0   0   4   1   0   0   0  1.05 1.31
  302 E   -1  2  0 -3 -5  3  0 -2  0 -4 -4  5 -2 -4 -3 -1  2 -6 -4 -1    3   9   3   1   0  15   6   2   2   0   0  36   1   1   1   4  11   0   0   4  0.63 1.31
  303 T    1 -5 -5 -5 -4 -4 -3 -5 -4  2  1 -4 -2 -1  4 -3 -1 -5 -4  5   14   0   0   0   0   0   2   0   0  10  10   1   0   3  18   1   4   0   0  37  0.69 1.32
  304 R    0  1 -3 -2 -5  3  5 -4 -1 -2 -2  0 -3 -5 -4 -1  0 -5 -4  2    7   7   0   1   0  12  37   1   1   2   3   6   0   0   0   4   5   0   0  14  0.57 1.32
  305 E    2  0 -1 -3 -5  2  2 -4 -3 -2 -1  1  0 -3  3  0  0 -3 -3  0   15   5   2   1   0  10  12   0   0   2   7   7   2   1  16   5   6   0   1   6  0.31 1.33
  306 R   -3  7 -3 -4 -5  0 -3 -5  1 -1 -3  2 -3 -5 -5 -4 -2 -6 -4  2    1  60   0   0   0   2   0   0   3   4   1  10   0   0   0   0   2   0   0  15  1.18 1.33
  307 E    1  0  0  0 -5  2  2 -3 -2 -1 -3  1 -1 -5  4 -1  1 -3 -3 -1   11   4   4   4   0   9  11   1   1   4   3   9   1   0  17   4  11   0   1   5  0.32 1.33
  308 V   -3 -5 -6 -5 -4 -5 -5 -6 -6  4  1 -5 -2 -3 -5 -5 -3 -6 -4  6    1   0   0   1   0   0   0   0   0  20  10   0   0   0   0   0   0   0   0  68  1.35 1.33
  309 T   -3  2 -1 -3 -5  2  1 -4 -1 -3 -3  3 -4 -5 -4  0  4 -5 -4  0    1  12   2   1   0   9  10   1   1   1   1  21   0   0   0   5  26   0   0   8  0.55 1.33
  310 I    1 -5 -4 -5 -2 -4 -5 -5 -5  3  0 -4 -2 -4 -2 -2  5 -5 -4  3   12   0   0   0   0   0   0   0   0  20   8   0   0   0   2   0  34   0   0  23  0.77 1.33
  311 G   -1 -5 -2  0 -5 -4 -3  7 -5 -6 -5 -4 -5 -6 -3 -1 -2 -6 -6 -5    3   0   1   5   0   0   2  80   0   0   1   0   0   0   1   5   3   0   0   0  1.57 1.33
  312 A    0  1 -3 -3 -4  2 -3 -3 -5  4  2 -2  1 -3 -4 -1 -1 -5 -4  1    6   8   1   1   0  12   1   2   0  29  19   1   3   0   1   4   3   0   0   7  0.45 1.33
  313 R    2  2  3 -1 -4  0 -2 -3 -3 -3 -4  0  0 -5 -4  3  3 -6 -5 -2   20  10  16   2   0   4   1   1   0   1   0   4   3   0   0  20  16   0   0   2  0.52 1.33
  314 N   -4 -3  5  5 -5  0 -2 -3 -2  2 -4 -3 -3 -3 -4 -1 -1 -6 -3 -1    0   1  27  38   0   4   0   1   0  14   0   0   0   1   0   2   3   0   1   5  0.92 1.33
  315 D   -2  2  3  2 -6 -2 -2  5 -2 -6 -5  0 -5 -5 -4 -1 -3 -6 -4 -6    2  13  13  11   0   1   1  45   1   0   1   6   0   0   0   4   1   0   1   0  0.86 1.33
  316 T   -1  0  1  3 -4  0 -2 -3 -2  1 -1 -2  0 -3 -5  0  2 -6 -4  3    6   5   7  16   0   4   1   1   1   9   6   1   2   1   0   8  11   0   0  20  0.30 1.33
  317 D   -2  2  3  1 -5  3 -2 -4  2 -5 -2  3  1  0 -5 -1 -2  0  2 -3    2  11  16   9   0  11   1   0   6   0   4  16   4   5   0   5   2   1   6   2  0.41 1.33
  318 V    2 -5 -4 -5 -3 -4 -5 -4 -5  1 -3 -4 -2 -3 -5 -2  4  9 -2  2   17   0   0   0   0   0   0   1   0   8   0   0   0   0   0   2  26  28   0  18  1.17 1.32
  319 E   -3 -3 -4 -2 -5  4  5 -5 -2 -1  1 -2 -3 -5 -4 -2 -3 -5 -4  0    2   0   0   0   0  22  45   0   0   3  17   0   0   0   0   1   0   0   0   8  0.90 1.32
  320 I   -3 -6 -6 -6 -4 -5 -6 -6 -6  6 -1 -5 -2 -3 -5 -5 -3 -6 -4  6    1   0   0   0   0   0   0   0   0  48   2   0   0   0   0   0   0   0   0  49  1.44 1.32
  321 V   -2  0 -2 -3 -4 -2 -1 -4 -4  1  3  0  0 -3 -5  0  3 -5 -4  1    2   5   1   1   0   1   4   0   0   7  29   7   1   0   0   6  22   0   0  11  0.42 1.32
  322 K    0 -3 -2  3 -5 -1  3  0 -3 -6 -6  0 -5 -5 -4  5 -1 -6 -5 -5    5   0   0  14   0   2  17   8   0   0   0   4   0   0   0  46   2   0   0   0  0.80 1.32
  323 G   -2 -5 -2 -2 -5 -4 -4  7 -4 -7 -7 -4 -6 -6 -3 -3 -4 -5 -6 -6    1   0   1   2   0   0   1  94   0   0   0   0   0   0   1   0   0   0   0   0  2.03 1.32
  324 L   -3 -4 -6 -7 -4 -5 -6 -7 -6  2  6 -5  0 -2 -6 -5 -4 -5 -4  1    1   0   0   0   0   0   0   0   0   8  81   0   1   0   0   0   0   0   0   9  1.37 1.32
  325 E    1  1  2 -1 -5  3  1 -3  0 -5 -5  5 -4 -6 -3  1 -1 -6 -5 -4   11   5  10   2   0  12   8   1   2   0   0  36   0   0   0   9   4   0   0   0  0.66 1.32
  326 A    3 -3 -3  0 -5  0  5 -3 -3 -4 -3 -1 -4 -6  2 -1 -2 -6 -5  0   25   1   1   3   0   3  39   1   0   1   1   2   0   0  12   3   2   0   0   7  0.71 1.32
  327 G   -3 -5  0 -2 -5 -4 -4  7 -4 -7 -7 -3 -6 -6 -5 -2 -4 -5 -6 -6    0   0   5   1   0   0   1  91   0   0   0   2   0   0   0   1   0   0   0   0  1.94 1.32
  328 D   -3 -3 -2  7 -6 -1  4 -4 -3 -6 -5 -2  1 -6 -4 -3 -2 -6 -5 -5    2   0   0  58   0   1  30   0   0   0   1   0   4   0   0   0   3   0   0   0  1.42 1.32
  329 E   -2  5 -1 -2 -6  4  2 -5 -1 -4 -3  3 -2 -5 -3 -2 -2 -3 -4 -1    3  29   2   2   0  18  15   0   1   1   3  15   1   0   1   1   3   0   0   4  0.70 1.32
  330 V   -3 -5 -6 -6 -4 -5 -5 -6 -6  2  0 -5 -2 -3 -5 -5 -3 -6 -4  7    1   0   0   0   0   0   0   0   0   9   8   0   0   0   0   0   0   0   0  82  1.51 1.31
  331 V   -2 -5 -6 -6 -4 -5 -6 -6 -6  6  0 -4  0 -3 -5 -5 -3 -5 -4  5    2   0   0   0   0   0   0   0   0  54   3   1   1   0   0   0   0   0   0  37  1.35 1.31
  332 I   -2 -5 -5 -5 -4 -5 -5 -5 -5  3  1 -5  0 -3 -5 -2  3 -5 -4  5    1   0   0   0   0   0   0   0   0  18  11   0   1   0   0   2  23   0   0  43  0.91 1.30
  333 G   -1 -2 -1  1 -5  3  1  5 -4 -6 -5 -3 -3 -6 -3  3 -2 -5 -5 -5    5   1   1   8   0  16   7  38   0   0   0   0   0   0   1  20   2   0   0   0  0.78 1.29
  334 E   -2  1 -2  1 -5  3  3  1 -2 -1 -4  3  0 -5  0 -1 -1 -5 -5 -2    3   6   2   6   0  16  18  11   0   4   1  18   3   0   5   3   3   0   0   3  0.40 1.27
  335 A    3 -2 -2 -2 -4 -2 -2 -1 -4  2  0 -1  1 -4 -1  0 -1 -5  1  3   23   2   2   2   0   1   2   4   0  11   9   4   4   0   3   6   3   0   4  19  0.26 1.26
  336 K    0  3 -2 -1 -5  2 -1 -1 -3 -4 -4  1 -3 -4 -2  3  2 -5 -4 -2    8  18   1   3   0  11   2   5   0   0   1   9   0   0   2  24  13   0   0   3  0.44 1.25
  337 P    3 -3 -3  1 -4 -2 -1 -2 -4 -4 -5 -1 -4 -6  6 -1 -2 -6 -5 -2   29   1   0   8   0   1   3   2   0   1   0   3   0   0  44   4   2   0   0   2  1.08 1.21
  338 G    2 -2  0 -2 -5 -1 -2  6 -4 -3 -4 -2 -4 -5 -1 -2 -2 -5 -5 -4   17   2   4   2   0   3   3  58   0   2   1   1   0   0   3   2   1   0   0   0  0.97 1.15
  339 A    5 -4 -1  1 -3 -2 -1 -2 -4 -4 -4 -2 -2 -5 -1  2  0 -5 -4 -1   56   0   2   7   0   1   4   1   0   0   0   2   1   0   2  17   4   0   0   4  0.75 1.08
  340 A    5  0 -3 -3 -3  0 -3 -2 -4 -4 -4  0 -3 -5 -3  3  3 -5 -4 -3   48   4   0   0   0   4   0   2   0   0   0   5   0   0   0  18  19   0   0   0  0.74 0.97
  341 Q   -2 -1 -2 -2 -4  5  3 -3 -2 -5 -4  3 -3 -5 -3  4 -1 -5 -4 -4    0   0   0   0   0  28  19   0   0   0   0  17   0   0   0  35   0   0   0   0  0.78 0.69

                      K         Lambda
Standard Ungapped    0.1300     0.3137
Standard Gapped      0.0410     0.2670
PSI Ungapped         0.2010     0.3176
PSI Gapped           0.0615     0.2670
```
