## Supplementary material for "A multi-task deep-learning system for predicting membrane associations and secondary structures of proteins": Code and Raw Data: 3fppA.jufo9d

```
   1 A C SO   0.103  0.172  0.459  0.047  0.017  0.056  0.022  0.034  0.091  0.287
   2 P C SO   0.114  0.143  0.479  0.050  0.017  0.069  0.021  0.033  0.074  0.337
   3 V C SO   0.127  0.112  0.473  0.052  0.022  0.076  0.018  0.032  0.087  0.346
   4 P C SO   0.101  0.102  0.435  0.055  0.025  0.073  0.028  0.038  0.144  0.291
   5 T E SO   0.123  0.052  0.263  0.059  0.052  0.084  0.031  0.033  0.303  0.040
   6 Y E SO   0.066  0.046  0.205  0.051  0.054  0.064  0.049  0.039  0.426  0.221
   7 Q E SO   0.053  0.036  0.152  0.056  0.050  0.064  0.067  0.043  0.480  0.327
   8 T E SO   0.045  0.033  0.092  0.066  0.067  0.074  0.078  0.041  0.504  0.412
   9 L E SO   0.039  0.035  0.076  0.069  0.061  0.076  0.069  0.071  0.505  0.428
  10 I E SO   0.047  0.060  0.111  0.052  0.046  0.075  0.055  0.049  0.504  0.393
  11 V E SO   0.062  0.082  0.169  0.047  0.041  0.071  0.068  0.047  0.412  0.242
  12 R E SO   0.064  0.068  0.294  0.057  0.030  0.081  0.024  0.070  0.312  0.018
  13 P C SO   0.078  0.095  0.369  0.069  0.036  0.092  0.021  0.054  0.185  0.184
  14 G C SO   0.063  0.083  0.412  0.076  0.035  0.069  0.018  0.053  0.193  0.219
  15 D C SO   0.083  0.073  0.369  0.065  0.048  0.063  0.016  0.062  0.221  0.148
  16 L E SO   0.069  0.046  0.211  0.076  0.087  0.110  0.017  0.083  0.301  0.090
  17 Q E SO   0.048  0.032  0.131  0.071  0.090  0.128  0.019  0.093  0.388  0.257
  18 Q E SO   0.031  0.025  0.077  0.074  0.065  0.133  0.032  0.103  0.459  0.326
  19 S E SO   0.065  0.027  0.079  0.078  0.052  0.112  0.040  0.094  0.453  0.340
  20 V E SO   0.043  0.035  0.065  0.068  0.059  0.099  0.057  0.089  0.484  0.385
  21 L E SO   0.062  0.044  0.094  0.070  0.052  0.115  0.043  0.087  0.433  0.317
  22 A E SO   0.081  0.050  0.150  0.070  0.044  0.152  0.042  0.057  0.354  0.202
  23 T C SO   0.137  0.057  0.296  0.068  0.042  0.165  0.030  0.029  0.176  0.120
  24 G C SO   0.091  0.068  0.373  0.080  0.045  0.128  0.024  0.032  0.159  0.213
  25 K C SO   0.147  0.048  0.269  0.081  0.046  0.125  0.021  0.061  0.203  0.066
  26 L E SO   0.122  0.034  0.192  0.070  0.052  0.172  0.025  0.082  0.252  0.060
  27 D E SO   0.090  0.053  0.203  0.093  0.065  0.163  0.024  0.062  0.248  0.045
  28 A E SO   0.067  0.042  0.169  0.088  0.093  0.185  0.022  0.056  0.278  0.093
  29 L E SO   0.042  0.031  0.105  0.100  0.101  0.232  0.028  0.055  0.306  0.074
  30 R E SO   0.046  0.029  0.091  0.076  0.067  0.161  0.026  0.123  0.380  0.219
  31 K E SO   0.028  0.027  0.096  0.078  0.054  0.158  0.043  0.122  0.393  0.235
  32 V E SO   0.042  0.037  0.091  0.060  0.054  0.121  0.095  0.057  0.444  0.324
  33 D E SO   0.039  0.066  0.151  0.077  0.056  0.091  0.072  0.052  0.396  0.245
  34 V E SO   0.043  0.039  0.177  0.084  0.046  0.100  0.048  0.100  0.364  0.187
  35 G E SO   0.055  0.059  0.225  0.079  0.061  0.082  0.046  0.052  0.341  0.117
  36 A E SO   0.077  0.048  0.185  0.073  0.042  0.159  0.058  0.057  0.300  0.115
  37 Q E SO   0.058  0.041  0.186  0.080  0.056  0.149  0.077  0.064  0.290  0.104
  38 V E SO   0.045  0.044  0.194  0.060  0.048  0.172  0.084  0.053  0.300  0.106
  39 S C SO   0.033  0.044  0.272  0.089  0.054  0.169  0.069  0.053  0.217  0.055
  40 G C SO   0.080  0.057  0.247  0.076  0.048  0.166  0.042  0.042  0.242  0.005
  41 Q E SO   0.036  0.045  0.134  0.067  0.069  0.199  0.091  0.034  0.326  0.127
  42 L E SO   0.039  0.037  0.089  0.064  0.054  0.192  0.080  0.067  0.378  0.185
  43 K E SO   0.023  0.031  0.089  0.071  0.070  0.196  0.048  0.089  0.383  0.187
  44 T E SO   0.025  0.030  0.072  0.074  0.069  0.189  0.034  0.088  0.419  0.231
  45 L E SO   0.038  0.032  0.100  0.067  0.063  0.171  0.051  0.079  0.400  0.229
  46 S E SO   0.063  0.028  0.103  0.068  0.044  0.132  0.027  0.146  0.389  0.243
  47 V E SO   0.100  0.034  0.124  0.052  0.051  0.148  0.023  0.079  0.388  0.240
  48 A E SO   0.076  0.053  0.238  0.056  0.034  0.117  0.021  0.079  0.327  0.089
  49 I C SO   0.062  0.097  0.316  0.059  0.040  0.112  0.019  0.046  0.249  0.066
  50 G C SO   0.053  0.119  0.380  0.063  0.029  0.090  0.024  0.084  0.158  0.223
  51 D C SO   0.051  0.090  0.423  0.059  0.029  0.108  0.031  0.058  0.151  0.272
  52 K C SO   0.031  0.057  0.265  0.074  0.041  0.187  0.043  0.086  0.217  0.048
  53 V E SO   0.027  0.048  0.240  0.067  0.050  0.133  0.037  0.123  0.275  0.034
  54 K E SO   0.032  0.029  0.200  0.064  0.076  0.133  0.032  0.143  0.291  0.091
  55 K E SO   0.058  0.029  0.231  0.062  0.048  0.236  0.032  0.062  0.240  0.004
  56 D C SO   0.043  0.046  0.292  0.064  0.039  0.245  0.053  0.034  0.184  0.047
  57 Q H SO   0.053  0.035  0.185  0.057  0.037  0.274  0.058  0.043  0.259  0.015
  58 L E SO   0.058  0.033  0.117  0.059  0.036  0.255  0.055  0.043  0.343  0.088
  59 L E SO   0.049  0.037  0.082  0.071  0.041  0.238  0.079  0.038  0.365  0.127
  60 G E SO   0.066  0.034  0.111  0.064  0.033  0.206  0.059  0.040  0.388  0.182
  61 V E SO   0.128  0.052  0.167  0.050  0.027  0.165  0.053  0.038  0.320  0.153
  62 I C SO   0.148  0.066  0.278  0.045  0.019  0.168  0.039  0.043  0.193  0.086
  63 D C SO   0.168  0.074  0.404  0.051  0.018  0.165  0.022  0.040  0.059  0.236
  64 P C SO   0.092  0.071  0.331  0.071  0.038  0.292  0.023  0.038  0.044  0.039
  65 E H SO   0.071  0.036  0.211  0.076  0.048  0.437  0.036  0.041  0.044  0.227
  66 Q H SO   0.047  0.044  0.162  0.068  0.068  0.485  0.035  0.036  0.055  0.323
  67 A H SO   0.051  0.033  0.141  0.075  0.061  0.512  0.026  0.033  0.067  0.371
  68 E H SO   0.043  0.047  0.155  0.065  0.073  0.479  0.036  0.034  0.069  0.325
  69 N H SO   0.028  0.054  0.163  0.058  0.064  0.502  0.041  0.045  0.045  0.339
  70 Q H SO   0.020  0.043  0.130  0.070  0.060  0.514  0.042  0.065  0.054  0.384
  71 I H SO   0.039  0.056  0.109  0.050  0.083  0.543  0.039  0.040  0.041  0.434
  72 K H SO   0.032  0.047  0.137  0.066  0.038  0.541  0.038  0.065  0.036  0.403
  73 E H SO   0.049  0.045  0.126  0.068  0.079  0.524  0.022  0.046  0.041  0.398
  74 V H SO   0.039  0.035  0.120  0.071  0.059  0.539  0.032  0.069  0.037  0.419
  75 E H SO   0.036  0.036  0.111  0.061  0.090  0.555  0.030  0.044  0.039  0.444
  76 A H SO   0.050  0.037  0.108  0.059  0.071  0.555  0.035  0.041  0.044  0.446
  77 T H SO   0.030  0.039  0.110  0.071  0.054  0.567  0.051  0.036  0.042  0.457
  78 L H SO   0.047  0.040  0.093  0.069  0.059  0.582  0.038  0.033  0.039  0.489
  79 M H SO   0.029  0.036  0.079  0.077  0.056  0.586  0.048  0.034  0.054  0.507
  80 E H SO   0.024  0.038  0.073  0.071  0.073  0.560  0.059  0.043  0.059  0.487
  81 L H SO   0.028  0.028  0.073  0.078  0.056  0.578  0.055  0.049  0.056  0.501
  82 R H SO   0.023  0.034  0.090  0.075  0.081  0.568  0.043  0.043  0.044  0.478
  83 A H SO   0.026  0.045  0.102  0.072  0.047  0.566  0.051  0.055  0.037  0.463
  84 Q H SO   0.019  0.048  0.094  0.075  0.053  0.557  0.070  0.045  0.040  0.464
  85 R H SO   0.026  0.044  0.106  0.068  0.064  0.564  0.038  0.044  0.045  0.457
  86 Q H SO   0.022  0.039  0.099  0.070  0.061  0.555  0.052  0.062  0.040  0.455
  87 Q H SO   0.021  0.050  0.122  0.067  0.059  0.530  0.054  0.053  0.044  0.407
  88 A H SO   0.027  0.042  0.118  0.068  0.045  0.552  0.051  0.051  0.047  0.435
  89 E H SO   0.025  0.039  0.100  0.072  0.085  0.559  0.040  0.035  0.045  0.460
  90 A H SO   0.039  0.034  0.101  0.071  0.065  0.565  0.037  0.047  0.042  0.464
  91 E H SO   0.025  0.038  0.083  0.066  0.063  0.558  0.044  0.067  0.056  0.475
  92 L H SO   0.030  0.036  0.086  0.064  0.069  0.575  0.045  0.039  0.056  0.490
  93 K H SO   0.027  0.030  0.078  0.072  0.078  0.577  0.051  0.037  0.050  0.499
  94 L H SO   0.022  0.034  0.081  0.081  0.081  0.551  0.053  0.042  0.055  0.470
  95 A H SO   0.020  0.037  0.090  0.065  0.061  0.550  0.084  0.039  0.055  0.460
  96 R H SO   0.022  0.042  0.085  0.058  0.086  0.513  0.103  0.034  0.057  0.409
  97 V H SO   0.023  0.047  0.089  0.062  0.063  0.518  0.098  0.040  0.060  0.420
  98 T H SO   0.025  0.044  0.105  0.060  0.072  0.511  0.053  0.065  0.066  0.406
  99 Y H SO   0.030  0.043  0.134  0.069  0.061  0.475  0.053  0.072  0.063  0.341
 100 S H SO   0.025  0.047  0.150  0.075  0.049  0.455  0.042  0.094  0.064  0.305
 101 R H SO   0.039  0.059  0.164  0.061  0.062  0.423  0.045  0.053  0.095  0.259
 102 Q H SO   0.025  0.054  0.119  0.058  0.052  0.453  0.047  0.101  0.090  0.334
 103 Q H SO   0.032  0.033  0.128  0.065  0.053  0.416  0.037  0.102  0.133  0.283
 104 R H SO   0.030  0.040  0.123  0.058  0.053  0.440  0.056  0.075  0.125  0.315
 105 L H SO   0.039  0.048  0.127  0.072  0.055  0.414  0.062  0.043  0.141  0.273
 106 A H SO   0.033  0.046  0.123  0.057  0.040  0.399  0.090  0.051  0.162  0.236
 107 Q H SO   0.034  0.059  0.156  0.062  0.045  0.355  0.080  0.061  0.148  0.199
 108 T H SO   0.025  0.082  0.262  0.057  0.038  0.309  0.076  0.032  0.119  0.047
 109 Q C SO   0.032  0.124  0.285  0.053  0.030  0.194  0.116  0.034  0.133  0.090
 110 A C SO   0.043  0.088  0.277  0.062  0.029  0.184  0.103  0.057  0.157  0.093
 111 V C SO   0.058  0.077  0.269  0.054  0.027  0.180  0.069  0.063  0.203  0.065
 112 S C SO   0.062  0.064  0.253  0.050  0.026  0.246  0.047  0.085  0.167  0.007
 113 Q H SO   0.065  0.051  0.169  0.059  0.040  0.366  0.034  0.078  0.138  0.197
 114 Q H SO   0.049  0.052  0.256  0.048  0.029  0.313  0.030  0.103  0.121  0.058
 115 D H SO   0.069  0.049  0.215  0.061  0.036  0.339  0.026  0.090  0.116  0.124
 116 L H SO   0.055  0.041  0.184  0.067  0.037  0.451  0.024  0.077  0.064  0.267
 117 D H SO   0.070  0.045  0.212  0.064  0.031  0.452  0.025  0.059  0.042  0.240
 118 N H SO   0.046  0.037  0.131  0.067  0.064  0.537  0.030  0.041  0.047  0.406
 119 A H SO   0.036  0.033  0.118  0.065  0.053  0.557  0.046  0.037  0.055  0.438
 120 A H SO   0.034  0.035  0.102  0.072  0.089  0.546  0.043  0.037  0.042  0.443
 121 T H SO   0.022  0.039  0.105  0.056  0.058  0.568  0.062  0.044  0.047  0.463
 122 E H SO   0.022  0.038  0.076  0.058  0.062  0.575  0.089  0.033  0.047  0.486
 123 M H SO   0.027  0.029  0.066  0.057  0.095  0.574  0.090  0.026  0.036  0.480
 124 A H SO   0.025  0.031  0.094  0.076  0.061  0.585  0.063  0.033  0.032  0.490
 125 V H SO   0.038  0.034  0.083  0.057  0.085  0.574  0.056  0.033  0.041  0.489
 126 K H SO   0.031  0.028  0.097  0.072  0.051  0.580  0.058  0.042  0.042  0.483
 127 Q H SO   0.024  0.029  0.096  0.086  0.073  0.562  0.043  0.046  0.042  0.466
 128 A H SO   0.033  0.033  0.122  0.067  0.047  0.553  0.046  0.061  0.039  0.432
 129 Q H SO   0.058  0.033  0.121  0.066  0.043  0.539  0.032  0.058  0.051  0.418
 130 I H SO   0.058  0.034  0.115  0.061  0.043  0.544  0.028  0.065  0.051  0.429
 131 G H SO   0.033  0.046  0.147  0.065  0.038  0.518  0.049  0.057  0.046  0.372
 132 T H SO   0.061  0.038  0.150  0.073  0.049  0.495  0.029  0.053  0.051  0.345
 133 I H SO   0.035  0.036  0.155  0.075  0.050  0.520  0.035  0.033  0.061  0.366
 134 D H SO   0.047  0.041  0.157  0.068  0.055  0.504  0.030  0.032  0.065  0.347
 135 A H SO   0.067  0.045  0.139  0.057  0.056  0.496  0.033  0.048  0.060  0.357
 136 Q H SO   0.049  0.043  0.138  0.057  0.046  0.503  0.044  0.043  0.076  0.365
 137 I H SO   0.030  0.038  0.092  0.053  0.057  0.521  0.076  0.038  0.095  0.425
 138 K H SO   0.024  0.035  0.095  0.073  0.067  0.512  0.083  0.038  0.074  0.417
 139 R H SO   0.027  0.033  0.100  0.070  0.082  0.496  0.049  0.051  0.092  0.396
 140 N H SO   0.028  0.031  0.125  0.070  0.049  0.490  0.048  0.080  0.079  0.365
 141 Q H SO   0.028  0.035  0.142  0.061  0.068  0.476  0.041  0.053  0.095  0.334
 142 A H SO   0.049  0.047  0.166  0.060  0.044  0.433  0.044  0.075  0.083  0.266
 143 S H SO   0.048  0.052  0.172  0.070  0.047  0.415  0.038  0.069  0.089  0.243
 144 L H SO   0.066  0.042  0.210  0.062  0.041  0.435  0.023  0.048  0.073  0.226
 145 D H SO   0.051  0.041  0.205  0.077  0.058  0.414  0.025  0.054  0.075  0.209
 146 T H SO   0.081  0.045  0.259  0.069  0.051  0.349  0.023  0.047  0.076  0.090
 147 A H SO   0.042  0.044  0.203  0.068  0.052  0.410  0.028  0.067  0.086  0.207
 148 K H SO   0.041  0.038  0.216  0.069  0.064  0.367  0.027  0.072  0.106  0.151
 149 T H SO   0.046  0.044  0.230  0.068  0.063  0.297  0.041  0.074  0.137  0.068
 150 N C SO   0.086  0.071  0.276  0.057  0.052  0.233  0.043  0.033  0.148  0.042
 151 L C SO   0.106  0.070  0.273  0.060  0.051  0.202  0.035  0.031  0.173  0.071
 152 D C SO   0.064  0.081  0.272  0.078  0.073  0.135  0.042  0.027  0.226  0.046
 153 Y E SO   0.056  0.040  0.184  0.060  0.070  0.125  0.046  0.048  0.370  0.186
 154 T E SO   0.060  0.032  0.119  0.074  0.067  0.083  0.064  0.061  0.439  0.320
 155 R E SO   0.049  0.031  0.130  0.080  0.063  0.050  0.043  0.055  0.499  0.369
 156 I E SO   0.067  0.034  0.135  0.052  0.044  0.043  0.049  0.065  0.511  0.376
 157 V E SO   0.056  0.035  0.144  0.060  0.037  0.037  0.034  0.115  0.481  0.338
 158 A E SO   0.074  0.066  0.210  0.062  0.029  0.032  0.029  0.053  0.446  0.236
 159 P E SO   0.078  0.081  0.285  0.070  0.046  0.036  0.030  0.033  0.340  0.055
 160 M E SO   0.065  0.051  0.299  0.083  0.048  0.059  0.026  0.048  0.320  0.021
 161 A C SO   0.045  0.071  0.334  0.095  0.051  0.057  0.028  0.047  0.273  0.061
 162 G C SO   0.098  0.048  0.327  0.072  0.038  0.052  0.024  0.052  0.290  0.037
 163 E E SO   0.043  0.028  0.201  0.096  0.053  0.054  0.056  0.052  0.417  0.216
 164 V E SO   0.031  0.032  0.140  0.077  0.054  0.044  0.071  0.076  0.477  0.337
 165 T E SO   0.050  0.030  0.128  0.072  0.052  0.064  0.064  0.066  0.473  0.345
 166 Q E SO   0.062  0.037  0.100  0.085  0.053  0.069  0.056  0.056  0.480  0.381
 167 I E SO   0.050  0.033  0.106  0.087  0.056  0.090  0.066  0.064  0.449  0.343
 168 T E SO   0.051  0.029  0.145  0.088  0.053  0.095  0.040  0.087  0.412  0.266
 169 T E SO   0.066  0.032  0.126  0.092  0.076  0.149  0.039  0.089  0.332  0.183
 170 L E SO   0.108  0.052  0.177  0.103  0.063  0.190  0.038  0.061  0.208  0.018
 171 Q H SO   0.159  0.040  0.190  0.098  0.062  0.214  0.022  0.049  0.165  0.024
 172 G C SO   0.166  0.052  0.257  0.094  0.078  0.135  0.024  0.044  0.149  0.091
 173 Q H SO   0.152  0.044  0.162  0.095  0.088  0.193  0.028  0.052  0.185  0.008
 174 T E SO   0.123  0.030  0.086  0.086  0.068  0.212  0.031  0.076  0.288  0.077
 175 V E SO   0.078  0.033  0.092  0.088  0.080  0.203  0.041  0.055  0.329  0.125
 176 I H SO   0.056  0.042  0.103  0.101  0.097  0.267  0.033  0.045  0.256  0.011
 177 A H SO   0.069  0.047  0.127  0.114  0.114  0.268  0.027  0.031  0.204  0.064
 178 A C SO   0.093  0.073  0.221  0.095  0.073  0.211  0.022  0.032  0.179  0.010
 179 Q C SO   0.169  0.055  0.279  0.069  0.050  0.195  0.025  0.035  0.122  0.084
 180 Q C SO   0.188  0.075  0.340  0.080  0.032  0.099  0.027  0.042  0.117  0.151
 181 A C SO   0.138  0.079  0.363  0.094  0.032  0.151  0.024  0.037  0.082  0.212
 182 P C SO   0.134  0.055  0.264  0.107  0.068  0.211  0.030  0.028  0.101  0.053
 183 N H SO   0.071  0.056  0.224  0.120  0.062  0.243  0.032  0.037  0.155  0.020
 184 I E SO   0.078  0.035  0.072  0.105  0.075  0.256  0.040  0.030  0.309  0.052
 185 L E SO   0.042  0.029  0.069  0.091  0.079  0.256  0.055  0.036  0.343  0.087
 186 T E SO   0.039  0.025  0.059  0.102  0.077  0.226  0.055  0.047  0.371  0.145
 187 L H SO   0.051  0.027  0.067  0.093  0.098  0.281  0.063  0.052  0.269  0.013
 188 A H SO   0.037  0.038  0.145  0.090  0.059  0.287  0.056  0.042  0.246  0.041
 189 D C SO   0.104  0.068  0.321  0.080  0.049  0.197  0.032  0.025  0.125  0.125
 190 M C SO   0.207  0.048  0.291  0.075  0.047  0.150  0.030  0.034  0.116  0.084
 191 S C SO   0.154  0.058  0.355  0.075  0.032  0.132  0.020  0.037  0.137  0.201
 192 A E SO   0.165  0.051  0.194  0.076  0.072  0.183  0.020  0.047  0.194  0.000
 193 M E SO   0.126  0.049  0.135  0.089  0.069  0.187  0.029  0.040  0.277  0.090
 194 L E SO   0.055  0.037  0.100  0.072  0.074  0.131  0.029  0.072  0.428  0.297
 195 V E SO   0.044  0.031  0.098  0.078  0.085  0.147  0.029  0.056  0.432  0.285
 196 K E SO   0.038  0.034  0.102  0.086  0.094  0.166  0.021  0.068  0.390  0.224
 197 A E SO   0.080  0.037  0.124  0.082  0.052  0.168  0.029  0.054  0.374  0.206
 198 Q E SO   0.101  0.037  0.140  0.074  0.059  0.149  0.039  0.077  0.322  0.173
 199 V E SO   0.061  0.040  0.143  0.092  0.086  0.195  0.039  0.072  0.272  0.076
 200 S E SO   0.069  0.036  0.241  0.067  0.060  0.151  0.038  0.069  0.269  0.028
 201 E H SO   0.094  0.029  0.190  0.076  0.081  0.274  0.029  0.078  0.149  0.085
 202 A H SO   0.095  0.036  0.245  0.067  0.056  0.323  0.031  0.059  0.089  0.078
 203 D H SO   0.095  0.053  0.223  0.059  0.050  0.321  0.024  0.042  0.134  0.098
 204 V H SO   0.069  0.040  0.125  0.076  0.042  0.369  0.041  0.048  0.190  0.179
 205 I H SO   0.064  0.048  0.141  0.064  0.040  0.346  0.035  0.052  0.209  0.137
 206 H E SO   0.073  0.054  0.201  0.052  0.033  0.214  0.035  0.049  0.288  0.074
 207 L H SO   0.085  0.037  0.189  0.073  0.029  0.268  0.033  0.074  0.211  0.057
 208 K C SO   0.054  0.050  0.302  0.078  0.037  0.221  0.041  0.062  0.154  0.081
 209 P C SO   0.064  0.061  0.325  0.076  0.038  0.227  0.031  0.055  0.122  0.098
 210 G C SO   0.092  0.087  0.451  0.061  0.039  0.129  0.028  0.026  0.087  0.322
 211 Q C SO   0.039  0.062  0.420  0.070  0.042  0.170  0.034  0.060  0.103  0.250
 212 K C SO   0.044  0.062  0.323  0.078  0.055  0.093  0.038  0.082  0.225  0.097
 213 A E SO   0.048  0.047  0.194  0.073  0.048  0.120  0.040  0.106  0.324  0.130
 214 W E SO   0.038  0.027  0.105  0.084  0.047  0.089  0.038  0.166  0.406  0.240
 215 F E SO   0.037  0.029  0.086  0.074  0.036  0.064  0.064  0.114  0.496  0.382
 216 T E SO   0.040  0.038  0.067  0.066  0.052  0.066  0.069  0.098  0.503  0.405
 217 V E SO   0.060  0.043  0.076  0.060  0.046  0.073  0.093  0.047  0.503  0.410
 218 L E SO   0.055  0.057  0.168  0.089  0.040  0.100  0.047  0.079  0.366  0.198
 219 G C SO   0.074  0.117  0.346  0.064  0.036  0.114  0.043  0.033  0.173  0.173
 220 D C SO   0.063  0.121  0.401  0.070  0.047  0.134  0.039  0.028  0.098  0.267
 221 Q C SO   0.144  0.093  0.409  0.069  0.038  0.124  0.021  0.022  0.081  0.265
 222 L C SO   0.162  0.058  0.430  0.059  0.028  0.140  0.024  0.036  0.063  0.268
 223 T C SO   0.141  0.066  0.340  0.062  0.027  0.113  0.024  0.103  0.124  0.198
 224 R C SO   0.129  0.075  0.227  0.060  0.053  0.082  0.024  0.125  0.224  0.003
 225 Y E SO   0.093  0.066  0.175  0.055  0.038  0.130  0.037  0.159  0.247  0.072
 226 E E SO   0.040  0.084  0.174  0.065  0.049  0.142  0.043  0.152  0.250  0.076
 227 G E SO   0.037  0.111  0.241  0.057  0.040  0.102  0.043  0.097  0.273  0.032
 228 Q E SO   0.037  0.092  0.126  0.059  0.074  0.102  0.109  0.078  0.323  0.197
 229 I E SO   0.042  0.062  0.090  0.058  0.055  0.100  0.160  0.058  0.374  0.215
 230 K E SO   0.041  0.050  0.098  0.055  0.063  0.100  0.106  0.117  0.369  0.252
 231 D E SO   0.030  0.057  0.169  0.056  0.039  0.077  0.081  0.100  0.391  0.221
 232 V E SO   0.043  0.059  0.195  0.046  0.036  0.053  0.064  0.111  0.394  0.199
 233 L C SO   0.078  0.118  0.349  0.043  0.021  0.047  0.035  0.043  0.267  0.082
 234 P C SO   0.078  0.168  0.386  0.051  0.019  0.053  0.033  0.047  0.165  0.219
 235 T C SO   0.070  0.100  0.409  0.066  0.019  0.054  0.019  0.078  0.185  0.225
 236 P C SO   0.089  0.110  0.390  0.060  0.022  0.066  0.020  0.058  0.185  0.205
 237 E C SO   0.075  0.060  0.380  0.061  0.029  0.064  0.018  0.093  0.220  0.161
 238 K E SO   0.048  0.046  0.282  0.065  0.044  0.059  0.019  0.126  0.312  0.029
 239 V E SO   0.052  0.040  0.278  0.056  0.045  0.098  0.033  0.076  0.322  0.044
 240 N C SO   0.034  0.040  0.337  0.069  0.047  0.086  0.029  0.085  0.273  0.064
 241 D E SO   0.058  0.046  0.248  0.066  0.049  0.109  0.045  0.074  0.305  0.057
 242 A E SO   0.024  0.025  0.130  0.096  0.062  0.153  0.062  0.078  0.370  0.217
 243 I E SO   0.046  0.021  0.071  0.071  0.088  0.109  0.107  0.049  0.439  0.329
 244 F E SO   0.038  0.021  0.046  0.097  0.063  0.137  0.093  0.061  0.445  0.308
 245 Y E SO   0.028  0.022  0.060  0.090  0.080  0.164  0.138  0.025  0.393  0.229
 246 Y E SO   0.043  0.017  0.049  0.091  0.086  0.139  0.142  0.033  0.400  0.257
 247 A E SO   0.033  0.027  0.099  0.083  0.068  0.132  0.080  0.038  0.442  0.309
 248 R E SO   0.055  0.037  0.075  0.079  0.076  0.149  0.083  0.060  0.386  0.237
 249 F E SO   0.068  0.056  0.154  0.058  0.043  0.069  0.047  0.056  0.449  0.295
 250 E E SO   0.047  0.063  0.180  0.074  0.033  0.080  0.036  0.081  0.407  0.227
 251 V C SO   0.082  0.145  0.358  0.065  0.022  0.084  0.022  0.065  0.156  0.202
 252 P C SO   0.083  0.155  0.432  0.074  0.023  0.070  0.019  0.048  0.095  0.277
 253 N C SO   0.062  0.202  0.438  0.064  0.022  0.084  0.019  0.049  0.059  0.236
 254 P C SO   0.037  0.185  0.419  0.067  0.035  0.149  0.024  0.046  0.037  0.234
 255 N C SO   0.043  0.125  0.411  0.077  0.041  0.161  0.020  0.066  0.055  0.250
 256 G C SO   0.047  0.091  0.346  0.078  0.048  0.200  0.026  0.078  0.085  0.146
 257 L E SO   0.031  0.058  0.217  0.084  0.046  0.202  0.018  0.124  0.220  0.003
 258 L E SO   0.054  0.072  0.217  0.055  0.037  0.157  0.040  0.053  0.315  0.097
 259 R E SO   0.028  0.080  0.172  0.070  0.038  0.138  0.061  0.029  0.382  0.211
 260 L E SO   0.064  0.057  0.199  0.063  0.037  0.184  0.068  0.019  0.310  0.111
 261 D C SO   0.042  0.102  0.240  0.065  0.052  0.179  0.073  0.018  0.229  0.011
 262 M E SO   0.041  0.036  0.207  0.083  0.061  0.222  0.075  0.040  0.235  0.013
 263 T E SO   0.046  0.029  0.133  0.095  0.073  0.185  0.100  0.044  0.295  0.110
 264 A E SO   0.035  0.021  0.092  0.079  0.067  0.236  0.119  0.078  0.272  0.035
 265 Q E SO   0.021  0.018  0.087  0.080  0.071  0.237  0.102  0.088  0.297  0.060
 266 V E SO   0.029  0.018  0.065  0.074  0.094  0.188  0.076  0.095  0.360  0.171
 267 H E SO   0.028  0.019  0.064  0.090  0.070  0.186  0.064  0.125  0.354  0.169
 268 I E SO   0.026  0.024  0.060  0.084  0.080  0.219  0.055  0.079  0.372  0.153
 269 Q E SO   0.033  0.036  0.085  0.076  0.098  0.275  0.054  0.049  0.295  0.021
 270 L H SO   0.034  0.042  0.100  0.087  0.100  0.343  0.045  0.058  0.191  0.151
 271 T H SO   0.038  0.053  0.166  0.080  0.117  0.273  0.025  0.056  0.191  0.082
 272 D C SO   0.079  0.056  0.260  0.076  0.073  0.193  0.018  0.057  0.188  0.067
 273 V C SO   0.058  0.039  0.290  0.082  0.069  0.234  0.021  0.071  0.136  0.055
 274 K C SO   0.052  0.052  0.304  0.082  0.055  0.252  0.019  0.099  0.085  0.053
 275 N C SO   0.091  0.054  0.369  0.076  0.033  0.175  0.018  0.064  0.121  0.194
 276 V E SO   0.066  0.043  0.188  0.077  0.057  0.155  0.030  0.052  0.332  0.144
 277 L E SO   0.072  0.039  0.145  0.052  0.036  0.112  0.049  0.053  0.444  0.299
 278 T E SO   0.057  0.028  0.085  0.063  0.035  0.083  0.073  0.069  0.506  0.421
 279 I E SO   0.047  0.030  0.103  0.074  0.047  0.081  0.081  0.027  0.509  0.405
 280 P E SO   0.058  0.034  0.108  0.073  0.073  0.186  0.119  0.020  0.329  0.142
 281 L E SO   0.063  0.031  0.085  0.073  0.073  0.219  0.116  0.029  0.312  0.093
 282 S E SO   0.052  0.043  0.136  0.058  0.082  0.135  0.086  0.032  0.376  0.240
 283 A E SO   0.048  0.054  0.186  0.062  0.056  0.176  0.067  0.063  0.288  0.102
 284 L C SO   0.063  0.087  0.348  0.054  0.022  0.082  0.042  0.039  0.264  0.084
 285 G C SO   0.066  0.088  0.349  0.055  0.023  0.081  0.018  0.097  0.222  0.127
 286 D C SO   0.085  0.091  0.415  0.056  0.017  0.067  0.017  0.103  0.150  0.264
 287 P C SO   0.037  0.134  0.441  0.055  0.019  0.110  0.017  0.104  0.084  0.307
 288 V C SO   0.048  0.154  0.471  0.054  0.024  0.096  0.020  0.056  0.076  0.317
 289 G C SO   0.070  0.175  0.453  0.046  0.024  0.111  0.021  0.039  0.063  0.279
 290 D C SO   0.067  0.186  0.481  0.050  0.024  0.086  0.027  0.026  0.053  0.295
 291 N C SO   0.056  0.164  0.422  0.050  0.049  0.093  0.027  0.045  0.093  0.257
 292 R C SO   0.079  0.070  0.262  0.057  0.089  0.104  0.032  0.081  0.227  0.036
 293 Y E SO   0.047  0.052  0.088  0.052  0.096  0.102  0.040  0.119  0.404  0.285
 294 K E SO   0.023  0.029  0.040  0.052  0.081  0.112  0.048  0.131  0.483  0.352
 295 V E SO   0.025  0.029  0.039  0.053  0.066  0.093  0.062  0.138  0.495  0.358
 296 K E SO   0.028  0.031  0.035  0.058  0.081  0.104  0.059  0.116  0.488  0.372
 297 L E SO   0.025  0.047  0.054  0.059  0.066  0.102  0.069  0.071  0.508  0.407
 298 L E SO   0.037  0.104  0.153  0.061  0.058  0.137  0.075  0.059  0.316  0.163
 299 R C SO   0.043  0.102  0.371  0.063  0.041  0.185  0.052  0.035  0.108  0.185
 300 N C SO   0.041  0.120  0.483  0.064  0.027  0.136  0.039  0.031  0.058  0.347
 301 G C SO   0.023  0.115  0.491  0.066  0.023  0.114  0.028  0.064  0.076  0.376
 302 E C SO   0.061  0.089  0.467  0.057  0.022  0.103  0.038  0.059  0.104  0.363
 303 T C SO   0.044  0.069  0.277  0.054  0.042  0.107  0.035  0.135  0.237  0.041
 304 R E SO   0.023  0.056  0.165  0.052  0.047  0.123  0.042  0.107  0.385  0.219
 305 E E SO   0.025  0.036  0.114  0.060  0.045  0.121  0.036  0.117  0.445  0.324
 306 R E SO   0.036  0.039  0.074  0.057  0.053  0.104  0.059  0.112  0.467  0.355
 307 E E SO   0.023  0.036  0.080  0.069  0.042  0.090  0.044  0.130  0.485  0.355
 308 V E SO   0.033  0.037  0.063  0.068  0.048  0.084  0.091  0.082  0.494  0.403
 309 T E SO   0.026  0.052  0.070  0.068  0.035  0.074  0.077  0.119  0.479  0.360
 310 I E SO   0.039  0.054  0.096  0.070  0.041  0.079  0.077  0.072  0.474  0.378
 311 G E SO   0.042  0.065  0.227  0.061  0.034  0.070  0.035  0.087  0.378  0.151
 312 A C SO   0.084  0.049  0.266  0.070  0.061  0.116  0.030  0.070  0.253  0.013
 313 R C SO   0.040  0.059  0.296  0.058  0.046  0.092  0.029  0.115  0.265  0.030
 314 N C SO   0.035  0.076  0.421  0.066  0.036  0.104  0.032  0.070  0.159  0.262
 315 D C SO   0.109  0.093  0.392  0.061  0.043  0.082  0.027  0.042  0.151  0.240
 316 T C SO   0.061  0.061  0.337  0.071  0.068  0.147  0.026  0.039  0.191  0.146
 317 D E SO   0.069  0.028  0.136  0.064  0.051  0.149  0.023  0.123  0.357  0.208
 318 V E SO   0.059  0.023  0.050  0.059  0.065  0.152  0.030  0.145  0.417  0.265
 319 E E SO   0.043  0.025  0.062  0.068  0.051  0.153  0.028  0.122  0.449  0.296
 320 I E SO   0.038  0.044  0.066  0.062  0.054  0.136  0.075  0.049  0.477  0.342
 321 V E SO   0.038  0.026  0.064  0.075  0.042  0.179  0.082  0.091  0.402  0.223
 322 K E SO   0.054  0.056  0.154  0.073  0.037  0.149  0.075  0.046  0.356  0.202
 323 G C SO   0.060  0.072  0.293  0.067  0.038  0.163  0.051  0.042  0.214  0.079
 324 L C SO   0.085  0.051  0.309  0.069  0.029  0.164  0.064  0.065  0.164  0.145
 325 E C SO   0.065  0.063  0.347  0.067  0.040  0.106  0.078  0.068  0.165  0.183
 326 A C SO   0.101  0.053  0.420  0.073  0.027  0.140  0.032  0.073  0.081  0.280
 327 G C SO   0.073  0.087  0.473  0.059  0.032  0.089  0.036  0.036  0.115  0.358
 328 D C SO   0.074  0.059  0.348  0.074  0.037  0.133  0.033  0.069  0.173  0.175
 329 E E SO   0.063  0.043  0.132  0.051  0.040  0.091  0.046  0.144  0.390  0.247
 330 V E SO   0.068  0.043  0.075  0.040  0.051  0.075  0.050  0.082  0.515  0.433
 331 V E SO   0.032  0.043  0.080  0.051  0.049  0.074  0.059  0.068  0.543  0.463
 332 I E SO   0.046  0.071  0.092  0.055  0.041  0.070  0.077  0.046  0.501  0.409
 333 G E SO   0.040  0.102  0.189  0.047  0.041  0.092  0.064  0.036  0.389  0.200
 334 E E SO   0.073  0.126  0.253  0.040  0.040  0.127  0.045  0.033  0.262  0.009
 335 A C SO   0.057  0.084  0.354  0.051  0.046  0.161  0.048  0.041  0.158  0.193
 336 K C SO   0.044  0.107  0.450  0.053  0.038  0.135  0.038  0.056  0.079  0.315
 337 P C SO   0.037  0.120  0.457  0.058  0.038  0.184  0.035  0.030  0.041  0.273
 338 G C SO   0.077  0.092  0.433  0.058  0.045  0.199  0.026  0.021  0.048  0.234
 339 A C SO   0.075  0.077  0.400  0.053  0.049  0.235  0.022  0.033  0.057  0.165
 340 A C SO   0.057  0.084  0.337  0.048  0.050  0.278  0.019  0.051  0.076  0.059
 341 Q C SO   0.052  0.085  0.293  0.055  0.062  0.257  0.019  0.072  0.106  0.036
```
