## Supplementary material for "A multi-task deep-learning system for predicting membrane associations and secondary structures of proteins": Code and Raw Data: 3fppA.jufo9d_ss

```
   1 A C   0.733  0.120  0.146
   2 P C   0.736  0.136  0.128
   3 V C   0.711  0.151  0.138
   4 P C   0.638  0.153  0.209
   5 T C   0.437  0.196  0.367
   6 Y E   0.317  0.169  0.514
   7 Q E   0.241  0.170  0.589
   8 T E   0.170  0.207  0.623
   9 L E   0.150  0.206  0.644
  10 I E   0.219  0.173  0.609
  11 V E   0.313  0.159  0.527
  12 R C   0.426  0.168  0.407
  13 P C   0.542  0.198  0.260
  14 G C   0.557  0.179  0.263
  15 D C   0.525  0.176  0.299
  16 L E   0.326  0.272  0.401
  17 Q E   0.211  0.290  0.500
  18 Q E   0.134  0.272  0.594
  19 S E   0.171  0.242  0.587
  20 V E   0.143  0.227  0.630
  21 L E   0.201  0.237  0.562
  22 A E   0.281  0.266  0.453
  23 T C   0.490  0.274  0.236
  24 G C   0.532  0.254  0.215
  25 K C   0.463  0.252  0.285
  26 L E   0.348  0.293  0.359
  27 D C   0.346  0.320  0.334
  28 A H   0.278  0.366  0.355
  29 L H   0.178  0.433  0.389
  30 R E   0.166  0.304  0.530
  31 K E   0.151  0.291  0.559
  32 V E   0.170  0.234  0.596
  33 D E   0.256  0.224  0.520
  34 V E   0.259  0.229  0.512
  35 G E   0.339  0.222  0.439
  36 A E   0.311  0.274  0.415
  37 Q E   0.285  0.285  0.430
  38 V E   0.283  0.280  0.437
  39 S C   0.349  0.313  0.339
  40 G C   0.384  0.291  0.326
  41 Q E   0.215  0.335  0.450
  42 L E   0.165  0.310  0.525
  43 K E   0.143  0.337  0.520
  44 T E   0.127  0.332  0.541
  45 L E   0.169  0.301  0.530
  46 S E   0.194  0.244  0.562
  47 V E   0.258  0.251  0.491
  48 A E   0.367  0.206  0.427
  49 I C   0.474  0.212  0.314
  50 G C   0.552  0.182  0.266
  51 D C   0.564  0.196  0.240
  52 K C   0.352  0.303  0.345
  53 V E   0.316  0.250  0.435
  54 K E   0.260  0.272  0.467
  55 K H   0.319  0.347  0.334
  56 D C   0.381  0.348  0.271
  57 Q H   0.273  0.367  0.360
  58 L E   0.208  0.351  0.441
  59 L E   0.168  0.349  0.482
  60 G E   0.211  0.302  0.487
  61 V E   0.347  0.242  0.411
  62 I C   0.492  0.232  0.275
  63 D C   0.646  0.234  0.120
  64 P C   0.495  0.401  0.105
  65 E H   0.318  0.561  0.122
  66 Q H   0.254  0.621  0.126
  67 A H   0.225  0.648  0.127
  68 E H   0.244  0.617  0.139
  69 N H   0.245  0.624  0.130
  70 Q H   0.193  0.644  0.162
  71 I H   0.204  0.676  0.120
  72 K H   0.216  0.644  0.140
  73 E H   0.220  0.671  0.109
  74 V H   0.194  0.668  0.138
  75 E H   0.182  0.705  0.112
  76 A H   0.195  0.685  0.120
  77 T H   0.179  0.692  0.129
  78 L H   0.181  0.709  0.110
  79 M H   0.144  0.720  0.136
  80 E H   0.134  0.704  0.161
  81 L H   0.128  0.712  0.160
  82 R H   0.147  0.723  0.130
  83 A H   0.173  0.684  0.143
  84 Q H   0.160  0.684  0.155
  85 R H   0.177  0.696  0.128
  86 Q H   0.160  0.685  0.154
  87 Q H   0.194  0.656  0.150
  88 A H   0.186  0.665  0.148
  89 E H   0.164  0.716  0.119
  90 A H   0.174  0.700  0.126
  91 E H   0.147  0.687  0.167
  92 L H   0.152  0.708  0.140
  93 K H   0.135  0.728  0.137
  94 L H   0.136  0.713  0.151
  95 A H   0.147  0.676  0.177
  96 R H   0.149  0.657  0.194
  97 V H   0.159  0.644  0.197
  98 T H   0.174  0.643  0.183
  99 Y H   0.207  0.605  0.189
 100 S H   0.222  0.579  0.200
 101 R H   0.261  0.546  0.193
 102 Q H   0.198  0.563  0.238
 103 Q H   0.193  0.534  0.272
 104 R H   0.193  0.551  0.256
 105 L H   0.214  0.541  0.245
 106 A H   0.202  0.496  0.303
 107 Q H   0.249  0.462  0.289
 108 T H   0.369  0.404  0.227
 109 Q C   0.440  0.277  0.282
 110 A C   0.409  0.275  0.317
 111 V C   0.403  0.261  0.335
 112 S C   0.379  0.322  0.299
 113 Q H   0.285  0.465  0.250
 114 Q H   0.356  0.390  0.253
 115 D H   0.332  0.436  0.232
 116 L H   0.280  0.555  0.165
 117 D H   0.327  0.547  0.126
 118 N H   0.214  0.668  0.118
 119 A H   0.187  0.674  0.139
 120 A H   0.172  0.706  0.122
 121 T H   0.165  0.682  0.153
 122 E H   0.136  0.695  0.169
 123 M H   0.122  0.726  0.152
 124 A H   0.150  0.722  0.128
 125 V H   0.155  0.716  0.130
 126 K H   0.156  0.703  0.142
 127 Q H   0.149  0.721  0.130
 128 A H   0.188  0.667  0.145
 129 Q H   0.212  0.647  0.141
 130 I H   0.207  0.648  0.145
 131 G H   0.226  0.621  0.153
 132 T H   0.250  0.617  0.133
 133 I H   0.225  0.646  0.129
 134 D H   0.246  0.627  0.127
 135 A H   0.251  0.608  0.140
 136 Q H   0.230  0.607  0.163
 137 I H   0.160  0.631  0.209
 138 K H   0.153  0.652  0.195
 139 R H   0.160  0.648  0.192
 140 N H   0.184  0.609  0.207
 141 Q H   0.204  0.606  0.190
 142 A H   0.262  0.536  0.201
 143 S H   0.272  0.532  0.196
 144 L H   0.318  0.538  0.144
 145 D H   0.297  0.549  0.154
 146 T H   0.385  0.469  0.146
 147 A H   0.288  0.530  0.181
 148 K H   0.294  0.500  0.206
 149 T H   0.319  0.429  0.252
 150 N C   0.433  0.343  0.224
 151 L C   0.448  0.313  0.239
 152 D C   0.418  0.286  0.296
 153 Y E   0.280  0.255  0.465
 154 T E   0.211  0.224  0.564
 155 R E   0.210  0.193  0.597
 156 I E   0.236  0.139  0.625
 157 V E   0.235  0.135  0.631
 158 A E   0.350  0.122  0.528
 159 P C   0.444  0.152  0.404
 160 M C   0.415  0.190  0.395
 161 A C   0.450  0.203  0.347
 162 G C   0.473  0.162  0.365
 163 E E   0.272  0.203  0.526
 164 V E   0.202  0.174  0.624
 165 T E   0.208  0.188  0.604
 166 Q E   0.199  0.208  0.593
 167 I E   0.189  0.233  0.579
 168 T E   0.225  0.236  0.539
 169 T E   0.224  0.317  0.460
 170 L H   0.337  0.356  0.307
 171 Q C   0.389  0.375  0.236
 172 G C   0.475  0.307  0.218
 173 Q H   0.358  0.377  0.265
 174 T E   0.239  0.366  0.395
 175 V E   0.203  0.372  0.425
 176 I H   0.201  0.465  0.334
 177 A H   0.244  0.495  0.261
 178 A C   0.388  0.380  0.232
 179 Q C   0.503  0.315  0.182
 180 Q C   0.603  0.211  0.186
 181 A C   0.581  0.276  0.144
 182 P C   0.454  0.387  0.159
 183 N H   0.351  0.425  0.224
 184 I H   0.186  0.435  0.379
 185 L E   0.140  0.426  0.435
 186 T E   0.123  0.405  0.473
 187 L H   0.145  0.472  0.383
 188 A H   0.220  0.437  0.344
 189 D C   0.494  0.325  0.182
 190 M C   0.547  0.273  0.181
 191 S C   0.567  0.239  0.194
 192 A C   0.409  0.330  0.261
 193 M E   0.310  0.344  0.346
 194 L E   0.193  0.278  0.529
 195 V E   0.173  0.309  0.517
 196 K E   0.175  0.346  0.479
 197 A E   0.241  0.302  0.457
 198 Q E   0.279  0.282  0.439
 199 V E   0.244  0.374  0.382
 200 S E   0.347  0.277  0.376
 201 E H   0.313  0.431  0.256
 202 A H   0.376  0.446  0.178
 203 D H   0.371  0.430  0.199
 204 V H   0.234  0.487  0.279
 205 I H   0.254  0.450  0.296
 206 H E   0.328  0.299  0.372
 207 L H   0.312  0.370  0.318
 208 K C   0.406  0.337  0.257
 209 P C   0.450  0.341  0.208
 210 G C   0.630  0.229  0.141
 211 Q C   0.522  0.282  0.197
 212 K C   0.429  0.226  0.345
 213 A E   0.289  0.240  0.471
 214 W E   0.170  0.220  0.610
 215 F E   0.152  0.174  0.674
 216 T E   0.146  0.183  0.671
 217 V E   0.178  0.178  0.643
 218 L E   0.279  0.229  0.492
 219 G C   0.536  0.215  0.249
 220 D C   0.585  0.251  0.164
 221 Q C   0.646  0.230  0.124
 222 L C   0.650  0.228  0.123
 223 T C   0.547  0.202  0.251
 224 R C   0.431  0.196  0.373
 225 Y E   0.334  0.223  0.443
 226 E E   0.299  0.256  0.445
 227 G E   0.389  0.198  0.413
 228 Q E   0.255  0.235  0.510
 229 I E   0.194  0.213  0.593
 230 K E   0.189  0.219  0.592
 231 D E   0.256  0.172  0.571
 232 V E   0.296  0.135  0.568
 233 L C   0.545  0.110  0.344
 234 P C   0.632  0.123  0.245
 235 T C   0.579  0.139  0.281
 236 P C   0.589  0.148  0.263
 237 E C   0.515  0.154  0.331
 238 K E   0.376  0.168  0.457
 239 V E   0.370  0.199  0.431
 240 N C   0.411  0.202  0.387
 241 D E   0.352  0.224  0.424
 242 A E   0.179  0.311  0.511
 243 I E   0.138  0.268  0.594
 244 F E   0.105  0.296  0.599
 245 Y E   0.110  0.334  0.556
 246 Y E   0.108  0.316  0.575
 247 A E   0.158  0.283  0.559
 248 R E   0.167  0.304  0.529
 249 F E   0.278  0.171  0.552
 250 E E   0.290  0.187  0.523
 251 V C   0.586  0.171  0.243
 252 P C   0.670  0.168  0.162
 253 N C   0.702  0.171  0.127
 254 P C   0.641  0.251  0.108
 255 N C   0.580  0.279  0.141
 256 G C   0.485  0.327  0.189
 257 L E   0.305  0.332  0.362
 258 L E   0.343  0.250  0.407
 259 R E   0.280  0.247  0.473
 260 L E   0.320  0.284  0.397
 261 D C   0.384  0.296  0.321
 262 M H   0.284  0.366  0.350
 263 T E   0.208  0.353  0.439
 264 A E   0.149  0.383  0.469
 265 Q E   0.126  0.387  0.487
 266 V E   0.112  0.357  0.531
 267 H E   0.111  0.346  0.543
 268 I E   0.111  0.383  0.506
 269 Q H   0.153  0.448  0.398
 270 L H   0.176  0.530  0.295
 271 T H   0.258  0.470  0.273
 272 D C   0.395  0.342  0.263
 273 V C   0.386  0.385  0.229
 274 K C   0.408  0.388  0.204
 275 N C   0.514  0.284  0.202
 276 V E   0.297  0.289  0.414
 277 L E   0.255  0.200  0.545
 278 T E   0.170  0.182  0.648
 279 I E   0.180  0.202  0.617
 280 P E   0.200  0.332  0.468
 281 L E   0.179  0.364  0.456
 282 S E   0.232  0.275  0.493
 283 A E   0.288  0.295  0.418
 284 L C   0.497  0.158  0.345
 285 G C   0.504  0.159  0.337
 286 D C   0.591  0.140  0.270
 287 P C   0.612  0.183  0.205
 288 V C   0.674  0.174  0.153
 289 G C   0.698  0.180  0.122
 290 D C   0.735  0.159  0.106
 291 N C   0.642  0.192  0.165
 292 R C   0.411  0.249  0.340
 293 Y E   0.187  0.250  0.563
 294 K E   0.093  0.246  0.662
 295 V E   0.093  0.212  0.695
 296 K E   0.094  0.242  0.663
 297 L E   0.126  0.226  0.648
 298 L E   0.294  0.256  0.450
 299 R C   0.516  0.289  0.195
 300 N C   0.644  0.228  0.127
 301 G C   0.629  0.203  0.168
 302 E C   0.617  0.182  0.201
 303 T E   0.391  0.203  0.406
 304 R E   0.244  0.222  0.534
 305 E E   0.175  0.227  0.599
 306 R E   0.149  0.214  0.637
 307 E E   0.140  0.201  0.659
 308 V E   0.133  0.200  0.666
 309 T E   0.148  0.176  0.676
 310 I E   0.188  0.190  0.622
 311 G E   0.334  0.165  0.500
 312 A C   0.399  0.248  0.353
 313 R E   0.395  0.196  0.409
 314 N C   0.532  0.206  0.262
 315 D C   0.594  0.186  0.220
 316 T C   0.459  0.285  0.256
 317 D E   0.233  0.263  0.503
 318 V E   0.131  0.276  0.592
 319 E E   0.130  0.271  0.599
 320 I E   0.148  0.252  0.601
 321 V E   0.128  0.297  0.575
 322 K E   0.264  0.260  0.476
 323 G C   0.425  0.268  0.307
 324 L C   0.445  0.262  0.293
 325 E C   0.476  0.214  0.311
 326 A C   0.574  0.240  0.186
 327 G C   0.632  0.180  0.187
 328 D C   0.482  0.244  0.275
 329 E E   0.238  0.182  0.580
 330 V E   0.187  0.167  0.647
 331 V E   0.155  0.175  0.670
 332 I E   0.210  0.166  0.624
 333 G E   0.330  0.180  0.489
 334 E C   0.453  0.208  0.339
 335 A C   0.494  0.258  0.248
 336 K C   0.601  0.226  0.174
 337 P C   0.614  0.280  0.106
 338 G C   0.602  0.303  0.095
 339 A C   0.552  0.337  0.112
 340 A C   0.478  0.376  0.146
 341 Q C   0.429  0.374  0.197
```
