## Supplementary material for "A multi-task deep-learning system for predicting membrane associations and secondary structures of proteins": Code and Raw Data: 3fppA.jufo9d_tm

```
   1 A SO   0.172  0.223  0.605
   2 P SO   0.184  0.193  0.623
   3 V SO   0.197  0.166  0.636
   4 P SO   0.184  0.164  0.652
   5 T SO   0.213  0.137  0.650
   6 Y SO   0.167  0.139  0.694
   7 Q SO   0.175  0.129  0.696
   8 T SO   0.189  0.142  0.670
   9 L SO   0.177  0.166  0.657
  10 I SO   0.155  0.155  0.690
  11 V SO   0.177  0.171  0.652
  12 R SO   0.145  0.168  0.688
  13 P SO   0.168  0.186  0.646
  14 G SO   0.156  0.170  0.674
  15 D SO   0.165  0.183  0.652
  16 L SO   0.162  0.216  0.622
  17 Q SO   0.139  0.214  0.647
  18 Q SO   0.137  0.193  0.670
  19 S SO   0.183  0.173  0.644
  20 V SO   0.168  0.184  0.648
  21 L SO   0.174  0.183  0.642
  22 A SO   0.194  0.151  0.655
  23 T SO   0.235  0.127  0.638
  24 G SO   0.195  0.145  0.660
  25 K SO   0.249  0.156  0.596
  26 L SO   0.217  0.168  0.615
  27 D SO   0.207  0.180  0.614
  28 A SO   0.177  0.191  0.632
  29 L SO   0.170  0.187  0.643
  30 R SO   0.149  0.219  0.632
  31 K SO   0.149  0.203  0.648
  32 V SO   0.197  0.148  0.655
  33 D SO   0.188  0.174  0.638
  34 V SO   0.175  0.185  0.641
  35 G SO   0.180  0.172  0.648
  36 A SO   0.208  0.148  0.644
  37 Q SO   0.215  0.161  0.625
  38 V SO   0.190  0.145  0.665
  39 S SO   0.191  0.151  0.658
  40 G SO   0.198  0.147  0.655
  41 Q SO   0.194  0.147  0.659
  42 L SO   0.183  0.158  0.659
  43 K SO   0.142  0.189  0.669
  44 T SO   0.133  0.187  0.680
  45 L SO   0.156  0.174  0.670
  46 S SO   0.158  0.218  0.624
  47 V SO   0.175  0.164  0.661
  48 A SO   0.153  0.166  0.681
  49 I SO   0.140  0.183  0.677
  50 G SO   0.140  0.232  0.628
  51 D SO   0.141  0.176  0.682
  52 K SO   0.148  0.184  0.668
  53 V SO   0.131  0.221  0.648
  54 K SO   0.128  0.248  0.624
  55 K SO   0.153  0.140  0.707
  56 D SO   0.160  0.119  0.721
  57 Q SO   0.168  0.115  0.717
  58 L SO   0.173  0.112  0.716
  59 L SO   0.199  0.116  0.685
  60 G SO   0.188  0.108  0.704
  61 V SO   0.231  0.118  0.652
  62 I SO   0.233  0.128  0.639
  63 D SO   0.241  0.132  0.627
  64 P SO   0.186  0.147  0.667
  65 E SO   0.183  0.125  0.692
  66 Q SO   0.150  0.148  0.702
  67 A SO   0.152  0.127  0.721
  68 E SO   0.144  0.153  0.703
  69 N SO   0.126  0.163  0.711
  70 Q SO   0.133  0.169  0.698
  71 I SO   0.128  0.178  0.694
  72 K SO   0.136  0.150  0.714
  73 E SO   0.139  0.170  0.691
  74 V SO   0.142  0.163  0.696
  75 E SO   0.126  0.170  0.704
  76 A SO   0.144  0.149  0.707
  77 T SO   0.152  0.129  0.720
  78 L SO   0.154  0.132  0.714
  79 M SO   0.155  0.126  0.719
  80 E SO   0.154  0.154  0.692
  81 L SO   0.161  0.132  0.707
  82 R SO   0.141  0.158  0.701
  83 A SO   0.148  0.147  0.705
  84 Q SO   0.163  0.146  0.691
  85 R SO   0.132  0.152  0.716
  86 Q SO   0.143  0.162  0.694
  87 Q SO   0.142  0.162  0.696
  88 A SO   0.146  0.137  0.717
  89 E SO   0.137  0.159  0.704
  90 A SO   0.147  0.146  0.708
  91 E SO   0.135  0.168  0.697
  92 L SO   0.140  0.144  0.717
  93 K SO   0.150  0.145  0.705
  94 L SO   0.156  0.157  0.687
  95 A SO   0.169  0.137  0.695
  96 R SO   0.183  0.162  0.655
  97 V SO   0.182  0.150  0.667
  98 T SO   0.138  0.181  0.682
  99 Y SO   0.151  0.177  0.672
 100 S SO   0.142  0.190  0.668
 101 R SO   0.145  0.174  0.682
 102 Q SO   0.130  0.207  0.662
 103 Q SO   0.134  0.188  0.677
 104 R SO   0.144  0.168  0.688
 105 L SO   0.173  0.145  0.681
 106 A SO   0.179  0.137  0.684
 107 Q SO   0.176  0.165  0.659
 108 T SO   0.157  0.152  0.690
 109 Q SO   0.201  0.187  0.612
 110 A SO   0.208  0.174  0.618
 111 V SO   0.181  0.167  0.652
 112 S SO   0.159  0.175  0.666
 113 Q SO   0.158  0.169  0.673
 114 Q SO   0.127  0.183  0.690
 115 D SO   0.156  0.174  0.670
 116 L SO   0.146  0.155  0.699
 117 D SO   0.159  0.135  0.706
 118 N SO   0.143  0.142  0.715
 119 A SO   0.147  0.123  0.730
 120 A SO   0.149  0.161  0.691
 121 T SO   0.139  0.140  0.720
 122 E SO   0.169  0.133  0.698
 123 M SO   0.174  0.150  0.676
 124 A SO   0.164  0.126  0.710
 125 V SO   0.150  0.152  0.698
 126 K SO   0.161  0.120  0.719
 127 Q SO   0.153  0.147  0.700
 128 A SO   0.145  0.141  0.714
 129 Q SO   0.156  0.134  0.710
 130 I SO   0.148  0.143  0.710
 131 G SO   0.147  0.141  0.711
 132 T SO   0.163  0.140  0.697
 133 I SO   0.145  0.119  0.736
 134 D SO   0.145  0.128  0.727
 135 A SO   0.156  0.149  0.694
 136 Q SO   0.150  0.133  0.717
 137 I SO   0.159  0.133  0.708
 138 K SO   0.180  0.140  0.680
 139 R SO   0.145  0.166  0.688
 140 N SO   0.145  0.160  0.695
 141 Q SO   0.130  0.156  0.714
 142 A SO   0.153  0.165  0.682
 143 S SO   0.156  0.168  0.676
 144 L SO   0.151  0.130  0.718
 145 D SO   0.153  0.153  0.695
 146 T SO   0.173  0.142  0.684
 147 A SO   0.138  0.163  0.698
 148 K SO   0.137  0.174  0.689
 149 T SO   0.156  0.181  0.664
 150 N SO   0.187  0.156  0.657
 151 L SO   0.200  0.152  0.648
 152 D SO   0.185  0.182  0.633
 153 Y SO   0.163  0.158  0.679
 154 T SO   0.199  0.160  0.641
 155 R SO   0.172  0.149  0.679
 156 I SO   0.168  0.144  0.688
 157 V SO   0.150  0.187  0.662
 158 A SO   0.165  0.148  0.688
 159 P SO   0.178  0.161  0.661
 160 M SO   0.174  0.148  0.678
 161 A SO   0.168  0.169  0.664
 162 G SO   0.193  0.138  0.669
 163 E SO   0.195  0.132  0.673
 164 V SO   0.178  0.161  0.661
 165 T SO   0.186  0.148  0.666
 166 Q SO   0.204  0.147  0.649
 167 I SO   0.202  0.153  0.645
 168 T SO   0.179  0.169  0.652
 169 T SO   0.197  0.197  0.607
 170 L SO   0.249  0.176  0.575
 171 Q SO   0.279  0.151  0.569
 172 G SO   0.284  0.174  0.541
 173 Q SO   0.275  0.185  0.540
 174 T SO   0.240  0.174  0.586
 175 V SO   0.208  0.168  0.624
 176 I SO   0.190  0.184  0.626
 177 A SO   0.210  0.191  0.599
 178 A SO   0.210  0.179  0.611
 179 Q SO   0.264  0.140  0.596
 180 Q SO   0.295  0.150  0.555
 181 A SO   0.256  0.148  0.596
 182 P SO   0.271  0.151  0.577
 183 N SO   0.222  0.155  0.622
 184 I SO   0.223  0.140  0.637
 185 L SO   0.188  0.144  0.668
 186 T SO   0.196  0.149  0.655
 187 L SO   0.207  0.176  0.617
 188 A SO   0.184  0.138  0.678
 189 D SO   0.215  0.141  0.643
 190 M SO   0.312  0.130  0.558
 191 S SO   0.249  0.127  0.624
 192 A SO   0.260  0.170  0.570
 193 M SO   0.243  0.157  0.600
 194 L SO   0.157  0.183  0.660
 195 V SO   0.152  0.171  0.677
 196 K SO   0.145  0.196  0.659
 197 A SO   0.191  0.143  0.667
 198 Q SO   0.215  0.174  0.612
 199 V SO   0.192  0.198  0.610
 200 S SO   0.174  0.165  0.661
 201 E SO   0.199  0.189  0.613
 202 A SO   0.192  0.151  0.657
 203 D SO   0.177  0.145  0.678
 204 V SO   0.185  0.130  0.684
 205 I SO   0.164  0.140  0.696
 206 H SO   0.161  0.137  0.703
 207 L SO   0.191  0.140  0.669
 208 K SO   0.173  0.150  0.678
 209 P SO   0.172  0.154  0.674
 210 G SO   0.181  0.153  0.666
 211 Q SO   0.143  0.165  0.692
 212 K SO   0.160  0.199  0.641
 213 A SO   0.161  0.201  0.638
 214 W SO   0.160  0.241  0.600
 215 F SO   0.176  0.179  0.646
 216 T SO   0.175  0.188  0.636
 217 V SO   0.212  0.136  0.652
 218 L SO   0.191  0.175  0.634
 219 G SO   0.181  0.186  0.633
 220 D SO   0.172  0.196  0.632
 221 Q SO   0.233  0.153  0.614
 222 L SO   0.245  0.122  0.633
 223 T SO   0.227  0.196  0.577
 224 R SO   0.213  0.253  0.534
 225 Y SO   0.185  0.263  0.552
 226 E SO   0.148  0.285  0.567
 227 G SO   0.137  0.248  0.616
 228 Q SO   0.205  0.245  0.550
 229 I SO   0.261  0.174  0.565
 230 K SO   0.203  0.230  0.567
 231 D SO   0.167  0.196  0.637
 232 V SO   0.153  0.206  0.641
 233 L SO   0.156  0.182  0.662
 234 P SO   0.162  0.234  0.604
 235 T SO   0.155  0.196  0.649
 236 P SO   0.169  0.190  0.641
 237 E SO   0.155  0.182  0.663
 238 K SO   0.132  0.215  0.653
 239 V SO   0.141  0.161  0.698
 240 N SO   0.131  0.172  0.697
 241 D SO   0.169  0.169  0.662
 242 A SO   0.181  0.165  0.654
 243 I SO   0.224  0.157  0.619
 244 F SO   0.227  0.144  0.629
 245 Y SO   0.257  0.126  0.617
 246 Y SO   0.276  0.137  0.587
 247 A SO   0.195  0.132  0.673
 248 R SO   0.217  0.173  0.610
 249 F SO   0.173  0.155  0.672
 250 E SO   0.157  0.177  0.666
 251 V SO   0.169  0.232  0.599
 252 P SO   0.177  0.226  0.597
 253 N SO   0.145  0.273  0.582
 254 P SO   0.129  0.266  0.605
 255 N SO   0.141  0.232  0.627
 256 G SO   0.151  0.218  0.632
 257 L SO   0.133  0.228  0.638
 258 L SO   0.149  0.162  0.688
 259 R SO   0.160  0.148  0.692
 260 L SO   0.195  0.113  0.692
 261 D SO   0.180  0.171  0.648
 262 M SO   0.199  0.138  0.664
 263 T SO   0.241  0.147  0.612
 264 A SO   0.234  0.166  0.600
 265 Q SO   0.203  0.177  0.620
 266 V SO   0.179  0.208  0.613
 267 H SO   0.182  0.214  0.604
 268 I SO   0.165  0.183  0.652
 269 Q SO   0.162  0.182  0.655
 270 L SO   0.166  0.200  0.634
 271 T SO   0.143  0.226  0.631
 272 D SO   0.173  0.186  0.641
 273 V SO   0.161  0.179  0.660
 274 K SO   0.153  0.206  0.641
 275 N SO   0.185  0.150  0.665
 276 V SO   0.173  0.152  0.674
 277 L SO   0.172  0.128  0.700
 278 T SO   0.194  0.133  0.673
 279 I SO   0.202  0.105  0.693
 280 P SO   0.250  0.127  0.623
 281 L SO   0.252  0.133  0.616
 282 S SO   0.196  0.157  0.647
 283 A SO   0.177  0.173  0.651
 284 L SO   0.158  0.148  0.694
 285 G SO   0.140  0.208  0.652
 286 D SO   0.157  0.211  0.632
 287 P SO   0.109  0.257  0.635
 288 V SO   0.123  0.234  0.643
 289 G SO   0.136  0.237  0.627
 290 D SO   0.145  0.236  0.620
 291 N SO   0.134  0.258  0.608
 292 R SO   0.167  0.240  0.593
 293 Y SO   0.139  0.267  0.594
 294 K SO   0.123  0.242  0.635
 295 V SO   0.140  0.233  0.627
 296 K SO   0.145  0.228  0.627
 297 L SO   0.153  0.184  0.663
 298 L SO   0.172  0.222  0.606
 299 R SO   0.159  0.177  0.664
 300 N SO   0.144  0.179  0.677
 301 G SO   0.118  0.202  0.681
 302 E SO   0.157  0.170  0.673
 303 T SO   0.133  0.246  0.621
 304 R SO   0.116  0.210  0.673
 305 E SO   0.122  0.198  0.680
 306 R SO   0.152  0.204  0.644
 307 E SO   0.136  0.208  0.655
 308 V SO   0.192  0.167  0.641
 309 T SO   0.171  0.206  0.623
 310 I SO   0.186  0.166  0.648
 311 G SO   0.138  0.186  0.676
 312 A SO   0.184  0.180  0.636
 313 R SO   0.127  0.220  0.653
 314 N SO   0.133  0.183  0.684
 315 D SO   0.197  0.178  0.625
 316 T SO   0.158  0.168  0.674
 317 D SO   0.156  0.202  0.642
 318 V SO   0.147  0.234  0.619
 319 E SO   0.138  0.198  0.663
 320 I SO   0.175  0.146  0.679
 321 V SO   0.196  0.159  0.645
 322 K SO   0.201  0.139  0.660
 323 G SO   0.178  0.152  0.670
 324 L SO   0.218  0.145  0.637
 325 E SO   0.211  0.171  0.619
 326 A SO   0.206  0.153  0.641
 327 G SO   0.168  0.155  0.677
 328 D SO   0.181  0.165  0.654
 329 E SO   0.160  0.226  0.614
 330 V SO   0.158  0.176  0.665
 331 V SO   0.142  0.160  0.698
 332 I SO   0.178  0.158  0.664
 333 G SO   0.151  0.179  0.670
 334 E SO   0.158  0.199  0.643
 335 A SO   0.157  0.171  0.673
 336 K SO   0.135  0.201  0.664
 337 P SO   0.130  0.188  0.682
 338 G SO   0.162  0.158  0.680
 339 A SO   0.149  0.159  0.692
 340 A SO   0.124  0.185  0.691
 341 Q SO   0.126  0.219  0.656
```
