## Supplementary material for "A multi-task deep-learning system for predicting membrane associations and secondary structures of proteins": Code and Raw Data: 3fppA.jufo9d_tmh

```
   1 A - --   0.436  0.564
   2 P - --   0.439  0.561
   3 V - --   0.441  0.559
   4 P - --   0.444  0.556
   5 T - --   0.448  0.552
   6 Y - --   0.440  0.560
   7 Q - --   0.444  0.556
   8 T - --   0.455  0.545
   9 L - --   0.458  0.542
  10 I - --   0.441  0.559
  11 V - --   0.436  0.564
  12 R - --   0.446  0.554
  13 P - --   0.458  0.542
  14 G - --   0.465  0.535
  15 D - --   0.454  0.546
  16 L - --   0.465  0.535
  17 Q - --   0.460  0.540
  18 Q - --   0.463  0.537
  19 S - --   0.467  0.533
  20 V - --   0.457  0.543
  21 L - --   0.459  0.541
  22 A - --   0.459  0.541
  23 T - --   0.457  0.543
  24 G - --   0.469  0.531
  25 K - --   0.470  0.530
  26 L - --   0.459  0.541
  27 D - --   0.481  0.519
  28 A - --   0.477  0.523
  29 L - --   0.489  0.511
  30 R - --   0.465  0.535
  31 K - --   0.467  0.533
  32 V - --   0.449  0.551
  33 D - --   0.466  0.534
  34 V - --   0.473  0.527
  35 G - --   0.468  0.532
  36 A - --   0.462  0.538
  37 Q - --   0.469  0.531
  38 V - --   0.449  0.551
  39 S - --   0.478  0.522
  40 G - --   0.465  0.535
  41 Q - --   0.456  0.544
  42 L - --   0.452  0.548
  43 K - --   0.460  0.540
  44 T - --   0.463  0.537
  45 L - --   0.456  0.544
  46 S - --   0.457  0.543
  47 V - --   0.441  0.559
  48 A - --   0.444  0.556
  49 I - --   0.448  0.552
  50 G - --   0.452  0.548
  51 D - --   0.448  0.552
  52 K - --   0.463  0.537
  53 V - --   0.455  0.545
  54 K - --   0.453  0.547
  55 K - --   0.451  0.549
  56 D - --   0.453  0.547
  57 Q - --   0.446  0.554
  58 L - --   0.448  0.552
  59 L - --   0.460  0.540
  60 G - --   0.452  0.548
  61 V - --   0.439  0.561
  62 I - --   0.434  0.566
  63 D - --   0.440  0.560
  64 P - --   0.460  0.540
  65 E - --   0.465  0.535
  66 Q - --   0.457  0.543
  67 A - --   0.464  0.536
  68 E - --   0.454  0.546
  69 N - --   0.447  0.553
  70 Q - --   0.459  0.541
  71 I - --   0.439  0.561
  72 K - --   0.454  0.546
  73 E - --   0.457  0.543
  74 V - --   0.460  0.540
  75 E - --   0.450  0.550
  76 A - --   0.448  0.552
  77 T - --   0.460  0.540
  78 L - --   0.458  0.542
  79 M - --   0.466  0.534
  80 E - --   0.460  0.540
  81 L - --   0.467  0.533
  82 R - --   0.463  0.537
  83 A - --   0.460  0.540
  84 Q - --   0.463  0.537
  85 R - --   0.457  0.543
  86 Q - --   0.459  0.541
  87 Q - --   0.456  0.544
  88 A - --   0.457  0.543
  89 E - --   0.461  0.539
  90 A - --   0.460  0.540
  91 E - --   0.455  0.545
  92 L - --   0.453  0.547
  93 K - --   0.461  0.539
  94 L - --   0.470  0.530
  95 A - --   0.454  0.546
  96 R - --   0.447  0.553
  97 V - --   0.451  0.549
  98 T - --   0.449  0.551
  99 Y - --   0.458  0.542
 100 S - --   0.464  0.536
 101 R - --   0.450  0.550
 102 Q - --   0.447  0.553
 103 Q - --   0.454  0.546
 104 R - --   0.447  0.553
 105 L - --   0.461  0.539
 106 A - --   0.446  0.554
 107 Q - --   0.451  0.549
 108 T - --   0.445  0.555
 109 Q - --   0.442  0.558
 110 A - --   0.451  0.549
 111 V - --   0.443  0.557
 112 S - --   0.439  0.561
 113 Q - --   0.448  0.552
 114 Q - --   0.437  0.563
 115 D - --   0.450  0.550
 116 L - --   0.456  0.544
 117 D - --   0.453  0.547
 118 N - --   0.456  0.544
 119 A - --   0.453  0.547
 120 A - --   0.460  0.540
 121 T - --   0.445  0.555
 122 E - --   0.447  0.553
 123 M - --   0.446  0.554
 124 A - --   0.465  0.535
 125 V - --   0.446  0.554
 126 K - --   0.461  0.539
 127 Q - --   0.475  0.525
 128 A - --   0.455  0.545
 129 Q - --   0.455  0.545
 130 I - --   0.450  0.550
 131 G - --   0.453  0.547
 132 T - --   0.462  0.538
 133 I - --   0.464  0.536
 134 D - --   0.457  0.543
 135 A - --   0.446  0.554
 136 Q - --   0.446  0.554
 137 I - --   0.442  0.558
 138 K - --   0.462  0.538
 139 R - --   0.459  0.541
 140 N - --   0.459  0.541
 141 Q - --   0.450  0.550
 142 A - --   0.449  0.551
 143 S - --   0.459  0.541
 144 L - --   0.451  0.549
 145 D - --   0.466  0.534
 146 T - --   0.458  0.542
 147 A - --   0.457  0.543
 148 K - --   0.458  0.542
 149 T - --   0.457  0.543
 150 N - --   0.446  0.554
 151 L - --   0.449  0.551
 152 D - --   0.467  0.533
 153 Y - --   0.449  0.551
 154 T - --   0.463  0.537
 155 R - --   0.469  0.531
 156 I - --   0.441  0.559
 157 V - --   0.449  0.551
 158 A - --   0.451  0.549
 159 P - --   0.459  0.541
 160 M - --   0.472  0.528
 161 A - --   0.484  0.516
 162 G - --   0.460  0.540
 163 E - --   0.485  0.515
 164 V - --   0.466  0.534
 165 T - --   0.461  0.539
 166 Q - --   0.474  0.526
 167 I - --   0.475  0.525
 168 T - --   0.476  0.524
 169 T - --   0.481  0.519
 170 L - --   0.492  0.508
 171 Q - --   0.487  0.513
 172 G - --   0.483  0.517
 173 Q - --   0.484  0.516
 174 T - --   0.475  0.525
 175 V - --   0.477  0.523
 176 I - --   0.489  0.511
 177 A H MC   0.503  0.497
 178 A - --   0.484  0.516
 179 Q - --   0.458  0.542
 180 Q - --   0.469  0.531
 181 A - --   0.482  0.518
 182 P - --   0.496  0.504
 183 N H MC   0.508  0.492
 184 I - --   0.493  0.507
 185 L - --   0.480  0.520
 186 T - --   0.491  0.509
 187 L - --   0.482  0.518
 188 A - --   0.479  0.521
 189 D - --   0.468  0.532
 190 M - --   0.464  0.536
 191 S - --   0.464  0.536
 192 A - --   0.465  0.535
 193 M - --   0.477  0.523
 194 L - --   0.461  0.539
 195 V - --   0.467  0.533
 196 K - --   0.475  0.525
 197 A - --   0.471  0.529
 198 Q - --   0.463  0.537
 199 V - --   0.481  0.519
 200 S - --   0.456  0.544
 201 E - --   0.465  0.535
 202 A - --   0.455  0.545
 203 D - --   0.448  0.552
 204 V - --   0.465  0.535
 205 I - --   0.453  0.547
 206 H - --   0.441  0.559
 207 L - --   0.462  0.538
 208 K - --   0.467  0.533
 209 P - --   0.465  0.535
 210 G - --   0.450  0.550
 211 Q - --   0.459  0.541
 212 K - --   0.467  0.533
 213 A - --   0.461  0.539
 214 W - --   0.473  0.527
 215 F - --   0.463  0.537
 216 T - --   0.455  0.545
 217 V - --   0.448  0.552
 218 L - --   0.478  0.522
 219 G - --   0.453  0.547
 220 D - --   0.459  0.541
 221 Q - --   0.458  0.542
 222 L - --   0.448  0.552
 223 T - --   0.451  0.549
 224 R - --   0.449  0.551
 225 Y - --   0.444  0.556
 226 E - --   0.454  0.546
 227 G - --   0.446  0.554
 228 Q - --   0.447  0.553
 229 I - --   0.447  0.553
 230 K - --   0.444  0.556
 231 D - --   0.445  0.555
 232 V - --   0.435  0.565
 233 L - --   0.431  0.569
 234 P - --   0.439  0.561
 235 T - --   0.455  0.545
 236 P - --   0.449  0.551
 237 E - --   0.450  0.550
 238 K - --   0.454  0.546
 239 V - --   0.445  0.555
 240 N - --   0.458  0.542
 241 D - --   0.455  0.545
 242 A - --   0.484  0.516
 243 I - --   0.460  0.540
 244 F - --   0.486  0.514
 245 Y - --   0.479  0.521
 246 Y - --   0.480  0.520
 247 A - --   0.472  0.528
 248 R - --   0.468  0.532
 249 F - --   0.447  0.553
 250 E - --   0.463  0.537
 251 V - --   0.454  0.546
 252 P - --   0.463  0.537
 253 N - --   0.453  0.547
 254 P - --   0.456  0.544
 255 N - --   0.466  0.534
 256 G - --   0.467  0.533
 257 L - --   0.473  0.527
 258 L - --   0.444  0.556
 259 R - --   0.459  0.541
 260 L - --   0.452  0.548
 261 D - --   0.454  0.546
 262 M - --   0.472  0.528
 263 T - --   0.484  0.516
 264 A - --   0.468  0.532
 265 Q - --   0.469  0.531
 266 V - --   0.463  0.537
 267 H - --   0.479  0.521
 268 I - --   0.473  0.527
 269 Q - --   0.465  0.535
 270 L - --   0.476  0.524
 271 T - --   0.469  0.531
 272 D - --   0.465  0.535
 273 V - --   0.470  0.530
 274 K - --   0.470  0.530
 275 N - --   0.465  0.535
 276 V - --   0.466  0.534
 277 L - --   0.441  0.559
 278 T - --   0.452  0.548
 279 I - --   0.463  0.537
 280 P - --   0.462  0.538
 281 L - --   0.462  0.538
 282 S - --   0.446  0.554
 283 A - --   0.451  0.549
 284 L - --   0.442  0.558
 285 G - --   0.444  0.556
 286 D - --   0.445  0.555
 287 P - --   0.444  0.556
 288 V - --   0.443  0.557
 289 G - --   0.434  0.566
 290 D - --   0.439  0.561
 291 N - --   0.439  0.561
 292 R - --   0.445  0.555
 293 Y - --   0.441  0.559
 294 K - --   0.441  0.559
 295 V - --   0.442  0.558
 296 K - --   0.446  0.554
 297 L - --   0.448  0.552
 298 L - --   0.450  0.550
 299 R - --   0.452  0.548
 300 N - --   0.453  0.547
 301 G - --   0.455  0.545
 302 E - --   0.446  0.554
 303 T - --   0.443  0.557
 304 R - --   0.441  0.559
 305 E - --   0.449  0.551
 306 R - --   0.446  0.554
 307 E - --   0.458  0.542
 308 V - --   0.457  0.543
 309 T - --   0.457  0.543
 310 I - --   0.459  0.541
 311 G - --   0.450  0.550
 312 A - --   0.459  0.541
 313 R - --   0.447  0.553
 314 N - --   0.455  0.545
 315 D - --   0.450  0.550
 316 T - --   0.460  0.540
 317 D - --   0.453  0.547
 318 V - --   0.448  0.552
 319 E - --   0.457  0.543
 320 I - --   0.451  0.549
 321 V - --   0.464  0.536
 322 K - --   0.461  0.539
 323 G - --   0.456  0.544
 324 L - --   0.458  0.542
 325 E - --   0.456  0.544
 326 A - --   0.462  0.538
 327 G - --   0.448  0.552
 328 D - --   0.463  0.537
 329 E - --   0.440  0.560
 330 V - --   0.429  0.571
 331 V - --   0.440  0.560
 332 I - --   0.444  0.556
 333 G - --   0.436  0.564
 334 E - --   0.429  0.571
 335 A - --   0.440  0.560
 336 K - --   0.442  0.558
 337 P - --   0.447  0.553
 338 G - --   0.447  0.553
 339 A - --   0.442  0.558
 340 A - --   0.437  0.563
 341 Q - --   0.444  0.556
```
