## Supplementary material for "A multi-task deep-learning system for predicting membrane associations and secondary structures of proteins": Code and Raw Data: 3fppA.jufo9d_tms

```
   1 A - --   0.411  0.589
   2 P - --   0.410  0.590
   3 V - --   0.407  0.593
   4 P - --   0.417  0.583
   5 T - --   0.420  0.580
   6 Y - --   0.438  0.562
   7 Q - --   0.455  0.545
   8 T - --   0.467  0.533
   9 L - --   0.458  0.542
  10 I - --   0.444  0.556
  11 V - --   0.457  0.543
  12 R - --   0.413  0.587
  13 P - --   0.410  0.590
  14 G - --   0.407  0.593
  15 D - --   0.405  0.595
  16 L - --   0.406  0.594
  17 Q - --   0.408  0.592
  18 Q - --   0.421  0.579
  19 S - --   0.429  0.571
  20 V - --   0.446  0.554
  21 L - --   0.431  0.569
  22 A - --   0.431  0.569
  23 T - --   0.419  0.581
  24 G - --   0.413  0.587
  25 K - --   0.410  0.590
  26 L - --   0.414  0.586
  27 D - --   0.413  0.587
  28 A - --   0.410  0.590
  29 L - --   0.417  0.583
  30 R - --   0.415  0.585
  31 K - --   0.432  0.568
  32 V - --   0.484  0.516
  33 D - --   0.461  0.539
  34 V - --   0.437  0.563
  35 G - --   0.434  0.566
  36 A - --   0.447  0.553
  37 Q - --   0.466  0.534
  38 V - --   0.473  0.527
  39 S - --   0.458  0.542
  40 G - --   0.431  0.569
  41 Q - --   0.480  0.520
  42 L - --   0.469  0.531
  43 K - --   0.437  0.563
  44 T - --   0.423  0.577
  45 L - --   0.440  0.560
  46 S - --   0.416  0.584
  47 V - --   0.412  0.588
  48 A - --   0.410  0.590
  49 I - --   0.408  0.592
  50 G - --   0.413  0.587
  51 D - --   0.420  0.580
  52 K - --   0.432  0.568
  53 V - --   0.426  0.574
  54 K - --   0.421  0.579
  55 K - --   0.421  0.579
  56 D - --   0.442  0.558
  57 Q - --   0.447  0.553
  58 L - --   0.444  0.556
  59 L - --   0.468  0.532
  60 G - --   0.448  0.552
  61 V - --   0.442  0.558
  62 I - --   0.428  0.572
  63 D - --   0.411  0.589
  64 P - --   0.412  0.588
  65 E - --   0.425  0.575
  66 Q - --   0.424  0.576
  67 A - --   0.415  0.585
  68 E - --   0.425  0.575
  69 N - --   0.429  0.571
  70 Q - --   0.431  0.569
  71 I - --   0.428  0.572
  72 K - --   0.427  0.573
  73 E - --   0.410  0.590
  74 V - --   0.421  0.579
  75 E - --   0.419  0.581
  76 A - --   0.423  0.577
  77 T - --   0.440  0.560
  78 L - --   0.427  0.573
  79 M - --   0.437  0.563
  80 E - --   0.448  0.552
  81 L - --   0.444  0.556
  82 R - --   0.432  0.568
  83 A - --   0.440  0.560
  84 Q - --   0.459  0.541
  85 R - --   0.427  0.573
  86 Q - --   0.441  0.559
  87 Q - --   0.443  0.557
  88 A - --   0.440  0.560
  89 E - --   0.428  0.572
  90 A - --   0.426  0.574
  91 E - --   0.433  0.567
  92 L - --   0.434  0.566
  93 K - --   0.440  0.560
  94 L - --   0.442  0.558
  95 A - --   0.472  0.528
  96 R - --   0.492  0.508
  97 V - --   0.486  0.514
  98 T - --   0.441  0.559
  99 Y - --   0.442  0.558
 100 S - --   0.431  0.569
 101 R - --   0.434  0.566
 102 Q - --   0.436  0.564
 103 Q - --   0.426  0.574
 104 R - --   0.445  0.555
 105 L - --   0.451  0.549
 106 A - --   0.479  0.521
 107 Q - --   0.469  0.531
 108 T - --   0.464  0.536
 109 Q E MC   0.505  0.495
 110 A - --   0.492  0.508
 111 V - --   0.458  0.542
 112 S - --   0.436  0.564
 113 Q - --   0.423  0.577
 114 Q - --   0.419  0.581
 115 D - --   0.415  0.585
 116 L - --   0.413  0.587
 117 D - --   0.414  0.586
 118 N - --   0.418  0.582
 119 A - --   0.435  0.565
 120 A - --   0.432  0.568
 121 T - --   0.451  0.549
 122 E - --   0.478  0.522
 123 M - --   0.478  0.522
 124 A - --   0.452  0.548
 125 V - --   0.445  0.555
 126 K - --   0.446  0.554
 127 Q - --   0.431  0.569
 128 A - --   0.435  0.565
 129 Q - --   0.421  0.579
 130 I - --   0.417  0.583
 131 G - --   0.438  0.562
 132 T - --   0.418  0.582
 133 I - --   0.424  0.576
 134 D - --   0.419  0.581
 135 A - --   0.421  0.579
 136 Q - --   0.433  0.567
 137 I - --   0.465  0.535
 138 K - --   0.471  0.529
 139 R - --   0.437  0.563
 140 N - --   0.437  0.563
 141 Q - --   0.430  0.570
 142 A - --   0.433  0.567
 143 S - --   0.427  0.573
 144 L - --   0.412  0.588
 145 D - --   0.413  0.587
 146 T - --   0.412  0.588
 147 A - --   0.417  0.583
 148 K - --   0.416  0.584
 149 T - --   0.430  0.570
 150 N - --   0.432  0.568
 151 L - --   0.423  0.577
 152 D - --   0.431  0.569
 153 Y - --   0.435  0.565
 154 T - --   0.453  0.547
 155 R - --   0.432  0.568
 156 I - --   0.438  0.562
 157 V - --   0.423  0.577
 158 A - --   0.418  0.582
 159 P - --   0.419  0.581
 160 M - --   0.415  0.585
 161 A - --   0.417  0.583
 162 G - --   0.412  0.588
 163 E - --   0.445  0.555
 164 V - --   0.460  0.540
 165 T - --   0.453  0.547
 166 Q - --   0.445  0.555
 167 I - --   0.455  0.545
 168 T - --   0.429  0.571
 169 T - --   0.428  0.572
 170 L - --   0.427  0.573
 171 Q - --   0.411  0.589
 172 G - --   0.413  0.587
 173 Q - --   0.417  0.583
 174 T - --   0.420  0.580
 175 V - --   0.430  0.570
 176 I - --   0.422  0.578
 177 A - --   0.415  0.585
 178 A - --   0.411  0.589
 179 Q - --   0.414  0.586
 180 Q - --   0.416  0.584
 181 A - --   0.413  0.587
 182 P - --   0.419  0.581
 183 N - --   0.421  0.579
 184 I - --   0.429  0.571
 185 L - --   0.444  0.556
 186 T - --   0.444  0.556
 187 L - --   0.451  0.549
 188 A - --   0.445  0.555
 189 D - --   0.420  0.580
 190 M - --   0.419  0.581
 191 S - --   0.409  0.591
 192 A - --   0.409  0.591
 193 M - --   0.418  0.582
 194 L - --   0.418  0.582
 195 V - --   0.418  0.582
 196 K - --   0.409  0.591
 197 A - --   0.417  0.583
 198 Q - --   0.428  0.572
 199 V - --   0.428  0.572
 200 S - --   0.426  0.574
 201 E - --   0.418  0.582
 202 A - --   0.419  0.581
 203 D - --   0.413  0.587
 204 V - --   0.430  0.570
 205 I - --   0.424  0.576
 206 H - --   0.424  0.576
 207 L - --   0.422  0.578
 208 K - --   0.430  0.570
 209 P - --   0.420  0.580
 210 G - --   0.417  0.583
 211 Q - --   0.423  0.577
 212 K - --   0.427  0.573
 213 A - --   0.429  0.571
 214 W - --   0.426  0.574
 215 F - --   0.453  0.547
 216 T - --   0.458  0.542
 217 V - --   0.482  0.518
 218 L - --   0.436  0.564
 219 G - --   0.432  0.568
 220 D - --   0.428  0.572
 221 Q - --   0.410  0.590
 222 L - --   0.413  0.587
 223 T - --   0.413  0.587
 224 R - --   0.413  0.587
 225 Y - --   0.426  0.574
 226 E - --   0.432  0.568
 227 G - --   0.432  0.568
 228 Q - --   0.498  0.502
 229 I E MC   0.549  0.451
 230 K - --   0.495  0.505
 231 D - --   0.470  0.530
 232 V - --   0.452  0.548
 233 L - --   0.424  0.576
 234 P - --   0.422  0.578
 235 T - --   0.408  0.592
 236 P - --   0.409  0.591
 237 E - --   0.407  0.593
 238 K - --   0.407  0.593
 239 V - --   0.422  0.578
 240 N - --   0.418  0.582
 241 D - --   0.433  0.567
 242 A - --   0.451  0.549
 243 I - --   0.496  0.504
 244 F - --   0.482  0.518
 245 Y E MC   0.527  0.473
 246 Y E MC   0.531  0.469
 247 A - --   0.468  0.532
 248 R - --   0.472  0.528
 249 F - --   0.436  0.564
 250 E - --   0.425  0.575
 251 V - --   0.411  0.589
 252 P - --   0.408  0.592
 253 N - --   0.408  0.592
 254 P - --   0.413  0.587
 255 N - --   0.409  0.591
 256 G - --   0.415  0.585
 257 L - --   0.407  0.593
 258 L - --   0.429  0.571
 259 R - --   0.450  0.550
 260 L - --   0.457  0.543
 261 D - --   0.462  0.538
 262 M - --   0.464  0.536
 263 T - --   0.489  0.511
 264 A E MC   0.508  0.492
 265 Q - --   0.491  0.509
 266 V - --   0.465  0.535
 267 H - --   0.453  0.547
 268 I - --   0.444  0.556
 269 Q - --   0.443  0.557
 270 L - --   0.434  0.566
 271 T - --   0.414  0.586
 272 D - --   0.407  0.593
 273 V - --   0.410  0.590
 274 K - --   0.408  0.592
 275 N - --   0.406  0.594
 276 V - --   0.419  0.581
 277 L - --   0.437  0.563
 278 T - --   0.462  0.538
 279 I - --   0.470  0.530
 280 P E MC   0.508  0.492
 281 L E MC   0.505  0.495
 282 S - --   0.475  0.525
 283 A - --   0.456  0.544
 284 L - --   0.431  0.569
 285 G - --   0.407  0.593
 286 D - --   0.406  0.594
 287 P - --   0.406  0.594
 288 V - --   0.409  0.591
 289 G - --   0.409  0.591
 290 D - --   0.416  0.584
 291 N - --   0.416  0.584
 292 R - --   0.421  0.579
 293 Y - --   0.429  0.571
 294 K - --   0.436  0.564
 295 V - --   0.451  0.549
 296 K - --   0.448  0.552
 297 L - --   0.458  0.542
 298 L - --   0.464  0.536
 299 R - --   0.441  0.559
 300 N - --   0.428  0.572
 301 G - --   0.417  0.583
 302 E - --   0.427  0.573
 303 T - --   0.423  0.577
 304 R - --   0.431  0.569
 305 E - --   0.425  0.575
 306 R - --   0.448  0.552
 307 E - --   0.433  0.567
 308 V - --   0.479  0.521
 309 T - --   0.466  0.534
 310 I - --   0.465  0.535
 311 G - --   0.424  0.576
 312 A - --   0.419  0.581
 313 R - --   0.418  0.582
 314 N - --   0.421  0.579
 315 D - --   0.416  0.584
 316 T - --   0.415  0.585
 317 D - --   0.412  0.588
 318 V - --   0.419  0.581
 319 E - --   0.417  0.583
 320 I - --   0.463  0.537
 321 V - --   0.471  0.529
 322 K - --   0.463  0.537
 323 G - --   0.440  0.560
 324 L - --   0.453  0.547
 325 E - --   0.467  0.533
 326 A - --   0.421  0.579
 327 G - --   0.425  0.575
 328 D - --   0.422  0.578
 329 E - --   0.435  0.565
 330 V - --   0.439  0.561
 331 V - --   0.448  0.552
 332 I - --   0.466  0.534
 333 G - --   0.453  0.547
 334 E - --   0.434  0.566
 335 A - --   0.437  0.563
 336 K - --   0.427  0.573
 337 P - --   0.424  0.576
 338 G - --   0.415  0.585
 339 A - --   0.410  0.590
 340 A - --   0.408  0.592
 341 Q - --   0.408  0.592
```
