## Supplementary material for "A multi-task deep-learning system for predicting membrane associations and secondary structures of proteins": Code and Raw Data: 3fppA.jufo9d_topo

```
number of residues:	341

 APVPTYQTLI VRPGDLQQSV LATGKLDALR KVDVGAQVSG QLKTLSVAIG
 ---------- ---------- ---------- ---------- ----------

 DKVKKDQLLG VIDPEQAENQ IKEVEATLME LRAQRQQAEA ELKLARVTYS
 ---------- ---------- ---------- ---------- ----------

 RQQRLAQTQA VSQQDLDNAA TEMAVKQAQI GTIDAQIKRN QASLDTAKTN
 ---------- ---------- ---------- ---------- ----------

 LDYTRIVAPM AGEVTQITTL QGQTVIAAQQ APNILTLADM SAMLVKAQVS
 ---------- ---------- ---------- ---------- ----------

 EADVIHLKPG QKAWFTVLGD QLTRYEGQIK DVLPTPEKVN DAIFYYARFE
 ---------- ---------- ---------- ---------- ----------

 VPNPNGLLRL DMTAQVHIQL TDVKNVLTIP LSALGDPVGD NRYKVKLLRN
 ---------- ---------- ---------- ---------- ----------

 GETREREVTI GARNDTDVEI VKGLEAGDEV VIGEAKPGAA Q
 ---------- ---------- ---------- ---------- -
```
