## Supplementary material for "A multi-task deep-learning system for predicting membrane associations and secondary structures of proteins": Code and Raw Data: 3fppA.psipred_output

```
BLASTP 2.2.18 [Mar-02-2008]


Reference: Altschul, Stephen F., Thomas L. Madden, Alejandro A. Schaffer, 
Jinghui Zhang, Zheng Zhang, Webb Miller, and David J. Lipman (1997), 
"Gapped BLAST and PSI-BLAST: a new generation of protein database search
programs",  Nucleic Acids Res. 25:3389-3402.


Reference for compositional score matrix adjustment: Altschul, Stephen F., 
John C. Wootton, E. Michael Gertz, Richa Agarwala, Aleksandr Morgulis,
Alejandro A. Schaffer, and Yi-Kuo Yu (2005) "Protein database searches
using compositionally adjusted substitution matrices", FEBS J. 272:5101-5109.


Reference for composition-based statistics starting in round 2:
Schaffer, Alejandro A., L. Aravind, Thomas L. Madden,
Sergei Shavirin, John L. Spouge, Yuri I. Wolf,  
Eugene V. Koonin, and Stephen F. Altschul (2001), 
"Improving the accuracy of PSI-BLAST protein database searches with 
composition-based statistics and other refinements",  Nucleic Acids Res. 29:2994-3005.

Query= 3FPP:A|PDBID|CHAIN|SEQUENCE
         (341 letters)

Database: filtnr 
           15,322,545 sequences; 5,254,608,391 total letters

Searching..................................................done


Results from round 1


                                                                 Score    E
Sequences producing significant alignments:                      (bits) Value

gi|228312097|pdb|3FPP|A Chain A, Crystal Structure Of E.Coli Mac...   618   e-175
gi|330910660|gb|EGH39170.1| macrolide-specific efflux protein Ma...   613   e-173
gi|345365323|gb|EGW97432.1| macrolide-specific efflux protein ma...   609   e-172
gi|191172144|ref|ZP_03033688.1| macrolide-specific efflux protei...   608   e-172
gi|91071488|gb|ABE06369.1| macrolide-specific efflux protein Mac...   608   e-172
gi|110641079|ref|YP_668809.1| macrolide transporter subunit MacA...   608   e-172
gi|117623057|ref|YP_851970.1| macrolide transporter subunit MacA...   608   e-172
gi|323190700|gb|EFZ75969.1| macrolide-specific efflux protein ma...   607   e-172
gi|215486009|ref|YP_002328440.1| macrolide transporter subunit M...   607   e-171
gi|168765083|ref|ZP_02790090.1| macrolide-specific efflux protei...   607   e-171
gi|345378115|gb|EGX10046.1| macrolide-specific efflux protein ma...   607   e-171
gi|217325931|ref|ZP_03442015.1| macrolide-specific efflux protei...   606   e-171
gi|315135527|dbj|BAJ42686.1| macrolide transporter subunit MacA ...   606   e-171
gi|307311734|ref|ZP_07591374.1| efflux transporter, RND family, ...   605   e-171
gi|90111182|ref|NP_415399.4| macrolide transporter subunit, memb...   605   e-171
gi|73854900|gb|AAZ87607.1| putative membrane protein [Shigella s...   605   e-171
gi|157157920|ref|YP_001462076.1| macrolide transporter subunit M...   605   e-171
gi|15487339|dbj|BAB64541.1| macrolide-specific ABC-type efflux c...   605   e-171
gi|309701156|emb|CBJ00454.1| macrolide-specific efflux protein [...   604   e-171
gi|301024391|ref|ZP_07188078.1| efflux transporter, RND family, ...   604   e-171
gi|320175319|gb|EFW50425.1| Macrolide-specific efflux protein Ma...   604   e-171
gi|161984965|ref|YP_407312.2| macrolide transporter subunit MacA...   603   e-171
gi|194438730|ref|ZP_03070817.1| macrolide-specific efflux protei...   603   e-171
gi|81244776|gb|ABB65484.1| putative membrane protein [Shigella b...   603   e-170
gi|293414161|ref|ZP_06656810.1| HlyD family secretion protein [E...   603   e-170
gi|284920732|emb|CBG33795.1| macrolide-specific efflux protein [...   603   e-170
gi|300902414|ref|ZP_07120396.1| efflux transporter, RND family, ...   603   e-170
gi|326338227|gb|EGD62056.1| Macrolide-specific efflux protein Ma...   603   e-170
gi|331682387|ref|ZP_08383006.1| macrolide-specific efflux protei...   603   e-170
gi|30062366|ref|NP_836537.1| macrolide transporter subunit MacA ...   603   e-170
gi|323967314|gb|EGB62737.1| efflux transporter [Escherichia coli...   603   e-170
gi|170683052|ref|YP_001744329.1| macrolide transporter subunit M...   602   e-170
gi|194433160|ref|ZP_03065442.1| macrolide-specific efflux protei...   602   e-170
gi|300935729|ref|ZP_07150696.1| efflux transporter, RND family, ...   602   e-170
gi|110804881|ref|YP_688401.1| macrolide transporter subunit MacA...   602   e-170
gi|333006681|gb|EGK26180.1| macrolide-specific efflux protein ma...   600   e-170
gi|218704307|ref|YP_002411826.1| macrolide transporter subunit M...   600   e-169
gi|320654167|gb|EFX22235.1| macrolide transporter subunit MacA [...   598   e-169
gi|311280212|ref|YP_003942443.1| efflux transporter, RND family,...   589   e-166
gi|157146442|ref|YP_001453761.1| macrolide transporter subunit M...   586   e-165
gi|194428350|ref|ZP_03060891.1| macrolide-specific efflux protei...   584   e-165
gi|237732134|ref|ZP_04562615.1| macrolide transporter subunit Ma...   580   e-163
gi|283784645|ref|YP_003364510.1| macrolide-specific efflux prote...   578   e-163
gi|218548401|ref|YP_002382192.1| macrolide transporter subunit M...   572   e-161
gi|291085159|ref|ZP_06352230.2| macrolide efflux protein MacA [C...   570   e-160
gi|168236851|ref|ZP_02661909.1| macrolide-specific efflux protei...   556   e-156
gi|322616378|gb|EFY13287.1| macrolide transporter subunit MacA [...   554   e-156
gi|167550385|ref|ZP_02344142.1| macrolide-specific efflux protei...   554   e-155
gi|168230814|ref|ZP_02655872.1| macrolide-specific efflux protei...   553   e-155
gi|168819929|ref|ZP_02831929.1| macrolide-specific efflux protei...   553   e-155
gi|16759814|ref|NP_455431.1| macrolide transporter subunit MacA ...   552   e-155
gi|197250906|ref|YP_002145858.1| macrolide transporter subunit M...   552   e-155
gi|16764303|ref|NP_459918.1| macrolide transporter subunit MacA ...   552   e-155
gi|168466524|ref|ZP_02700386.1| macrolide-specific efflux protei...   551   e-155
gi|213053360|ref|ZP_03346238.1| macrolide transporter subunit Ma...   551   e-155
gi|62179466|ref|YP_215883.1| macrolide transporter subunit MacA ...   551   e-155
gi|295096415|emb|CBK85505.1| RND family efflux transporter, MFP ...   551   e-155
gi|334122651|ref|ZP_08496687.1| macrolide efflux protein MacA [E...   550   e-155
gi|345298559|ref|YP_004827917.1| RND family efflux transporter M...   549   e-154
gi|261246159|emb|CBG23962.1| putative exported protein [Salmonel...   549   e-154
gi|194442427|ref|YP_002040142.1| macrolide transporter subunit M...   549   e-154
gi|296103115|ref|YP_003613261.1| macrolide transporter subunit M...   547   e-153
gi|198243163|ref|YP_002214868.1| macrolide transporter subunit M...   547   e-153
gi|261339211|ref|ZP_05967069.1| hypothetical protein ENTCAN_0543...   546   e-153
gi|161950086|ref|YP_403948.2| macrolide transporter subunit MacA...   545   e-153
gi|81241747|gb|ABB62457.1| putative membrane protein [Shigella d...   544   e-153
gi|339998805|ref|YP_004729688.1| hypothetical protein SBG_0802 [...   535   e-150
gi|156934626|ref|YP_001438542.1| macrolide transporter subunit M...   532   e-149
gi|161503930|ref|YP_001571042.1| macrolide transporter subunit M...   532   e-149
gi|260597280|ref|YP_003209851.1| macrolide transporter subunit M...   531   e-149
gi|146311053|ref|YP_001176127.1| macrolide transporter subunit M...   526   e-147
gi|206578754|ref|YP_002239470.1| macrolide transporter subunit M...   525   e-147
gi|152969468|ref|YP_001334577.1| macrolide transporter subunit M...   524   e-147
gi|312971005|ref|ZP_07785184.1| macrolide-specific efflux protei...   523   e-146
gi|332097097|gb|EGJ02080.1| macrolide-specific efflux protein ma...   523   e-146
gi|345394705|gb|EGX24459.1| macrolide-specific efflux protein ma...   522   e-146
gi|332759793|gb|EGJ90096.1| macrolide-specific efflux protein ma...   521   e-146
gi|332091125|gb|EGI96215.1| macrolide-specific efflux protein ma...   521   e-146
gi|323969637|gb|EGB64924.1| macA protein [Escherichia coli TA007]     520   e-145
gi|332760501|gb|EGJ90790.1| macrolide-specific efflux protein ma...   518   e-145
gi|333008810|gb|EGK28270.1| macrolide-specific efflux protein ma...   518   e-145
gi|320180596|gb|EFW55525.1| Macrolide-specific efflux protein Ma...   516   e-144
gi|336249486|ref|YP_004593196.1| macrolide transporter subunit M...   505   e-141
gi|213423363|ref|ZP_03356352.1| macrolide transporter subunit Ma...   489   e-136
gi|331656950|ref|ZP_08357912.1| macrolide-specific efflux protei...   488   e-136
gi|323976735|gb|EGB71823.1| efflux transporter [Escherichia coli...   486   e-135
gi|293404186|ref|ZP_06648180.1| macrolide transporter subunit Ma...   481   e-134
gi|213620830|ref|ZP_03373613.1| macrolide transporter subunit Ma...   479   e-133
gi|157369913|ref|YP_001477902.1| macrolide transporter subunit M...   433   e-119
gi|270261162|ref|ZP_06189435.1| macrolide transporter subunit Ma...   432   e-119
gi|333926511|ref|YP_004500090.1| RND family efflux transporter M...   430   e-118
gi|293396851|ref|ZP_06641125.1| macrolide efflux protein MacA [S...   426   e-117
gi|320539594|ref|ZP_08039259.1| putative macrolide transporter s...   422   e-116
gi|294503356|ref|YP_003567418.1| putative HlyD family secretion ...   416   e-114
gi|108806651|ref|YP_650567.1| macrolide transporter subunit MacA...   416   e-114
gi|22126691|ref|NP_670114.1| macrolide transporter subunit MacA ...   416   e-114
gi|153949946|ref|YP_001401576.1| macrolide transporter subunit M...   415   e-114
gi|318606294|emb|CBY27792.1| macrolide-specific efflux protein M...   413   e-113
gi|332162231|ref|YP_004298808.1| macrolide transporter subunit M...   413   e-113
gi|123441826|ref|YP_001005810.1| macrolide transporter subunit M...   410   e-112
gi|183598319|ref|ZP_02959812.1| hypothetical protein PROSTU_0170...   405   e-111
gi|268590206|ref|ZP_06124427.1| macrolide efflux protein MacA [P...   401   e-110
gi|238757591|ref|ZP_04618775.1| Macrolide-specific efflux protei...   401   e-110
gi|284007906|emb|CBA73851.1| macrolide-specific efflux protein [...   379   e-103
gi|289806646|ref|ZP_06537275.1| macrolide transporter subunit Ma...   372   e-101
gi|238897763|ref|YP_002923442.1| ABC-type antimicrobial peptide ...   362   6e-98
gi|253990330|ref|YP_003041686.1| macrolide transporter subunit M...   360   2e-97
gi|37525537|ref|NP_928881.1| macrolide transporter subunit MacA ...   359   4e-97
gi|261343369|ref|ZP_05971014.1| macrolide efflux protein MacA [P...   357   2e-96
gi|227356763|ref|ZP_03841148.1| macrolide-specific efflux protei...   353   2e-95
gi|197284581|ref|YP_002150453.1| macrolide transporter subunit M...   353   3e-95
gi|212709686|ref|ZP_03317814.1| hypothetical protein PROVALCAL_0...   350   3e-94
gi|312969054|ref|ZP_07783261.1| macrolide-specific efflux protei...   339   4e-91
gi|213582231|ref|ZP_03364057.1| macrolide transporter subunit Ma...   331   1e-88
gi|304413817|ref|ZP_07395234.1| putative membrane fusion compont...   330   2e-88
gi|78061575|ref|YP_371483.1| HlyD family secretion protein [Burk...   298   8e-79
gi|167578528|ref|ZP_02371402.1| macrolide efflux protein MacA [B...   293   2e-77
gi|158137914|gb|ABW17378.1| MacA [Pseudomonas putida]                 293   3e-77
gi|195940485|ref|ZP_03085867.1| macrolide transporter subunit Ma...   291   8e-77
gi|53721661|ref|YP_110646.1| drug-efflux protein [Burkholderia p...   291   1e-76
gi|312794789|ref|YP_004027711.1| Macrolide-specific efflux prote...   288   8e-76
gi|167839094|ref|ZP_02465871.1| macrolide efflux protein MacA [B...   287   2e-75
gi|237507647|ref|ZP_04520362.1| macrolide-specific efflux protei...   280   3e-73
gi|66045853|ref|YP_235694.1| secretion protein HlyD [Pseudomonas...   280   3e-73
gi|167722790|ref|ZP_02406026.1| macrolide efflux protein MacA [B...   280   3e-73
gi|330982107|gb|EGH80210.1| secretion protein HlyD [Pseudomonas ...   278   1e-72
gi|302188456|ref|ZP_07265129.1| secretion protein HlyD [Pseudomo...   277   1e-72
gi|77458441|ref|YP_347946.1| secretion protein HlyD [Pseudomonas...   277   2e-72
gi|29501269|dbj|BAC67537.1| putative periplasmic protein [Pseudo...   276   3e-72
gi|229590024|ref|YP_002872143.1| putative drug-efflux protein [P...   276   5e-72
gi|83716366|ref|YP_439985.1| macrolide efflux protein MacA [Burk...   275   7e-72
gi|167616670|ref|ZP_02385301.1| macrolide efflux protein MacA [B...   275   8e-72
gi|159121884|gb|ABW87987.1| macrolide ABC efllux protein macA [P...   274   1e-71
gi|118580635|ref|YP_901885.1| RND family efflux transporter MFP ...   274   2e-71
gi|70729517|ref|YP_259255.1| RND family efflux transporter MFP s...   273   3e-71
gi|206564023|ref|YP_002234786.1| putative macrolide-specific eff...   271   1e-70
gi|339329088|ref|YP_004688780.1| macrolide-specific efflux prote...   270   2e-70
gi|319793369|ref|YP_004155009.1| RND family efflux transporter m...   270   2e-70
gi|76818349|ref|YP_337337.1| macrolide efflux protein MacA [Burk...   270   3e-70
gi|254198687|ref|ZP_04905107.1| macrolide efflux protein MacA [B...   270   3e-70
gi|226195206|ref|ZP_03790797.1| macrolide efflux protein MacA [B...   270   3e-70
gi|126444539|ref|YP_001061926.1| macrolide efflux protein MacA [...   270   3e-70
gi|126457362|ref|YP_001074872.1| macrolide efflux protein MacA [...   270   3e-70
gi|104782106|ref|YP_608604.1| macrolide efflux protein MacA [Pse...   269   4e-70
gi|134278944|ref|ZP_01765657.1| macrolide efflux protein MacA [B...   269   4e-70
gi|28870016|ref|NP_792635.1| syringolide efflux protein SyfC [Ps...   269   6e-70
gi|330963627|gb|EGH63887.1| syringolide efflux protein SyfC [Pse...   268   6e-70
gi|330874863|gb|EGH09012.1| syringolide efflux protein SyfC [Pse...   268   7e-70
gi|332703145|ref|ZP_08423233.1| efflux transporter, RND family, ...   268   8e-70
gi|34498160|ref|NP_902375.1| hypothetical protein CV_2705 [Chrom...   268   1e-69
gi|167914076|ref|ZP_02501167.1| macrolide efflux protein MacA [B...   268   1e-69
gi|254250112|ref|ZP_04943432.1| Secretion protein HlyD [Burkhold...   267   2e-69
gi|331014229|gb|EGH94285.1| syringolide efflux protein SyfC [Pse...   267   2e-69
gi|330958657|gb|EGH58917.1| syringolide efflux protein SyfC [Pse...   266   3e-69
gi|107025772|ref|YP_623283.1| secretion protein HlyD [Burkholder...   266   3e-69
gi|167565323|ref|ZP_02358239.1| macrolide efflux protein MacA [B...   265   6e-69
gi|167572420|ref|ZP_02365294.1| macrolide efflux protein MacA [B...   265   9e-69
gi|293603582|ref|ZP_06686003.1| macrolide efflux protein MacA [A...   263   5e-68
gi|311104139|ref|YP_003976992.1| macrolide-specific efflux prote...   258   9e-67
gi|227822522|ref|YP_002826494.1| macrolide-specific efflux prote...   254   1e-65
gi|340788277|ref|YP_004753742.1| Macrolide-specific efflux prote...   254   1e-65
gi|312969053|ref|ZP_07783260.1| macrolide-specific efflux macA d...   253   2e-65
gi|289674796|ref|ZP_06495686.1| secretion protein HlyD [Pseudomo...   249   6e-64
gi|330901379|gb|EGH32798.1| secretion protein HlyD [Pseudomonas ...   248   1e-63
gi|289674185|ref|ZP_06495075.1| secretion protein HlyD [Pseudomo...   247   2e-63
gi|330981801|gb|EGH79904.1| secretion protein HlyD [Pseudomonas ...   247   2e-63
gi|83594565|ref|YP_428317.1| secretion protein HlyD [Rhodospiril...   246   3e-63
gi|300311362|ref|YP_003775454.1| HlyD family secretion, possible...   246   4e-63
gi|239832735|ref|ZP_04681064.1| efflux transporter, RND family, ...   246   5e-63
gi|153008590|ref|YP_001369805.1| RND family efflux transporter M...   243   5e-62
gi|315497093|ref|YP_004085897.1| RND family efflux transporter M...   242   5e-62
gi|85059436|ref|YP_455138.1| putative secretion protein [Sodalis...   241   1e-61
gi|302188906|ref|ZP_07265579.1| secretion protein HlyD [Pseudomo...   241   1e-61
gi|90423374|ref|YP_531744.1| secretion protein HlyD [Rhodopseudo...   241   2e-61
gi|49474724|ref|YP_032766.1| hypothetical protein BQ12390 [Barto...   240   2e-61
gi|66045839|ref|YP_235680.1| secretion protein HlyD [Pseudomonas...   239   7e-61
gi|330973800|gb|EGH73866.1| secretion protein HlyD [Pseudomonas ...   239   7e-61
gi|15077772|gb|AAK83333.1|AF372703_4 putative periplasmic protei...   238   7e-61
gi|15965823|ref|NP_386176.1| putative multidrug efflux system tr...   238   8e-61
gi|333812130|gb|AEG04799.1| efflux transporter, RND family, MFP ...   238   8e-61
gi|334316765|ref|YP_004549384.1| RND family efflux transporter M...   238   1e-60
gi|307129680|ref|YP_003881696.1| macrolide-specific efflux prote...   238   1e-60
gi|283787101|ref|YP_003366966.1| membrane fusion protein of a ty...   237   2e-60
gi|117617817|ref|YP_857493.1| macrolide-specific efflux protein ...   236   3e-60
gi|334703841|ref|ZP_08519707.1| macrolide-specific efflux protei...   236   5e-60
gi|226939157|ref|YP_002794228.1| secretion protein HlyD [Laribac...   235   8e-60
gi|330955162|gb|EGH55422.1| secretion protein HlyD [Pseudomonas ...   235   1e-59
gi|27378819|ref|NP_770348.1| efflux protein [Bradyrhizobium japo...   234   1e-59
gi|237807070|ref|YP_002891510.1| efflux transporter, RND family,...   234   1e-59
gi|145299911|ref|YP_001142752.1| HlyD family secretion protein [...   234   1e-59
gi|227114539|ref|ZP_03828195.1| macrolide-specific efflux protei...   234   1e-59
gi|49476202|ref|YP_034243.1| hypothetical protein BH15470 [Barto...   234   2e-59
gi|330830468|ref|YP_004393420.1| Macrolide-specific efflux prote...   234   2e-59
gi|117619326|ref|YP_855301.1| macrolide-specific efflux protein ...   233   3e-59
gi|261820325|ref|YP_003258431.1| efflux transporter RND family, ...   233   4e-59
gi|222082464|ref|YP_002541829.1| protein secretion protein [Agro...   233   4e-59
gi|145300464|ref|YP_001143305.1| ABC-type macrolide transporter,...   233   4e-59
gi|253687170|ref|YP_003016360.1| efflux transporter, RND family,...   232   5e-59
gi|261754085|ref|ZP_05997794.1| efflux transporter [Brucella sui...   232   6e-59
gi|320353757|ref|YP_004195096.1| RND family efflux transporter M...   232   8e-59
gi|271499377|ref|YP_003332402.1| RND family efflux transporter M...   230   3e-58
gi|213583226|ref|ZP_03365052.1| macrolide transporter subunit Ma...   229   3e-58
gi|50119830|ref|YP_048997.1| macrolide-specific efflux protein m...   229   6e-58
gi|194366242|ref|YP_002028852.1| RND family efflux transporter M...   229   7e-58
gi|338781174|gb|EGP45568.1| macrolide-specific efflux protein Ma...   228   9e-58
gi|306844653|ref|ZP_07477238.1| efflux transporter, RND family, ...   228   9e-58
gi|306841378|ref|ZP_07474081.1| efflux transporter, RND family, ...   228   9e-58
gi|238026851|ref|YP_002911082.1| Drug-efflux protein [Burkholder...   228   1e-57
gi|333928484|ref|YP_004502063.1| RND family efflux transporter M...   227   2e-57
gi|296445674|ref|ZP_06887628.1| efflux transporter, RND family, ...   227   2e-57
gi|265987245|ref|ZP_06099802.1| LOW QUALITY PROTEIN: HlyD family...   227   3e-57
gi|17986642|ref|NP_539276.1| periplasmic component of efflux sys...   226   3e-57
gi|163845254|ref|YP_001622909.1| RND family efflux transporter M...   226   3e-57
gi|270262959|ref|ZP_06191230.1| hypothetical protein SOD_c05910 ...   226   3e-57
gi|261750832|ref|ZP_05994541.1| efflux transporter [Brucella sui...   226   3e-57
gi|265984680|ref|ZP_06097415.1| efflux transporter [Brucella sp....   226   3e-57
gi|23502529|ref|NP_698656.1| HlyD family secretion protein [Bruc...   226   3e-57
gi|338821000|gb|EGP54970.1| RND family efflux transporter MFP su...   226   5e-57
gi|317402321|gb|EFV82898.1| ABC-type macrolide transporter [Achr...   226   5e-57
gi|157370105|ref|YP_001478094.1| RND family efflux transporter M...   226   5e-57
gi|154246393|ref|YP_001417351.1| RND family efflux transporter M...   225   8e-57
gi|296100749|ref|YP_003610895.1| Macrolide-specific efflux prote...   225   9e-57
gi|261219266|ref|ZP_05933547.1| efflux transporter [Brucella cet...   225   1e-56
gi|10764643|gb|AAG22807.1|AF297012_1 putative membrane fusion pr...   225   1e-56
gi|323697507|ref|ZP_08109419.1| efflux transporter, RND family, ...   224   2e-56
gi|148559217|ref|YP_001259527.1| secretion protein HlyD [Brucell...   224   2e-56
gi|262374952|ref|ZP_06068186.1| efflux transporter [Acinetobacte...   224   2e-56
gi|242240602|ref|YP_002988783.1| RND family efflux transporter M...   224   2e-56
gi|114799816|ref|YP_760354.1| RND family efflux transporter MFP ...   223   3e-56
gi|261341417|ref|ZP_05969275.1| macrolide efflux protein MacA [E...   223   3e-56
gi|261325718|ref|ZP_05964915.1| efflux transporter [Brucella neo...   222   5e-56
gi|22125378|ref|NP_668801.1| efflux protein [Yersinia pestis KIM...   222   7e-56
gi|170023665|ref|YP_001720170.1| RND family efflux transporter M...   222   7e-56
gi|257454413|ref|ZP_05619675.1| macrolide-specific efflux protei...   222   7e-56
gi|332715892|ref|YP_004443358.1| acriflavine resistance protein ...   222   8e-56
gi|165926815|ref|ZP_02222647.1| efflux ABC transporter, RND fami...   221   9e-56
gi|213028270|ref|ZP_03342717.1| macrolide transporter subunit Ma...   221   9e-56
gi|153950248|ref|YP_001400291.1| RND efflux transporter [Yersini...   221   1e-55
gi|254522780|ref|ZP_05134835.1| secretion protein HlyD [Stenotro...   221   1e-55
gi|254787515|ref|YP_003074944.1| macrolide-specific efflux prote...   221   2e-55
gi|336451821|ref|ZP_08622258.1| RND family efflux transporter, M...   220   3e-55
gi|240851281|ref|YP_002972684.1| secretion protein, HlyD family ...   219   4e-55
gi|270261301|ref|ZP_06189574.1| hypothetical protein SOD_a05310 ...   219   4e-55
gi|333915937|ref|YP_004489669.1| RND family efflux transporter M...   219   5e-55
gi|255320937|ref|ZP_05362111.1| macrolide-specific efflux protei...   218   9e-55
gi|238792043|ref|ZP_04635679.1| HlyD family secretion protein [Y...   217   2e-54
gi|344207935|ref|YP_004793076.1| RND family efflux transporter M...   217   2e-54
gi|333369615|ref|ZP_08461723.1| macrolide efflux protein MacA [P...   217   2e-54
gi|163869205|ref|YP_001610457.1| putative secretion protein [Bar...   217   3e-54
gi|160897758|ref|YP_001563340.1| RND family efflux transporter M...   216   4e-54
gi|188535129|ref|YP_001908926.1| macrolide ABC transporter [Erwi...   216   4e-54
gi|338738621|ref|YP_004675583.1| RND family efflux transporter M...   216   4e-54
gi|333926665|ref|YP_004500244.1| RND family efflux transporter M...   216   5e-54
gi|226330752|ref|ZP_03806270.1| hypothetical protein PROPEN_0467...   216   5e-54
gi|209965719|ref|YP_002298634.1| macrolide-specific efflux prote...   216   6e-54
gi|16119401|ref|NP_396107.1| efflux protein [Agrobacterium tumef...   216   6e-54
gi|238759459|ref|ZP_04620623.1| HlyD family secretion protein [Y...   215   8e-54
gi|345644508|dbj|BAK78341.1| RND efflux system, membrane fusion ...   215   8e-54
gi|190573533|ref|YP_001971378.1| putative HlyD family secretion ...   214   1e-53
gi|33152154|ref|NP_873507.1| macrolide-specific efflux protein [...   214   1e-53
gi|189423464|ref|YP_001950641.1| RND family efflux transporter M...   214   1e-53
gi|238798945|ref|ZP_04642409.1| HlyD family secretion protein [Y...   214   2e-53
gi|157418280|ref|YP_001481352.1| EtsA [Escherichia coli APEC O1]...   214   2e-53
gi|154251555|ref|YP_001412379.1| RND family efflux transporter M...   214   2e-53
gi|194446864|ref|YP_002038986.1| macrolide-specific efflux prote...   213   3e-53
gi|222147971|ref|YP_002548928.1| efflux protein [Agrobacterium v...   213   3e-53
gi|238791303|ref|ZP_04634942.1| Macrolide-specific efflux protei...   213   3e-53
gi|218534607|ref|YP_002401137.1| Putative type I secretion membr...   213   4e-53
gi|110833109|ref|YP_691968.1| ABC transporter membrane protein [...   213   4e-53
gi|238788074|ref|ZP_04631869.1| HlyD family secretion protein [Y...   213   4e-53
gi|331685930|ref|ZP_08386507.1| macrolide efflux protein MacA [E...   212   7e-53
gi|194365076|ref|YP_002027686.1| RND family efflux transporter M...   212   7e-53
gi|184156866|ref|YP_001845205.1| membrane-fusion protein [Acinet...   212   8e-53
gi|169797228|ref|YP_001715021.1| HlyD family secretion protein [...   212   8e-53
gi|261316181|ref|ZP_05955378.1| efflux transporter [Brucella pin...   211   9e-53
gi|169634389|ref|YP_001708125.1| HlyD family secretion protein [...   211   1e-52
gi|260556110|ref|ZP_05828329.1| membrane-fusion protein [Acineto...   211   1e-52
gi|84060732|ref|YP_444078.1| hypothetical protein O2ColV32 [Esch...   211   2e-52
gi|238785584|ref|ZP_04629564.1| HlyD family secretion protein [Y...   211   2e-52
gi|71065141|ref|YP_263868.1| macrolide secretion protein MacA [P...   211   2e-52
gi|260549058|ref|ZP_05823279.1| membrane-fusion protein [Acineto...   211   2e-52
gi|238752021|ref|ZP_04613505.1| HlyD family secretion protein [Y...   210   2e-52
gi|262374204|ref|ZP_06067480.1| efflux transporter [Acinetobacte...   210   3e-52
gi|298293863|ref|YP_003695802.1| RND family efflux transporter M...   209   4e-52
gi|325124512|gb|ADY84035.1| putative secretion protein (HlyD fam...   209   4e-52
gi|307546841|ref|YP_003899320.1| hemolysin D [Halomonas elongata...   209   4e-52
gi|319407781|emb|CBI81432.1| putative secretion protein [Bartone...   209   8e-52
gi|254525067|ref|ZP_05137122.1| HlyD family secretion protein [S...   208   1e-51
gi|319404821|emb|CBI78422.1| putative secretion protein [Bartone...   208   1e-51
gi|293610313|ref|ZP_06692614.1| conserved hypothetical protein [...   208   1e-51
gi|224823778|ref|ZP_03696887.1| efflux transporter, RND family, ...   207   1e-51
gi|319409384|emb|CBI83028.1| putative secretion protein [Bartone...   207   2e-51
gi|344206705|ref|YP_004791846.1| RND family efflux transporter M...   207   2e-51
gi|319899426|ref|YP_004159523.1| secretion protein [Bartonella c...   207   3e-51
gi|146342523|ref|YP_001207571.1| putative accessory protein to A...   206   4e-51
gi|152999150|ref|YP_001364831.1| RND family efflux transporter M...   205   7e-51
gi|299771583|ref|YP_003733609.1| membrane-fusion protein [Acinet...   205   7e-51
gi|160873757|ref|YP_001553073.1| RND family efflux transporter M...   205   8e-51
gi|194365893|ref|YP_002028503.1| RND family efflux transporter M...   205   1e-50
gi|307245221|ref|ZP_07527312.1| Efflux transporter, RND family, ...   205   1e-50
gi|307256436|ref|ZP_07538218.1| Efflux transporter, RND family, ...   204   1e-50
gi|332160340|ref|YP_004296917.1| putative type I secretion prote...   204   1e-50
gi|32034728|ref|ZP_00134859.1| COG0845: Membrane-fusion protein ...   204   1e-50
gi|190149684|ref|YP_001968209.1| macrolide-specific efflux prote...   204   1e-50
gi|85716759|ref|ZP_01047727.1| Secretion protein HlyD [Nitrobact...   204   2e-50
gi|123441145|ref|YP_001005133.1| putative type I secretion prote...   204   2e-50
gi|148257445|ref|YP_001242030.1| putative accessory protein to A...   204   2e-50
gi|148653630|ref|YP_001280723.1| RND family efflux transporter M...   203   3e-50
gi|319406306|emb|CBI79943.1| putative secretion protein [Bartone...   203   4e-50
gi|83644074|ref|YP_432509.1| membrane-fusion protein [Hahella ch...   203   4e-50
gi|333928879|ref|YP_004502458.1| RND family efflux transporter M...   202   5e-50
gi|262280960|ref|ZP_06058743.1| membrane-fusion protein [Acineto...   202   6e-50
gi|260772900|ref|ZP_05881816.1| macrolide-specific efflux protei...   202   8e-50
gi|190151169|ref|YP_001969694.1| macrolide-specific efflux prote...   202   8e-50
gi|165977251|ref|YP_001652844.1| hypothetical protein APJL_1850 ...   201   1e-49
gi|123441539|ref|YP_001005525.1| HlyD family secretion protein [...   201   1e-49
gi|86749356|ref|YP_485852.1| secretion protein HlyD [Rhodopseudo...   201   2e-49
gi|226952882|ref|ZP_03823346.1| RND family efflux transporter, M...   201   2e-49
gi|319794958|ref|YP_004156598.1| RND family efflux transporter m...   201   2e-49
gi|332162530|ref|YP_004299107.1| HlyD family secretion protein [...   200   2e-49
gi|262371103|ref|ZP_06064425.1| HlyD family secretion protein [A...   200   3e-49
gi|239833860|ref|ZP_04682188.1| efflux transporter, RND family, ...   200   3e-49
gi|294649286|ref|ZP_06726721.1| Acr family acridine efflux pump ...   199   4e-49
gi|334112734|ref|ZP_08486990.1| efflux transporter, RND family, ...   199   5e-49
gi|318606615|emb|CBY28113.1| macrolide-specific efflux protein M...   199   5e-49
gi|334703133|ref|ZP_08518999.1| ABC-type macrolide transporter, ...   199   7e-49
gi|119385663|ref|YP_916718.1| RND family efflux transporter MFP ...   198   1e-48
gi|93005393|ref|YP_579830.1| secretion protein HlyD [Psychrobact...   197   2e-48
gi|15602862|ref|NP_245934.1| hypothetical protein PM0997 [Pasteu...   197   3e-48
gi|119386157|ref|YP_917212.1| RND family efflux transporter MFP ...   196   6e-48
gi|334864880|gb|AEH15351.1| efflux transporter, RND family, MFP ...   195   7e-48
gi|126175733|ref|YP_001051882.1| RND family efflux transporter M...   195   7e-48
gi|254524622|ref|ZP_05136677.1| efflux protein [Stenotrophomonas...   195   9e-48
gi|304411150|ref|ZP_07392765.1| efflux transporter, RND family, ...   195   1e-47
gi|344207538|ref|YP_004792679.1| RND family efflux transporter M...   195   1e-47
gi|152999339|ref|YP_001365020.1| RND family efflux transporter M...   195   1e-47
gi|160873954|ref|YP_001553270.1| RND family efflux transporter M...   195   1e-47
gi|315266187|gb|ADT93040.1| efflux transporter, RND family, MFP ...   194   1e-47
gi|153010880|ref|YP_001372094.1| RND family efflux transporter M...   194   2e-47
gi|328470061|gb|EGF40972.1| HlyD family secretion protein [Vibri...   194   2e-47
gi|217972015|ref|YP_002356766.1| RND family efflux transporter M...   193   3e-47
gi|254428301|ref|ZP_05042008.1| auxiliary transport protein, MFP...   193   3e-47
gi|56476437|ref|YP_158026.1| hypothetical protein ebA1846 [Aroma...   193   4e-47
gi|315285090|gb|EFU44535.1| efflux transporter, RND family, MFP ...   192   5e-47
gi|338219157|gb|EGP04853.1| hypothetical protein AAUPMG_06124 [P...   192   5e-47
gi|34557767|ref|NP_907582.1| periplasmic component of efflux sys...   192   6e-47
gi|30249075|ref|NP_841145.1| hypothetical protein NE1082 [Nitros...   192   6e-47
gi|260900637|ref|ZP_05909032.1| macrolide-specific efflux protei...   192   9e-47
gi|268591061|ref|ZP_06125282.1| macrolide efflux protein MacA [P...   192   9e-47
gi|28900078|ref|NP_799733.1| HlyD family secretion protein [Vibr...   192   9e-47
gi|225025496|ref|ZP_03714688.1| hypothetical protein EIKCOROL_02...   191   1e-46
gi|91224240|ref|ZP_01259503.1| putative HlyD family secretion pr...   190   3e-46
gi|121602670|ref|YP_988434.1| putative macrolide-specific efflux...   189   5e-46
gi|325127650|gb|EGC50565.1| macA [Neisseria meningitidis N1568]       189   6e-46
gi|289764698|ref|ZP_06524076.1| efflux transporter [Fusobacteriu...   189   7e-46
gi|229521411|ref|ZP_04410830.1| macrolide-specific efflux protei...   189   7e-46
gi|126667502|ref|ZP_01738473.1| periplasmic component of efflux ...   189   7e-46
gi|153837101|ref|ZP_01989768.1| MacA [Vibrio parahaemolyticus AQ...   189   8e-46
gi|341633842|gb|EGS58623.1| efflux transporter, RND family, MFP ...   188   9e-46
gi|121634343|ref|YP_974588.1| putative periplasmic protein [Neis...   188   1e-45
gi|238023135|ref|ZP_04603561.1| hypothetical protein GCWU000324_...   187   2e-45
gi|330810840|ref|YP_004355302.1| Macrolide-specific efflux prote...   187   2e-45
gi|152983776|ref|YP_001348231.1| hypothetical protein PSPA7_2871...   187   2e-45
gi|148546923|ref|YP_001267025.1| RND family efflux transporter M...   187   3e-45
gi|316985411|gb|EFV64359.1| macA [Neisseria meningitidis H44/76]      187   3e-45
gi|325200764|gb|ADY96219.1| macrolide-specific efflux protein Ma...   186   3e-45
gi|319409926|emb|CBY90251.1| putative membrane fusion protein [N...   186   3e-45
gi|325135862|gb|EGC58474.1| macrolide-specific efflux protein Ma...   186   4e-45
gi|161869478|ref|YP_001598645.1| HlyD family secretion protein [...   186   4e-45
gi|46143619|ref|ZP_00134805.2| COG0845: Membrane-fusion protein ...   186   4e-45
gi|261365566|ref|ZP_05978449.1| macrolide-specific efflux protei...   186   5e-45
gi|15676454|ref|NP_273593.1| AcrA/AcrE family protein [Neisseria...   186   5e-45
gi|325133936|gb|EGC56592.1| macrolide-specific efflux protein Ma...   186   6e-45
gi|319427620|gb|ADV55694.1| macrolide eflux system, membrane fus...   186   6e-45
gi|260577110|ref|ZP_05845088.1| efflux transporter, RND family, ...   186   6e-45
gi|254804432|ref|YP_003082653.1| probable periplasmic protein [N...   186   6e-45
gi|330861248|emb|CBX71498.1| putative macrolide-specific efflux ...   186   7e-45
gi|167034776|ref|YP_001670007.1| RND family efflux transporter M...   185   7e-45
gi|313668971|ref|YP_004049255.1| periplasmic protein [Neisseria ...   185   7e-45
gi|50086113|ref|YP_047623.1| HlyD family secretion protein [Acin...   185   8e-45
gi|325143891|gb|EGC66203.1| macrolide-specific efflux protein Ma...   185   8e-45
gi|309379611|emb|CBX21782.1| unnamed protein product [Neisseria ...   185   9e-45
gi|240017141|ref|ZP_04723681.1| putative ABC transporter, peripl...   185   1e-44
gi|268604215|ref|ZP_06138382.1| periplasmic protein [Neisseria g...   185   1e-44
gi|77458084|ref|YP_347589.1| secretion protein HlyD [Pseudomonas...   184   1e-44
gi|120597603|ref|YP_962177.1| RND family efflux transporter MFP ...   184   1e-44
gi|308388733|gb|ADO31053.1| AcrA/AcrE family protein [Neisseria ...   184   2e-44
gi|240014694|ref|ZP_04721607.1| MacA [Neisseria gonorrhoeae DGI1...   184   2e-44
gi|296314917|ref|ZP_06864858.1| macrolide-specific efflux protei...   184   2e-44
gi|218767670|ref|YP_002342182.1| putative periplasmic protein [N...   184   2e-44
gi|268682674|ref|ZP_06149536.1| periplasmic protein [Neisseria g...   184   2e-44
gi|268684915|ref|ZP_06151777.1| periplasmic protein [Neisseria g...   184   2e-44
gi|120554263|ref|YP_958614.1| RND family efflux transporter MFP ...   184   2e-44
gi|59801782|ref|YP_208494.1| putative ABC transporter, periplasm...   184   2e-44
gi|313200206|ref|YP_004038864.1| RND family efflux transporter M...   183   3e-44
gi|332529689|ref|ZP_08405643.1| hypothetical protein HGR_07211 [...   183   4e-44
gi|239993569|ref|ZP_04714093.1| ABC export system, membrane fusi...   183   4e-44
gi|268687101|ref|ZP_06153963.1| periplasmic protein [Neisseria g...   182   5e-44
gi|325129700|gb|EGC52513.1| macrolide-specific efflux protein Ma...   182   5e-44
gi|261393081|emb|CAX50678.1| putative membrane fusion protein [N...   182   5e-44
gi|37526624|ref|NP_929968.1| hypothetical protein plu2734 [Photo...   182   5e-44
gi|304312567|ref|YP_003812165.1| HlyD family secretion protein [...   182   5e-44
gi|194099235|ref|YP_002002326.1| MacA [Neisseria gonorrhoeae NCC...   182   5e-44
gi|269214781|ref|ZP_05987140.2| macrolide-specific efflux protei...   182   5e-44
gi|339488504|ref|YP_004703032.1| RND family efflux transporter, ...   182   6e-44
gi|268597332|ref|ZP_06131499.1| macrolide-specific efflux protei...   182   6e-44
gi|253998138|ref|YP_003050201.1| RND family efflux transporter M...   182   8e-44
gi|190574569|ref|YP_001972414.1| putative HlyD family secretion ...   182   1e-43
gi|24372409|ref|NP_716451.1| HlyD family secretion protein [Shew...   181   1e-43
gi|260495444|ref|ZP_05815570.1| efflux transporter [Fusobacteriu...   181   1e-43
gi|296448489|ref|ZP_06890370.1| efflux transporter, RND family, ...   181   1e-43
gi|342863449|ref|ZP_08720065.1| putative secretion protein HlyD ...   181   2e-43
gi|192360644|ref|YP_001982994.1| RND family efflux transporter M...   181   2e-43
gi|170744643|ref|YP_001773298.1| RND family efflux transporter M...   181   2e-43
gi|260768317|ref|ZP_05877251.1| macrolide-specific efflux protei...   181   2e-43
gi|261378037|ref|ZP_05982610.1| macrolide-specific efflux protei...   181   2e-43
gi|268601884|ref|ZP_06136051.1| periplasmic protein [Neisseria g...   180   3e-43
gi|344943047|ref|ZP_08782334.1| LOW QUALITY PROTEIN: secretion p...   180   3e-43
gi|336419451|ref|ZP_08599714.1| macrolide-specific efflux protei...   180   3e-43
gi|325266999|ref|ZP_08133669.1| macrolide-specific efflux protei...   180   3e-43
gi|315180025|gb|ADT86939.1| efflux transporter, RND family, MFP ...   180   3e-43
gi|332288223|ref|YP_004419075.1| macrolide transporter subunit M...   180   4e-43
gi|237745179|ref|ZP_04575660.1| efflux transporter [Fusobacteriu...   180   4e-43
gi|330897580|gb|EGH28999.1| secretion protein HlyD [Pseudomonas ...   179   5e-43
gi|336400382|ref|ZP_08581161.1| hypothetical protein HMPREF0404_...   179   6e-43
gi|75676232|ref|YP_318653.1| secretion protein HlyD [Nitrobacter...   179   6e-43
gi|229591409|ref|YP_002873528.1| putative periplasmic protein [P...   179   7e-43
gi|294670332|ref|ZP_06735215.1| hypothetical protein NEIELOOT_02...   179   8e-43
gi|257461382|ref|ZP_05626478.1| auxiliary transport protein, mem...   178   1e-42
gi|317052087|ref|YP_004113203.1| RND family efflux transporter M...   177   2e-42
gi|124268905|ref|YP_001022909.1| putative membrane-fusion protei...   177   2e-42
gi|333983573|ref|YP_004512783.1| RND family efflux transporter M...   177   2e-42
gi|70731437|ref|YP_261178.1| RND family efflux transporter MFP s...   177   2e-42
gi|325168773|ref|YP_004280563.1| macrolide-specific efflux prote...   177   2e-42
gi|117921893|ref|YP_871085.1| RND family efflux transporter MFP ...   177   3e-42
gi|241758550|ref|ZP_04756667.1| auxiliary transport protein, mem...   177   3e-42
gi|255066597|ref|ZP_05318452.1| macrolide-specific efflux protei...   177   3e-42
gi|298369960|ref|ZP_06981276.1| macrolide-specific efflux protei...   177   3e-42
gi|254362078|ref|ZP_04978202.1| possible Acr family acridine eff...   176   5e-42
gi|333912603|ref|YP_004486335.1| RND family efflux transporter M...   176   5e-42
gi|264679876|ref|YP_003279785.1| macrolide-specific efflux prote...   175   8e-42
gi|260427250|ref|ZP_05781229.1| macrolide-specific efflux protei...   174   2e-41
gi|258544652|ref|ZP_05704886.1| macrolide-specific efflux protei...   174   3e-41
gi|345874991|ref|ZP_08826788.1| auxiliary transport protein, mem...   174   3e-41
gi|240948680|ref|ZP_04753052.1| membrane-fusion protein [Actinob...   173   3e-41
gi|253989286|ref|YP_003040642.1| membrane fusion protein [Photor...   173   3e-41
gi|152979012|ref|YP_001344641.1| RND family efflux transporter M...   173   3e-41
gi|323144701|ref|ZP_08079283.1| efflux transporter, RND family, ...   173   3e-41
gi|343968296|gb|EGV36527.1| auxiliary transport protein, membran...   173   4e-41
gi|257464761|ref|ZP_05629132.1| membrane-fusion protein [Actinob...   172   5e-41
gi|152982001|ref|YP_001355170.1| ABC export system, membrane fus...   172   6e-41
gi|119896903|ref|YP_932116.1| periplasmic component of efflux sy...   172   6e-41
gi|154149493|ref|YP_001406638.1| MacA [Campylobacter hominis ATC...   172   6e-41
gi|293392242|ref|ZP_06636576.1| putative MacA [Aggregatibacter a...   172   9e-41
gi|237747532|ref|ZP_04578012.1| macrolide-specific efflux protei...   172   9e-41
gi|87429102|gb|ABD38131.1| putative MacA [Aggregatibacter actino...   172   1e-40
gi|261867984|ref|YP_003255906.1| MacA [Aggregatibacter actinomyc...   172   1e-40
gi|223039906|ref|ZP_03610189.1| MacA [Campylobacter rectus RM326...   171   1e-40
gi|315634210|ref|ZP_07889499.1| macrolide-specific efflux protei...   171   1e-40
gi|319639182|ref|ZP_07993933.1| MacA protein [Neisseria mucosa C...   171   2e-40
gi|261380110|ref|ZP_05984683.1| macrolide-specific efflux protei...   171   2e-40
gi|330951642|gb|EGH51902.1| secretion protein HlyD [Pseudomonas ...   170   3e-40
gi|154173681|ref|YP_001408249.1| MacA [Campylobacter curvus 525....   169   4e-40
gi|134094168|ref|YP_001099243.1| putative secretion protein [Her...   169   5e-40
gi|302188917|ref|ZP_07265590.1| secretion protein HlyD [Pseudomo...   169   5e-40
gi|107101833|ref|ZP_01365751.1| hypothetical protein PaerPA_0100...   169   5e-40
gi|330980688|gb|EGH78791.1| secretion protein HlyD [Pseudomonas ...   169   6e-40
gi|66045210|ref|YP_235051.1| secretion protein HlyD [Pseudomonas...   169   7e-40
gi|260897740|ref|ZP_05906236.1| macrolide-specific efflux protei...   169   7e-40
gi|329119383|ref|ZP_08248069.1| macrolide-specific efflux protei...   169   8e-40
gi|319943426|ref|ZP_08017708.1| macrolide efflux ABC superfamily...   169   8e-40
gi|334837920|gb|EGM16661.1| putative ABC export system, membrane...   169   8e-40
gi|323139837|ref|ZP_08074869.1| efflux transporter, RND family, ...   169   8e-40
gi|15597585|ref|NP_251079.1| PvdR [Pseudomonas aeruginosa PAO1] ...   169   9e-40
gi|225075392|ref|ZP_03718591.1| hypothetical protein NEIFLAOT_00...   168   1e-39
gi|333376537|ref|ZP_08468311.1| macrolide-specific efflux protei...   168   1e-39
gi|152981910|ref|YP_001352754.1| multidrug efflux system transme...   168   1e-39
gi|237747445|ref|ZP_04577925.1| HlyD family secretion protein [O...   168   1e-39
gi|330959095|gb|EGH59355.1| secretion protein HlyD [Pseudomonas ...   167   3e-39
gi|104782681|ref|YP_609179.1| RND efflux membrane fusion protein...   167   3e-39
gi|119387854|ref|YP_918888.1| RND family efflux transporter MFP ...   166   4e-39
gi|49088616|gb|AAT51589.1| PA2389 [synthetic construct]               166   4e-39
gi|320324859|gb|EFW80931.1| RND family efflux transporter MFP su...   166   5e-39
gi|170722697|ref|YP_001750385.1| RND family efflux transporter M...   166   6e-39
gi|222823920|ref|YP_002575494.1| AcrA/AcrE family efflux protein...   166   6e-39
gi|251792499|ref|YP_003007225.1| MacA [Aggregatibacter aphrophil...   166   7e-39
gi|71736908|ref|YP_274164.1| RND family efflux transporter MFP s...   166   7e-39
gi|330875749|gb|EGH09898.1| secretion protein HlyD [Pseudomonas ...   165   8e-39
gi|157164385|ref|YP_001466844.1| membrane fusion protein (MFP) f...   165   8e-39
gi|126640609|ref|YP_001083593.1| RND efflux transporter [Acineto...   165   9e-39
gi|342327392|gb|EGU23876.1| putative macrolide-specific efflux p...   165   1e-38
gi|118475587|ref|YP_891933.1| macrolide-specific efflux protein ...   164   1e-38
gi|289648595|ref|ZP_06479938.1| RND family efflux transporter MF...   164   2e-38
gi|330869813|gb|EGH04522.1| RND family efflux transporter MFP su...   164   2e-38
gi|206891108|ref|YP_002247972.1| efflux transporter, RND family,...   164   2e-38
gi|237654180|ref|YP_002890494.1| RND family efflux transporter M...   163   3e-38
gi|303326594|ref|ZP_07357036.1| macrolide-specific efflux protei...   163   3e-38
gi|52425183|ref|YP_088320.1| AcrA protein [Mannheimia succinicip...   163   3e-38
gi|289624163|ref|ZP_06457117.1| RND family efflux transporter MF...   163   3e-38
gi|213970446|ref|ZP_03398574.1| efflux transporter, RND family, ...   162   1e-37

Searching..................................................done


Results from round 2


                                                                 Score    E
Sequences producing significant alignments:                      (bits) Value
Sequences used in model and found again:

gi|311280212|ref|YP_003942443.1| efflux transporter, RND family,...   409   e-112
gi|345365323|gb|EGW97432.1| macrolide-specific efflux protein ma...   393   e-107
gi|330910660|gb|EGH39170.1| macrolide-specific efflux protein Ma...   392   e-107
gi|157146442|ref|YP_001453761.1| macrolide transporter subunit M...   392   e-107
gi|217325931|ref|ZP_03442015.1| macrolide-specific efflux protei...   390   e-106
gi|191172144|ref|ZP_03033688.1| macrolide-specific efflux protei...   389   e-106
gi|91071488|gb|ABE06369.1| macrolide-specific efflux protein Mac...   389   e-106
gi|283784645|ref|YP_003364510.1| macrolide-specific efflux prote...   388   e-106
gi|73854900|gb|AAZ87607.1| putative membrane protein [Shigella s...   388   e-106
gi|15487339|dbj|BAB64541.1| macrolide-specific ABC-type efflux c...   387   e-105
gi|237732134|ref|ZP_04562615.1| macrolide transporter subunit Ma...   387   e-105
gi|81244776|gb|ABB65484.1| putative membrane protein [Shigella b...   387   e-105
gi|168466524|ref|ZP_02700386.1| macrolide-specific efflux protei...   387   e-105
gi|168765083|ref|ZP_02790090.1| macrolide-specific efflux protei...   387   e-105
gi|110804881|ref|YP_688401.1| macrolide transporter subunit MacA...   387   e-105
gi|168236851|ref|ZP_02661909.1| macrolide-specific efflux protei...   386   e-105
gi|323190700|gb|EFZ75969.1| macrolide-specific efflux protein ma...   386   e-105
gi|168819929|ref|ZP_02831929.1| macrolide-specific efflux protei...   386   e-105
gi|16759814|ref|NP_455431.1| macrolide transporter subunit MacA ...   386   e-105
gi|218548401|ref|YP_002382192.1| macrolide transporter subunit M...   386   e-105
gi|168230814|ref|ZP_02655872.1| macrolide-specific efflux protei...   386   e-105
gi|110641079|ref|YP_668809.1| macrolide transporter subunit MacA...   385   e-105
gi|117623057|ref|YP_851970.1| macrolide transporter subunit MacA...   385   e-105
gi|322616378|gb|EFY13287.1| macrolide transporter subunit MacA [...   385   e-105
gi|167550385|ref|ZP_02344142.1| macrolide-specific efflux protei...   385   e-105
gi|215486009|ref|YP_002328440.1| macrolide transporter subunit M...   385   e-105
gi|194438730|ref|ZP_03070817.1| macrolide-specific efflux protei...   385   e-105
gi|301024391|ref|ZP_07188078.1| efflux transporter, RND family, ...   385   e-105
gi|228312097|pdb|3FPP|A Chain A, Crystal Structure Of E.Coli Mac...   385   e-105
gi|307311734|ref|ZP_07591374.1| efflux transporter, RND family, ...   385   e-105
gi|293414161|ref|ZP_06656810.1| HlyD family secretion protein [E...   385   e-105
gi|345378115|gb|EGX10046.1| macrolide-specific efflux protein ma...   384   e-105
gi|320175319|gb|EFW50425.1| Macrolide-specific efflux protein Ma...   384   e-105
gi|315135527|dbj|BAJ42686.1| macrolide transporter subunit MacA ...   384   e-105
gi|333006681|gb|EGK26180.1| macrolide-specific efflux protein ma...   384   e-104
gi|157157920|ref|YP_001462076.1| macrolide transporter subunit M...   384   e-104
gi|300902414|ref|ZP_07120396.1| efflux transporter, RND family, ...   384   e-104
gi|90111182|ref|NP_415399.4| macrolide transporter subunit, memb...   384   e-104
gi|161984965|ref|YP_407312.2| macrolide transporter subunit MacA...   383   e-104
gi|30062366|ref|NP_836537.1| macrolide transporter subunit MacA ...   383   e-104
gi|309701156|emb|CBJ00454.1| macrolide-specific efflux protein [...   383   e-104
gi|326338227|gb|EGD62056.1| Macrolide-specific efflux protein Ma...   383   e-104
gi|300935729|ref|ZP_07150696.1| efflux transporter, RND family, ...   383   e-104
gi|323967314|gb|EGB62737.1| efflux transporter [Escherichia coli...   383   e-104
gi|284920732|emb|CBG33795.1| macrolide-specific efflux protein [...   383   e-104
gi|170683052|ref|YP_001744329.1| macrolide transporter subunit M...   382   e-104
gi|218704307|ref|YP_002411826.1| macrolide transporter subunit M...   382   e-104
gi|194433160|ref|ZP_03065442.1| macrolide-specific efflux protei...   382   e-104
gi|197250906|ref|YP_002145858.1| macrolide transporter subunit M...   380   e-103
gi|16764303|ref|NP_459918.1| macrolide transporter subunit MacA ...   380   e-103
gi|62179466|ref|YP_215883.1| macrolide transporter subunit MacA ...   380   e-103
gi|320654167|gb|EFX22235.1| macrolide transporter subunit MacA [...   379   e-103
gi|331682387|ref|ZP_08383006.1| macrolide-specific efflux protei...   379   e-103
gi|213053360|ref|ZP_03346238.1| macrolide transporter subunit Ma...   379   e-103
gi|261246159|emb|CBG23962.1| putative exported protein [Salmonel...   379   e-103
gi|194442427|ref|YP_002040142.1| macrolide transporter subunit M...   378   e-103
gi|339998805|ref|YP_004729688.1| hypothetical protein SBG_0802 [...   378   e-103
gi|291085159|ref|ZP_06352230.2| macrolide efflux protein MacA [C...   377   e-102
gi|334122651|ref|ZP_08496687.1| macrolide efflux protein MacA [E...   377   e-102
gi|345298559|ref|YP_004827917.1| RND family efflux transporter M...   376   e-102
gi|260597280|ref|YP_003209851.1| macrolide transporter subunit M...   376   e-102
gi|198243163|ref|YP_002214868.1| macrolide transporter subunit M...   375   e-102
gi|261339211|ref|ZP_05967069.1| hypothetical protein ENTCAN_0543...   375   e-102
gi|295096415|emb|CBK85505.1| RND family efflux transporter, MFP ...   375   e-102
gi|156934626|ref|YP_001438542.1| macrolide transporter subunit M...   375   e-102
gi|194428350|ref|ZP_03060891.1| macrolide-specific efflux protei...   373   e-101
gi|296103115|ref|YP_003613261.1| macrolide transporter subunit M...   372   e-101
gi|268590206|ref|ZP_06124427.1| macrolide efflux protein MacA [P...   372   e-101
gi|161503930|ref|YP_001571042.1| macrolide transporter subunit M...   368   e-100
gi|206578754|ref|YP_002239470.1| macrolide transporter subunit M...   361   1e-97
gi|152969468|ref|YP_001334577.1| macrolide transporter subunit M...   359   4e-97
gi|183598319|ref|ZP_02959812.1| hypothetical protein PROSTU_0170...   358   6e-97
gi|284007906|emb|CBA73851.1| macrolide-specific efflux protein [...   357   1e-96
gi|312794789|ref|YP_004027711.1| Macrolide-specific efflux prote...   355   5e-96
gi|146311053|ref|YP_001176127.1| macrolide transporter subunit M...   354   1e-95
gi|22126691|ref|NP_670114.1| macrolide transporter subunit MacA ...   353   2e-95
gi|108806651|ref|YP_650567.1| macrolide transporter subunit MacA...   352   4e-95
gi|153949946|ref|YP_001401576.1| macrolide transporter subunit M...   351   1e-94
gi|226939157|ref|YP_002794228.1| secretion protein HlyD [Laribac...   350   1e-94
gi|227356763|ref|ZP_03841148.1| macrolide-specific efflux protei...   349   3e-94
gi|197284581|ref|YP_002150453.1| macrolide transporter subunit M...   349   3e-94
gi|157369913|ref|YP_001477902.1| macrolide transporter subunit M...   349   5e-94
gi|332703145|ref|ZP_08423233.1| efflux transporter, RND family, ...   348   5e-94
gi|336249486|ref|YP_004593196.1| macrolide transporter subunit M...   347   2e-93
gi|294503356|ref|YP_003567418.1| putative HlyD family secretion ...   347   2e-93
gi|206891108|ref|YP_002247972.1| efflux transporter, RND family,...   345   5e-93
gi|81241747|gb|ABB62457.1| putative membrane protein [Shigella d...   345   5e-93
gi|118580635|ref|YP_901885.1| RND family efflux transporter MFP ...   345   6e-93
gi|307129680|ref|YP_003881696.1| macrolide-specific efflux prote...   345   6e-93
gi|270261162|ref|ZP_06189435.1| macrolide transporter subunit Ma...   345   7e-93
gi|123441826|ref|YP_001005810.1| macrolide transporter subunit M...   344   1e-92
gi|78061575|ref|YP_371483.1| HlyD family secretion protein [Burk...   344   1e-92
gi|158137914|gb|ABW17378.1| MacA [Pseudomonas putida]                 344   1e-92
gi|53721661|ref|YP_110646.1| drug-efflux protein [Burkholderia p...   343   2e-92
gi|318606294|emb|CBY27792.1| macrolide-specific efflux protein M...   343   2e-92
gi|332162231|ref|YP_004298808.1| macrolide transporter subunit M...   343   2e-92
gi|49474724|ref|YP_032766.1| hypothetical protein BQ12390 [Barto...   343   2e-92
gi|167578528|ref|ZP_02371402.1| macrolide efflux protein MacA [B...   343   3e-92
gi|333926511|ref|YP_004500090.1| RND family efflux transporter M...   342   5e-92
gi|161950086|ref|YP_403948.2| macrolide transporter subunit MacA...   342   6e-92
gi|227114539|ref|ZP_03828195.1| macrolide-specific efflux protei...   340   2e-91
gi|253687170|ref|YP_003016360.1| efflux transporter, RND family,...   340   2e-91
gi|293396851|ref|ZP_06641125.1| macrolide efflux protein MacA [S...   340   3e-91
gi|261820325|ref|YP_003258431.1| efflux transporter RND family, ...   340   3e-91
gi|213423363|ref|ZP_03356352.1| macrolide transporter subunit Ma...   338   5e-91
gi|37525537|ref|NP_928881.1| macrolide transporter subunit MacA ...   338   8e-91
gi|315497093|ref|YP_004085897.1| RND family efflux transporter M...   338   8e-91
gi|320539594|ref|ZP_08039259.1| putative macrolide transporter s...   338   8e-91
gi|167839094|ref|ZP_02465871.1| macrolide efflux protein MacA [B...   338   9e-91
gi|340788277|ref|YP_004753742.1| Macrolide-specific efflux prote...   338   9e-91
gi|238897763|ref|YP_002923442.1| ABC-type antimicrobial peptide ...   337   1e-90
gi|70729517|ref|YP_259255.1| RND family efflux transporter MFP s...   337   2e-90
gi|238757591|ref|ZP_04618775.1| Macrolide-specific efflux protei...   336   3e-90
gi|330982107|gb|EGH80210.1| secretion protein HlyD [Pseudomonas ...   336   3e-90
gi|302188456|ref|ZP_07265129.1| secretion protein HlyD [Pseudomo...   335   5e-90
gi|254198687|ref|ZP_04905107.1| macrolide efflux protein MacA [B...   335   7e-90
gi|66045853|ref|YP_235694.1| secretion protein HlyD [Pseudomonas...   335   7e-90
gi|126457362|ref|YP_001074872.1| macrolide efflux protein MacA [...   335   9e-90
gi|293603582|ref|ZP_06686003.1| macrolide efflux protein MacA [A...   334   2e-89
gi|226195206|ref|ZP_03790797.1| macrolide efflux protein MacA [B...   333   2e-89
gi|76818349|ref|YP_337337.1| macrolide efflux protein MacA [Burk...   333   3e-89
gi|237507647|ref|ZP_04520362.1| macrolide-specific efflux protei...   332   5e-89
gi|50119830|ref|YP_048997.1| macrolide-specific efflux protein m...   331   1e-88
gi|167722790|ref|ZP_02406026.1| macrolide efflux protein MacA [B...   331   1e-88
gi|83716366|ref|YP_439985.1| macrolide efflux protein MacA [Burk...   330   2e-88
gi|49476202|ref|YP_034243.1| hypothetical protein BH15470 [Barto...   330   2e-88
gi|253990330|ref|YP_003041686.1| macrolide transporter subunit M...   329   5e-88
gi|229590024|ref|YP_002872143.1| putative drug-efflux protein [P...   328   5e-88
gi|311104139|ref|YP_003976992.1| macrolide-specific efflux prote...   328   6e-88
gi|159121884|gb|ABW87987.1| macrolide ABC efllux protein macA [P...   328   6e-88
gi|167572420|ref|ZP_02365294.1| macrolide efflux protein MacA [B...   328   1e-87
gi|29501269|dbj|BAC67537.1| putative periplasmic protein [Pseudo...   327   1e-87
gi|330963627|gb|EGH63887.1| syringolide efflux protein SyfC [Pse...   327   2e-87
gi|28870016|ref|NP_792635.1| syringolide efflux protein SyfC [Ps...   327   2e-87
gi|77458441|ref|YP_347946.1| secretion protein HlyD [Pseudomonas...   327   2e-87
gi|330874863|gb|EGH09012.1| syringolide efflux protein SyfC [Pse...   327   2e-87
gi|254250112|ref|ZP_04943432.1| Secretion protein HlyD [Burkhold...   326   3e-87
gi|167616670|ref|ZP_02385301.1| macrolide efflux protein MacA [B...   326   3e-87
gi|167565323|ref|ZP_02358239.1| macrolide efflux protein MacA [B...   326   3e-87
gi|331014229|gb|EGH94285.1| syringolide efflux protein SyfC [Pse...   326   3e-87
gi|320180596|gb|EFW55525.1| Macrolide-specific efflux protein Ma...   326   4e-87
gi|312971005|ref|ZP_07785184.1| macrolide-specific efflux protei...   325   6e-87
gi|261343369|ref|ZP_05971014.1| macrolide efflux protein MacA [P...   325   6e-87
gi|154246393|ref|YP_001417351.1| RND family efflux transporter M...   325   6e-87
gi|213620830|ref|ZP_03373613.1| macrolide transporter subunit Ma...   325   7e-87
gi|237807070|ref|YP_002891510.1| efflux transporter, RND family,...   325   7e-87
gi|345394705|gb|EGX24459.1| macrolide-specific efflux protein ma...   325   8e-87
gi|339329088|ref|YP_004688780.1| macrolide-specific efflux prote...   325   8e-87
gi|126444539|ref|YP_001061926.1| macrolide efflux protein MacA [...   325   1e-86
gi|332097097|gb|EGJ02080.1| macrolide-specific efflux protein ma...   324   1e-86
gi|34498160|ref|NP_902375.1| hypothetical protein CV_2705 [Chrom...   324   1e-86
gi|332759793|gb|EGJ90096.1| macrolide-specific efflux protein ma...   324   1e-86
gi|134278944|ref|ZP_01765657.1| macrolide efflux protein MacA [B...   324   1e-86
gi|332760501|gb|EGJ90790.1| macrolide-specific efflux protein ma...   324   1e-86
gi|323969637|gb|EGB64924.1| macA protein [Escherichia coli TA007]     323   2e-86
gi|298293863|ref|YP_003695802.1| RND family efflux transporter M...   323   2e-86
gi|167914076|ref|ZP_02501167.1| macrolide efflux protein MacA [B...   323   2e-86
gi|332091125|gb|EGI96215.1| macrolide-specific efflux protein ma...   323   3e-86
gi|227822522|ref|YP_002826494.1| macrolide-specific efflux prote...   323   3e-86
gi|212709686|ref|ZP_03317814.1| hypothetical protein PROVALCAL_0...   323   4e-86
gi|333928484|ref|YP_004502063.1| RND family efflux transporter M...   323   4e-86
gi|333008810|gb|EGK28270.1| macrolide-specific efflux protein ma...   322   5e-86
gi|261750832|ref|ZP_05994541.1| efflux transporter [Brucella sui...   322   7e-86
gi|85059436|ref|YP_455138.1| putative secretion protein [Sodalis...   321   9e-86
gi|268684915|ref|ZP_06151777.1| periplasmic protein [Neisseria g...   321   1e-85
gi|85859624|ref|YP_461826.1| periplasmic component of efflux sys...   321   1e-85
gi|163869205|ref|YP_001610457.1| putative secretion protein [Bar...   321   1e-85
gi|268682674|ref|ZP_06149536.1| periplasmic protein [Neisseria g...   321   1e-85
gi|319793369|ref|YP_004155009.1| RND family efflux transporter m...   321   1e-85
gi|270262959|ref|ZP_06191230.1| hypothetical protein SOD_c05910 ...   321   1e-85
gi|261754085|ref|ZP_05997794.1| efflux transporter [Brucella sui...   320   3e-85
gi|218534607|ref|YP_002401137.1| Putative type I secretion membr...   320   3e-85
gi|296314917|ref|ZP_06864858.1| macrolide-specific efflux protei...   320   3e-85
gi|268604215|ref|ZP_06138382.1| periplasmic protein [Neisseria g...   320   3e-85
gi|153008590|ref|YP_001369805.1| RND family efflux transporter M...   319   3e-85
gi|104782106|ref|YP_608604.1| macrolide efflux protein MacA [Pse...   319   4e-85
gi|239832735|ref|ZP_04681064.1| efflux transporter, RND family, ...   319   5e-85
gi|309379611|emb|CBX21782.1| unnamed protein product [Neisseria ...   319   5e-85
gi|194099235|ref|YP_002002326.1| MacA [Neisseria gonorrhoeae NCC...   319   5e-85
gi|206564023|ref|YP_002234786.1| putative macrolide-specific eff...   318   6e-85
gi|330958657|gb|EGH58917.1| syringolide efflux protein SyfC [Pse...   318   8e-85
gi|242240602|ref|YP_002988783.1| RND family efflux transporter M...   318   1e-84
gi|307256436|ref|ZP_07538218.1| Efflux transporter, RND family, ...   318   1e-84
gi|268597332|ref|ZP_06131499.1| macrolide-specific efflux protei...   317   1e-84
gi|157418280|ref|YP_001481352.1| EtsA [Escherichia coli APEC O1]...   317   1e-84
gi|32034728|ref|ZP_00134859.1| COG0845: Membrane-fusion protein ...   317   1e-84
gi|110833109|ref|YP_691968.1| ABC transporter membrane protein [...   317   1e-84
gi|307245221|ref|ZP_07527312.1| Efflux transporter, RND family, ...   317   2e-84
gi|271499377|ref|YP_003332402.1| RND family efflux transporter M...   317   2e-84
gi|190149684|ref|YP_001968209.1| macrolide-specific efflux prote...   317   2e-84
gi|240014694|ref|ZP_04721607.1| MacA [Neisseria gonorrhoeae DGI1...   317   2e-84
gi|268601884|ref|ZP_06136051.1| periplasmic protein [Neisseria g...   317   2e-84
gi|319409384|emb|CBI83028.1| putative secretion protein [Bartone...   317   2e-84
gi|145300464|ref|YP_001143305.1| ABC-type macrolide transporter,...   316   2e-84
gi|33152154|ref|NP_873507.1| macrolide-specific efflux protein [...   316   2e-84
gi|107025772|ref|YP_623283.1| secretion protein HlyD [Burkholder...   316   2e-84
gi|240017141|ref|ZP_04723681.1| putative ABC transporter, peripl...   316   2e-84
gi|269214781|ref|ZP_05987140.2| macrolide-specific efflux protei...   316   3e-84
gi|260772900|ref|ZP_05881816.1| macrolide-specific efflux protei...   316   3e-84
gi|194446864|ref|YP_002038986.1| macrolide-specific efflux prote...   316   3e-84
gi|238026851|ref|YP_002911082.1| Drug-efflux protein [Burkholder...   316   4e-84
gi|320353757|ref|YP_004195096.1| RND family efflux transporter M...   315   6e-84
gi|306841378|ref|ZP_07474081.1| efflux transporter, RND family, ...   315   7e-84
gi|59801782|ref|YP_208494.1| putative ABC transporter, periplasm...   315   8e-84
gi|331685930|ref|ZP_08386507.1| macrolide efflux protein MacA [E...   315   8e-84
gi|268687101|ref|ZP_06153963.1| periplasmic protein [Neisseria g...   315   8e-84
gi|306844653|ref|ZP_07477238.1| efflux transporter, RND family, ...   315   8e-84
gi|283787101|ref|YP_003366966.1| membrane fusion protein of a ty...   315   9e-84
gi|300311362|ref|YP_003775454.1| HlyD family secretion, possible...   315   9e-84
gi|313668971|ref|YP_004049255.1| periplasmic protein [Neisseria ...   315   9e-84
gi|316985411|gb|EFV64359.1| macA [Neisseria meningitidis H44/76]      314   1e-83
gi|17986642|ref|NP_539276.1| periplasmic component of efflux sys...   313   2e-83
gi|163845254|ref|YP_001622909.1| RND family efflux transporter M...   313   2e-83
gi|325200764|gb|ADY96219.1| macrolide-specific efflux protein Ma...   313   2e-83
gi|261365566|ref|ZP_05978449.1| macrolide-specific efflux protei...   313   2e-83
gi|161869478|ref|YP_001598645.1| HlyD family secretion protein [...   313   2e-83
gi|319409926|emb|CBY90251.1| putative membrane fusion protein [N...   313   2e-83
gi|325135862|gb|EGC58474.1| macrolide-specific efflux protein Ma...   313   2e-83
gi|121634343|ref|YP_974588.1| putative periplasmic protein [Neis...   313   2e-83
gi|265984680|ref|ZP_06097415.1| efflux transporter [Brucella sp....   313   2e-83
gi|117619326|ref|YP_855301.1| macrolide-specific efflux protein ...   313   2e-83
gi|254804432|ref|YP_003082653.1| probable periplasmic protein [N...   313   3e-83
gi|23502529|ref|NP_698656.1| HlyD family secretion protein [Bruc...   313   3e-83
gi|84060732|ref|YP_444078.1| hypothetical protein O2ColV32 [Esch...   313   3e-83
gi|262374952|ref|ZP_06068186.1| efflux transporter [Acinetobacte...   313   4e-83
gi|325133936|gb|EGC56592.1| macrolide-specific efflux protein Ma...   312   6e-83
gi|261378037|ref|ZP_05982610.1| macrolide-specific efflux protei...   312   6e-83
gi|325266999|ref|ZP_08133669.1| macrolide-specific efflux protei...   311   8e-83
gi|83594565|ref|YP_428317.1| secretion protein HlyD [Rhodospiril...   311   8e-83
gi|325127650|gb|EGC50565.1| macA [Neisseria meningitidis N1568]       311   8e-83
gi|240851281|ref|YP_002972684.1| secretion protein, HlyD family ...   311   9e-83
gi|148559217|ref|YP_001259527.1| secretion protein HlyD [Brucell...   311   9e-83
gi|261219266|ref|ZP_05933547.1| efflux transporter [Brucella cet...   311   1e-82
gi|336451821|ref|ZP_08622258.1| RND family efflux transporter, M...   311   1e-82
gi|331656950|ref|ZP_08357912.1| macrolide-specific efflux protei...   311   1e-82
gi|325143891|gb|EGC66203.1| macrolide-specific efflux protein Ma...   311   1e-82
gi|160873757|ref|YP_001553073.1| RND family efflux transporter M...   311   1e-82
gi|325129700|gb|EGC52513.1| macrolide-specific efflux protein Ma...   311   1e-82
gi|308388733|gb|ADO31053.1| AcrA/AcrE family protein [Neisseria ...   311   1e-82
gi|15676454|ref|NP_273593.1| AcrA/AcrE family protein [Neisseria...   310   2e-82
gi|261341417|ref|ZP_05969275.1| macrolide efflux protein MacA [E...   310   2e-82
gi|254787515|ref|YP_003074944.1| macrolide-specific efflux prote...   310   2e-82
gi|187251583|ref|YP_001876065.1| RND family efflux transporter M...   310   2e-82
gi|218767670|ref|YP_002342182.1| putative periplasmic protein [N...   310   2e-82
gi|90423374|ref|YP_531744.1| secretion protein HlyD [Rhodopseudo...   310   2e-82
gi|152999150|ref|YP_001364831.1| RND family efflux transporter M...   310   2e-82
gi|27378819|ref|NP_770348.1| efflux protein [Bradyrhizobium japo...   310   2e-82
gi|261325718|ref|ZP_05964915.1| efflux transporter [Brucella neo...   310   3e-82
gi|323976735|gb|EGB71823.1| efflux transporter [Escherichia coli...   310   3e-82
gi|319404821|emb|CBI78422.1| putative secretion protein [Bartone...   310   3e-82
gi|261393081|emb|CAX50678.1| putative membrane fusion protein [N...   309   3e-82
gi|154251555|ref|YP_001412379.1| RND family efflux transporter M...   308   6e-82
gi|265987245|ref|ZP_06099802.1| LOW QUALITY PROTEIN: HlyD family...   308   6e-82
gi|323697507|ref|ZP_08109419.1| efflux transporter, RND family, ...   308   7e-82
gi|157370105|ref|YP_001478094.1| RND family efflux transporter M...   308   7e-82
gi|223039906|ref|ZP_03610189.1| MacA [Campylobacter rectus RM326...   308   8e-82
gi|254428301|ref|ZP_05042008.1| auxiliary transport protein, MFP...   308   9e-82
gi|293404186|ref|ZP_06648180.1| macrolide transporter subunit Ma...   307   1e-81
gi|294101492|ref|YP_003553350.1| RND family efflux transporter M...   307   1e-81
gi|326402486|ref|YP_004282567.1| macrolide export protein MacA [...   306   3e-81
gi|255692084|ref|ZP_05415759.1| efflux transporter, RND family, ...   306   3e-81
gi|148259326|ref|YP_001233453.1| RND family efflux transporter M...   306   3e-81
gi|225025496|ref|ZP_03714688.1| hypothetical protein EIKCOROL_02...   306   3e-81
gi|288573571|ref|ZP_06391928.1| efflux transporter, RND family, ...   306   5e-81
gi|344207935|ref|YP_004793076.1| RND family efflux transporter M...   305   6e-81
gi|338821000|gb|EGP54970.1| RND family efflux transporter MFP su...   305   6e-81
gi|238752021|ref|ZP_04613505.1| HlyD family secretion protein [Y...   305   6e-81
gi|165926815|ref|ZP_02222647.1| efflux ABC transporter, RND fami...   305   6e-81
gi|307546841|ref|YP_003899320.1| hemolysin D [Halomonas elongata...   305   7e-81
gi|319407781|emb|CBI81432.1| putative secretion protein [Bartone...   305   7e-81
gi|153010880|ref|YP_001372094.1| RND family efflux transporter M...   305   7e-81
gi|333926665|ref|YP_004500244.1| RND family efflux transporter M...   305   8e-81
gi|254522780|ref|ZP_05134835.1| secretion protein HlyD [Stenotro...   305   9e-81
gi|334703133|ref|ZP_08518999.1| ABC-type macrolide transporter, ...   305   1e-80
gi|29346623|ref|NP_810126.1| periplasmic component of efflux sys...   304   1e-80
gi|298480994|ref|ZP_06999189.1| periplasmic component of efflux ...   304   1e-80
gi|298369960|ref|ZP_06981276.1| macrolide-specific efflux protei...   304   1e-80
gi|338738621|ref|YP_004675583.1| RND family efflux transporter M...   304   1e-80
gi|239833860|ref|ZP_04682188.1| efflux transporter, RND family, ...   304   2e-80
gi|270261301|ref|ZP_06189574.1| hypothetical protein SOD_a05310 ...   304   2e-80
gi|167762480|ref|ZP_02434607.1| hypothetical protein BACSTE_0083...   304   2e-80
gi|237721064|ref|ZP_04551545.1| conserved hypothetical protein [...   304   2e-80
gi|253568015|ref|ZP_04845426.1| conserved hypothetical protein [...   303   2e-80
gi|345644508|dbj|BAK78341.1| RND efflux system, membrane fusion ...   303   2e-80
gi|153806775|ref|ZP_01959443.1| hypothetical protein BACCAC_0104...   303   2e-80
gi|238759459|ref|ZP_04620623.1| HlyD family secretion protein [Y...   303   2e-80
gi|262407853|ref|ZP_06084401.1| conserved hypothetical protein [...   303   2e-80
gi|194366242|ref|YP_002028852.1| RND family efflux transporter M...   303   2e-80
gi|336405427|ref|ZP_08586106.1| hypothetical protein HMPREF0127_...   303   3e-80
gi|332715892|ref|YP_004443358.1| acriflavine resistance protein ...   303   4e-80
gi|298387651|ref|ZP_06997202.1| periplasmic component of efflux ...   302   4e-80
gi|85716759|ref|ZP_01047727.1| Secretion protein HlyD [Nitrobact...   302   5e-80
gi|282857038|ref|ZP_06266289.1| periplasmic component of efflux ...   302   6e-80
gi|117617817|ref|YP_857493.1| macrolide-specific efflux protein ...   302   6e-80
gi|188535129|ref|YP_001908926.1| macrolide ABC transporter [Erwi...   302   6e-80
gi|289674185|ref|ZP_06495075.1| secretion protein HlyD [Pseudomo...   302   7e-80
gi|91202707|emb|CAJ72346.1| similar to RND multidrug efflux memb...   301   7e-80
gi|317402321|gb|EFV82898.1| ABC-type macrolide transporter [Achr...   301   8e-80
gi|333380797|ref|ZP_08472484.1| hypothetical protein HMPREF9455_...   301   8e-80
gi|330981801|gb|EGH79904.1| secretion protein HlyD [Pseudomonas ...   301   8e-80
gi|338781174|gb|EGP45568.1| macrolide-specific efflux protein Ma...   301   9e-80
gi|167034776|ref|YP_001670007.1| RND family efflux transporter M...   301   9e-80
gi|296445674|ref|ZP_06887628.1| efflux transporter, RND family, ...   301   1e-79
gi|238798945|ref|ZP_04642409.1| HlyD family secretion protein [Y...   301   1e-79
gi|334316765|ref|YP_004549384.1| RND family efflux transporter M...   301   1e-79
gi|296100749|ref|YP_003610895.1| Macrolide-specific efflux prote...   301   1e-79
gi|237747532|ref|ZP_04578012.1| macrolide-specific efflux protei...   301   1e-79
gi|330955162|gb|EGH55422.1| secretion protein HlyD [Pseudomonas ...   301   1e-79
gi|342863449|ref|ZP_08720065.1| putative secretion protein HlyD ...   301   1e-79
gi|222082464|ref|YP_002541829.1| protein secretion protein [Agro...   301   1e-79
gi|334703841|ref|ZP_08519707.1| macrolide-specific efflux protei...   301   1e-79
gi|293372968|ref|ZP_06619337.1| efflux transporter, RND family, ...   301   2e-79
gi|152983776|ref|YP_001348231.1| hypothetical protein PSPA7_2871...   300   2e-79
gi|315918931|ref|ZP_07915171.1| conserved hypothetical protein [...   300   2e-79
gi|265763257|ref|ZP_06091825.1| HlyD family secretion protein [B...   300   2e-79
gi|189426639|ref|YP_001953816.1| RND family efflux transporter M...   300   2e-79
gi|329964404|ref|ZP_08301485.1| efflux transporter, RND family, ...   300   2e-79
gi|336409496|ref|ZP_08589978.1| hypothetical protein HMPREF1018_...   300   2e-79
gi|302188906|ref|ZP_07265579.1| secretion protein HlyD [Pseudomo...   300   2e-79
gi|336398343|ref|ZP_08579143.1| efflux transporter, RND family, ...   300   2e-79
gi|53713162|ref|YP_099154.1| periplasmic component of efflux sys...   300   3e-79
gi|336416405|ref|ZP_08596740.1| hypothetical protein HMPREF1017_...   300   3e-79
gi|126175733|ref|YP_001051882.1| RND family efflux transporter M...   300   3e-79
gi|333369615|ref|ZP_08461723.1| macrolide efflux protein MacA [P...   300   3e-79
gi|323139837|ref|ZP_08074869.1| efflux transporter, RND family, ...   300   3e-79
gi|224823778|ref|ZP_03696887.1| efflux transporter, RND family, ...   300   3e-79
gi|160885959|ref|ZP_02066962.1| hypothetical protein BACOVA_0396...   300   3e-79
gi|330901379|gb|EGH32798.1| secretion protein HlyD [Pseudomonas ...   299   4e-79
gi|66045839|ref|YP_235680.1| secretion protein HlyD [Pseudomonas...   299   4e-79
gi|334864880|gb|AEH15351.1| efflux transporter, RND family, MFP ...   299   4e-79
gi|333812130|gb|AEG04799.1| efflux transporter, RND family, MFP ...   299   4e-79
gi|15077772|gb|AAK83333.1|AF372703_4 putative periplasmic protei...   299   4e-79
gi|238023135|ref|ZP_04603561.1| hypothetical protein GCWU000324_...   299   5e-79
gi|152999339|ref|YP_001365020.1| RND family efflux transporter M...   299   5e-79
gi|121602670|ref|YP_988434.1| putative macrolide-specific efflux...   299   5e-79
gi|299145347|ref|ZP_07038415.1| periplasmic component of efflux ...   299   5e-79
gi|217972015|ref|YP_002356766.1| RND family efflux transporter M...   298   6e-79
gi|15965823|ref|NP_386176.1| putative multidrug efflux system tr...   298   6e-79
gi|34557767|ref|NP_907582.1| periplasmic component of efflux sys...   298   7e-79
gi|315224666|ref|ZP_07866489.1| efflux transporter [Capnocytopha...   298   7e-79
gi|328953897|ref|YP_004371231.1| efflux transporter, RND family,...   298   8e-79
gi|313146391|ref|ZP_07808584.1| conserved hypothetical protein [...   298   8e-79
gi|160873954|ref|YP_001553270.1| RND family efflux transporter M...   298   8e-79
gi|157164385|ref|YP_001466844.1| membrane fusion protein (MFP) f...   298   9e-79
gi|22125378|ref|NP_668801.1| efflux protein [Yersinia pestis KIM...   298   1e-78
gi|170023665|ref|YP_001720170.1| RND family efflux transporter M...   298   1e-78
gi|253998931|ref|YP_003050994.1| RND family efflux transporter M...   298   1e-78
gi|315266187|gb|ADT93040.1| efflux transporter, RND family, MFP ...   298   1e-78
gi|304413817|ref|ZP_07395234.1| putative membrane fusion compont...   298   1e-78
gi|330973800|gb|EGH73866.1| secretion protein HlyD [Pseudomonas ...   298   1e-78
gi|255320937|ref|ZP_05362111.1| macrolide-specific efflux protei...   298   1e-78
gi|300779374|ref|ZP_07089232.1| Acr family acridine efflux pump ...   297   1e-78
gi|237747445|ref|ZP_04577925.1| HlyD family secretion protein [O...   297   2e-78
gi|238792043|ref|ZP_04635679.1| HlyD family secretion protein [Y...   297   2e-78
gi|153950248|ref|YP_001400291.1| RND efflux transporter [Yersini...   297   2e-78
gi|289674796|ref|ZP_06495686.1| secretion protein HlyD [Pseudomo...   297   2e-78
gi|289764698|ref|ZP_06524076.1| efflux transporter [Fusobacteriu...   296   2e-78
gi|255066597|ref|ZP_05318452.1| macrolide-specific efflux protei...   296   2e-78
gi|238788074|ref|ZP_04631869.1| HlyD family secretion protein [Y...   296   3e-78
gi|332295963|ref|YP_004437886.1| efflux transporter, RND family,...   296   3e-78
gi|39995604|ref|NP_951555.1| RND family efflux transporter MFP s...   296   3e-78
gi|238785584|ref|ZP_04629564.1| HlyD family secretion protein [Y...   296   3e-78
gi|294670332|ref|ZP_06735215.1| hypothetical protein NEIELOOT_02...   296   3e-78
gi|145299911|ref|YP_001142752.1| HlyD family secretion protein [...   296   4e-78
gi|241758550|ref|ZP_04756667.1| auxiliary transport protein, mem...   296   4e-78
gi|289524022|ref|ZP_06440876.1| efflux transporter, RND family, ...   296   4e-78
gi|190573533|ref|YP_001971378.1| putative HlyD family secretion ...   296   4e-78
gi|148546923|ref|YP_001267025.1| RND family efflux transporter M...   296   4e-78
gi|330830468|ref|YP_004393420.1| Macrolide-specific efflux prote...   296   5e-78
gi|120554263|ref|YP_958614.1| RND family efflux transporter MFP ...   295   6e-78
gi|295084455|emb|CBK65978.1| RND family efflux transporter, MFP ...   295   6e-78
gi|296448489|ref|ZP_06890370.1| efflux transporter, RND family, ...   295   7e-78
gi|294787754|ref|ZP_06752998.1| macrolide-specific efflux protei...   295   8e-78
gi|304411150|ref|ZP_07392765.1| efflux transporter, RND family, ...   295   9e-78
gi|194365076|ref|YP_002027686.1| RND family efflux transporter M...   295   9e-78
gi|319639182|ref|ZP_07993933.1| MacA protein [Neisseria mucosa C...   295   1e-77
gi|294674713|ref|YP_003575329.1| RND family efflux transporter M...   294   1e-77
gi|296271914|ref|YP_003654545.1| RND family efflux transporter [...   294   1e-77
gi|256819230|ref|YP_003140509.1| RND family efflux transporter M...   294   1e-77
gi|332288223|ref|YP_004419075.1| macrolide transporter subunit M...   294   1e-77
gi|254525067|ref|ZP_05137122.1| HlyD family secretion protein [S...   294   1e-77
gi|222055202|ref|YP_002537564.1| efflux transporter, RND family,...   294   1e-77
gi|319427620|gb|ADV55694.1| macrolide eflux system, membrane fus...   294   1e-77
gi|319899426|ref|YP_004159523.1| secretion protein [Bartonella c...   294   2e-77
gi|343968296|gb|EGV36527.1| auxiliary transport protein, membran...   293   2e-77
gi|257454413|ref|ZP_05619675.1| macrolide-specific efflux protei...   293   2e-77
gi|209965719|ref|YP_002298634.1| macrolide-specific efflux prote...   293   3e-77
gi|189423464|ref|YP_001950641.1| RND family efflux transporter M...   293   3e-77
gi|344206705|ref|YP_004791846.1| RND family efflux transporter M...   293   3e-77
gi|260549058|ref|ZP_05823279.1| membrane-fusion protein [Acineto...   293   3e-77
gi|154149493|ref|YP_001406638.1| MacA [Campylobacter hominis ATC...   293   4e-77
gi|123441539|ref|YP_001005525.1| HlyD family secretion protein [...   292   4e-77
gi|330810840|ref|YP_004355302.1| Macrolide-specific efflux prote...   292   4e-77
gi|313200206|ref|YP_004038864.1| RND family efflux transporter M...   292   5e-77
gi|346224425|ref|ZP_08845567.1| RND family efflux transporter MF...   292   6e-77
gi|341633842|gb|EGS58623.1| efflux transporter, RND family, MFP ...   292   6e-77
gi|345874991|ref|ZP_08826788.1| auxiliary transport protein, mem...   291   8e-77
gi|319406306|emb|CBI79943.1| putative secretion protein [Bartone...   291   1e-76
gi|118581634|ref|YP_902884.1| RND family efflux transporter MFP ...   291   1e-76
gi|117921893|ref|YP_871085.1| RND family efflux transporter MFP ...   291   1e-76
gi|332881183|ref|ZP_08448840.1| efflux transporter, RND family, ...   291   1e-76
gi|339488504|ref|YP_004703032.1| RND family efflux transporter, ...   291   1e-76
gi|120597603|ref|YP_962177.1| RND family efflux transporter MFP ...   291   2e-76
gi|224023804|ref|ZP_03642170.1| hypothetical protein BACCOPRO_00...   290   2e-76
gi|257461382|ref|ZP_05626478.1| auxiliary transport protein, mem...   290   2e-76
gi|119385663|ref|YP_916718.1| RND family efflux transporter MFP ...   290   2e-76
gi|30249075|ref|NP_841145.1| hypothetical protein NE1082 [Nitros...   290   2e-76
gi|260556110|ref|ZP_05828329.1| membrane-fusion protein [Acineto...   290   2e-76
gi|184156866|ref|YP_001845205.1| membrane-fusion protein [Acinet...   290   2e-76
gi|229521411|ref|ZP_04410830.1| macrolide-specific efflux protei...   290   2e-76
gi|332162530|ref|YP_004299107.1| HlyD family secretion protein [...   290   2e-76
gi|169797228|ref|YP_001715021.1| HlyD family secretion protein [...   290   3e-76
gi|326336592|ref|ZP_08202761.1| Acr family acridine efflux pump ...   290   3e-76
gi|317487002|ref|ZP_07945810.1| efflux transporter [Bilophila wa...   290   3e-76
gi|146342523|ref|YP_001207571.1| putative accessory protein to A...   290   3e-76
gi|238791303|ref|ZP_04634942.1| Macrolide-specific efflux protei...   290   3e-76
gi|253998138|ref|YP_003050201.1| RND family efflux transporter M...   290   3e-76
gi|330980688|gb|EGH78791.1| secretion protein HlyD [Pseudomonas ...   290   3e-76
gi|70731437|ref|YP_261178.1| RND family efflux transporter MFP s...   290   3e-76
gi|213964234|ref|ZP_03392467.1| periplasmic component of efflux ...   289   4e-76
gi|333928879|ref|YP_004502458.1| RND family efflux transporter M...   289   4e-76
gi|77458084|ref|YP_347589.1| secretion protein HlyD [Pseudomonas...   289   4e-76
gi|330951642|gb|EGH51902.1| secretion protein HlyD [Pseudomonas ...   289   4e-76
gi|326800804|ref|YP_004318623.1| RND family efflux transporter M...   289   5e-76
gi|336419451|ref|ZP_08599714.1| macrolide-specific efflux protei...   289   6e-76
gi|345430114|ref|YP_004823234.1| macrolide transporter subunit, ...   289   6e-76
gi|328470061|gb|EGF40972.1| HlyD family secretion protein [Vibri...   288   6e-76
gi|154173681|ref|YP_001408249.1| MacA [Campylobacter curvus 525....   288   6e-76
gi|261380110|ref|ZP_05984683.1| macrolide-specific efflux protei...   288   7e-76
gi|254362078|ref|ZP_04978202.1| possible Acr family acridine eff...   288   7e-76
gi|253700645|ref|YP_003021834.1| efflux transporter RND family, ...   288   7e-76
gi|28900078|ref|NP_799733.1| HlyD family secretion protein [Vibr...   288   7e-76
gi|148653630|ref|YP_001280723.1| RND family efflux transporter M...   288   8e-76
gi|66045210|ref|YP_235051.1| secretion protein HlyD [Pseudomonas...   288   8e-76
gi|10764643|gb|AAG22807.1|AF297012_1 putative membrane fusion pr...   288   8e-76
gi|260495444|ref|ZP_05815570.1| efflux transporter [Fusobacteriu...   288   9e-76
gi|261867984|ref|YP_003255906.1| MacA [Aggregatibacter actinomyc...   288   1e-75
gi|87429102|gb|ABD38131.1| putative MacA [Aggregatibacter actino...   288   1e-75
gi|318606615|emb|CBY28113.1| macrolide-specific efflux protein M...   288   1e-75
gi|225075392|ref|ZP_03718591.1| hypothetical protein NEIFLAOT_00...   288   1e-75
gi|302188917|ref|ZP_07265590.1| secretion protein HlyD [Pseudomo...   288   1e-75
gi|169634389|ref|YP_001708125.1| HlyD family secretion protein [...   288   1e-75
gi|330959095|gb|EGH59355.1| secretion protein HlyD [Pseudomonas ...   288   1e-75
gi|317052087|ref|YP_004113203.1| RND family efflux transporter M...   288   1e-75
gi|91224240|ref|ZP_01259503.1| putative HlyD family secretion pr...   288   1e-75
gi|333983573|ref|YP_004512783.1| RND family efflux transporter M...   288   1e-75
gi|325124512|gb|ADY84035.1| putative secretion protein (HlyD fam...   288   1e-75
gi|334112734|ref|ZP_08486990.1| efflux transporter, RND family, ...   288   1e-75
gi|336400382|ref|ZP_08581161.1| hypothetical protein HMPREF0404_...   287   1e-75
gi|293392242|ref|ZP_06636576.1| putative MacA [Aggregatibacter a...   287   2e-75
gi|237745179|ref|ZP_04575660.1| efflux transporter [Fusobacteriu...   287   2e-75
gi|299771583|ref|YP_003733609.1| membrane-fusion protein [Acinet...   287   2e-75
gi|343086848|ref|YP_004776143.1| RND family efflux transporter M...   287   2e-75
gi|261316181|ref|ZP_05955378.1| efflux transporter [Brucella pin...   287   2e-75
gi|330995831|ref|ZP_08319728.1| efflux transporter, RND family, ...   286   2e-75
gi|222147971|ref|YP_002548928.1| efflux protein [Agrobacterium v...   286   3e-75
gi|322419559|ref|YP_004198782.1| RND family efflux transporter M...   286   3e-75
gi|251772388|gb|EES52955.1| Secretion protein HlyD [Leptospirill...   286   3e-75
gi|262280960|ref|ZP_06058743.1| membrane-fusion protein [Acineto...   286   4e-75
gi|152982001|ref|YP_001355170.1| ABC export system, membrane fus...   286   4e-75
gi|333376537|ref|ZP_08468311.1| macrolide-specific efflux protei...   286   4e-75
gi|341947703|gb|EGT74346.1| macrolide transporter subunit, membr...   286   4e-75
gi|260768317|ref|ZP_05877251.1| macrolide-specific efflux protei...   286   5e-75
gi|332880142|ref|ZP_08447824.1| efflux transporter, RND family, ...   286   5e-75
gi|315180025|gb|ADT86939.1| efflux transporter, RND family, MFP ...   286   5e-75
gi|319902514|ref|YP_004162242.1| efflux transporter, RND family,...   286   5e-75
gi|123441145|ref|YP_001005133.1| putative type I secretion prote...   285   5e-75
gi|262374204|ref|ZP_06067480.1| efflux transporter [Acinetobacte...   285   6e-75
gi|264679876|ref|YP_003279785.1| macrolide-specific efflux prote...   285   6e-75
gi|332160340|ref|YP_004296917.1| putative type I secretion prote...   285   7e-75
gi|333915937|ref|YP_004489669.1| RND family efflux transporter M...   285   9e-75
gi|302039216|ref|YP_003799538.1| RND-type efflux transporter, me...   285   9e-75
gi|148257445|ref|YP_001242030.1| putative accessory protein to A...   284   1e-74
gi|330875749|gb|EGH09898.1| secretion protein HlyD [Pseudomonas ...   284   1e-74
gi|119386157|ref|YP_917212.1| RND family efflux transporter MFP ...   284   1e-74
gi|16119401|ref|NP_396107.1| efflux protein [Agrobacterium tumef...   284   2e-74
gi|189466246|ref|ZP_03015031.1| hypothetical protein BACINT_0261...   284   2e-74
gi|293610313|ref|ZP_06692614.1| conserved hypothetical protein [...   284   2e-74
gi|197118584|ref|YP_002139011.1| RND family efflux pump membrane...   284   2e-74
gi|15602862|ref|NP_245934.1| hypothetical protein PM0997 [Pasteu...   284   2e-74
gi|295110932|emb|CBL27682.1| RND family efflux transporter, MFP ...   284   2e-74
gi|126667502|ref|ZP_01738473.1| periplasmic component of efflux ...   283   2e-74
gi|260900637|ref|ZP_05909032.1| macrolide-specific efflux protei...   283   2e-74
gi|323144701|ref|ZP_08079283.1| efflux transporter, RND family, ...   283   2e-74
gi|302036446|ref|YP_003796768.1| putative macrolide-specific eff...   283   3e-74
gi|340620236|ref|YP_004738689.1| Macrolide-specific membrane fus...   283   3e-74
gi|196233005|ref|ZP_03131854.1| efflux transporter, RND family, ...   283   3e-74
gi|160897758|ref|YP_001563340.1| RND family efflux transporter M...   283   3e-74
gi|56476437|ref|YP_158026.1| hypothetical protein ebA1846 [Aroma...   283   3e-74
gi|315634210|ref|ZP_07889499.1| macrolide-specific efflux protei...   283   3e-74
gi|341953248|gb|EGT79759.1| macrolide transporter subunit, membr...   282   5e-74
gi|24372409|ref|NP_716451.1| HlyD family secretion protein [Shew...   282   6e-74
gi|240948680|ref|ZP_04753052.1| membrane-fusion protein [Actinob...   282   6e-74
gi|339483302|ref|YP_004695088.1| RND family efflux transporter M...   282   7e-74
gi|342904859|ref|ZP_08726656.1| macrolide-specific efflux protei...   281   8e-74
gi|304312567|ref|YP_003812165.1| HlyD family secretion protein [...   281   8e-74
gi|255322321|ref|ZP_05363467.1| auxiliary transport protein, mem...   281   8e-74
gi|229591409|ref|YP_002873528.1| putative periplasmic protein [P...   281   8e-74
gi|104782681|ref|YP_609179.1| RND efflux membrane fusion protein...   281   9e-74
gi|345889666|ref|ZP_08840660.1| hypothetical protein HMPREF0178_...   281   9e-74

Sequences not found previously or not previously below threshold:

Searching..................................................done


Results from round 3


                                                                 Score    E
Sequences producing significant alignments:                      (bits) Value
Sequences used in model and found again:

gi|311280212|ref|YP_003942443.1| efflux transporter, RND family,...   381   e-103
gi|206891108|ref|YP_002247972.1| efflux transporter, RND family,...   376   e-102
gi|226939157|ref|YP_002794228.1| secretion protein HlyD [Laribac...   376   e-102
gi|332703145|ref|ZP_08423233.1| efflux transporter, RND family, ...   371   e-101
gi|268590206|ref|ZP_06124427.1| macrolide efflux protein MacA [P...   370   e-100
gi|312794789|ref|YP_004027711.1| Macrolide-specific efflux prote...   370   e-100
gi|227114539|ref|ZP_03828195.1| macrolide-specific efflux protei...   363   2e-98
gi|253687170|ref|YP_003016360.1| efflux transporter, RND family,...   363   2e-98
gi|157146442|ref|YP_001453761.1| macrolide transporter subunit M...   363   3e-98
gi|237732134|ref|ZP_04562615.1| macrolide transporter subunit Ma...   363   3e-98
gi|261820325|ref|YP_003258431.1| efflux transporter RND family, ...   362   4e-98
gi|168466524|ref|ZP_02700386.1| macrolide-specific efflux protei...   362   5e-98
gi|307129680|ref|YP_003881696.1| macrolide-specific efflux prote...   362   5e-98
gi|168236851|ref|ZP_02661909.1| macrolide-specific efflux protei...   362   5e-98
gi|345365323|gb|EGW97432.1| macrolide-specific efflux protein ma...   362   6e-98
gi|16759814|ref|NP_455431.1| macrolide transporter subunit MacA ...   361   7e-98
gi|330910660|gb|EGH39170.1| macrolide-specific efflux protein Ma...   361   7e-98
gi|168819929|ref|ZP_02831929.1| macrolide-specific efflux protei...   361   8e-98
gi|167550385|ref|ZP_02344142.1| macrolide-specific efflux protei...   361   1e-97
gi|168230814|ref|ZP_02655872.1| macrolide-specific efflux protei...   361   1e-97
gi|322616378|gb|EFY13287.1| macrolide transporter subunit MacA [...   361   1e-97
gi|183598319|ref|ZP_02959812.1| hypothetical protein PROSTU_0170...   361   1e-97
gi|218548401|ref|YP_002382192.1| macrolide transporter subunit M...   360   2e-97
gi|283784645|ref|YP_003364510.1| macrolide-specific efflux prote...   360   2e-97
gi|315497093|ref|YP_004085897.1| RND family efflux transporter M...   359   3e-97
gi|217325931|ref|ZP_03442015.1| macrolide-specific efflux protei...   359   5e-97
gi|191172144|ref|ZP_03033688.1| macrolide-specific efflux protei...   358   6e-97
gi|91071488|gb|ABE06369.1| macrolide-specific efflux protein Mac...   358   6e-97
gi|78061575|ref|YP_371483.1| HlyD family secretion protein [Burk...   358   1e-96
gi|53721661|ref|YP_110646.1| drug-efflux protein [Burkholderia p...   358   1e-96
gi|284007906|emb|CBA73851.1| macrolide-specific efflux protein [...   357   1e-96
gi|73854900|gb|AAZ87607.1| putative membrane protein [Shigella s...   357   2e-96
gi|323190700|gb|EFZ75969.1| macrolide-specific efflux protein ma...   357   2e-96
gi|334122651|ref|ZP_08496687.1| macrolide efflux protein MacA [E...   356   2e-96
gi|167578528|ref|ZP_02371402.1| macrolide efflux protein MacA [B...   356   2e-96
gi|15487339|dbj|BAB64541.1| macrolide-specific ABC-type efflux c...   356   3e-96
gi|62179466|ref|YP_215883.1| macrolide transporter subunit MacA ...   356   3e-96
gi|16764303|ref|NP_459918.1| macrolide transporter subunit MacA ...   356   3e-96
gi|197250906|ref|YP_002145858.1| macrolide transporter subunit M...   356   3e-96
gi|158137914|gb|ABW17378.1| MacA [Pseudomonas putida]                 356   3e-96
gi|215486009|ref|YP_002328440.1| macrolide transporter subunit M...   356   4e-96
gi|81244776|gb|ABB65484.1| putative membrane protein [Shigella b...   356   4e-96
gi|168765083|ref|ZP_02790090.1| macrolide-specific efflux protei...   356   4e-96
gi|50119830|ref|YP_048997.1| macrolide-specific efflux protein m...   356   4e-96
gi|110641079|ref|YP_668809.1| macrolide transporter subunit MacA...   355   5e-96
gi|117623057|ref|YP_851970.1| macrolide transporter subunit MacA...   355   5e-96
gi|110804881|ref|YP_688401.1| macrolide transporter subunit MacA...   355   5e-96
gi|293414161|ref|ZP_06656810.1| HlyD family secretion protein [E...   355   5e-96
gi|213053360|ref|ZP_03346238.1| macrolide transporter subunit Ma...   355   6e-96
gi|340788277|ref|YP_004753742.1| Macrolide-specific efflux prote...   355   7e-96
gi|194438730|ref|ZP_03070817.1| macrolide-specific efflux protei...   355   7e-96
gi|301024391|ref|ZP_07188078.1| efflux transporter, RND family, ...   355   7e-96
gi|261246159|emb|CBG23962.1| putative exported protein [Salmonel...   355   7e-96
gi|307311734|ref|ZP_07591374.1| efflux transporter, RND family, ...   355   8e-96
gi|260597280|ref|YP_003209851.1| macrolide transporter subunit M...   355   8e-96
gi|320175319|gb|EFW50425.1| Macrolide-specific efflux protein Ma...   354   1e-95
gi|194442427|ref|YP_002040142.1| macrolide transporter subunit M...   354   1e-95
gi|295096415|emb|CBK85505.1| RND family efflux transporter, MFP ...   354   1e-95
gi|157157920|ref|YP_001462076.1| macrolide transporter subunit M...   354   1e-95
gi|345378115|gb|EGX10046.1| macrolide-specific efflux protein ma...   354   1e-95
gi|315135527|dbj|BAJ42686.1| macrolide transporter subunit MacA ...   354   1e-95
gi|261339211|ref|ZP_05967069.1| hypothetical protein ENTCAN_0543...   354   2e-95
gi|300902414|ref|ZP_07120396.1| efflux transporter, RND family, ...   353   2e-95
gi|90111182|ref|NP_415399.4| macrolide transporter subunit, memb...   353   2e-95
gi|339998805|ref|YP_004729688.1| hypothetical protein SBG_0802 [...   353   2e-95
gi|228312097|pdb|3FPP|A Chain A, Crystal Structure Of E.Coli Mac...   353   3e-95
gi|300935729|ref|ZP_07150696.1| efflux transporter, RND family, ...   353   3e-95
gi|333006681|gb|EGK26180.1| macrolide-specific efflux protein ma...   353   3e-95
gi|161984965|ref|YP_407312.2| macrolide transporter subunit MacA...   353   3e-95
gi|345298559|ref|YP_004827917.1| RND family efflux transporter M...   353   3e-95
gi|30062366|ref|NP_836537.1| macrolide transporter subunit MacA ...   353   3e-95
gi|170683052|ref|YP_001744329.1| macrolide transporter subunit M...   353   3e-95
gi|326338227|gb|EGD62056.1| Macrolide-specific efflux protein Ma...   353   3e-95
gi|323967314|gb|EGB62737.1| efflux transporter [Escherichia coli...   353   4e-95
gi|85859624|ref|YP_461826.1| periplasmic component of efflux sys...   352   4e-95
gi|156934626|ref|YP_001438542.1| macrolide transporter subunit M...   352   4e-95
gi|284920732|emb|CBG33795.1| macrolide-specific efflux protein [...   352   4e-95
gi|309701156|emb|CBJ00454.1| macrolide-specific efflux protein [...   352   5e-95
gi|198243163|ref|YP_002214868.1| macrolide transporter subunit M...   352   5e-95
gi|291085159|ref|ZP_06352230.2| macrolide efflux protein MacA [C...   352   5e-95
gi|194433160|ref|ZP_03065442.1| macrolide-specific efflux protei...   352   5e-95
gi|218704307|ref|YP_002411826.1| macrolide transporter subunit M...   351   6e-95
gi|167839094|ref|ZP_02465871.1| macrolide efflux protein MacA [B...   351   8e-95
gi|49474724|ref|YP_032766.1| hypothetical protein BQ12390 [Barto...   351   1e-94
gi|293603582|ref|ZP_06686003.1| macrolide efflux protein MacA [A...   350   2e-94
gi|296103115|ref|YP_003613261.1| macrolide transporter subunit M...   350   2e-94
gi|118580635|ref|YP_901885.1| RND family efflux transporter MFP ...   350   2e-94
gi|320654167|gb|EFX22235.1| macrolide transporter subunit MacA [...   349   4e-94
gi|331682387|ref|ZP_08383006.1| macrolide-specific efflux protei...   349   4e-94
gi|22126691|ref|NP_670114.1| macrolide transporter subunit MacA ...   348   6e-94
gi|108806651|ref|YP_650567.1| macrolide transporter subunit MacA...   348   9e-94
gi|254198687|ref|ZP_04905107.1| macrolide efflux protein MacA [B...   347   1e-93
gi|333928484|ref|YP_004502063.1| RND family efflux transporter M...   347   2e-93
gi|126457362|ref|YP_001074872.1| macrolide efflux protein MacA [...   347   2e-93
gi|311104139|ref|YP_003976992.1| macrolide-specific efflux prote...   346   2e-93
gi|237507647|ref|ZP_04520362.1| macrolide-specific efflux protei...   346   2e-93
gi|70729517|ref|YP_259255.1| RND family efflux transporter MFP s...   346   3e-93
gi|153949946|ref|YP_001401576.1| macrolide transporter subunit M...   346   3e-93
gi|227356763|ref|ZP_03841148.1| macrolide-specific efflux protei...   346   4e-93
gi|226195206|ref|ZP_03790797.1| macrolide efflux protein MacA [B...   346   4e-93
gi|167722790|ref|ZP_02406026.1| macrolide efflux protein MacA [B...   345   5e-93
gi|161503930|ref|YP_001571042.1| macrolide transporter subunit M...   345   5e-93
gi|76818349|ref|YP_337337.1| macrolide efflux protein MacA [Burk...   345   5e-93
gi|197284581|ref|YP_002150453.1| macrolide transporter subunit M...   345   7e-93
gi|270262959|ref|ZP_06191230.1| hypothetical protein SOD_c05910 ...   345   7e-93
gi|194428350|ref|ZP_03060891.1| macrolide-specific efflux protei...   344   1e-92
gi|83716366|ref|YP_439985.1| macrolide efflux protein MacA [Burk...   344   1e-92
gi|330982107|gb|EGH80210.1| secretion protein HlyD [Pseudomonas ...   344   2e-92
gi|268684915|ref|ZP_06151777.1| periplasmic protein [Neisseria g...   344   2e-92
gi|302188456|ref|ZP_07265129.1| secretion protein HlyD [Pseudomo...   343   2e-92
gi|288573571|ref|ZP_06391928.1| efflux transporter, RND family, ...   343   2e-92
gi|268682674|ref|ZP_06149536.1| periplasmic protein [Neisseria g...   343   2e-92
gi|237807070|ref|YP_002891510.1| efflux transporter, RND family,...   343   2e-92
gi|154246393|ref|YP_001417351.1| RND family efflux transporter M...   343   3e-92
gi|268604215|ref|ZP_06138382.1| periplasmic protein [Neisseria g...   343   3e-92
gi|157369913|ref|YP_001477902.1| macrolide transporter subunit M...   342   4e-92
gi|294503356|ref|YP_003567418.1| putative HlyD family secretion ...   342   4e-92
gi|296314917|ref|ZP_06864858.1| macrolide-specific efflux protei...   342   4e-92
gi|66045853|ref|YP_235694.1| secretion protein HlyD [Pseudomonas...   342   6e-92
gi|123441826|ref|YP_001005810.1| macrolide transporter subunit M...   342   6e-92
gi|298293863|ref|YP_003695802.1| RND family efflux transporter M...   342   6e-92
gi|194099235|ref|YP_002002326.1| MacA [Neisseria gonorrhoeae NCC...   341   9e-92
gi|309379611|emb|CBX21782.1| unnamed protein product [Neisseria ...   341   1e-91
gi|318606294|emb|CBY27792.1| macrolide-specific efflux protein M...   341   1e-91
gi|332162231|ref|YP_004298808.1| macrolide transporter subunit M...   341   1e-91
gi|37525537|ref|NP_928881.1| macrolide transporter subunit MacA ...   340   2e-91
gi|268597332|ref|ZP_06131499.1| macrolide-specific efflux protei...   340   2e-91
gi|254250112|ref|ZP_04943432.1| Secretion protein HlyD [Burkhold...   340   2e-91
gi|167616670|ref|ZP_02385301.1| macrolide efflux protein MacA [B...   340   2e-91
gi|330963627|gb|EGH63887.1| syringolide efflux protein SyfC [Pse...   340   2e-91
gi|229590024|ref|YP_002872143.1| putative drug-efflux protein [P...   340   2e-91
gi|268601884|ref|ZP_06136051.1| periplasmic protein [Neisseria g...   340   2e-91
gi|240017141|ref|ZP_04723681.1| putative ABC transporter, peripl...   339   3e-91
gi|28870016|ref|NP_792635.1| syringolide efflux protein SyfC [Ps...   339   3e-91
gi|159121884|gb|ABW87987.1| macrolide ABC efllux protein macA [P...   339   3e-91
gi|240014694|ref|ZP_04721607.1| MacA [Neisseria gonorrhoeae DGI1...   339   3e-91
gi|167572420|ref|ZP_02365294.1| macrolide efflux protein MacA [B...   339   3e-91
gi|145300464|ref|YP_001143305.1| ABC-type macrolide transporter,...   339   3e-91
gi|330874863|gb|EGH09012.1| syringolide efflux protein SyfC [Pse...   339   3e-91
gi|270261162|ref|ZP_06189435.1| macrolide transporter subunit Ma...   339   4e-91
gi|206578754|ref|YP_002239470.1| macrolide transporter subunit M...   339   5e-91
gi|331014229|gb|EGH94285.1| syringolide efflux protein SyfC [Pse...   338   6e-91
gi|49476202|ref|YP_034243.1| hypothetical protein BH15470 [Barto...   338   7e-91
gi|319793369|ref|YP_004155009.1| RND family efflux transporter m...   338   7e-91
gi|59801782|ref|YP_208494.1| putative ABC transporter, periplasm...   338   9e-91
gi|269214781|ref|ZP_05987140.2| macrolide-specific efflux protei...   338   9e-91
gi|255692084|ref|ZP_05415759.1| efflux transporter, RND family, ...   338   1e-90
gi|268687101|ref|ZP_06153963.1| periplasmic protein [Neisseria g...   338   1e-90
gi|167565323|ref|ZP_02358239.1| macrolide efflux protein MacA [B...   338   1e-90
gi|261750832|ref|ZP_05994541.1| efflux transporter [Brucella sui...   338   1e-90
gi|242240602|ref|YP_002988783.1| RND family efflux transporter M...   338   1e-90
gi|77458441|ref|YP_347946.1| secretion protein HlyD [Pseudomonas...   338   1e-90
gi|117619326|ref|YP_855301.1| macrolide-specific efflux protein ...   337   1e-90
gi|126444539|ref|YP_001061926.1| macrolide efflux protein MacA [...   337   1e-90
gi|152969468|ref|YP_001334577.1| macrolide transporter subunit M...   337   1e-90
gi|313668971|ref|YP_004049255.1| periplasmic protein [Neisseria ...   337   2e-90
gi|167914076|ref|ZP_02501167.1| macrolide efflux protein MacA [B...   337   2e-90
gi|167762480|ref|ZP_02434607.1| hypothetical protein BACSTE_0083...   337   2e-90
gi|187251583|ref|YP_001876065.1| RND family efflux transporter M...   337   2e-90
gi|134278944|ref|ZP_01765657.1| macrolide efflux protein MacA [B...   337   2e-90
gi|316985411|gb|EFV64359.1| macA [Neisseria meningitidis H44/76]      337   2e-90
gi|29346623|ref|NP_810126.1| periplasmic component of efflux sys...   336   2e-90
gi|298480994|ref|ZP_06999189.1| periplasmic component of efflux ...   336   2e-90
gi|218534607|ref|YP_002401137.1| Putative type I secretion membr...   336   3e-90
gi|227822522|ref|YP_002826494.1| macrolide-specific efflux prote...   336   3e-90
gi|29501269|dbj|BAC67537.1| putative periplasmic protein [Pseudo...   336   4e-90
gi|325135862|gb|EGC58474.1| macrolide-specific efflux protein Ma...   336   4e-90
gi|333926511|ref|YP_004500090.1| RND family efflux transporter M...   336   4e-90
gi|161869478|ref|YP_001598645.1| HlyD family secretion protein [...   336   4e-90
gi|325200764|gb|ADY96219.1| macrolide-specific efflux protein Ma...   336   4e-90
gi|261754085|ref|ZP_05997794.1| efflux transporter [Brucella sui...   336   4e-90
gi|237721064|ref|ZP_04551545.1| conserved hypothetical protein [...   336   4e-90
gi|121634343|ref|YP_974588.1| putative periplasmic protein [Neis...   336   4e-90
gi|253568015|ref|ZP_04845426.1| conserved hypothetical protein [...   336   4e-90
gi|320353757|ref|YP_004195096.1| RND family efflux transporter M...   335   5e-90
gi|293396851|ref|ZP_06641125.1| macrolide efflux protein MacA [S...   335   6e-90
gi|319409926|emb|CBY90251.1| putative membrane fusion protein [N...   335   6e-90
gi|271499377|ref|YP_003332402.1| RND family efflux transporter M...   335   6e-90
gi|254804432|ref|YP_003082653.1| probable periplasmic protein [N...   335   6e-90
gi|262407853|ref|ZP_06084401.1| conserved hypothetical protein [...   335   7e-90
gi|339329088|ref|YP_004688780.1| macrolide-specific efflux prote...   335   7e-90
gi|153008590|ref|YP_001369805.1| RND family efflux transporter M...   334   8e-90
gi|325133936|gb|EGC56592.1| macrolide-specific efflux protein Ma...   334   9e-90
gi|336405427|ref|ZP_08586106.1| hypothetical protein HMPREF0127_...   334   9e-90
gi|307256436|ref|ZP_07538218.1| Efflux transporter, RND family, ...   334   1e-89
gi|298387651|ref|ZP_06997202.1| periplasmic component of efflux ...   334   1e-89
gi|85059436|ref|YP_455138.1| putative secretion protein [Sodalis...   334   1e-89
gi|261365566|ref|ZP_05978449.1| macrolide-specific efflux protei...   334   1e-89
gi|239832735|ref|ZP_04681064.1| efflux transporter, RND family, ...   334   1e-89
gi|32034728|ref|ZP_00134859.1| COG0845: Membrane-fusion protein ...   334   1e-89
gi|238897763|ref|YP_002923442.1| ABC-type antimicrobial peptide ...   334   1e-89
gi|294101492|ref|YP_003553350.1| RND family efflux transporter M...   334   1e-89
gi|238757591|ref|ZP_04618775.1| Macrolide-specific efflux protei...   334   1e-89
gi|307245221|ref|ZP_07527312.1| Efflux transporter, RND family, ...   334   1e-89
gi|153806775|ref|ZP_01959443.1| hypothetical protein BACCAC_0104...   334   1e-89
gi|333380797|ref|ZP_08472484.1| hypothetical protein HMPREF9455_...   334   2e-89
gi|190149684|ref|YP_001968209.1| macrolide-specific efflux prote...   334   2e-89
gi|34498160|ref|NP_902375.1| hypothetical protein CV_2705 [Chrom...   334   2e-89
gi|189426639|ref|YP_001953816.1| RND family efflux transporter M...   334   2e-89
gi|328953897|ref|YP_004371231.1| efflux transporter, RND family,...   333   2e-89
gi|325129700|gb|EGC52513.1| macrolide-specific efflux protein Ma...   333   2e-89
gi|293372968|ref|ZP_06619337.1| efflux transporter, RND family, ...   333   2e-89
gi|157418280|ref|YP_001481352.1| EtsA [Escherichia coli APEC O1]...   333   2e-89
gi|261378037|ref|ZP_05982610.1| macrolide-specific efflux protei...   333   2e-89
gi|325127650|gb|EGC50565.1| macA [Neisseria meningitidis N1568]       333   3e-89
gi|336416405|ref|ZP_08596740.1| hypothetical protein HMPREF1017_...   333   3e-89
gi|194446864|ref|YP_002038986.1| macrolide-specific efflux prote...   333   3e-89
gi|282857038|ref|ZP_06266289.1| periplasmic component of efflux ...   333   3e-89
gi|238026851|ref|YP_002911082.1| Drug-efflux protein [Burkholder...   333   3e-89
gi|315918931|ref|ZP_07915171.1| conserved hypothetical protein [...   333   3e-89
gi|306841378|ref|ZP_07474081.1| efflux transporter, RND family, ...   333   3e-89
gi|206564023|ref|YP_002234786.1| putative macrolide-specific eff...   333   3e-89
gi|104782106|ref|YP_608604.1| macrolide efflux protein MacA [Pse...   333   3e-89
gi|325143891|gb|EGC66203.1| macrolide-specific efflux protein Ma...   333   3e-89
gi|110833109|ref|YP_691968.1| ABC transporter membrane protein [...   333   4e-89
gi|308388733|gb|ADO31053.1| AcrA/AcrE family protein [Neisseria ...   333   4e-89
gi|15676454|ref|NP_273593.1| AcrA/AcrE family protein [Neisseria...   333   4e-89
gi|218767670|ref|YP_002342182.1| putative periplasmic protein [N...   332   4e-89
gi|336398343|ref|ZP_08579143.1| efflux transporter, RND family, ...   332   4e-89
gi|265763257|ref|ZP_06091825.1| HlyD family secretion protein [B...   332   5e-89
gi|294674713|ref|YP_003575329.1| RND family efflux transporter M...   332   5e-89
gi|91202707|emb|CAJ72346.1| similar to RND multidrug efflux memb...   332   5e-89
gi|160885959|ref|ZP_02066962.1| hypothetical protein BACOVA_0396...   332   5e-89
gi|261393081|emb|CAX50678.1| putative membrane fusion protein [N...   332   5e-89
gi|326402486|ref|YP_004282567.1| macrolide export protein MacA [...   332   5e-89
gi|329964404|ref|ZP_08301485.1| efflux transporter, RND family, ...   332   6e-89
gi|331685930|ref|ZP_08386507.1| macrolide efflux protein MacA [E...   332   6e-89
gi|148259326|ref|YP_001233453.1| RND family efflux transporter M...   332   7e-89
gi|223039906|ref|ZP_03610189.1| MacA [Campylobacter rectus RM326...   332   7e-89
gi|306844653|ref|ZP_07477238.1| efflux transporter, RND family, ...   332   7e-89
gi|222055202|ref|YP_002537564.1| efflux transporter, RND family,...   331   7e-89
gi|336409496|ref|ZP_08589978.1| hypothetical protein HMPREF1018_...   331   7e-89
gi|39995604|ref|NP_951555.1| RND family efflux transporter MFP s...   331   8e-89
gi|320539594|ref|ZP_08039259.1| putative macrolide transporter s...   331   8e-89
gi|53713162|ref|YP_099154.1| periplasmic component of efflux sys...   331   8e-89
gi|253998931|ref|YP_003050994.1| RND family efflux transporter M...   331   8e-89
gi|299145347|ref|ZP_07038415.1| periplasmic component of efflux ...   331   1e-88
gi|107025772|ref|YP_623283.1| secretion protein HlyD [Burkholder...   331   1e-88
gi|300311362|ref|YP_003775454.1| HlyD family secretion, possible...   331   1e-88
gi|330958657|gb|EGH58917.1| syringolide efflux protein SyfC [Pse...   331   1e-88
gi|334703133|ref|ZP_08518999.1| ABC-type macrolide transporter, ...   331   1e-88
gi|253990330|ref|YP_003041686.1| macrolide transporter subunit M...   330   2e-88
gi|325266999|ref|ZP_08133669.1| macrolide-specific efflux protei...   330   2e-88
gi|27378819|ref|NP_770348.1| efflux protein [Bradyrhizobium japo...   330   2e-88
gi|254428301|ref|ZP_05042008.1| auxiliary transport protein, MFP...   330   2e-88
gi|262374952|ref|ZP_06068186.1| efflux transporter [Acinetobacte...   330   2e-88
gi|313146391|ref|ZP_07808584.1| conserved hypothetical protein [...   330   2e-88
gi|17986642|ref|NP_539276.1| periplasmic component of efflux sys...   330   2e-88
gi|163845254|ref|YP_001622909.1| RND family efflux transporter M...   330   2e-88
gi|260772900|ref|ZP_05881816.1| macrolide-specific efflux protei...   330   3e-88
gi|265984680|ref|ZP_06097415.1| efflux transporter [Brucella sp....   330   3e-88
gi|146311053|ref|YP_001176127.1| macrolide transporter subunit M...   329   4e-88
gi|163869205|ref|YP_001610457.1| putative secretion protein [Bar...   329   4e-88
gi|23502529|ref|NP_698656.1| HlyD family secretion protein [Bruc...   329   4e-88
gi|315224666|ref|ZP_07866489.1| efflux transporter [Capnocytopha...   329   4e-88
gi|84060732|ref|YP_444078.1| hypothetical protein O2ColV32 [Esch...   329   4e-88
gi|253700645|ref|YP_003021834.1| efflux transporter RND family, ...   329   5e-88
gi|283787101|ref|YP_003366966.1| membrane fusion protein of a ty...   328   7e-88
gi|289524022|ref|ZP_06440876.1| efflux transporter, RND family, ...   328   1e-87
gi|148559217|ref|YP_001259527.1| secretion protein HlyD [Brucell...   328   1e-87
gi|225025496|ref|ZP_03714688.1| hypothetical protein EIKCOROL_02...   328   1e-87
gi|212709686|ref|ZP_03317814.1| hypothetical protein PROVALCAL_0...   327   1e-87
gi|261219266|ref|ZP_05933547.1| efflux transporter [Brucella cet...   327   1e-87
gi|33152154|ref|NP_873507.1| macrolide-specific efflux protein [...   327   1e-87
gi|323697507|ref|ZP_08109419.1| efflux transporter, RND family, ...   327   2e-87
gi|238752021|ref|ZP_04613505.1| HlyD family secretion protein [Y...   326   2e-87
gi|295084455|emb|CBK65978.1| RND family efflux transporter, MFP ...   326   2e-87
gi|336249486|ref|YP_004593196.1| macrolide transporter subunit M...   326   3e-87
gi|118581634|ref|YP_902884.1| RND family efflux transporter MFP ...   326   3e-87
gi|237747532|ref|ZP_04578012.1| macrolide-specific efflux protei...   326   3e-87
gi|261325718|ref|ZP_05964915.1| efflux transporter [Brucella neo...   326   3e-87
gi|90423374|ref|YP_531744.1| secretion protein HlyD [Rhodopseudo...   326   3e-87
gi|261343369|ref|ZP_05971014.1| macrolide efflux protein MacA [P...   326   3e-87
gi|338738621|ref|YP_004675583.1| RND family efflux transporter M...   326   3e-87
gi|254787515|ref|YP_003074944.1| macrolide-specific efflux prote...   326   4e-87
gi|298369960|ref|ZP_06981276.1| macrolide-specific efflux protei...   325   5e-87
gi|322419559|ref|YP_004198782.1| RND family efflux transporter M...   325   5e-87
gi|160873757|ref|YP_001553073.1| RND family efflux transporter M...   325   6e-87
gi|345644508|dbj|BAK78341.1| RND efflux system, membrane fusion ...   325   7e-87
gi|83594565|ref|YP_428317.1| secretion protein HlyD [Rhodospiril...   325   7e-87
gi|319409384|emb|CBI83028.1| putative secretion protein [Bartone...   325   7e-87
gi|261341417|ref|ZP_05969275.1| macrolide efflux protein MacA [E...   325   8e-87
gi|323139837|ref|ZP_08074869.1| efflux transporter, RND family, ...   324   8e-87
gi|256819230|ref|YP_003140509.1| RND family efflux transporter M...   324   9e-87
gi|300779374|ref|ZP_07089232.1| Acr family acridine efflux pump ...   324   1e-86
gi|296271914|ref|YP_003654545.1| RND family efflux transporter [...   324   1e-86
gi|197118584|ref|YP_002139011.1| RND family efflux pump membrane...   324   1e-86
gi|152999150|ref|YP_001364831.1| RND family efflux transporter M...   324   1e-86
gi|265987245|ref|ZP_06099802.1| LOW QUALITY PROTEIN: HlyD family...   324   1e-86
gi|157370105|ref|YP_001478094.1| RND family efflux transporter M...   324   2e-86
gi|154251555|ref|YP_001412379.1| RND family efflux transporter M...   324   2e-86
gi|332881183|ref|ZP_08448840.1| efflux transporter, RND family, ...   323   2e-86
gi|165926815|ref|ZP_02222647.1| efflux ABC transporter, RND fami...   323   2e-86
gi|81241747|gb|ABB62457.1| putative membrane protein [Shigella d...   323   3e-86
gi|330995831|ref|ZP_08319728.1| efflux transporter, RND family, ...   323   3e-86
gi|238798945|ref|ZP_04642409.1| HlyD family secretion protein [Y...   323   3e-86
gi|346224425|ref|ZP_08845567.1| RND family efflux transporter MF...   323   3e-86
gi|307546841|ref|YP_003899320.1| hemolysin D [Halomonas elongata...   322   5e-86
gi|224023804|ref|ZP_03642170.1| hypothetical protein BACCOPRO_00...   322   7e-86
gi|153010880|ref|YP_001372094.1| RND family efflux transporter M...   321   7e-86
gi|336451821|ref|ZP_08622258.1| RND family efflux transporter, M...   321   8e-86
gi|332295963|ref|YP_004437886.1| efflux transporter, RND family,...   321   9e-86
gi|238759459|ref|ZP_04620623.1| HlyD family secretion protein [Y...   321   9e-86
gi|332880142|ref|ZP_08447824.1| efflux transporter, RND family, ...   321   1e-85
gi|152983776|ref|YP_001348231.1| hypothetical protein PSPA7_2871...   321   1e-85
gi|213964234|ref|ZP_03392467.1| periplasmic component of efflux ...   321   1e-85
gi|237747445|ref|ZP_04577925.1| HlyD family secretion protein [O...   321   2e-85
gi|333926665|ref|YP_004500244.1| RND family efflux transporter M...   320   2e-85
gi|152999339|ref|YP_001365020.1| RND family efflux transporter M...   320   2e-85
gi|343086848|ref|YP_004776143.1| RND family efflux transporter M...   320   2e-85
gi|239833860|ref|ZP_04682188.1| efflux transporter, RND family, ...   320   2e-85
gi|161950086|ref|YP_403948.2| macrolide transporter subunit MacA...   320   2e-85
gi|126175733|ref|YP_001051882.1| RND family efflux transporter M...   319   3e-85
gi|160873954|ref|YP_001553270.1| RND family efflux transporter M...   319   3e-85
gi|240851281|ref|YP_002972684.1| secretion protein, HlyD family ...   319   3e-85
gi|217972015|ref|YP_002356766.1| RND family efflux transporter M...   319   4e-85
gi|254522780|ref|ZP_05134835.1| secretion protein HlyD [Stenotro...   319   4e-85
gi|224823778|ref|ZP_03696887.1| efflux transporter, RND family, ...   319   4e-85
gi|238792043|ref|ZP_04635679.1| HlyD family secretion protein [Y...   319   4e-85
gi|338821000|gb|EGP54970.1| RND family efflux transporter MFP su...   319   4e-85
gi|334864880|gb|AEH15351.1| efflux transporter, RND family, MFP ...   319   4e-85
gi|315266187|gb|ADT93040.1| efflux transporter, RND family, MFP ...   319   4e-85
gi|344207935|ref|YP_004793076.1| RND family efflux transporter M...   319   5e-85
gi|270261301|ref|ZP_06189574.1| hypothetical protein SOD_a05310 ...   319   5e-85
gi|189466246|ref|ZP_03015031.1| hypothetical protein BACINT_0261...   319   5e-85
gi|167034776|ref|YP_001670007.1| RND family efflux transporter M...   319   5e-85
gi|157164385|ref|YP_001466844.1| membrane fusion protein (MFP) f...   319   6e-85
gi|326336592|ref|ZP_08202761.1| Acr family acridine efflux pump ...   319   6e-85
gi|319404821|emb|CBI78422.1| putative secretion protein [Bartone...   318   6e-85
gi|326800804|ref|YP_004318623.1| RND family efflux transporter M...   318   8e-85
gi|255066597|ref|ZP_05318452.1| macrolide-specific efflux protei...   318   9e-85
gi|342863449|ref|ZP_08720065.1| putative secretion protein HlyD ...   318   1e-84
gi|334316765|ref|YP_004549384.1| RND family efflux transporter M...   318   1e-84
gi|294670332|ref|ZP_06735215.1| hypothetical protein NEIELOOT_02...   318   1e-84
gi|213423363|ref|ZP_03356352.1| macrolide transporter subunit Ma...   317   1e-84
gi|255320937|ref|ZP_05362111.1| macrolide-specific efflux protei...   317   2e-84
gi|194366242|ref|YP_002028852.1| RND family efflux transporter M...   317   2e-84
gi|188535129|ref|YP_001908926.1| macrolide ABC transporter [Erwi...   317   2e-84
gi|315224752|ref|ZP_07866575.1| efflux transporter, RND family, ...   317   2e-84
gi|333369615|ref|ZP_08461723.1| macrolide efflux protein MacA [P...   317   2e-84
gi|238788074|ref|ZP_04631869.1| HlyD family secretion protein [Y...   316   2e-84
gi|332715892|ref|YP_004443358.1| acriflavine resistance protein ...   316   3e-84
gi|317402321|gb|EFV82898.1| ABC-type macrolide transporter [Achr...   316   3e-84
gi|22125378|ref|NP_668801.1| efflux protein [Yersinia pestis KIM...   316   3e-84
gi|170023665|ref|YP_001720170.1| RND family efflux transporter M...   316   3e-84
gi|190573533|ref|YP_001971378.1| putative HlyD family secretion ...   316   4e-84
gi|85716759|ref|ZP_01047727.1| Secretion protein HlyD [Nitrobact...   316   4e-84
gi|254525067|ref|ZP_05137122.1| HlyD family secretion protein [S...   316   4e-84
gi|333812130|gb|AEG04799.1| efflux transporter, RND family, MFP ...   316   4e-84
gi|238023135|ref|ZP_04603561.1| hypothetical protein GCWU000324_...   316   4e-84
gi|257454413|ref|ZP_05619675.1| macrolide-specific efflux protei...   316   4e-84
gi|340620236|ref|YP_004738689.1| Macrolide-specific membrane fus...   316   4e-84
gi|241758550|ref|ZP_04756667.1| auxiliary transport protein, mem...   316   5e-84
gi|194365076|ref|YP_002027686.1| RND family efflux transporter M...   316   5e-84
gi|332288223|ref|YP_004419075.1| macrolide transporter subunit M...   316   5e-84
gi|296100749|ref|YP_003610895.1| Macrolide-specific efflux prote...   316   5e-84
gi|296445674|ref|ZP_06887628.1| efflux transporter, RND family, ...   316   5e-84
gi|120554263|ref|YP_958614.1| RND family efflux transporter MFP ...   315   5e-84
gi|317487002|ref|ZP_07945810.1| efflux transporter [Bilophila wa...   315   6e-84
gi|238785584|ref|ZP_04629564.1| HlyD family secretion protein [Y...   315   6e-84
gi|15965823|ref|NP_386176.1| putative multidrug efflux system tr...   315   6e-84
gi|338781174|gb|EGP45568.1| macrolide-specific efflux protein Ma...   315   6e-84
gi|196233005|ref|ZP_03131854.1| efflux transporter, RND family, ...   315   6e-84
gi|304411150|ref|ZP_07392765.1| efflux transporter, RND family, ...   315   7e-84
gi|153950248|ref|YP_001400291.1| RND efflux transporter [Yersini...   315   8e-84
gi|319427620|gb|ADV55694.1| macrolide eflux system, membrane fus...   314   9e-84
gi|289674185|ref|ZP_06495075.1| secretion protein HlyD [Pseudomo...   314   1e-83
gi|319639182|ref|ZP_07993933.1| MacA protein [Neisseria mucosa C...   314   1e-83
gi|319902514|ref|YP_004162242.1| efflux transporter, RND family,...   314   1e-83
gi|330981801|gb|EGH79904.1| secretion protein HlyD [Pseudomonas ...   314   1e-83
gi|302036446|ref|YP_003796768.1| putative macrolide-specific eff...   314   1e-83
gi|222082464|ref|YP_002541829.1| protein secretion protein [Agro...   314   2e-83
gi|292492294|ref|YP_003527733.1| RND family efflux transporter M...   314   2e-83
gi|123441539|ref|YP_001005525.1| HlyD family secretion protein [...   314   2e-83
gi|319407781|emb|CBI81432.1| putative secretion protein [Bartone...   313   2e-83
gi|78224231|ref|YP_385978.1| secretion protein HlyD [Geobacter m...   313   2e-83
gi|209965719|ref|YP_002298634.1| macrolide-specific efflux prote...   313   2e-83
gi|117921893|ref|YP_871085.1| RND family efflux transporter MFP ...   313   2e-83
gi|330955162|gb|EGH55422.1| secretion protein HlyD [Pseudomonas ...   313   2e-83
gi|344206705|ref|YP_004791846.1| RND family efflux transporter M...   313   2e-83
gi|260549058|ref|ZP_05823279.1| membrane-fusion protein [Acineto...   313   3e-83
gi|345468923|dbj|BAK70374.1| secretion protein [Arcobacter butzl...   313   3e-83
gi|302188906|ref|ZP_07265579.1| secretion protein HlyD [Pseudomo...   313   3e-83
gi|34557767|ref|NP_907582.1| periplasmic component of efflux sys...   313   3e-83
gi|302039216|ref|YP_003799538.1| RND-type efflux transporter, me...   312   5e-83
gi|330810840|ref|YP_004355302.1| Macrolide-specific efflux prote...   312   5e-83
gi|213963167|ref|ZP_03391425.1| efflux transporter, RND family, ...   312   5e-83
gi|117617817|ref|YP_857493.1| macrolide-specific efflux protein ...   312   5e-83
gi|66045839|ref|YP_235680.1| secretion protein HlyD [Pseudomonas...   312   5e-83
gi|15077772|gb|AAK83333.1|AF372703_4 putative periplasmic protei...   312   5e-83
gi|289764698|ref|ZP_06524076.1| efflux transporter [Fusobacteriu...   311   8e-83
gi|257461382|ref|ZP_05626478.1| auxiliary transport protein, mem...   311   8e-83
gi|154149493|ref|YP_001406638.1| MacA [Campylobacter hominis ATC...   311   8e-83
gi|294787754|ref|ZP_06752998.1| macrolide-specific efflux protei...   311   9e-83
gi|148546923|ref|YP_001267025.1| RND family efflux transporter M...   311   9e-83
gi|339483302|ref|YP_004695088.1| RND family efflux transporter M...   311   1e-82
gi|120597603|ref|YP_962177.1| RND family efflux transporter MFP ...   311   1e-82
gi|114562989|ref|YP_750502.1| RND family efflux transporter MFP ...   311   1e-82
gi|332162530|ref|YP_004299107.1| HlyD family secretion protein [...   311   1e-82
gi|330901379|gb|EGH32798.1| secretion protein HlyD [Pseudomonas ...   311   1e-82
gi|319955501|ref|YP_004166768.1| efflux transporter, rnd family,...   310   2e-82
gi|258593887|emb|CBE70228.1| Efflux transporter, RND family, MFP...   310   2e-82
gi|296448489|ref|ZP_06890370.1| efflux transporter, RND family, ...   310   2e-82
gi|330973800|gb|EGH73866.1| secretion protein HlyD [Pseudomonas ...   310   2e-82
gi|114331976|ref|YP_748198.1| RND family efflux transporter MFP ...   310   2e-82
gi|315636148|ref|ZP_07891402.1| secretion protein HlyD [Arcobact...   310   2e-82
gi|340620835|ref|YP_004739286.1| putative macrolide-specific eff...   310   2e-82
gi|71906805|ref|YP_284392.1| secretion protein HlyD [Dechloromon...   310   2e-82
gi|302878971|ref|YP_003847535.1| efflux transporter, RND family,...   310   2e-82
gi|218130793|ref|ZP_03459597.1| hypothetical protein BACEGG_0238...   310   2e-82
gi|70731437|ref|YP_261178.1| RND family efflux transporter MFP s...   309   3e-82
gi|343968296|gb|EGV36527.1| auxiliary transport protein, membran...   309   3e-82
gi|325981537|ref|YP_004293939.1| efflux transporter, RND family,...   309   3e-82
gi|260556110|ref|ZP_05828329.1| membrane-fusion protein [Acineto...   309   3e-82
gi|318606615|emb|CBY28113.1| macrolide-specific efflux protein M...   309   3e-82
gi|154173681|ref|YP_001408249.1| MacA [Campylobacter curvus 525....   309   4e-82
gi|184156866|ref|YP_001845205.1| membrane-fusion protein [Acinet...   309   4e-82
gi|334703841|ref|ZP_08519707.1| macrolide-specific efflux protei...   309   4e-82
gi|157736958|ref|YP_001489641.1| HlyD family secretion protein [...   309   4e-82
gi|251772388|gb|EES52955.1| Secretion protein HlyD [Leptospirill...   309   4e-82
gi|341633842|gb|EGS58623.1| efflux transporter, RND family, MFP ...   309   4e-82
gi|169797228|ref|YP_001715021.1| HlyD family secretion protein [...   309   4e-82
gi|256819308|ref|YP_003140587.1| RND family efflux transporter M...   309   4e-82
gi|148653630|ref|YP_001280723.1| RND family efflux transporter M...   309   5e-82
gi|300728013|ref|ZP_07061389.1| periplasmic component of efflux ...   309   5e-82
gi|149371442|ref|ZP_01890928.1| putative HlyD family secretion p...   309   5e-82
gi|313200206|ref|YP_004038864.1| RND family efflux transporter M...   308   7e-82
gi|189423464|ref|YP_001950641.1| RND family efflux transporter M...   308   8e-82
gi|261380110|ref|ZP_05984683.1| macrolide-specific efflux protei...   308   9e-82
gi|225075392|ref|ZP_03718591.1| hypothetical protein NEIFLAOT_00...   308   9e-82
gi|30249075|ref|NP_841145.1| hypothetical protein NE1082 [Nitros...   308   1e-81
gi|333928879|ref|YP_004502458.1| RND family efflux transporter M...   308   1e-81
gi|255322321|ref|ZP_05363467.1| auxiliary transport protein, mem...   308   1e-81
gi|119385663|ref|YP_916718.1| RND family efflux transporter MFP ...   308   1e-81
gi|345874991|ref|ZP_08826788.1| auxiliary transport protein, mem...   308   1e-81
gi|339488504|ref|YP_004703032.1| RND family efflux transporter, ...   308   1e-81
gi|77458084|ref|YP_347589.1| secretion protein HlyD [Pseudomonas...   308   1e-81
gi|229521411|ref|ZP_04410830.1| macrolide-specific efflux protei...   308   1e-81
gi|169634389|ref|YP_001708125.1| HlyD family secretion protein [...   307   1e-81
gi|330951642|gb|EGH51902.1| secretion protein HlyD [Pseudomonas ...   307   2e-81
gi|330959095|gb|EGH59355.1| secretion protein HlyD [Pseudomonas ...   307   2e-81
gi|148263201|ref|YP_001229907.1| RND family efflux transporter M...   307   2e-81
gi|152982001|ref|YP_001355170.1| ABC export system, membrane fus...   307   2e-81
gi|330980688|gb|EGH78791.1| secretion protein HlyD [Pseudomonas ...   307   2e-81
gi|146299432|ref|YP_001194023.1| RND family efflux transporter M...   307   2e-81
gi|329954281|ref|ZP_08295375.1| efflux transporter, RND family, ...   307   2e-81
gi|312878830|ref|ZP_07738630.1| efflux transporter, RND family, ...   307   2e-81
gi|288926171|ref|ZP_06420098.1| efflux transporter, RND family, ...   307   2e-81
gi|253998138|ref|YP_003050201.1| RND family efflux transporter M...   306   3e-81
gi|345889666|ref|ZP_08840660.1| hypothetical protein HMPREF0178_...   306   3e-81
gi|336419451|ref|ZP_08599714.1| macrolide-specific efflux protei...   306   3e-81
gi|295110932|emb|CBL27682.1| RND family efflux transporter, MFP ...   306   3e-81
gi|86140725|ref|ZP_01059284.1| membrane fusion efflux protein, p...   306   4e-81
gi|299771583|ref|YP_003733609.1| membrane-fusion protein [Acinet...   306   4e-81
gi|66045210|ref|YP_235051.1| secretion protein HlyD [Pseudomonas...   306   4e-81
gi|325124512|gb|ADY84035.1| putative secretion protein (HlyD fam...   306   5e-81
gi|262280960|ref|ZP_06058743.1| membrane-fusion protein [Acineto...   305   5e-81
gi|315608867|ref|ZP_07883841.1| Acr family efflux transporter [P...   305   6e-81
gi|336400382|ref|ZP_08581161.1| hypothetical protein HMPREF0404_...   305   6e-81
gi|260495444|ref|ZP_05815570.1| efflux transporter [Fusobacteriu...   305   6e-81
gi|145299911|ref|YP_001142752.1| HlyD family secretion protein [...   305   6e-81
gi|317052087|ref|YP_004113203.1| RND family efflux transporter M...   305   6e-81
gi|213620830|ref|ZP_03373613.1| macrolide transporter subunit Ma...   305   6e-81
gi|323144701|ref|ZP_08079283.1| efflux transporter, RND family, ...   305   7e-81
gi|78778235|ref|YP_394550.1| secretion protein HlyD [Sulfurimona...   305   7e-81
gi|333983573|ref|YP_004512783.1| RND family efflux transporter M...   305   7e-81
gi|89889563|ref|ZP_01201074.1| putative membrane fusion efflux p...   305   7e-81
gi|302188917|ref|ZP_07265590.1| secretion protein HlyD [Pseudomo...   305   8e-81
gi|146342523|ref|YP_001207571.1| putative accessory protein to A...   304   9e-81
gi|77917980|ref|YP_355795.1| membrane-fusion protein [Pelobacter...   304   1e-80
gi|262374204|ref|ZP_06067480.1| efflux transporter [Acinetobacte...   304   1e-80
gi|254362078|ref|ZP_04978202.1| possible Acr family acridine eff...   304   1e-80
gi|319899426|ref|YP_004159523.1| secretion protein [Bartonella c...   304   1e-80
gi|312886442|ref|ZP_07746051.1| efflux transporter, RND family, ...   304   1e-80
gi|334112734|ref|ZP_08486990.1| efflux transporter, RND family, ...   304   1e-80
gi|294011588|ref|YP_003545048.1| HlyD-family secretion protein [...   304   1e-80
gi|237745179|ref|ZP_04575660.1| efflux transporter [Fusobacteriu...   304   1e-80
gi|24372409|ref|NP_716451.1| HlyD family secretion protein [Shew...   304   2e-80
gi|121602670|ref|YP_988434.1| putative macrolide-specific efflux...   304   2e-80
gi|299141591|ref|ZP_07034727.1| efflux transporter, RND family, ...   303   2e-80
gi|333378772|ref|ZP_08470499.1| hypothetical protein HMPREF9456_...   303   2e-80
gi|261316181|ref|ZP_05955378.1| efflux transporter [Brucella pin...   303   3e-80
gi|289674796|ref|ZP_06495686.1| secretion protein HlyD [Pseudomo...   303   3e-80
gi|345471261|dbj|BAK72711.1| secretion protein [Arcobacter sp. L]     303   3e-80
gi|260768317|ref|ZP_05877251.1| macrolide-specific efflux protei...   302   3e-80
gi|119386157|ref|YP_917212.1| RND family efflux transporter MFP ...   302   4e-80
gi|16119401|ref|NP_396107.1| efflux protein [Agrobacterium tumef...   302   4e-80
gi|238791303|ref|ZP_04634942.1| Macrolide-specific efflux protei...   302   4e-80
gi|220918265|ref|YP_002493569.1| RND family efflux transporter M...   302   4e-80
gi|10764643|gb|AAG22807.1|AF297012_1 putative membrane fusion pr...   302   4e-80
gi|315180025|gb|ADT86939.1| efflux transporter, RND family, MFP ...   302   4e-80
gi|330875749|gb|EGH09898.1| secretion protein HlyD [Pseudomonas ...   302   5e-80
gi|126667502|ref|ZP_01738473.1| periplasmic component of efflux ...   302   5e-80
gi|330830468|ref|YP_004393420.1| Macrolide-specific efflux prote...   302   6e-80
gi|293610313|ref|ZP_06692614.1| conserved hypothetical protein [...   302   6e-80
gi|21674170|ref|NP_662235.1| membrane fusion efflux protein, put...   302   7e-80
gi|261416414|ref|YP_003250097.1| efflux transporter, RND family,...   301   8e-80
gi|303326594|ref|ZP_07357036.1| macrolide-specific efflux protei...   301   8e-80
gi|154490314|ref|ZP_02030575.1| hypothetical protein PARMER_0054...   301   8e-80
gi|28900078|ref|NP_799733.1| HlyD family secretion protein [Vibr...   301   9e-80

Sequences not found previously or not previously below threshold:

Searching..................................................done


Results from round 4


                                                                 Score    E
Sequences producing significant alignments:                      (bits) Value
Sequences used in model and found again:

gi|206891108|ref|YP_002247972.1| efflux transporter, RND family,...   383   e-104
gi|226939157|ref|YP_002794228.1| secretion protein HlyD [Laribac...   383   e-104
gi|332703145|ref|ZP_08423233.1| efflux transporter, RND family, ...   381   e-104
gi|312794789|ref|YP_004027711.1| Macrolide-specific efflux prote...   379   e-103
gi|311280212|ref|YP_003942443.1| efflux transporter, RND family,...   376   e-102
gi|307129680|ref|YP_003881696.1| macrolide-specific efflux prote...   373   e-101
gi|227114539|ref|ZP_03828195.1| macrolide-specific efflux protei...   370   e-100
gi|253687170|ref|YP_003016360.1| efflux transporter, RND family,...   369   e-100
gi|268590206|ref|ZP_06124427.1| macrolide efflux protein MacA [P...   368   e-100
gi|53721661|ref|YP_110646.1| drug-efflux protein [Burkholderia p...   368   e-100
gi|167578528|ref|ZP_02371402.1| macrolide efflux protein MacA [B...   367   1e-99
gi|261820325|ref|YP_003258431.1| efflux transporter RND family, ...   367   1e-99
gi|315497093|ref|YP_004085897.1| RND family efflux transporter M...   366   3e-99
gi|78061575|ref|YP_371483.1| HlyD family secretion protein [Burk...   364   9e-99
gi|183598319|ref|ZP_02959812.1| hypothetical protein PROSTU_0170...   362   4e-98
gi|158137914|gb|ABW17378.1| MacA [Pseudomonas putida]                 362   4e-98
gi|50119830|ref|YP_048997.1| macrolide-specific efflux protein m...   362   5e-98
gi|167839094|ref|ZP_02465871.1| macrolide efflux protein MacA [B...   361   6e-98
gi|340788277|ref|YP_004753742.1| Macrolide-specific efflux prote...   361   7e-98
gi|157146442|ref|YP_001453761.1| macrolide transporter subunit M...   360   2e-97
gi|284007906|emb|CBA73851.1| macrolide-specific efflux protein [...   359   2e-97
gi|168466524|ref|ZP_02700386.1| macrolide-specific efflux protei...   359   2e-97
gi|168236851|ref|ZP_02661909.1| macrolide-specific efflux protei...   359   3e-97
gi|237732134|ref|ZP_04562615.1| macrolide transporter subunit Ma...   359   3e-97
gi|16759814|ref|NP_455431.1| macrolide transporter subunit MacA ...   359   4e-97
gi|168819929|ref|ZP_02831929.1| macrolide-specific efflux protei...   359   4e-97
gi|167550385|ref|ZP_02344142.1| macrolide-specific efflux protei...   359   5e-97
gi|168230814|ref|ZP_02655872.1| macrolide-specific efflux protei...   358   5e-97
gi|322616378|gb|EFY13287.1| macrolide transporter subunit MacA [...   358   6e-97
gi|85859624|ref|YP_461826.1| periplasmic component of efflux sys...   357   1e-96
gi|218548401|ref|YP_002382192.1| macrolide transporter subunit M...   357   1e-96
gi|293603582|ref|ZP_06686003.1| macrolide efflux protein MacA [A...   357   2e-96
gi|345365323|gb|EGW97432.1| macrolide-specific efflux protein ma...   356   2e-96
gi|330910660|gb|EGH39170.1| macrolide-specific efflux protein Ma...   356   3e-96
gi|237507647|ref|ZP_04520362.1| macrolide-specific efflux protei...   356   4e-96
gi|333928484|ref|YP_004502063.1| RND family efflux transporter M...   356   4e-96
gi|283784645|ref|YP_003364510.1| macrolide-specific efflux prote...   355   5e-96
gi|254198687|ref|ZP_04905107.1| macrolide efflux protein MacA [B...   355   5e-96
gi|334122651|ref|ZP_08496687.1| macrolide efflux protein MacA [E...   355   6e-96
gi|83716366|ref|YP_439985.1| macrolide efflux protein MacA [Burk...   355   7e-96
gi|126457362|ref|YP_001074872.1| macrolide efflux protein MacA [...   355   7e-96
gi|167722790|ref|ZP_02406026.1| macrolide efflux protein MacA [B...   355   8e-96
gi|118580635|ref|YP_901885.1| RND family efflux transporter MFP ...   355   8e-96
gi|270262959|ref|ZP_06191230.1| hypothetical protein SOD_c05910 ...   354   1e-95
gi|16764303|ref|NP_459918.1| macrolide transporter subunit MacA ...   354   1e-95
gi|62179466|ref|YP_215883.1| macrolide transporter subunit MacA ...   354   1e-95
gi|70729517|ref|YP_259255.1| RND family efflux transporter MFP s...   354   1e-95
gi|197250906|ref|YP_002145858.1| macrolide transporter subunit M...   354   2e-95
gi|226195206|ref|ZP_03790797.1| macrolide efflux protein MacA [B...   354   2e-95
gi|217325931|ref|ZP_03442015.1| macrolide-specific efflux protei...   354   2e-95
gi|76818349|ref|YP_337337.1| macrolide efflux protein MacA [Burk...   353   2e-95
gi|49474724|ref|YP_032766.1| hypothetical protein BQ12390 [Barto...   353   2e-95
gi|191172144|ref|ZP_03033688.1| macrolide-specific efflux protei...   353   2e-95
gi|91071488|gb|ABE06369.1| macrolide-specific efflux protein Mac...   353   2e-95
gi|311104139|ref|YP_003976992.1| macrolide-specific efflux prote...   353   2e-95
gi|213053360|ref|ZP_03346238.1| macrolide transporter subunit Ma...   353   2e-95
gi|295096415|emb|CBK85505.1| RND family efflux transporter, MFP ...   353   3e-95
gi|73854900|gb|AAZ87607.1| putative membrane protein [Shigella s...   353   3e-95
gi|261246159|emb|CBG23962.1| putative exported protein [Salmonel...   353   3e-95
gi|260597280|ref|YP_003209851.1| macrolide transporter subunit M...   353   3e-95
gi|268684915|ref|ZP_06151777.1| periplasmic protein [Neisseria g...   352   4e-95
gi|268682674|ref|ZP_06149536.1| periplasmic protein [Neisseria g...   352   5e-95
gi|268604215|ref|ZP_06138382.1| periplasmic protein [Neisseria g...   352   5e-95
gi|194442427|ref|YP_002040142.1| macrolide transporter subunit M...   352   5e-95
gi|15487339|dbj|BAB64541.1| macrolide-specific ABC-type efflux c...   352   6e-95
gi|323190700|gb|EFZ75969.1| macrolide-specific efflux protein ma...   352   6e-95
gi|237807070|ref|YP_002891510.1| efflux transporter, RND family,...   351   7e-95
gi|261339211|ref|ZP_05967069.1| hypothetical protein ENTCAN_0543...   351   7e-95
gi|81244776|gb|ABB65484.1| putative membrane protein [Shigella b...   351   7e-95
gi|167616670|ref|ZP_02385301.1| macrolide efflux protein MacA [B...   351   9e-95
gi|154246393|ref|YP_001417351.1| RND family efflux transporter M...   351   9e-95
gi|110804881|ref|YP_688401.1| macrolide transporter subunit MacA...   351   1e-94
gi|293414161|ref|ZP_06656810.1| HlyD family secretion protein [E...   351   1e-94
gi|215486009|ref|YP_002328440.1| macrolide transporter subunit M...   351   1e-94
gi|168765083|ref|ZP_02790090.1| macrolide-specific efflux protei...   351   1e-94
gi|156934626|ref|YP_001438542.1| macrolide transporter subunit M...   351   1e-94
gi|194438730|ref|ZP_03070817.1| macrolide-specific efflux protei...   351   1e-94
gi|301024391|ref|ZP_07188078.1| efflux transporter, RND family, ...   351   1e-94
gi|110641079|ref|YP_668809.1| macrolide transporter subunit MacA...   351   1e-94
gi|117623057|ref|YP_851970.1| macrolide transporter subunit MacA...   351   1e-94
gi|345298559|ref|YP_004827917.1| RND family efflux transporter M...   350   1e-94
gi|307311734|ref|ZP_07591374.1| efflux transporter, RND family, ...   350   2e-94
gi|296314917|ref|ZP_06864858.1| macrolide-specific efflux protei...   350   2e-94
gi|157157920|ref|YP_001462076.1| macrolide transporter subunit M...   350   2e-94
gi|22126691|ref|NP_670114.1| macrolide transporter subunit MacA ...   350   2e-94
gi|320175319|gb|EFW50425.1| Macrolide-specific efflux protein Ma...   350   2e-94
gi|194099235|ref|YP_002002326.1| MacA [Neisseria gonorrhoeae NCC...   350   2e-94
gi|339998805|ref|YP_004729688.1| hypothetical protein SBG_0802 [...   349   3e-94
gi|198243163|ref|YP_002214868.1| macrolide transporter subunit M...   349   3e-94
gi|300902414|ref|ZP_07120396.1| efflux transporter, RND family, ...   349   3e-94
gi|345378115|gb|EGX10046.1| macrolide-specific efflux protein ma...   349   3e-94
gi|242240602|ref|YP_002988783.1| RND family efflux transporter M...   349   3e-94
gi|309379611|emb|CBX21782.1| unnamed protein product [Neisseria ...   349   3e-94
gi|315135527|dbj|BAJ42686.1| macrolide transporter subunit MacA ...   349   3e-94
gi|240017141|ref|ZP_04723681.1| putative ABC transporter, peripl...   349   4e-94
gi|108806651|ref|YP_650567.1| macrolide transporter subunit MacA...   349   4e-94
gi|291085159|ref|ZP_06352230.2| macrolide efflux protein MacA [C...   349   4e-94
gi|268597332|ref|ZP_06131499.1| macrolide-specific efflux protei...   349   4e-94
gi|296103115|ref|YP_003613261.1| macrolide transporter subunit M...   349   4e-94
gi|268601884|ref|ZP_06136051.1| periplasmic protein [Neisseria g...   349   4e-94
gi|90111182|ref|NP_415399.4| macrolide transporter subunit, memb...   349   5e-94
gi|300935729|ref|ZP_07150696.1| efflux transporter, RND family, ...   349   5e-94
gi|161984965|ref|YP_407312.2| macrolide transporter subunit MacA...   349   5e-94
gi|240014694|ref|ZP_04721607.1| MacA [Neisseria gonorrhoeae DGI1...   349   5e-94
gi|298293863|ref|YP_003695802.1| RND family efflux transporter M...   349   5e-94
gi|170683052|ref|YP_001744329.1| macrolide transporter subunit M...   348   6e-94
gi|284920732|emb|CBG33795.1| macrolide-specific efflux protein [...   348   6e-94
gi|323967314|gb|EGB62737.1| efflux transporter [Escherichia coli...   348   7e-94
gi|30062366|ref|NP_836537.1| macrolide transporter subunit MacA ...   348   7e-94
gi|326338227|gb|EGD62056.1| Macrolide-specific efflux protein Ma...   348   7e-94
gi|333006681|gb|EGK26180.1| macrolide-specific efflux protein ma...   348   7e-94
gi|145300464|ref|YP_001143305.1| ABC-type macrolide transporter,...   348   8e-94
gi|302188456|ref|ZP_07265129.1| secretion protein HlyD [Pseudomo...   348   9e-94
gi|228312097|pdb|3FPP|A Chain A, Crystal Structure Of E.Coli Mac...   348   9e-94
gi|194433160|ref|ZP_03065442.1| macrolide-specific efflux protei...   348   9e-94
gi|309701156|emb|CBJ00454.1| macrolide-specific efflux protein [...   348   9e-94
gi|167572420|ref|ZP_02365294.1| macrolide efflux protein MacA [B...   348   1e-93
gi|153949946|ref|YP_001401576.1| macrolide transporter subunit M...   348   1e-93
gi|218704307|ref|YP_002411826.1| macrolide transporter subunit M...   347   1e-93
gi|59801782|ref|YP_208494.1| putative ABC transporter, periplasm...   347   1e-93
gi|330982107|gb|EGH80210.1| secretion protein HlyD [Pseudomonas ...   347   1e-93
gi|66045853|ref|YP_235694.1| secretion protein HlyD [Pseudomonas...   347   2e-93
gi|288573571|ref|ZP_06391928.1| efflux transporter, RND family, ...   347   2e-93
gi|117619326|ref|YP_855301.1| macrolide-specific efflux protein ...   347   2e-93
gi|268687101|ref|ZP_06153963.1| periplasmic protein [Neisseria g...   347   2e-93
gi|229590024|ref|YP_002872143.1| putative drug-efflux protein [P...   346   2e-93
gi|269214781|ref|ZP_05987140.2| macrolide-specific efflux protei...   346   3e-93
gi|159121884|gb|ABW87987.1| macrolide ABC efllux protein macA [P...   346   3e-93
gi|227356763|ref|ZP_03841148.1| macrolide-specific efflux protei...   346   3e-93
gi|167565323|ref|ZP_02358239.1| macrolide efflux protein MacA [B...   346   4e-93
gi|254250112|ref|ZP_04943432.1| Secretion protein HlyD [Burkhold...   346   4e-93
gi|123441826|ref|YP_001005810.1| macrolide transporter subunit M...   345   5e-93
gi|126444539|ref|YP_001061926.1| macrolide efflux protein MacA [...   345   5e-93
gi|313668971|ref|YP_004049255.1| periplasmic protein [Neisseria ...   345   5e-93
gi|197284581|ref|YP_002150453.1| macrolide transporter subunit M...   345   5e-93
gi|77458441|ref|YP_347946.1| secretion protein HlyD [Pseudomonas...   345   5e-93
gi|330963627|gb|EGH63887.1| syringolide efflux protein SyfC [Pse...   345   5e-93
gi|331682387|ref|ZP_08383006.1| macrolide-specific efflux protei...   345   5e-93
gi|28870016|ref|NP_792635.1| syringolide efflux protein SyfC [Ps...   345   6e-93
gi|319793369|ref|YP_004155009.1| RND family efflux transporter m...   345   6e-93
gi|271499377|ref|YP_003332402.1| RND family efflux transporter M...   345   6e-93
gi|134278944|ref|ZP_01765657.1| macrolide efflux protein MacA [B...   345   7e-93
gi|227822522|ref|YP_002826494.1| macrolide-specific efflux prote...   345   7e-93
gi|330874863|gb|EGH09012.1| syringolide efflux protein SyfC [Pse...   345   7e-93
gi|320654167|gb|EFX22235.1| macrolide transporter subunit MacA [...   345   8e-93
gi|167914076|ref|ZP_02501167.1| macrolide efflux protein MacA [B...   345   8e-93
gi|187251583|ref|YP_001876065.1| RND family efflux transporter M...   344   1e-92
gi|316985411|gb|EFV64359.1| macA [Neisseria meningitidis H44/76]      344   1e-92
gi|331014229|gb|EGH94285.1| syringolide efflux protein SyfC [Pse...   344   1e-92
gi|218534607|ref|YP_002401137.1| Putative type I secretion membr...   344   1e-92
gi|294503356|ref|YP_003567418.1| putative HlyD family secretion ...   344   1e-92
gi|29501269|dbj|BAC67537.1| putative periplasmic protein [Pseudo...   344   1e-92
gi|318606294|emb|CBY27792.1| macrolide-specific efflux protein M...   344   1e-92
gi|332162231|ref|YP_004298808.1| macrolide transporter subunit M...   344   1e-92
gi|157369913|ref|YP_001477902.1| macrolide transporter subunit M...   344   1e-92
gi|161869478|ref|YP_001598645.1| HlyD family secretion protein [...   344   1e-92
gi|121634343|ref|YP_974588.1| putative periplasmic protein [Neis...   344   2e-92
gi|325135862|gb|EGC58474.1| macrolide-specific efflux protein Ma...   344   2e-92
gi|325200764|gb|ADY96219.1| macrolide-specific efflux protein Ma...   343   2e-92
gi|167762480|ref|ZP_02434607.1| hypothetical protein BACSTE_0083...   343   2e-92
gi|254804432|ref|YP_003082653.1| probable periplasmic protein [N...   343   3e-92
gi|333380797|ref|ZP_08472484.1| hypothetical protein HMPREF9455_...   343   3e-92
gi|319409926|emb|CBY90251.1| putative membrane fusion protein [N...   343   3e-92
gi|325133936|gb|EGC56592.1| macrolide-specific efflux protein Ma...   343   3e-92
gi|261378037|ref|ZP_05982610.1| macrolide-specific efflux protei...   343   4e-92
gi|261750832|ref|ZP_05994541.1| efflux transporter [Brucella sui...   342   5e-92
gi|49476202|ref|YP_034243.1| hypothetical protein BH15470 [Barto...   342   6e-92
gi|157418280|ref|YP_001481352.1| EtsA [Escherichia coli APEC O1]...   342   6e-92
gi|255692084|ref|ZP_05415759.1| efflux transporter, RND family, ...   341   7e-92
gi|334703133|ref|ZP_08518999.1| ABC-type macrolide transporter, ...   341   7e-92
gi|298480994|ref|ZP_06999189.1| periplasmic component of efflux ...   341   8e-92
gi|325129700|gb|EGC52513.1| macrolide-specific efflux protein Ma...   341   8e-92
gi|194446864|ref|YP_002038986.1| macrolide-specific efflux prote...   341   9e-92
gi|325127650|gb|EGC50565.1| macA [Neisseria meningitidis N1568]       341   9e-92
gi|320353757|ref|YP_004195096.1| RND family efflux transporter M...   341   9e-92
gi|161503930|ref|YP_001571042.1| macrolide transporter subunit M...   341   1e-91
gi|91202707|emb|CAJ72346.1| similar to RND multidrug efflux memb...   341   1e-91
gi|325143891|gb|EGC66203.1| macrolide-specific efflux protein Ma...   341   1e-91
gi|270261162|ref|ZP_06189435.1| macrolide transporter subunit Ma...   341   1e-91
gi|27378819|ref|NP_770348.1| efflux protein [Bradyrhizobium japo...   341   1e-91
gi|308388733|gb|ADO31053.1| AcrA/AcrE family protein [Neisseria ...   341   1e-91
gi|29346623|ref|NP_810126.1| periplasmic component of efflux sys...   341   1e-91
gi|37525537|ref|NP_928881.1| macrolide transporter subunit MacA ...   341   1e-91
gi|222055202|ref|YP_002537564.1| efflux transporter, RND family,...   341   1e-91
gi|237721064|ref|ZP_04551545.1| conserved hypothetical protein [...   341   1e-91
gi|328953897|ref|YP_004371231.1| efflux transporter, RND family,...   341   1e-91
gi|104782106|ref|YP_608604.1| macrolide efflux protein MacA [Pse...   340   2e-91
gi|15676454|ref|NP_273593.1| AcrA/AcrE family protein [Neisseria...   340   2e-91
gi|261393081|emb|CAX50678.1| putative membrane fusion protein [N...   340   2e-91
gi|194428350|ref|ZP_03060891.1| macrolide-specific efflux protei...   340   2e-91
gi|261754085|ref|ZP_05997794.1| efflux transporter [Brucella sui...   340   2e-91
gi|85059436|ref|YP_455138.1| putative secretion protein [Sodalis...   340   2e-91
gi|239832735|ref|ZP_04681064.1| efflux transporter, RND family, ...   340   2e-91
gi|331685930|ref|ZP_08386507.1| macrolide efflux protein MacA [E...   340   2e-91
gi|262407853|ref|ZP_06084401.1| conserved hypothetical protein [...   340   3e-91
gi|153008590|ref|YP_001369805.1| RND family efflux transporter M...   339   3e-91
gi|253568015|ref|ZP_04845426.1| conserved hypothetical protein [...   339   3e-91
gi|218767670|ref|YP_002342182.1| putative periplasmic protein [N...   339   3e-91
gi|253998931|ref|YP_003050994.1| RND family efflux transporter M...   339   3e-91
gi|326402486|ref|YP_004282567.1| macrolide export protein MacA [...   339   3e-91
gi|282857038|ref|ZP_06266289.1| periplasmic component of efflux ...   339   3e-91
gi|294101492|ref|YP_003553350.1| RND family efflux transporter M...   339   3e-91
gi|336405427|ref|ZP_08586106.1| hypothetical protein HMPREF0127_...   339   3e-91
gi|148259326|ref|YP_001233453.1| RND family efflux transporter M...   339   4e-91
gi|261365566|ref|ZP_05978449.1| macrolide-specific efflux protei...   339   4e-91
gi|260772900|ref|ZP_05881816.1| macrolide-specific efflux protei...   339   4e-91
gi|153806775|ref|ZP_01959443.1| hypothetical protein BACCAC_0104...   339   5e-91
gi|39995604|ref|NP_951555.1| RND family efflux transporter MFP s...   339   5e-91
gi|339329088|ref|YP_004688780.1| macrolide-specific efflux prote...   339   5e-91
gi|298387651|ref|ZP_06997202.1| periplasmic component of efflux ...   339   5e-91
gi|206564023|ref|YP_002234786.1| putative macrolide-specific eff...   339   5e-91
gi|110833109|ref|YP_691968.1| ABC transporter membrane protein [...   339   6e-91
gi|238897763|ref|YP_002923442.1| ABC-type antimicrobial peptide ...   338   6e-91
gi|329964404|ref|ZP_08301485.1| efflux transporter, RND family, ...   338   6e-91
gi|189426639|ref|YP_001953816.1| RND family efflux transporter M...   338   7e-91
gi|293372968|ref|ZP_06619337.1| efflux transporter, RND family, ...   338   1e-90
gi|333926511|ref|YP_004500090.1| RND family efflux transporter M...   338   1e-90
gi|336398343|ref|ZP_08579143.1| efflux transporter, RND family, ...   338   1e-90
gi|238757591|ref|ZP_04618775.1| Macrolide-specific efflux protei...   338   1e-90
gi|300311362|ref|YP_003775454.1| HlyD family secretion, possible...   338   1e-90
gi|254428301|ref|ZP_05042008.1| auxiliary transport protein, MFP...   338   1e-90
gi|336416405|ref|ZP_08596740.1| hypothetical protein HMPREF1017_...   338   1e-90
gi|265763257|ref|ZP_06091825.1| HlyD family secretion protein [B...   338   1e-90
gi|294674713|ref|YP_003575329.1| RND family efflux transporter M...   337   1e-90
gi|307256436|ref|ZP_07538218.1| Efflux transporter, RND family, ...   337   1e-90
gi|315918931|ref|ZP_07915171.1| conserved hypothetical protein [...   337   1e-90
gi|293396851|ref|ZP_06641125.1| macrolide efflux protein MacA [S...   337   2e-90
gi|325266999|ref|ZP_08133669.1| macrolide-specific efflux protei...   337   2e-90
gi|262374952|ref|ZP_06068186.1| efflux transporter [Acinetobacte...   337   2e-90
gi|238026851|ref|YP_002911082.1| Drug-efflux protein [Burkholder...   337   2e-90
gi|160885959|ref|ZP_02066962.1| hypothetical protein BACOVA_0396...   337   2e-90
gi|336409496|ref|ZP_08589978.1| hypothetical protein HMPREF1018_...   337   2e-90
gi|32034728|ref|ZP_00134859.1| COG0845: Membrane-fusion protein ...   337   2e-90
gi|307245221|ref|ZP_07527312.1| Efflux transporter, RND family, ...   337   2e-90
gi|84060732|ref|YP_444078.1| hypothetical protein O2ColV32 [Esch...   337   2e-90
gi|53713162|ref|YP_099154.1| periplasmic component of efflux sys...   336   2e-90
gi|330958657|gb|EGH58917.1| syringolide efflux protein SyfC [Pse...   336   2e-90
gi|107025772|ref|YP_623283.1| secretion protein HlyD [Burkholder...   336   2e-90
gi|206578754|ref|YP_002239470.1| macrolide transporter subunit M...   336   3e-90
gi|306841378|ref|ZP_07474081.1| efflux transporter, RND family, ...   336   3e-90
gi|190149684|ref|YP_001968209.1| macrolide-specific efflux prote...   336   3e-90
gi|313146391|ref|ZP_07808584.1| conserved hypothetical protein [...   336   3e-90
gi|299145347|ref|ZP_07038415.1| periplasmic component of efflux ...   336   4e-90
gi|223039906|ref|ZP_03610189.1| MacA [Campylobacter rectus RM326...   336   5e-90
gi|306844653|ref|ZP_07477238.1| efflux transporter, RND family, ...   335   5e-90
gi|253700645|ref|YP_003021834.1| efflux transporter RND family, ...   335   6e-90
gi|34498160|ref|NP_902375.1| hypothetical protein CV_2705 [Chrom...   335   6e-90
gi|152969468|ref|YP_001334577.1| macrolide transporter subunit M...   335   7e-90
gi|283787101|ref|YP_003366966.1| membrane fusion protein of a ty...   334   9e-90
gi|17986642|ref|NP_539276.1| periplasmic component of efflux sys...   334   9e-90
gi|163845254|ref|YP_001622909.1| RND family efflux transporter M...   334   9e-90
gi|289524022|ref|ZP_06440876.1| efflux transporter, RND family, ...   334   1e-89
gi|90423374|ref|YP_531744.1| secretion protein HlyD [Rhodopseudo...   334   1e-89
gi|315224666|ref|ZP_07866489.1| efflux transporter [Capnocytopha...   334   1e-89
gi|265984680|ref|ZP_06097415.1| efflux transporter [Brucella sp....   334   1e-89
gi|238752021|ref|ZP_04613505.1| HlyD family secretion protein [Y...   334   1e-89
gi|322419559|ref|YP_004198782.1| RND family efflux transporter M...   334   2e-89
gi|323697507|ref|ZP_08109419.1| efflux transporter, RND family, ...   333   2e-89
gi|23502529|ref|NP_698656.1| HlyD family secretion protein [Bruc...   333   2e-89
gi|338738621|ref|YP_004675583.1| RND family efflux transporter M...   333   2e-89
gi|307546841|ref|YP_003899320.1| hemolysin D [Halomonas elongata...   333   3e-89
gi|254787515|ref|YP_003074944.1| macrolide-specific efflux prote...   333   3e-89
gi|152983776|ref|YP_001348231.1| hypothetical protein PSPA7_2871...   332   4e-89
gi|320539594|ref|ZP_08039259.1| putative macrolide transporter s...   332   4e-89
gi|225025496|ref|ZP_03714688.1| hypothetical protein EIKCOROL_02...   332   5e-89
gi|238798945|ref|ZP_04642409.1| HlyD family secretion protein [Y...   332   5e-89
gi|345644508|dbj|BAK78341.1| RND efflux system, membrane fusion ...   332   5e-89
gi|148559217|ref|YP_001259527.1| secretion protein HlyD [Brucell...   332   5e-89
gi|323139837|ref|ZP_08074869.1| efflux transporter, RND family, ...   332   6e-89
gi|261219266|ref|ZP_05933547.1| efflux transporter [Brucella cet...   332   6e-89
gi|298369960|ref|ZP_06981276.1| macrolide-specific efflux protei...   332   6e-89
gi|163869205|ref|YP_001610457.1| putative secretion protein [Bar...   332   6e-89
gi|157370105|ref|YP_001478094.1| RND family efflux transporter M...   331   8e-89
gi|261341417|ref|ZP_05969275.1| macrolide efflux protein MacA [E...   331   8e-89
gi|295084455|emb|CBK65978.1| RND family efflux transporter, MFP ...   331   9e-89
gi|237747532|ref|ZP_04578012.1| macrolide-specific efflux protei...   331   9e-89
gi|330995831|ref|ZP_08319728.1| efflux transporter, RND family, ...   331   1e-88
gi|118581634|ref|YP_902884.1| RND family efflux transporter MFP ...   331   1e-88
gi|197118584|ref|YP_002139011.1| RND family efflux pump membrane...   331   1e-88
gi|253990330|ref|YP_003041686.1| macrolide transporter subunit M...   331   1e-88
gi|160873757|ref|YP_001553073.1| RND family efflux transporter M...   331   1e-88
gi|261325718|ref|ZP_05964915.1| efflux transporter [Brucella neo...   331   1e-88
gi|300779374|ref|ZP_07089232.1| Acr family acridine efflux pump ...   331   1e-88
gi|152999339|ref|YP_001365020.1| RND family efflux transporter M...   330   2e-88
gi|296271914|ref|YP_003654545.1| RND family efflux transporter [...   330   2e-88
gi|154251555|ref|YP_001412379.1| RND family efflux transporter M...   330   2e-88
gi|152999150|ref|YP_001364831.1| RND family efflux transporter M...   330   2e-88
gi|256819230|ref|YP_003140509.1| RND family efflux transporter M...   330   2e-88
gi|217972015|ref|YP_002356766.1| RND family efflux transporter M...   330   2e-88
gi|332881183|ref|ZP_08448840.1| efflux transporter, RND family, ...   329   3e-88
gi|160873954|ref|YP_001553270.1| RND family efflux transporter M...   329   3e-88
gi|33152154|ref|NP_873507.1| macrolide-specific efflux protein [...   329   3e-88
gi|265987245|ref|ZP_06099802.1| LOW QUALITY PROTEIN: HlyD family...   329   3e-88
gi|126175733|ref|YP_001051882.1| RND family efflux transporter M...   329   3e-88
gi|165926815|ref|ZP_02222647.1| efflux ABC transporter, RND fami...   329   4e-88
gi|332880142|ref|ZP_08447824.1| efflux transporter, RND family, ...   329   4e-88
gi|315266187|gb|ADT93040.1| efflux transporter, RND family, MFP ...   329   4e-88
gi|333926665|ref|YP_004500244.1| RND family efflux transporter M...   329   4e-88
gi|334864880|gb|AEH15351.1| efflux transporter, RND family, MFP ...   329   5e-88
gi|167034776|ref|YP_001670007.1| RND family efflux transporter M...   329   5e-88
gi|83594565|ref|YP_428317.1| secretion protein HlyD [Rhodospiril...   328   6e-88
gi|238759459|ref|ZP_04620623.1| HlyD family secretion protein [Y...   328   7e-88
gi|153010880|ref|YP_001372094.1| RND family efflux transporter M...   328   7e-88
gi|343086848|ref|YP_004776143.1| RND family efflux transporter M...   328   1e-87
gi|270261301|ref|ZP_06189574.1| hypothetical protein SOD_a05310 ...   327   1e-87
gi|237747445|ref|ZP_04577925.1| HlyD family secretion protein [O...   327   1e-87
gi|238792043|ref|ZP_04635679.1| HlyD family secretion protein [Y...   327   1e-87
gi|334316765|ref|YP_004549384.1| RND family efflux transporter M...   327   1e-87
gi|346224425|ref|ZP_08845567.1| RND family efflux transporter MF...   327   2e-87
gi|319409384|emb|CBI83028.1| putative secretion protein [Bartone...   326   2e-87
gi|336451821|ref|ZP_08622258.1| RND family efflux transporter, M...   326   3e-87
gi|213964234|ref|ZP_03392467.1| periplasmic component of efflux ...   326   3e-87
gi|146311053|ref|YP_001176127.1| macrolide transporter subunit M...   326   4e-87
gi|212709686|ref|ZP_03317814.1| hypothetical protein PROVALCAL_0...   326   4e-87
gi|333812130|gb|AEG04799.1| efflux transporter, RND family, MFP ...   326   5e-87
gi|224023804|ref|ZP_03642170.1| hypothetical protein BACCOPRO_00...   325   5e-87
gi|336249486|ref|YP_004593196.1| macrolide transporter subunit M...   325   6e-87
gi|238788074|ref|ZP_04631869.1| HlyD family secretion protein [Y...   325   6e-87
gi|304411150|ref|ZP_07392765.1| efflux transporter, RND family, ...   325   6e-87
gi|189466246|ref|ZP_03015031.1| hypothetical protein BACINT_0261...   325   6e-87
gi|255320937|ref|ZP_05362111.1| macrolide-specific efflux protei...   325   6e-87
gi|239833860|ref|ZP_04682188.1| efflux transporter, RND family, ...   325   7e-87
gi|15965823|ref|NP_386176.1| putative multidrug efflux system tr...   325   7e-87
gi|317487002|ref|ZP_07945810.1| efflux transporter [Bilophila wa...   324   1e-86
gi|338821000|gb|EGP54970.1| RND family efflux transporter MFP su...   324   1e-86
gi|254522780|ref|ZP_05134835.1| secretion protein HlyD [Stenotro...   324   1e-86
gi|326336592|ref|ZP_08202761.1| Acr family acridine efflux pump ...   324   1e-86
gi|261343369|ref|ZP_05971014.1| macrolide efflux protein MacA [P...   324   1e-86
gi|340620236|ref|YP_004738689.1| Macrolide-specific membrane fus...   324   2e-86
gi|332295963|ref|YP_004437886.1| efflux transporter, RND family,...   324   2e-86
gi|344207935|ref|YP_004793076.1| RND family efflux transporter M...   324   2e-86
gi|85716759|ref|ZP_01047727.1| Secretion protein HlyD [Nitrobact...   323   2e-86
gi|224823778|ref|ZP_03696887.1| efflux transporter, RND family, ...   323   3e-86
gi|120554263|ref|YP_958614.1| RND family efflux transporter MFP ...   323   3e-86
gi|238785584|ref|ZP_04629564.1| HlyD family secretion protein [Y...   322   3e-86
gi|22125378|ref|NP_668801.1| efflux protein [Yersinia pestis KIM...   322   4e-86
gi|170023665|ref|YP_001720170.1| RND family efflux transporter M...   322   4e-86
gi|123441539|ref|YP_001005525.1| HlyD family secretion protein [...   322   4e-86
gi|296445674|ref|ZP_06887628.1| efflux transporter, RND family, ...   322   4e-86
gi|319427620|gb|ADV55694.1| macrolide eflux system, membrane fus...   322   4e-86
gi|330810840|ref|YP_004355302.1| Macrolide-specific efflux prote...   322   4e-86
gi|254525067|ref|ZP_05137122.1| HlyD family secretion protein [S...   322   5e-86
gi|196233005|ref|ZP_03131854.1| efflux transporter, RND family, ...   322   5e-86
gi|255066597|ref|ZP_05318452.1| macrolide-specific efflux protei...   322   5e-86
gi|332715892|ref|YP_004443358.1| acriflavine resistance protein ...   322   6e-86
gi|333369615|ref|ZP_08461723.1| macrolide efflux protein MacA [P...   322   6e-86
gi|326800804|ref|YP_004318623.1| RND family efflux transporter M...   322   6e-86
gi|190573533|ref|YP_001971378.1| putative HlyD family secretion ...   322   7e-86
gi|240851281|ref|YP_002972684.1| secretion protein, HlyD family ...   322   7e-86
gi|71906805|ref|YP_284392.1| secretion protein HlyD [Dechloromon...   321   7e-86
gi|294670332|ref|ZP_06735215.1| hypothetical protein NEIELOOT_02...   321   7e-86
gi|302036446|ref|YP_003796768.1| putative macrolide-specific eff...   321   7e-86
gi|302039216|ref|YP_003799538.1| RND-type efflux transporter, me...   321   8e-86
gi|317402321|gb|EFV82898.1| ABC-type macrolide transporter [Achr...   321   8e-86
gi|194365076|ref|YP_002027686.1| RND family efflux transporter M...   321   8e-86
gi|157164385|ref|YP_001466844.1| membrane fusion protein (MFP) f...   321   8e-86
gi|188535129|ref|YP_001908926.1| macrolide ABC transporter [Erwi...   321   9e-86
gi|292492294|ref|YP_003527733.1| RND family efflux transporter M...   321   9e-86
gi|194366242|ref|YP_002028852.1| RND family efflux transporter M...   321   9e-86
gi|153950248|ref|YP_001400291.1| RND efflux transporter [Yersini...   321   1e-85
gi|81241747|gb|ABB62457.1| putative membrane protein [Shigella d...   321   1e-85
gi|238023135|ref|ZP_04603561.1| hypothetical protein GCWU000324_...   321   1e-85
gi|117921893|ref|YP_871085.1| RND family efflux transporter MFP ...   321   1e-85
gi|114562989|ref|YP_750502.1| RND family efflux transporter MFP ...   321   1e-85
gi|222082464|ref|YP_002541829.1| protein secretion protein [Agro...   321   1e-85
gi|338781174|gb|EGP45568.1| macrolide-specific efflux protein Ma...   321   1e-85
gi|34557767|ref|NP_907582.1| periplasmic component of efflux sys...   321   1e-85
gi|78224231|ref|YP_385978.1| secretion protein HlyD [Geobacter m...   321   1e-85
gi|296100749|ref|YP_003610895.1| Macrolide-specific efflux prote...   320   2e-85
gi|241758550|ref|ZP_04756667.1| auxiliary transport protein, mem...   320   2e-85
gi|302878971|ref|YP_003847535.1| efflux transporter, RND family,...   319   3e-85
gi|319639182|ref|ZP_07993933.1| MacA protein [Neisseria mucosa C...   319   3e-85
gi|258593887|emb|CBE70228.1| Efflux transporter, RND family, MFP...   319   3e-85
gi|344206705|ref|YP_004791846.1| RND family efflux transporter M...   319   4e-85
gi|332162530|ref|YP_004299107.1| HlyD family secretion protein [...   319   4e-85
gi|315224752|ref|ZP_07866575.1| efflux transporter, RND family, ...   319   4e-85
gi|209965719|ref|YP_002298634.1| macrolide-specific efflux prote...   319   4e-85
gi|319404821|emb|CBI78422.1| putative secretion protein [Bartone...   319   4e-85
gi|313200206|ref|YP_004038864.1| RND family efflux transporter M...   319   4e-85
gi|342863449|ref|ZP_08720065.1| putative secretion protein HlyD ...   319   4e-85
gi|345468923|dbj|BAK70374.1| secretion protein [Arcobacter butzl...   319   4e-85
gi|120597603|ref|YP_962177.1| RND family efflux transporter MFP ...   319   5e-85
gi|339483302|ref|YP_004695088.1| RND family efflux transporter M...   319   5e-85
gi|289674185|ref|ZP_06495075.1| secretion protein HlyD [Pseudomo...   319   6e-85
gi|330981801|gb|EGH79904.1| secretion protein HlyD [Pseudomonas ...   319   6e-85
gi|148546923|ref|YP_001267025.1| RND family efflux transporter M...   319   6e-85
gi|319902514|ref|YP_004162242.1| efflux transporter, RND family,...   318   6e-85
gi|257454413|ref|ZP_05619675.1| macrolide-specific efflux protei...   318   7e-85
gi|161950086|ref|YP_403948.2| macrolide transporter subunit MacA...   318   8e-85
gi|319955501|ref|YP_004166768.1| efflux transporter, rnd family,...   318   8e-85
gi|330959095|gb|EGH59355.1| secretion protein HlyD [Pseudomonas ...   318   1e-84
gi|70731437|ref|YP_261178.1| RND family efflux transporter MFP s...   318   1e-84
gi|251772388|gb|EES52955.1| Secretion protein HlyD [Leptospirill...   317   1e-84
gi|318606615|emb|CBY28113.1| macrolide-specific efflux protein M...   317   1e-84
gi|341633842|gb|EGS58623.1| efflux transporter, RND family, MFP ...   317   1e-84
gi|325981537|ref|YP_004293939.1| efflux transporter, RND family,...   317   1e-84
gi|213423363|ref|ZP_03356352.1| macrolide transporter subunit Ma...   317   1e-84
gi|253998138|ref|YP_003050201.1| RND family efflux transporter M...   317   1e-84
gi|218130793|ref|ZP_03459597.1| hypothetical protein BACEGG_0238...   317   1e-84
gi|260549058|ref|ZP_05823279.1| membrane-fusion protein [Acineto...   317   1e-84
gi|117617817|ref|YP_857493.1| macrolide-specific efflux protein ...   317   2e-84
gi|315636148|ref|ZP_07891402.1| secretion protein HlyD [Arcobact...   317   2e-84
gi|294787754|ref|ZP_06752998.1| macrolide-specific efflux protei...   316   2e-84
gi|330951642|gb|EGH51902.1| secretion protein HlyD [Pseudomonas ...   316   2e-84
gi|66045839|ref|YP_235680.1| secretion protein HlyD [Pseudomonas...   316   3e-84
gi|77458084|ref|YP_347589.1| secretion protein HlyD [Pseudomonas...   316   3e-84
gi|296448489|ref|ZP_06890370.1| efflux transporter, RND family, ...   316   3e-84
gi|15077772|gb|AAK83333.1|AF372703_4 putative periplasmic protei...   316   3e-84
gi|330980688|gb|EGH78791.1| secretion protein HlyD [Pseudomonas ...   316   3e-84
gi|30249075|ref|NP_841145.1| hypothetical protein NE1082 [Nitros...   316   4e-84
gi|229521411|ref|ZP_04410830.1| macrolide-specific efflux protei...   316   4e-84
gi|152982001|ref|YP_001355170.1| ABC export system, membrane fus...   316   4e-84
gi|157736958|ref|YP_001489641.1| HlyD family secretion protein [...   316   4e-84
gi|332288223|ref|YP_004419075.1| macrolide transporter subunit M...   316   4e-84
gi|330955162|gb|EGH55422.1| secretion protein HlyD [Pseudomonas ...   316   5e-84
gi|345889666|ref|ZP_08840660.1| hypothetical protein HMPREF0178_...   316   5e-84
gi|189423464|ref|YP_001950641.1| RND family efflux transporter M...   316   5e-84
gi|343968296|gb|EGV36527.1| auxiliary transport protein, membran...   316   5e-84
gi|334703841|ref|ZP_08519707.1| macrolide-specific efflux protei...   315   5e-84
gi|330901379|gb|EGH32798.1| secretion protein HlyD [Pseudomonas ...   315   6e-84
gi|302188906|ref|ZP_07265579.1| secretion protein HlyD [Pseudomo...   315   7e-84
gi|330973800|gb|EGH73866.1| secretion protein HlyD [Pseudomonas ...   315   7e-84
gi|148263201|ref|YP_001229907.1| RND family efflux transporter M...   315   7e-84
gi|66045210|ref|YP_235051.1| secretion protein HlyD [Pseudomonas...   315   8e-84
gi|317052087|ref|YP_004113203.1| RND family efflux transporter M...   315   8e-84
gi|302188917|ref|ZP_07265590.1| secretion protein HlyD [Pseudomo...   315   8e-84
gi|319407781|emb|CBI81432.1| putative secretion protein [Bartone...   314   9e-84
gi|148653630|ref|YP_001280723.1| RND family efflux transporter M...   314   9e-84
gi|300728013|ref|ZP_07061389.1| periplasmic component of efflux ...   314   9e-84
gi|114331976|ref|YP_748198.1| RND family efflux transporter MFP ...   314   1e-83
gi|333928879|ref|YP_004502458.1| RND family efflux transporter M...   314   1e-83
gi|339488504|ref|YP_004703032.1| RND family efflux transporter, ...   314   1e-83
gi|154173681|ref|YP_001408249.1| MacA [Campylobacter curvus 525....   314   1e-83
gi|295110932|emb|CBL27682.1| RND family efflux transporter, MFP ...   314   1e-83
gi|261380110|ref|ZP_05984683.1| macrolide-specific efflux protei...   314   2e-83
gi|345874991|ref|ZP_08826788.1| auxiliary transport protein, mem...   314   2e-83
gi|329954281|ref|ZP_08295375.1| efflux transporter, RND family, ...   314   2e-83
gi|149371442|ref|ZP_01890928.1| putative HlyD family secretion p...   314   2e-83
gi|257461382|ref|ZP_05626478.1| auxiliary transport protein, mem...   313   3e-83
gi|260556110|ref|ZP_05828329.1| membrane-fusion protein [Acineto...   313   3e-83
gi|288926171|ref|ZP_06420098.1| efflux transporter, RND family, ...   313   3e-83
gi|184156866|ref|YP_001845205.1| membrane-fusion protein [Acinet...   313   3e-83
gi|169797228|ref|YP_001715021.1| HlyD family secretion protein [...   313   3e-83
gi|225075392|ref|ZP_03718591.1| hypothetical protein NEIFLAOT_00...   312   3e-83
gi|213963167|ref|ZP_03391425.1| efflux transporter, RND family, ...   312   3e-83
gi|104782681|ref|YP_609179.1| RND efflux membrane fusion protein...   312   4e-83
gi|330875749|gb|EGH09898.1| secretion protein HlyD [Pseudomonas ...   312   4e-83
gi|255322321|ref|ZP_05363467.1| auxiliary transport protein, mem...   312   4e-83
gi|78778235|ref|YP_394550.1| secretion protein HlyD [Sulfurimona...   312   4e-83
gi|24372409|ref|NP_716451.1| HlyD family secretion protein [Shew...   312   5e-83
gi|315608867|ref|ZP_07883841.1| Acr family efflux transporter [P...   312   5e-83
gi|333378772|ref|ZP_08470499.1| hypothetical protein HMPREF9456_...   312   6e-83
gi|289764698|ref|ZP_06524076.1| efflux transporter [Fusobacteriu...   312   6e-83
gi|256819308|ref|YP_003140587.1| RND family efflux transporter M...   312   7e-83
gi|16119401|ref|NP_396107.1| efflux protein [Agrobacterium tumef...   312   7e-83
gi|220918265|ref|YP_002493569.1| RND family efflux transporter M...   312   7e-83
gi|340620835|ref|YP_004739286.1| putative macrolide-specific eff...   311   8e-83
gi|312878830|ref|ZP_07738630.1| efflux transporter, RND family, ...   311   9e-83
gi|119385663|ref|YP_916718.1| RND family efflux transporter MFP ...   311   9e-83
gi|299141591|ref|ZP_07034727.1| efflux transporter, RND family, ...   311   1e-82
gi|169634389|ref|YP_001708125.1| HlyD family secretion protein [...   311   1e-82
gi|294011588|ref|YP_003545048.1| HlyD-family secretion protein [...   311   1e-82
gi|312886442|ref|ZP_07746051.1| efflux transporter, RND family, ...   311   1e-82
gi|333983573|ref|YP_004512783.1| RND family efflux transporter M...   311   1e-82
gi|146299432|ref|YP_001194023.1| RND family efflux transporter M...   311   1e-82
gi|145299911|ref|YP_001142752.1| HlyD family secretion protein [...   310   2e-82
gi|299771583|ref|YP_003733609.1| membrane-fusion protein [Acinet...   310   2e-82
gi|154149493|ref|YP_001406638.1| MacA [Campylobacter hominis ATC...   310   2e-82
gi|77917980|ref|YP_355795.1| membrane-fusion protein [Pelobacter...   310   2e-82
gi|262280960|ref|ZP_06058743.1| membrane-fusion protein [Acineto...   310   2e-82
gi|56476437|ref|YP_158026.1| hypothetical protein ebA1846 [Aroma...   310   3e-82
gi|325124512|gb|ADY84035.1| putative secretion protein (HlyD fam...   309   3e-82
gi|86140725|ref|ZP_01059284.1| membrane fusion efflux protein, p...   309   3e-82
gi|330830468|ref|YP_004393420.1| Macrolide-specific efflux prote...   309   4e-82
gi|21674170|ref|NP_662235.1| membrane fusion efflux protein, put...   309   4e-82
gi|126667502|ref|ZP_01738473.1| periplasmic component of efflux ...   309   4e-82
gi|334112734|ref|ZP_08486990.1| efflux transporter, RND family, ...   309   4e-82
gi|264679876|ref|YP_003279785.1| macrolide-specific efflux prote...   309   5e-82
gi|260768317|ref|ZP_05877251.1| macrolide-specific efflux protei...   309   5e-82
gi|15597585|ref|NP_251079.1| PvdR [Pseudomonas aeruginosa PAO1] ...   309   5e-82
gi|262374204|ref|ZP_06067480.1| efflux transporter [Acinetobacte...   309   6e-82
gi|107101833|ref|ZP_01365751.1| hypothetical protein PaerPA_0100...   309   6e-82
gi|261316181|ref|ZP_05955378.1| efflux transporter [Brucella pin...   309   6e-82
gi|150009936|ref|YP_001304679.1| efflux system periplasmic prote...   308   7e-82
gi|241204617|ref|YP_002975713.1| efflux transporter, RND family,...   308   7e-82
gi|315180025|gb|ADT86939.1| efflux transporter, RND family, MFP ...   308   8e-82
gi|154490314|ref|ZP_02030575.1| hypothetical protein PARMER_0054...   308   9e-82
gi|255012817|ref|ZP_05284943.1| periplasmic component of efflux ...   308   1e-81
gi|289674796|ref|ZP_06495686.1| secretion protein HlyD [Pseudomo...   307   1e-81
gi|237801110|ref|ZP_04589571.1| secretion protein HlyD [Pseudomo...   307   1e-81
gi|170722697|ref|YP_001750385.1| RND family efflux transporter M...   307   1e-81
gi|261416414|ref|YP_003250097.1| efflux transporter, RND family,...   307   1e-81
gi|256838711|ref|ZP_05544221.1| conserved hypothetical protein [...   307   1e-81
gi|298374293|ref|ZP_06984251.1| periplasmic component of efflux ...   307   1e-81
gi|167753927|ref|ZP_02426054.1| hypothetical protein ALIPUT_0221...   307   2e-81
gi|270294026|ref|ZP_06200228.1| HlyD family secretion protein [B...   307   2e-81
gi|336419451|ref|ZP_08599714.1| macrolide-specific efflux protei...   307   2e-81
gi|323144701|ref|ZP_08079283.1| efflux transporter, RND family, ...   307   2e-81
gi|89889563|ref|ZP_01201074.1| putative membrane fusion efflux p...   307   2e-81
gi|146342523|ref|YP_001207571.1| putative accessory protein to A...   307   2e-81

Sequences not found previously or not previously below threshold:

Searching..................................................done


Results from round 5


                                                                 Score    E
Sequences producing significant alignments:                      (bits) Value
Sequences used in model and found again:

gi|332703145|ref|ZP_08423233.1| efflux transporter, RND family, ...   395   e-108
gi|226939157|ref|YP_002794228.1| secretion protein HlyD [Laribac...   391   e-107
gi|312794789|ref|YP_004027711.1| Macrolide-specific efflux prote...   389   e-106
gi|307129680|ref|YP_003881696.1| macrolide-specific efflux prote...   384   e-104
gi|206891108|ref|YP_002247972.1| efflux transporter, RND family,...   383   e-104
gi|311280212|ref|YP_003942443.1| efflux transporter, RND family,...   382   e-104
gi|227114539|ref|ZP_03828195.1| macrolide-specific efflux protei...   381   e-103
gi|53721661|ref|YP_110646.1| drug-efflux protein [Burkholderia p...   379   e-103
gi|167578528|ref|ZP_02371402.1| macrolide efflux protein MacA [B...   379   e-103
gi|253687170|ref|YP_003016360.1| efflux transporter, RND family,...   378   e-103
gi|261820325|ref|YP_003258431.1| efflux transporter RND family, ...   377   e-102
gi|158137914|gb|ABW17378.1| MacA [Pseudomonas putida]                 375   e-102
gi|78061575|ref|YP_371483.1| HlyD family secretion protein [Burk...   374   e-102
gi|315497093|ref|YP_004085897.1| RND family efflux transporter M...   374   e-101
gi|167839094|ref|ZP_02465871.1| macrolide efflux protein MacA [B...   373   e-101
gi|268590206|ref|ZP_06124427.1| macrolide efflux protein MacA [P...   373   e-101
gi|50119830|ref|YP_048997.1| macrolide-specific efflux protein m...   372   e-101
gi|340788277|ref|YP_004753742.1| Macrolide-specific efflux prote...   372   e-101
gi|333928484|ref|YP_004502063.1| RND family efflux transporter M...   368   e-100
gi|293603582|ref|ZP_06686003.1| macrolide efflux protein MacA [A...   368   e-100
gi|237507647|ref|ZP_04520362.1| macrolide-specific efflux protei...   368   1e-99
gi|183598319|ref|ZP_02959812.1| hypothetical protein PROSTU_0170...   367   2e-99
gi|168466524|ref|ZP_02700386.1| macrolide-specific efflux protei...   367   2e-99
gi|270262959|ref|ZP_06191230.1| hypothetical protein SOD_c05910 ...   367   2e-99
gi|168236851|ref|ZP_02661909.1| macrolide-specific efflux protei...   366   2e-99
gi|254198687|ref|ZP_04905107.1| macrolide efflux protein MacA [B...   366   2e-99
gi|168819929|ref|ZP_02831929.1| macrolide-specific efflux protei...   366   2e-99
gi|16759814|ref|NP_455431.1| macrolide transporter subunit MacA ...   366   3e-99
gi|167722790|ref|ZP_02406026.1| macrolide efflux protein MacA [B...   366   3e-99
gi|126457362|ref|YP_001074872.1| macrolide efflux protein MacA [...   366   3e-99
gi|157146442|ref|YP_001453761.1| macrolide transporter subunit M...   366   3e-99
gi|83716366|ref|YP_439985.1| macrolide efflux protein MacA [Burk...   366   3e-99
gi|167550385|ref|ZP_02344142.1| macrolide-specific efflux protei...   366   3e-99
gi|322616378|gb|EFY13287.1| macrolide transporter subunit MacA [...   366   4e-99
gi|168230814|ref|ZP_02655872.1| macrolide-specific efflux protei...   366   4e-99
gi|237732134|ref|ZP_04562615.1| macrolide transporter subunit Ma...   366   4e-99
gi|284007906|emb|CBA73851.1| macrolide-specific efflux protein [...   365   6e-99
gi|226195206|ref|ZP_03790797.1| macrolide efflux protein MacA [B...   365   6e-99
gi|76818349|ref|YP_337337.1| macrolide efflux protein MacA [Burk...   364   8e-99
gi|218548401|ref|YP_002382192.1| macrolide transporter subunit M...   364   1e-98
gi|311104139|ref|YP_003976992.1| macrolide-specific efflux prote...   363   2e-98
gi|70729517|ref|YP_259255.1| RND family efflux transporter MFP s...   363   3e-98
gi|154246393|ref|YP_001417351.1| RND family efflux transporter M...   362   4e-98
gi|283784645|ref|YP_003364510.1| macrolide-specific efflux prote...   362   4e-98
gi|345365323|gb|EGW97432.1| macrolide-specific efflux protein ma...   362   5e-98
gi|167616670|ref|ZP_02385301.1| macrolide efflux protein MacA [B...   362   5e-98
gi|330910660|gb|EGH39170.1| macrolide-specific efflux protein Ma...   362   5e-98
gi|197250906|ref|YP_002145858.1| macrolide transporter subunit M...   361   9e-98
gi|16764303|ref|NP_459918.1| macrolide transporter subunit MacA ...   361   9e-98
gi|62179466|ref|YP_215883.1| macrolide transporter subunit MacA ...   361   9e-98
gi|334122651|ref|ZP_08496687.1| macrolide efflux protein MacA [E...   361   9e-98
gi|85859624|ref|YP_461826.1| periplasmic component of efflux sys...   361   1e-97
gi|237807070|ref|YP_002891510.1| efflux transporter, RND family,...   360   1e-97
gi|213053360|ref|ZP_03346238.1| macrolide transporter subunit Ma...   360   2e-97
gi|261246159|emb|CBG23962.1| putative exported protein [Salmonel...   360   2e-97
gi|118580635|ref|YP_901885.1| RND family efflux transporter MFP ...   359   3e-97
gi|49474724|ref|YP_032766.1| hypothetical protein BQ12390 [Barto...   359   3e-97
gi|191172144|ref|ZP_03033688.1| macrolide-specific efflux protei...   359   3e-97
gi|91071488|gb|ABE06369.1| macrolide-specific efflux protein Mac...   359   3e-97
gi|194442427|ref|YP_002040142.1| macrolide transporter subunit M...   359   3e-97
gi|217325931|ref|ZP_03442015.1| macrolide-specific efflux protei...   359   3e-97
gi|145300464|ref|YP_001143305.1| ABC-type macrolide transporter,...   359   4e-97
gi|295096415|emb|CBK85505.1| RND family efflux transporter, MFP ...   359   4e-97
gi|73854900|gb|AAZ87607.1| putative membrane protein [Shigella s...   359   5e-97
gi|260597280|ref|YP_003209851.1| macrolide transporter subunit M...   358   6e-97
gi|261339211|ref|ZP_05967069.1| hypothetical protein ENTCAN_0543...   358   9e-97
gi|167572420|ref|ZP_02365294.1| macrolide efflux protein MacA [B...   358   9e-97
gi|15487339|dbj|BAB64541.1| macrolide-specific ABC-type efflux c...   358   9e-97
gi|323190700|gb|EFZ75969.1| macrolide-specific efflux protein ma...   358   1e-96
gi|81244776|gb|ABB65484.1| putative membrane protein [Shigella b...   358   1e-96
gi|268684915|ref|ZP_06151777.1| periplasmic protein [Neisseria g...   358   1e-96
gi|156934626|ref|YP_001438542.1| macrolide transporter subunit M...   358   1e-96
gi|117619326|ref|YP_855301.1| macrolide-specific efflux protein ...   357   1e-96
gi|22126691|ref|NP_670114.1| macrolide transporter subunit MacA ...   357   1e-96
gi|110804881|ref|YP_688401.1| macrolide transporter subunit MacA...   357   1e-96
gi|345298559|ref|YP_004827917.1| RND family efflux transporter M...   357   1e-96
gi|268604215|ref|ZP_06138382.1| periplasmic protein [Neisseria g...   357   1e-96
gi|339998805|ref|YP_004729688.1| hypothetical protein SBG_0802 [...   357   1e-96
gi|268682674|ref|ZP_06149536.1| periplasmic protein [Neisseria g...   357   2e-96
gi|293414161|ref|ZP_06656810.1| HlyD family secretion protein [E...   357   2e-96
gi|198243163|ref|YP_002214868.1| macrolide transporter subunit M...   357   2e-96
gi|215486009|ref|YP_002328440.1| macrolide transporter subunit M...   357   2e-96
gi|126444539|ref|YP_001061926.1| macrolide efflux protein MacA [...   357   2e-96
gi|229590024|ref|YP_002872143.1| putative drug-efflux protein [P...   357   2e-96
gi|108806651|ref|YP_650567.1| macrolide transporter subunit MacA...   356   2e-96
gi|194438730|ref|ZP_03070817.1| macrolide-specific efflux protei...   356   2e-96
gi|301024391|ref|ZP_07188078.1| efflux transporter, RND family, ...   356   2e-96
gi|159121884|gb|ABW87987.1| macrolide ABC efllux protein macA [P...   356   2e-96
gi|298293863|ref|YP_003695802.1| RND family efflux transporter M...   356   2e-96
gi|110641079|ref|YP_668809.1| macrolide transporter subunit MacA...   356   2e-96
gi|117623057|ref|YP_851970.1| macrolide transporter subunit MacA...   356   2e-96
gi|168765083|ref|ZP_02790090.1| macrolide-specific efflux protei...   356   3e-96
gi|134278944|ref|ZP_01765657.1| macrolide efflux protein MacA [B...   356   3e-96
gi|307311734|ref|ZP_07591374.1| efflux transporter, RND family, ...   356   3e-96
gi|167914076|ref|ZP_02501167.1| macrolide efflux protein MacA [B...   356   3e-96
gi|291085159|ref|ZP_06352230.2| macrolide efflux protein MacA [C...   356   3e-96
gi|167565323|ref|ZP_02358239.1| macrolide efflux protein MacA [B...   356   3e-96
gi|296314917|ref|ZP_06864858.1| macrolide-specific efflux protei...   356   3e-96
gi|320175319|gb|EFW50425.1| Macrolide-specific efflux protein Ma...   356   4e-96
gi|157157920|ref|YP_001462076.1| macrolide transporter subunit M...   356   4e-96
gi|296103115|ref|YP_003613261.1| macrolide transporter subunit M...   356   4e-96
gi|271499377|ref|YP_003332402.1| RND family efflux transporter M...   355   5e-96
gi|315135527|dbj|BAJ42686.1| macrolide transporter subunit MacA ...   355   5e-96
gi|66045853|ref|YP_235694.1| secretion protein HlyD [Pseudomonas...   355   5e-96
gi|28870016|ref|NP_792635.1| syringolide efflux protein SyfC [Ps...   355   5e-96
gi|254250112|ref|ZP_04943432.1| Secretion protein HlyD [Burkhold...   355   5e-96
gi|300902414|ref|ZP_07120396.1| efflux transporter, RND family, ...   355   6e-96
gi|330963627|gb|EGH63887.1| syringolide efflux protein SyfC [Pse...   355   6e-96
gi|302188456|ref|ZP_07265129.1| secretion protein HlyD [Pseudomo...   355   6e-96
gi|345378115|gb|EGX10046.1| macrolide-specific efflux protein ma...   355   6e-96
gi|330874863|gb|EGH09012.1| syringolide efflux protein SyfC [Pse...   355   6e-96
gi|194099235|ref|YP_002002326.1| MacA [Neisseria gonorrhoeae NCC...   355   6e-96
gi|161984965|ref|YP_407312.2| macrolide transporter subunit MacA...   355   8e-96
gi|300935729|ref|ZP_07150696.1| efflux transporter, RND family, ...   355   8e-96
gi|90111182|ref|NP_415399.4| macrolide transporter subunit, memb...   354   8e-96
gi|330982107|gb|EGH80210.1| secretion protein HlyD [Pseudomonas ...   354   8e-96
gi|309379611|emb|CBX21782.1| unnamed protein product [Neisseria ...   354   8e-96
gi|77458441|ref|YP_347946.1| secretion protein HlyD [Pseudomonas...   354   9e-96
gi|153949946|ref|YP_001401576.1| macrolide transporter subunit M...   354   1e-95
gi|170683052|ref|YP_001744329.1| macrolide transporter subunit M...   354   1e-95
gi|333006681|gb|EGK26180.1| macrolide-specific efflux protein ma...   354   1e-95
gi|240017141|ref|ZP_04723681.1| putative ABC transporter, peripl...   354   1e-95
gi|30062366|ref|NP_836537.1| macrolide transporter subunit MacA ...   354   1e-95
gi|326338227|gb|EGD62056.1| Macrolide-specific efflux protein Ma...   354   1e-95
gi|323967314|gb|EGB62737.1| efflux transporter [Escherichia coli...   354   1e-95
gi|268597332|ref|ZP_06131499.1| macrolide-specific efflux protei...   354   1e-95
gi|284920732|emb|CBG33795.1| macrolide-specific efflux protein [...   354   1e-95
gi|331014229|gb|EGH94285.1| syringolide efflux protein SyfC [Pse...   354   1e-95
gi|240014694|ref|ZP_04721607.1| MacA [Neisseria gonorrhoeae DGI1...   354   1e-95
gi|319793369|ref|YP_004155009.1| RND family efflux transporter m...   354   1e-95
gi|194433160|ref|ZP_03065442.1| macrolide-specific efflux protei...   354   1e-95
gi|268601884|ref|ZP_06136051.1| periplasmic protein [Neisseria g...   354   1e-95
gi|309701156|emb|CBJ00454.1| macrolide-specific efflux protein [...   354   2e-95
gi|227822522|ref|YP_002826494.1| macrolide-specific efflux prote...   354   2e-95
gi|228312097|pdb|3FPP|A Chain A, Crystal Structure Of E.Coli Mac...   354   2e-95
gi|27378819|ref|NP_770348.1| efflux protein [Bradyrhizobium japo...   353   2e-95
gi|123441826|ref|YP_001005810.1| macrolide transporter subunit M...   353   2e-95
gi|218704307|ref|YP_002411826.1| macrolide transporter subunit M...   353   2e-95
gi|334703133|ref|ZP_08518999.1| ABC-type macrolide transporter, ...   353   3e-95
gi|218534607|ref|YP_002401137.1| Putative type I secretion membr...   353   3e-95
gi|59801782|ref|YP_208494.1| putative ABC transporter, periplasm...   353   3e-95
gi|268687101|ref|ZP_06153963.1| periplasmic protein [Neisseria g...   352   4e-95
gi|320353757|ref|YP_004195096.1| RND family efflux transporter M...   352   4e-95
gi|157369913|ref|YP_001477902.1| macrolide transporter subunit M...   352   6e-95
gi|269214781|ref|ZP_05987140.2| macrolide-specific efflux protei...   352   6e-95
gi|227356763|ref|ZP_03841148.1| macrolide-specific efflux protei...   352   6e-95
gi|318606294|emb|CBY27792.1| macrolide-specific efflux protein M...   352   6e-95
gi|332162231|ref|YP_004298808.1| macrolide transporter subunit M...   352   6e-95
gi|29501269|dbj|BAC67537.1| putative periplasmic protein [Pseudo...   352   6e-95
gi|197284581|ref|YP_002150453.1| macrolide transporter subunit M...   352   7e-95
gi|331682387|ref|ZP_08383006.1| macrolide-specific efflux protei...   351   9e-95
gi|294503356|ref|YP_003567418.1| putative HlyD family secretion ...   351   9e-95
gi|261750832|ref|ZP_05994541.1| efflux transporter [Brucella sui...   351   1e-94
gi|104782106|ref|YP_608604.1| macrolide efflux protein MacA [Pse...   351   1e-94
gi|85059436|ref|YP_455138.1| putative secretion protein [Sodalis...   351   1e-94
gi|313668971|ref|YP_004049255.1| periplasmic protein [Neisseria ...   351   1e-94
gi|320654167|gb|EFX22235.1| macrolide transporter subunit MacA [...   351   1e-94
gi|157418280|ref|YP_001481352.1| EtsA [Escherichia coli APEC O1]...   350   2e-94
gi|316985411|gb|EFV64359.1| macA [Neisseria meningitidis H44/76]      350   2e-94
gi|270261162|ref|ZP_06189435.1| macrolide transporter subunit Ma...   350   2e-94
gi|161869478|ref|YP_001598645.1| HlyD family secretion protein [...   349   3e-94
gi|194446864|ref|YP_002038986.1| macrolide-specific efflux prote...   349   3e-94
gi|121634343|ref|YP_974588.1| putative periplasmic protein [Neis...   349   3e-94
gi|325200764|gb|ADY96219.1| macrolide-specific efflux protein Ma...   349   3e-94
gi|187251583|ref|YP_001876065.1| RND family efflux transporter M...   349   3e-94
gi|325135862|gb|EGC58474.1| macrolide-specific efflux protein Ma...   349   3e-94
gi|49476202|ref|YP_034243.1| hypothetical protein BH15470 [Barto...   349   3e-94
gi|261754085|ref|ZP_05997794.1| efflux transporter [Brucella sui...   349   4e-94
gi|206564023|ref|YP_002234786.1| putative macrolide-specific eff...   349   4e-94
gi|319409926|emb|CBY90251.1| putative membrane fusion protein [N...   349   4e-94
gi|339329088|ref|YP_004688780.1| macrolide-specific efflux prote...   349   5e-94
gi|333380797|ref|ZP_08472484.1| hypothetical protein HMPREF9455_...   349   5e-94
gi|254804432|ref|YP_003082653.1| probable periplasmic protein [N...   349   5e-94
gi|153008590|ref|YP_001369805.1| RND family efflux transporter M...   348   6e-94
gi|239832735|ref|ZP_04681064.1| efflux transporter, RND family, ...   348   6e-94
gi|325133936|gb|EGC56592.1| macrolide-specific efflux protein Ma...   348   6e-94
gi|331685930|ref|ZP_08386507.1| macrolide efflux protein MacA [E...   348   6e-94
gi|161503930|ref|YP_001571042.1| macrolide transporter subunit M...   348   6e-94
gi|262374952|ref|ZP_06068186.1| efflux transporter [Acinetobacte...   348   6e-94
gi|261378037|ref|ZP_05982610.1| macrolide-specific efflux protei...   348   8e-94
gi|261365566|ref|ZP_05978449.1| macrolide-specific efflux protei...   348   1e-93
gi|325127650|gb|EGC50565.1| macA [Neisseria meningitidis N1568]       348   1e-93
gi|238897763|ref|YP_002923442.1| ABC-type antimicrobial peptide ...   347   1e-93
gi|238752021|ref|ZP_04613505.1| HlyD family secretion protein [Y...   347   2e-93
gi|325129700|gb|EGC52513.1| macrolide-specific efflux protein Ma...   347   2e-93
gi|325143891|gb|EGC66203.1| macrolide-specific efflux protein Ma...   347   2e-93
gi|167762480|ref|ZP_02434607.1| hypothetical protein BACSTE_0083...   347   2e-93
gi|37525537|ref|NP_928881.1| macrolide transporter subunit MacA ...   347   2e-93
gi|238026851|ref|YP_002911082.1| Drug-efflux protein [Burkholder...   347   2e-93
gi|333926511|ref|YP_004500090.1| RND family efflux transporter M...   347   2e-93
gi|107025772|ref|YP_623283.1| secretion protein HlyD [Burkholder...   346   3e-93
gi|308388733|gb|ADO31053.1| AcrA/AcrE family protein [Neisseria ...   346   3e-93
gi|238757591|ref|ZP_04618775.1| Macrolide-specific efflux protei...   346   3e-93
gi|288573571|ref|ZP_06391928.1| efflux transporter, RND family, ...   346   3e-93
gi|15676454|ref|NP_273593.1| AcrA/AcrE family protein [Neisseria...   346   3e-93
gi|110833109|ref|YP_691968.1| ABC transporter membrane protein [...   346   3e-93
gi|261393081|emb|CAX50678.1| putative membrane fusion protein [N...   346   3e-93
gi|300311362|ref|YP_003775454.1| HlyD family secretion, possible...   346   3e-93
gi|29346623|ref|NP_810126.1| periplasmic component of efflux sys...   346   4e-93
gi|194428350|ref|ZP_03060891.1| macrolide-specific efflux protei...   346   4e-93
gi|306841378|ref|ZP_07474081.1| efflux transporter, RND family, ...   346   4e-93
gi|298480994|ref|ZP_06999189.1| periplasmic component of efflux ...   346   4e-93
gi|293396851|ref|ZP_06641125.1| macrolide efflux protein MacA [S...   346   5e-93
gi|218767670|ref|YP_002342182.1| putative periplasmic protein [N...   345   5e-93
gi|330958657|gb|EGH58917.1| syringolide efflux protein SyfC [Pse...   345   5e-93
gi|84060732|ref|YP_444078.1| hypothetical protein O2ColV32 [Esch...   345   6e-93
gi|328953897|ref|YP_004371231.1| efflux transporter, RND family,...   345   7e-93
gi|254428301|ref|ZP_05042008.1| auxiliary transport protein, MFP...   344   8e-93
gi|253568015|ref|ZP_04845426.1| conserved hypothetical protein [...   344   9e-93
gi|306844653|ref|ZP_07477238.1| efflux transporter, RND family, ...   344   9e-93
gi|90423374|ref|YP_531744.1| secretion protein HlyD [Rhodopseudo...   344   1e-92
gi|260772900|ref|ZP_05881816.1| macrolide-specific efflux protei...   344   1e-92
gi|238798945|ref|ZP_04642409.1| HlyD family secretion protein [Y...   344   1e-92
gi|298387651|ref|ZP_06997202.1| periplasmic component of efflux ...   344   1e-92
gi|338738621|ref|YP_004675583.1| RND family efflux transporter M...   344   1e-92
gi|255692084|ref|ZP_05415759.1| efflux transporter, RND family, ...   344   1e-92
gi|294101492|ref|YP_003553350.1| RND family efflux transporter M...   344   2e-92
gi|237721064|ref|ZP_04551545.1| conserved hypothetical protein [...   343   2e-92
gi|17986642|ref|NP_539276.1| periplasmic component of efflux sys...   343   2e-92
gi|163845254|ref|YP_001622909.1| RND family efflux transporter M...   343   2e-92
gi|206578754|ref|YP_002239470.1| macrolide transporter subunit M...   343   3e-92
gi|325266999|ref|ZP_08133669.1| macrolide-specific efflux protei...   343   3e-92
gi|265984680|ref|ZP_06097415.1| efflux transporter [Brucella sp....   343   3e-92
gi|326402486|ref|YP_004282567.1| macrolide export protein MacA [...   343   3e-92
gi|262407853|ref|ZP_06084401.1| conserved hypothetical protein [...   343   3e-92
gi|304395527|ref|ZP_07377410.1| efflux transporter, RND family, ...   343   3e-92
gi|152969468|ref|YP_001334577.1| macrolide transporter subunit M...   343   4e-92
gi|153806775|ref|ZP_01959443.1| hypothetical protein BACCAC_0104...   343   4e-92
gi|23502529|ref|NP_698656.1| HlyD family secretion protein [Bruc...   342   4e-92
gi|307546841|ref|YP_003899320.1| hemolysin D [Halomonas elongata...   342   5e-92
gi|148259326|ref|YP_001233453.1| RND family efflux transporter M...   342   5e-92
gi|254787515|ref|YP_003074944.1| macrolide-specific efflux prote...   342   5e-92
gi|253998931|ref|YP_003050994.1| RND family efflux transporter M...   342   5e-92
gi|345644508|dbj|BAK78341.1| RND efflux system, membrane fusion ...   342   5e-92
gi|91202707|emb|CAJ72346.1| similar to RND multidrug efflux memb...   342   5e-92
gi|165926815|ref|ZP_02222647.1| efflux ABC transporter, RND fami...   342   5e-92
gi|336405427|ref|ZP_08586106.1| hypothetical protein HMPREF0127_...   342   6e-92
gi|39995604|ref|NP_951555.1| RND family efflux transporter MFP s...   341   7e-92
gi|336398343|ref|ZP_08579143.1| efflux transporter, RND family, ...   341   8e-92
gi|225025496|ref|ZP_03714688.1| hypothetical protein EIKCOROL_02...   341   8e-92
gi|223039906|ref|ZP_03610189.1| MacA [Campylobacter rectus RM326...   341   8e-92
gi|148559217|ref|YP_001259527.1| secretion protein HlyD [Brucell...   341   9e-92
gi|336416405|ref|ZP_08596740.1| hypothetical protein HMPREF1017_...   341   9e-92
gi|293372968|ref|ZP_06619337.1| efflux transporter, RND family, ...   341   1e-91
gi|222055202|ref|YP_002537564.1| efflux transporter, RND family,...   341   1e-91
gi|315918931|ref|ZP_07915171.1| conserved hypothetical protein [...   341   1e-91
gi|282857038|ref|ZP_06266289.1| periplasmic component of efflux ...   341   1e-91
gi|217972015|ref|YP_002356766.1| RND family efflux transporter M...   341   1e-91
gi|261219266|ref|ZP_05933547.1| efflux transporter [Brucella cet...   341   1e-91
gi|157370105|ref|YP_001478094.1| RND family efflux transporter M...   341   1e-91
gi|152999339|ref|YP_001365020.1| RND family efflux transporter M...   341   1e-91
gi|160885959|ref|ZP_02066962.1| hypothetical protein BACOVA_0396...   340   2e-91
gi|320539594|ref|ZP_08039259.1| putative macrolide transporter s...   340   2e-91
gi|294674713|ref|YP_003575329.1| RND family efflux transporter M...   340   2e-91
gi|329964404|ref|ZP_08301485.1| efflux transporter, RND family, ...   340   2e-91
gi|323697507|ref|ZP_08109419.1| efflux transporter, RND family, ...   340   2e-91
gi|283787101|ref|YP_003366966.1| membrane fusion protein of a ty...   340   2e-91
gi|126175733|ref|YP_001051882.1| RND family efflux transporter M...   340   2e-91
gi|160873954|ref|YP_001553270.1| RND family efflux transporter M...   340   2e-91
gi|238792043|ref|ZP_04635679.1| HlyD family secretion protein [Y...   340   2e-91
gi|34498160|ref|NP_902375.1| hypothetical protein CV_2705 [Chrom...   340   2e-91
gi|298369960|ref|ZP_06981276.1| macrolide-specific efflux protei...   340   2e-91
gi|299145347|ref|ZP_07038415.1| periplasmic component of efflux ...   340   3e-91
gi|238759459|ref|ZP_04620623.1| HlyD family secretion protein [Y...   339   3e-91
gi|315266187|gb|ADT93040.1| efflux transporter, RND family, MFP ...   339   3e-91
gi|261325718|ref|ZP_05964915.1| efflux transporter [Brucella neo...   339   3e-91
gi|334864880|gb|AEH15351.1| efflux transporter, RND family, MFP ...   339   3e-91
gi|265763257|ref|ZP_06091825.1| HlyD family secretion protein [B...   339   3e-91
gi|261341417|ref|ZP_05969275.1| macrolide efflux protein MacA [E...   339   4e-91
gi|237747532|ref|ZP_04578012.1| macrolide-specific efflux protei...   339   4e-91
gi|291616575|ref|YP_003519317.1| AcrA [Pantoea ananatis LMG 2010...   339   4e-91
gi|336409496|ref|ZP_08589978.1| hypothetical protein HMPREF1018_...   339   4e-91
gi|238788074|ref|ZP_04631869.1| HlyD family secretion protein [Y...   339   5e-91
gi|53713162|ref|YP_099154.1| periplasmic component of efflux sys...   339   5e-91
gi|253700645|ref|YP_003021834.1| efflux transporter RND family, ...   339   5e-91
gi|307256436|ref|ZP_07538218.1| Efflux transporter, RND family, ...   338   6e-91
gi|323139837|ref|ZP_08074869.1| efflux transporter, RND family, ...   338   6e-91
gi|313146391|ref|ZP_07808584.1| conserved hypothetical protein [...   338   7e-91
gi|265987245|ref|ZP_06099802.1| LOW QUALITY PROTEIN: HlyD family...   338   7e-91
gi|32034728|ref|ZP_00134859.1| COG0845: Membrane-fusion protein ...   338   8e-91
gi|333926665|ref|YP_004500244.1| RND family efflux transporter M...   338   8e-91
gi|307245221|ref|ZP_07527312.1| Efflux transporter, RND family, ...   338   8e-91
gi|163869205|ref|YP_001610457.1| putative secretion protein [Bar...   338   9e-91
gi|83594565|ref|YP_428317.1| secretion protein HlyD [Rhodospiril...   338   1e-90
gi|308185935|ref|YP_003930066.1| Acriflavine resistance protein ...   338   1e-90
gi|189426639|ref|YP_001953816.1| RND family efflux transporter M...   338   1e-90
gi|153010880|ref|YP_001372094.1| RND family efflux transporter M...   338   1e-90
gi|152983776|ref|YP_001348231.1| hypothetical protein PSPA7_2871...   338   1e-90
gi|190149684|ref|YP_001968209.1| macrolide-specific efflux prote...   338   1e-90
gi|154251555|ref|YP_001412379.1| RND family efflux transporter M...   337   1e-90
gi|253990330|ref|YP_003041686.1| macrolide transporter subunit M...   337   1e-90
gi|289524022|ref|ZP_06440876.1| efflux transporter, RND family, ...   337   1e-90
gi|334125880|ref|ZP_08499865.1| multidrug efflux periplasmic lin...   337   2e-90
gi|160873757|ref|YP_001553073.1| RND family efflux transporter M...   337   2e-90
gi|237747445|ref|ZP_04577925.1| HlyD family secretion protein [O...   337   2e-90
gi|338821000|gb|EGP54970.1| RND family efflux transporter MFP su...   336   3e-90
gi|167034776|ref|YP_001670007.1| RND family efflux transporter M...   336   3e-90
gi|255320937|ref|ZP_05362111.1| macrolide-specific efflux protei...   336   3e-90
gi|334316765|ref|YP_004549384.1| RND family efflux transporter M...   336   3e-90
gi|270261301|ref|ZP_06189574.1| hypothetical protein SOD_a05310 ...   336   3e-90
gi|295097754|emb|CBK86844.1| RND family efflux transporter, MFP ...   336   3e-90
gi|304411150|ref|ZP_07392765.1| efflux transporter, RND family, ...   336   3e-90
gi|315224666|ref|ZP_07866489.1| efflux transporter [Capnocytopha...   336   4e-90
gi|238785584|ref|ZP_04629564.1| HlyD family secretion protein [Y...   336   4e-90
gi|152999150|ref|YP_001364831.1| RND family efflux transporter M...   336   5e-90
gi|22125378|ref|NP_668801.1| efflux protein [Yersinia pestis KIM...   335   6e-90
gi|170023665|ref|YP_001720170.1| RND family efflux transporter M...   335   6e-90
gi|239833860|ref|ZP_04682188.1| efflux transporter, RND family, ...   335   8e-90
gi|322419559|ref|YP_004198782.1| RND family efflux transporter M...   334   9e-90
gi|197118584|ref|YP_002139011.1| RND family efflux pump membrane...   334   1e-89
gi|333812130|gb|AEG04799.1| efflux transporter, RND family, MFP ...   334   1e-89
gi|85716759|ref|ZP_01047727.1| Secretion protein HlyD [Nitrobact...   334   1e-89
gi|295084455|emb|CBK65978.1| RND family efflux transporter, MFP ...   334   1e-89
gi|15965823|ref|NP_386176.1| putative multidrug efflux system tr...   334   1e-89
gi|153950248|ref|YP_001400291.1| RND efflux transporter [Yersini...   334   2e-89
gi|296271914|ref|YP_003654545.1| RND family efflux transporter [...   334   2e-89
gi|336451821|ref|ZP_08622258.1| RND family efflux transporter, M...   334   2e-89
gi|330995831|ref|ZP_08319728.1| efflux transporter, RND family, ...   333   2e-89
gi|123441539|ref|YP_001005525.1| HlyD family secretion protein [...   333   2e-89
gi|242238457|ref|YP_002986638.1| RND family efflux transporter M...   333   2e-89
gi|33152154|ref|NP_873507.1| macrolide-specific efflux protein [...   333   2e-89
gi|336249486|ref|YP_004593196.1| macrolide transporter subunit M...   333   3e-89
gi|332715892|ref|YP_004443358.1| acriflavine resistance protein ...   332   3e-89
gi|254525067|ref|ZP_05137122.1| HlyD family secretion protein [S...   332   4e-89
gi|300779374|ref|ZP_07089232.1| Acr family acridine efflux pump ...   332   4e-89
gi|296445674|ref|ZP_06887628.1| efflux transporter, RND family, ...   332   5e-89
gi|271499618|ref|YP_003332643.1| RND family efflux transporter M...   332   5e-89
gi|317402321|gb|EFV82898.1| ABC-type macrolide transporter [Achr...   332   6e-89
gi|120554263|ref|YP_958614.1| RND family efflux transporter MFP ...   332   6e-89
gi|224823778|ref|ZP_03696887.1| efflux transporter, RND family, ...   332   6e-89
gi|332880142|ref|ZP_08447824.1| efflux transporter, RND family, ...   332   6e-89
gi|194365076|ref|YP_002027686.1| RND family efflux transporter M...   332   6e-89
gi|319427620|gb|ADV55694.1| macrolide eflux system, membrane fus...   332   6e-89
gi|317487002|ref|ZP_07945810.1| efflux transporter [Bilophila wa...   332   7e-89
gi|338781174|gb|EGP45568.1| macrolide-specific efflux protein Ma...   332   7e-89
gi|190573533|ref|YP_001971378.1| putative HlyD family secretion ...   332   7e-89
gi|343086848|ref|YP_004776143.1| RND family efflux transporter M...   331   8e-89
gi|117921893|ref|YP_871085.1| RND family efflux transporter MFP ...   331   8e-89
gi|118581634|ref|YP_902884.1| RND family efflux transporter MFP ...   331   9e-89
gi|256819230|ref|YP_003140509.1| RND family efflux transporter M...   331   9e-89
gi|319409384|emb|CBI83028.1| putative secretion protein [Bartone...   331   9e-89
gi|146311053|ref|YP_001176127.1| macrolide transporter subunit M...   331   9e-89
gi|332881183|ref|ZP_08448840.1| efflux transporter, RND family, ...   331   1e-88
gi|255066597|ref|ZP_05318452.1| macrolide-specific efflux protei...   331   1e-88
gi|346224425|ref|ZP_08845567.1| RND family efflux transporter MF...   331   1e-88
gi|212709686|ref|ZP_03317814.1| hypothetical protein PROVALCAL_0...   331   1e-88
gi|332162530|ref|YP_004299107.1| HlyD family secretion protein [...   331   1e-88
gi|34557767|ref|NP_907582.1| periplasmic component of efflux sys...   330   2e-88
gi|294670332|ref|ZP_06735215.1| hypothetical protein NEIELOOT_02...   330   2e-88
gi|222082464|ref|YP_002541829.1| protein secretion protein [Agro...   330   2e-88
gi|313200206|ref|YP_004038864.1| RND family efflux transporter M...   330   2e-88
gi|330810840|ref|YP_004355302.1| Macrolide-specific efflux prote...   330   3e-88
gi|254522780|ref|ZP_05134835.1| secretion protein HlyD [Stenotro...   329   3e-88
gi|224023804|ref|ZP_03642170.1| hypothetical protein BACCOPRO_00...   329   3e-88
gi|344206705|ref|YP_004791846.1| RND family efflux transporter M...   329   3e-88
gi|340620236|ref|YP_004738689.1| Macrolide-specific membrane fus...   329   4e-88
gi|261343369|ref|ZP_05971014.1| macrolide efflux protein MacA [P...   329   4e-88
gi|261342742|ref|ZP_05970600.1| multidrug efflux periplasmic lin...   329   5e-88
gi|240851281|ref|YP_002972684.1| secretion protein, HlyD family ...   329   5e-88
gi|318606615|emb|CBY28113.1| macrolide-specific efflux protein M...   329   6e-88
gi|333369615|ref|ZP_08461723.1| macrolide efflux protein MacA [P...   328   6e-88
gi|189466246|ref|ZP_03015031.1| hypothetical protein BACINT_0261...   328   7e-88
gi|120597603|ref|YP_962177.1| RND family efflux transporter MFP ...   328   7e-88
gi|289674185|ref|ZP_06495075.1| secretion protein HlyD [Pseudomo...   328   7e-88
gi|330981801|gb|EGH79904.1| secretion protein HlyD [Pseudomonas ...   328   7e-88
gi|253998138|ref|YP_003050201.1| RND family efflux transporter M...   328   9e-88
gi|81241747|gb|ABB62457.1| putative membrane protein [Shigella d...   328   1e-87
gi|260549058|ref|ZP_05823279.1| membrane-fusion protein [Acineto...   327   1e-87
gi|330830498|ref|YP_004393450.1| Acriflavin resistance protein A...   327   1e-87
gi|241758550|ref|ZP_04756667.1| auxiliary transport protein, mem...   327   1e-87
gi|344207935|ref|YP_004793076.1| RND family efflux transporter M...   327   1e-87
gi|307129950|ref|YP_003881966.1| acriflavin resistance protein a...   327   2e-87
gi|209965719|ref|YP_002298634.1| macrolide-specific efflux prote...   327   2e-87
gi|319639182|ref|ZP_07993933.1| MacA protein [Neisseria mucosa C...   327   2e-87
gi|213964234|ref|ZP_03392467.1| periplasmic component of efflux ...   327   2e-87
gi|188535129|ref|YP_001908926.1| macrolide ABC transporter [Erwi...   327   2e-87
gi|66045839|ref|YP_235680.1| secretion protein HlyD [Pseudomonas...   327   2e-87
gi|15077772|gb|AAK83333.1|AF372703_4 putative periplasmic protei...   326   2e-87
gi|194366242|ref|YP_002028852.1| RND family efflux transporter M...   326   2e-87
gi|302039216|ref|YP_003799538.1| RND-type efflux transporter, me...   326   2e-87
gi|238754260|ref|ZP_04615617.1| Acriflavine resistance protein A...   326   3e-87
gi|341633842|gb|EGS58623.1| efflux transporter, RND family, MFP ...   326   3e-87
gi|319404821|emb|CBI78422.1| putative secretion protein [Bartone...   326   3e-87
gi|330955162|gb|EGH55422.1| secretion protein HlyD [Pseudomonas ...   326   3e-87
gi|302036446|ref|YP_003796768.1| putative macrolide-specific eff...   325   5e-87
gi|215488572|ref|YP_002331003.1| cytoplasmic membrane lipoprotei...   325   6e-87
gi|148546923|ref|YP_001267025.1| RND family efflux transporter M...   325   7e-87
gi|317052087|ref|YP_004113203.1| RND family efflux transporter M...   325   7e-87
gi|191173821|ref|ZP_03035342.1| acriflavine resistance protein E...   325   7e-87
gi|157164385|ref|YP_001466844.1| membrane fusion protein (MFP) f...   325   7e-87
gi|330901379|gb|EGH32798.1| secretion protein HlyD [Pseudomonas ...   325   8e-87
gi|330973800|gb|EGH73866.1| secretion protein HlyD [Pseudomonas ...   325   8e-87
gi|238023135|ref|ZP_04603561.1| hypothetical protein GCWU000324_...   325   8e-87
gi|71906805|ref|YP_284392.1| secretion protein HlyD [Dechloromon...   325   8e-87
gi|161950086|ref|YP_403948.2| macrolide transporter subunit MacA...   325   8e-87
gi|117617817|ref|YP_857493.1| macrolide-specific efflux protein ...   324   9e-87
gi|326336592|ref|ZP_08202761.1| Acr family acridine efflux pump ...   324   9e-87
gi|229521411|ref|ZP_04410830.1| macrolide-specific efflux protei...   324   1e-86
gi|82545636|ref|YP_409583.1| AcrE [Shigella boydii Sb227] >gnl|B...   324   1e-86
gi|329296807|ref|ZP_08254143.1| RND family efflux transporter MF...   324   1e-86
gi|302188906|ref|ZP_07265579.1| secretion protein HlyD [Pseudomo...   324   1e-86
gi|70731437|ref|YP_261178.1| RND family efflux transporter MFP s...   324   1e-86
gi|334703841|ref|ZP_08519707.1| macrolide-specific efflux protei...   324   1e-86
gi|260556110|ref|ZP_05828329.1| membrane-fusion protein [Acineto...   324   2e-86
gi|184156866|ref|YP_001845205.1| membrane-fusion protein [Acinet...   324   2e-86
gi|169797228|ref|YP_001715021.1| HlyD family secretion protein [...   324   2e-86
gi|326800804|ref|YP_004318623.1| RND family efflux transporter M...   323   2e-86
gi|342863449|ref|ZP_08720065.1| putative secretion protein HlyD ...   323   2e-86
gi|330959095|gb|EGH59355.1| secretion protein HlyD [Pseudomonas ...   323   2e-86
gi|296100749|ref|YP_003610895.1| Macrolide-specific efflux prote...   323   2e-86
gi|330951642|gb|EGH51902.1| secretion protein HlyD [Pseudomonas ...   323   3e-86
gi|213423363|ref|ZP_03356352.1| macrolide transporter subunit Ma...   323   3e-86
gi|77458084|ref|YP_347589.1| secretion protein HlyD [Pseudomonas...   323   3e-86
gi|312968404|ref|ZP_07782613.1| periplasmic linker protein [Esch...   323   3e-86
gi|345889666|ref|ZP_08840660.1| hypothetical protein HMPREF0178_...   323   3e-86
gi|296104980|ref|YP_003615126.1| RND family efflux transporter M...   323   3e-86
gi|330980688|gb|EGH78791.1| secretion protein HlyD [Pseudomonas ...   323   3e-86
gi|189423464|ref|YP_001950641.1| RND family efflux transporter M...   322   4e-86
gi|110643510|ref|YP_671240.1| acriflavine resistance protein E p...   322   4e-86
gi|339483302|ref|YP_004695088.1| RND family efflux transporter M...   322   4e-86
gi|30249075|ref|NP_841145.1| hypothetical protein NE1082 [Nitros...   322   4e-86
gi|196233005|ref|ZP_03131854.1| efflux transporter, RND family, ...   322   4e-86
gi|319955501|ref|YP_004166768.1| efflux transporter, rnd family,...   322   4e-86
gi|16119401|ref|NP_396107.1| efflux protein [Agrobacterium tumef...   322   5e-86
gi|114562989|ref|YP_750502.1| RND family efflux transporter MFP ...   322   5e-86
gi|257454413|ref|ZP_05619675.1| macrolide-specific efflux protei...   322   5e-86
gi|331649066|ref|ZP_08350154.1| acriflavine resistance protein E...   322   5e-86
gi|345468923|dbj|BAK70374.1| secretion protein [Arcobacter butzl...   322   5e-86
gi|152982001|ref|YP_001355170.1| ABC export system, membrane fus...   322   5e-86
gi|332295963|ref|YP_004437886.1| efflux transporter, RND family,...   322   6e-86
gi|319407781|emb|CBI81432.1| putative secretion protein [Bartone...   322   6e-86
gi|302188917|ref|ZP_07265590.1| secretion protein HlyD [Pseudomo...   322   7e-86
gi|292492294|ref|YP_003527733.1| RND family efflux transporter M...   322   7e-86
gi|169634389|ref|YP_001708125.1| HlyD family secretion protein [...   321   8e-86
gi|258593887|emb|CBE70228.1| Efflux transporter, RND family, MFP...   321   8e-86
gi|24372409|ref|NP_716451.1| HlyD family secretion protein [Shew...   321   8e-86
gi|66045210|ref|YP_235051.1| secretion protein HlyD [Pseudomonas...   321   8e-86
gi|261380110|ref|ZP_05984683.1| macrolide-specific efflux protei...   321   9e-86
gi|333983573|ref|YP_004512783.1| RND family efflux transporter M...   321   9e-86
gi|251772388|gb|EES52955.1| Secretion protein HlyD [Leptospirill...   321   9e-86
gi|296448489|ref|ZP_06890370.1| efflux transporter, RND family, ...   321   9e-86
gi|331659554|ref|ZP_08360496.1| acriflavine resistance protein E...   321   1e-85
gi|343968296|gb|EGV36527.1| auxiliary transport protein, membran...   321   1e-85
gi|299771583|ref|YP_003733609.1| membrane-fusion protein [Acinet...   321   1e-85
gi|78224231|ref|YP_385978.1| secretion protein HlyD [Geobacter m...   321   1e-85
gi|218130793|ref|ZP_03459597.1| hypothetical protein BACEGG_0238...   321   1e-85
gi|148653630|ref|YP_001280723.1| RND family efflux transporter M...   321   1e-85
gi|339488504|ref|YP_004703032.1| RND family efflux transporter, ...   321   1e-85
gi|319902514|ref|YP_004162242.1| efflux transporter, RND family,...   321   1e-85
gi|262280960|ref|ZP_06058743.1| membrane-fusion protein [Acineto...   321   1e-85
gi|320184066|gb|EFW58886.1| RND efflux system, membrane fusion p...   321   1e-85
gi|323189123|gb|EFZ74407.1| periplasmic linker protein [Escheric...   321   1e-85
gi|261341073|ref|ZP_05968931.1| multidrug efflux periplasmic lin...   320   2e-85
gi|325981537|ref|YP_004293939.1| efflux transporter, RND family,...   320   2e-85
gi|104782681|ref|YP_609179.1| RND efflux membrane fusion protein...   320   2e-85
gi|157369370|ref|YP_001477359.1| RND family efflux transporter M...   320   2e-85
gi|225075392|ref|ZP_03718591.1| hypothetical protein NEIFLAOT_00...   320   2e-85
gi|117620402|ref|YP_857415.1| acriflavin resistance protein A [A...   320   2e-85
gi|206579312|ref|YP_002236322.1| acriflavine resistance protein ...   320   2e-85
gi|119385663|ref|YP_916718.1| RND family efflux transporter MFP ...   320   2e-85
gi|325124512|gb|ADY84035.1| putative secretion protein (HlyD fam...   320   2e-85
gi|260768317|ref|ZP_05877251.1| macrolide-specific efflux protei...   320   2e-85
gi|333925936|ref|YP_004499515.1| RND family efflux transporter M...   320   2e-85
gi|332288223|ref|YP_004419075.1| macrolide transporter subunit M...   320   3e-85
gi|294787754|ref|ZP_06752998.1| macrolide-specific efflux protei...   320   3e-85
gi|315180025|gb|ADT86939.1| efflux transporter, RND family, MFP ...   320   3e-85
gi|56476437|ref|YP_158026.1| hypothetical protein ebA1846 [Aroma...   319   3e-85
gi|302878971|ref|YP_003847535.1| efflux transporter, RND family,...   319   3e-85
gi|149371442|ref|ZP_01890928.1| putative HlyD family secretion p...   319   3e-85
gi|154173681|ref|YP_001408249.1| MacA [Campylobacter curvus 525....   319   3e-85
gi|22124957|ref|NP_668380.1| multidrug efflux protein [Yersinia ...   319   3e-85
gi|334703912|ref|ZP_08519778.1| acriflavin resistance protein A ...   319   3e-85
gi|257461382|ref|ZP_05626478.1| auxiliary transport protein, mem...   319   3e-85
gi|330875749|gb|EGH09898.1| secretion protein HlyD [Pseudomonas ...   319   4e-85
gi|270263602|ref|ZP_06191871.1| hypothetical protein SOD_e02260 ...   319   4e-85
gi|345874991|ref|ZP_08826788.1| auxiliary transport protein, mem...   319   4e-85
gi|145299911|ref|YP_001142752.1| HlyD family secretion protein [...   319   4e-85
gi|345301119|ref|YP_004830477.1| RND family efflux transporter M...   319   4e-85
gi|320538813|ref|ZP_08038489.1| putative multidrug efflux system...   319   5e-85
gi|255322321|ref|ZP_05363467.1| auxiliary transport protein, mem...   319   5e-85
gi|253990872|ref|YP_003042228.1| Acriflavin resistance protein A...   319   5e-85
gi|315300929|gb|EFU60149.1| multidrug efflux periplasmic linker ...   319   6e-85
gi|288933310|ref|YP_003437369.1| RND family efflux transporter M...   319   6e-85
gi|152969017|ref|YP_001334126.1| acridine efflux pump [Klebsiell...   319   6e-85
gi|162418598|ref|YP_001607261.1| multidrug efflux protein [Yersi...   318   6e-85
gi|333928879|ref|YP_004502458.1| RND family efflux transporter M...   318   7e-85
gi|157736958|ref|YP_001489641.1| HlyD family secretion protein [...   318   7e-85
gi|295110932|emb|CBL27682.1| RND family efflux transporter, MFP ...   318   7e-85
gi|333378772|ref|ZP_08470499.1| hypothetical protein HMPREF9456_...   318   7e-85
gi|37527711|ref|NP_931056.1| acriflavin resistance protein A pre...   318   8e-85
gi|262374204|ref|ZP_06067480.1| efflux transporter [Acinetobacte...   318   8e-85
gi|329954281|ref|ZP_08295375.1| efflux transporter, RND family, ...   318   9e-85
gi|317047203|ref|YP_004114851.1| RND family efflux transporter M...   317   1e-84
gi|206578262|ref|YP_002240036.1| acriflavine resistance protein ...   317   1e-84
gi|264679876|ref|YP_003279785.1| macrolide-specific efflux prote...   317   1e-84
gi|288936789|ref|YP_003440848.1| RND family efflux transporter M...   317   1e-84
gi|146342523|ref|YP_001207571.1| putative accessory protein to A...   317   1e-84
gi|330830468|ref|YP_004393420.1| Macrolide-specific efflux prote...   317   1e-84
gi|194365893|ref|YP_002028503.1| RND family efflux transporter M...   317   1e-84
gi|237730183|ref|ZP_04560664.1| acriflavine resistance protein E...   317   1e-84

Sequences not found previously or not previously below threshold:

Searching..................................................done


Results from round 6


                                                                 Score    E
Sequences producing significant alignments:                      (bits) Value
Sequences used in model and found again:

gi|332703145|ref|ZP_08423233.1| efflux transporter, RND family, ...   399   e-109
gi|226939157|ref|YP_002794228.1| secretion protein HlyD [Laribac...   395   e-108
gi|312794789|ref|YP_004027711.1| Macrolide-specific efflux prote...   394   e-107
gi|53721661|ref|YP_110646.1| drug-efflux protein [Burkholderia p...   388   e-106
gi|167578528|ref|ZP_02371402.1| macrolide efflux protein MacA [B...   387   e-105
gi|307129680|ref|YP_003881696.1| macrolide-specific efflux prote...   384   e-104
gi|227114539|ref|ZP_03828195.1| macrolide-specific efflux protei...   382   e-104
gi|167839094|ref|ZP_02465871.1| macrolide efflux protein MacA [B...   381   e-104
gi|311280212|ref|YP_003942443.1| efflux transporter, RND family,...   381   e-103
gi|158137914|gb|ABW17378.1| MacA [Pseudomonas putida]                 379   e-103
gi|78061575|ref|YP_371483.1| HlyD family secretion protein [Burk...   379   e-103
gi|253687170|ref|YP_003016360.1| efflux transporter, RND family,...   379   e-103
gi|261820325|ref|YP_003258431.1| efflux transporter RND family, ...   377   e-102
gi|315497093|ref|YP_004085897.1| RND family efflux transporter M...   376   e-102
gi|237507647|ref|ZP_04520362.1| macrolide-specific efflux protei...   376   e-102
gi|206891108|ref|YP_002247972.1| efflux transporter, RND family,...   375   e-102
gi|167722790|ref|ZP_02406026.1| macrolide efflux protein MacA [B...   375   e-102
gi|254198687|ref|ZP_04905107.1| macrolide efflux protein MacA [B...   374   e-101
gi|83716366|ref|YP_439985.1| macrolide efflux protein MacA [Burk...   374   e-101
gi|293603582|ref|ZP_06686003.1| macrolide efflux protein MacA [A...   374   e-101
gi|340788277|ref|YP_004753742.1| Macrolide-specific efflux prote...   374   e-101
gi|126457362|ref|YP_001074872.1| macrolide efflux protein MacA [...   374   e-101
gi|50119830|ref|YP_048997.1| macrolide-specific efflux protein m...   373   e-101
gi|304395527|ref|ZP_07377410.1| efflux transporter, RND family, ...   373   e-101
gi|226195206|ref|ZP_03790797.1| macrolide efflux protein MacA [B...   373   e-101
gi|268590206|ref|ZP_06124427.1| macrolide efflux protein MacA [P...   372   e-101
gi|76818349|ref|YP_337337.1| macrolide efflux protein MacA [Burk...   372   e-101
gi|334125880|ref|ZP_08499865.1| multidrug efflux periplasmic lin...   371   e-100
gi|167616670|ref|ZP_02385301.1| macrolide efflux protein MacA [B...   370   e-100
gi|295097754|emb|CBK86844.1| RND family efflux transporter, MFP ...   370   e-100
gi|311104139|ref|YP_003976992.1| macrolide-specific efflux prote...   369   e-100
gi|291616575|ref|YP_003519317.1| AcrA [Pantoea ananatis LMG 2010...   369   e-100
gi|333928484|ref|YP_004502063.1| RND family efflux transporter M...   369   e-100
gi|308185935|ref|YP_003930066.1| Acriflavine resistance protein ...   369   e-100
gi|270262959|ref|ZP_06191230.1| hypothetical protein SOD_c05910 ...   368   e-100
gi|168466524|ref|ZP_02700386.1| macrolide-specific efflux protei...   368   e-100
gi|16759814|ref|NP_455431.1| macrolide transporter subunit MacA ...   367   1e-99
gi|168819929|ref|ZP_02831929.1| macrolide-specific efflux protei...   367   2e-99
gi|167550385|ref|ZP_02344142.1| macrolide-specific efflux protei...   367   2e-99
gi|183598319|ref|ZP_02959812.1| hypothetical protein PROSTU_0170...   366   2e-99
gi|154246393|ref|YP_001417351.1| RND family efflux transporter M...   366   2e-99
gi|168236851|ref|ZP_02661909.1| macrolide-specific efflux protei...   366   2e-99
gi|322616378|gb|EFY13287.1| macrolide transporter subunit MacA [...   366   2e-99
gi|168230814|ref|ZP_02655872.1| macrolide-specific efflux protei...   366   3e-99
gi|157146442|ref|YP_001453761.1| macrolide transporter subunit M...   365   5e-99
gi|70729517|ref|YP_259255.1| RND family efflux transporter MFP s...   365   5e-99
gi|284007906|emb|CBA73851.1| macrolide-specific efflux protein [...   365   6e-99
gi|237732134|ref|ZP_04562615.1| macrolide transporter subunit Ma...   364   8e-99
gi|167572420|ref|ZP_02365294.1| macrolide efflux protein MacA [B...   364   9e-99
gi|242238457|ref|YP_002986638.1| RND family efflux transporter M...   364   1e-98
gi|126444539|ref|YP_001061926.1| macrolide efflux protein MacA [...   364   1e-98
gi|134278944|ref|ZP_01765657.1| macrolide efflux protein MacA [B...   364   1e-98
gi|167914076|ref|ZP_02501167.1| macrolide efflux protein MacA [B...   363   2e-98
gi|218548401|ref|YP_002382192.1| macrolide transporter subunit M...   363   3e-98
gi|49474724|ref|YP_032766.1| hypothetical protein BQ12390 [Barto...   363   3e-98
gi|261342742|ref|ZP_05970600.1| multidrug efflux periplasmic lin...   363   3e-98
gi|167565323|ref|ZP_02358239.1| macrolide efflux protein MacA [B...   363   4e-98
gi|268684915|ref|ZP_06151777.1| periplasmic protein [Neisseria g...   362   4e-98
gi|237807070|ref|YP_002891510.1| efflux transporter, RND family,...   362   5e-98
gi|16764303|ref|NP_459918.1| macrolide transporter subunit MacA ...   362   5e-98
gi|145300464|ref|YP_001143305.1| ABC-type macrolide transporter,...   362   5e-98
gi|238754260|ref|ZP_04615617.1| Acriflavine resistance protein A...   362   5e-98
gi|62179466|ref|YP_215883.1| macrolide transporter subunit MacA ...   362   5e-98
gi|197250906|ref|YP_002145858.1| macrolide transporter subunit M...   362   6e-98
gi|118580635|ref|YP_901885.1| RND family efflux transporter MFP ...   362   6e-98
gi|271499618|ref|YP_003332643.1| RND family efflux transporter M...   361   6e-98
gi|268682674|ref|ZP_06149536.1| periplasmic protein [Neisseria g...   361   7e-98
gi|268604215|ref|ZP_06138382.1| periplasmic protein [Neisseria g...   361   8e-98
gi|213053360|ref|ZP_03346238.1| macrolide transporter subunit Ma...   361   1e-97
gi|229590024|ref|YP_002872143.1| putative drug-efflux protein [P...   361   1e-97
gi|283784645|ref|YP_003364510.1| macrolide-specific efflux prote...   361   1e-97
gi|334122651|ref|ZP_08496687.1| macrolide efflux protein MacA [E...   360   2e-97
gi|261246159|emb|CBG23962.1| putative exported protein [Salmonel...   360   2e-97
gi|117619326|ref|YP_855301.1| macrolide-specific efflux protein ...   360   2e-97
gi|194442427|ref|YP_002040142.1| macrolide transporter subunit M...   360   2e-97
gi|159121884|gb|ABW87987.1| macrolide ABC efllux protein macA [P...   360   2e-97
gi|330910660|gb|EGH39170.1| macrolide-specific efflux protein Ma...   359   3e-97
gi|309379611|emb|CBX21782.1| unnamed protein product [Neisseria ...   359   3e-97
gi|296314917|ref|ZP_06864858.1| macrolide-specific efflux protei...   359   3e-97
gi|345365323|gb|EGW97432.1| macrolide-specific efflux protein ma...   359   3e-97
gi|194099235|ref|YP_002002326.1| MacA [Neisseria gonorrhoeae NCC...   359   4e-97
gi|240017141|ref|ZP_04723681.1| putative ABC transporter, peripl...   358   6e-97
gi|22126691|ref|NP_670114.1| macrolide transporter subunit MacA ...   358   6e-97
gi|260597280|ref|YP_003209851.1| macrolide transporter subunit M...   358   6e-97
gi|215488572|ref|YP_002331003.1| cytoplasmic membrane lipoprotei...   358   7e-97
gi|254250112|ref|ZP_04943432.1| Secretion protein HlyD [Burkhold...   358   7e-97
gi|295096415|emb|CBK85505.1| RND family efflux transporter, MFP ...   358   7e-97
gi|261339211|ref|ZP_05967069.1| hypothetical protein ENTCAN_0543...   358   7e-97
gi|240014694|ref|ZP_04721607.1| MacA [Neisseria gonorrhoeae DGI1...   358   8e-97
gi|191173821|ref|ZP_03035342.1| acriflavine resistance protein E...   358   8e-97
gi|268597332|ref|ZP_06131499.1| macrolide-specific efflux protei...   358   8e-97
gi|108806651|ref|YP_650567.1| macrolide transporter subunit MacA...   358   8e-97
gi|268601884|ref|ZP_06136051.1| periplasmic protein [Neisseria g...   358   9e-97
gi|339998805|ref|YP_004729688.1| hypothetical protein SBG_0802 [...   358   9e-97
gi|82545636|ref|YP_409583.1| AcrE [Shigella boydii Sb227] >gnl|B...   358   1e-96
gi|198243163|ref|YP_002214868.1| macrolide transporter subunit M...   358   1e-96
gi|191172144|ref|ZP_03033688.1| macrolide-specific efflux protei...   358   1e-96
gi|91071488|gb|ABE06369.1| macrolide-specific efflux protein Mac...   358   1e-96
gi|27378819|ref|NP_770348.1| efflux protein [Bradyrhizobium japo...   358   1e-96
gi|77458441|ref|YP_347946.1| secretion protein HlyD [Pseudomonas...   357   1e-96
gi|307129950|ref|YP_003881966.1| acriflavin resistance protein a...   357   1e-96
gi|28870016|ref|NP_792635.1| syringolide efflux protein SyfC [Ps...   357   2e-96
gi|319793369|ref|YP_004155009.1| RND family efflux transporter m...   357   2e-96
gi|66045853|ref|YP_235694.1| secretion protein HlyD [Pseudomonas...   357   2e-96
gi|330963627|gb|EGH63887.1| syringolide efflux protein SyfC [Pse...   357   2e-96
gi|59801782|ref|YP_208494.1| putative ABC transporter, periplasm...   357   2e-96
gi|73854900|gb|AAZ87607.1| putative membrane protein [Shigella s...   356   2e-96
gi|330874863|gb|EGH09012.1| syringolide efflux protein SyfC [Pse...   356   2e-96
gi|302188456|ref|ZP_07265129.1| secretion protein HlyD [Pseudomo...   356   2e-96
gi|268687101|ref|ZP_06153963.1| periplasmic protein [Neisseria g...   356   2e-96
gi|217325931|ref|ZP_03442015.1| macrolide-specific efflux protei...   356   2e-96
gi|345298559|ref|YP_004827917.1| RND family efflux transporter M...   356   2e-96
gi|156934626|ref|YP_001438542.1| macrolide transporter subunit M...   356   2e-96
gi|269214781|ref|ZP_05987140.2| macrolide-specific efflux protei...   356   3e-96
gi|296103115|ref|YP_003613261.1| macrolide transporter subunit M...   356   3e-96
gi|323190700|gb|EFZ75969.1| macrolide-specific efflux protein ma...   356   3e-96
gi|330982107|gb|EGH80210.1| secretion protein HlyD [Pseudomonas ...   356   3e-96
gi|291085159|ref|ZP_06352230.2| macrolide efflux protein MacA [C...   356   4e-96
gi|331014229|gb|EGH94285.1| syringolide efflux protein SyfC [Pse...   356   4e-96
gi|262374952|ref|ZP_06068186.1| efflux transporter [Acinetobacte...   356   4e-96
gi|153949946|ref|YP_001401576.1| macrolide transporter subunit M...   356   4e-96
gi|81244776|gb|ABB65484.1| putative membrane protein [Shigella b...   356   4e-96
gi|15487339|dbj|BAB64541.1| macrolide-specific ABC-type efflux c...   356   5e-96
gi|312968404|ref|ZP_07782613.1| periplasmic linker protein [Esch...   355   5e-96
gi|110643510|ref|YP_671240.1| acriflavine resistance protein E p...   355   5e-96
gi|329296807|ref|ZP_08254143.1| RND family efflux transporter MF...   355   5e-96
gi|313668971|ref|YP_004049255.1| periplasmic protein [Neisseria ...   355   5e-96
gi|227822522|ref|YP_002826494.1| macrolide-specific efflux prote...   355   6e-96
gi|215486009|ref|YP_002328440.1| macrolide transporter subunit M...   355   6e-96
gi|218534607|ref|YP_002401137.1| Putative type I secretion membr...   355   6e-96
gi|123441826|ref|YP_001005810.1| macrolide transporter subunit M...   355   6e-96
gi|110804881|ref|YP_688401.1| macrolide transporter subunit MacA...   355   6e-96
gi|85859624|ref|YP_461826.1| periplasmic component of efflux sys...   355   7e-96
gi|293414161|ref|ZP_06656810.1| HlyD family secretion protein [E...   355   7e-96
gi|331649066|ref|ZP_08350154.1| acriflavine resistance protein E...   355   7e-96
gi|110641079|ref|YP_668809.1| macrolide transporter subunit MacA...   354   8e-96
gi|117623057|ref|YP_851970.1| macrolide transporter subunit MacA...   354   8e-96
gi|334703133|ref|ZP_08518999.1| ABC-type macrolide transporter, ...   354   9e-96
gi|49476202|ref|YP_034243.1| hypothetical protein BH15470 [Barto...   354   9e-96
gi|194438730|ref|ZP_03070817.1| macrolide-specific efflux protei...   354   9e-96
gi|301024391|ref|ZP_07188078.1| efflux transporter, RND family, ...   354   9e-96
gi|22124957|ref|NP_668380.1| multidrug efflux protein [Yersinia ...   354   9e-96
gi|333925936|ref|YP_004499515.1| RND family efflux transporter M...   354   1e-95
gi|316985411|gb|EFV64359.1| macA [Neisseria meningitidis H44/76]      354   1e-95
gi|307311734|ref|ZP_07591374.1| efflux transporter, RND family, ...   354   1e-95
gi|296104980|ref|YP_003615126.1| RND family efflux transporter M...   354   1e-95
gi|331659554|ref|ZP_08360496.1| acriflavine resistance protein E...   354   1e-95
gi|320184066|gb|EFW58886.1| RND efflux system, membrane fusion p...   354   1e-95
gi|104782106|ref|YP_608604.1| macrolide efflux protein MacA [Pse...   354   1e-95
gi|29501269|dbj|BAC67537.1| putative periplasmic protein [Pseudo...   354   1e-95
gi|161869478|ref|YP_001598645.1| HlyD family secretion protein [...   354   1e-95
gi|168765083|ref|ZP_02790090.1| macrolide-specific efflux protei...   354   2e-95
gi|325135862|gb|EGC58474.1| macrolide-specific efflux protein Ma...   354   2e-95
gi|320175319|gb|EFW50425.1| Macrolide-specific efflux protein Ma...   354   2e-95
gi|325200764|gb|ADY96219.1| macrolide-specific efflux protein Ma...   354   2e-95
gi|157157920|ref|YP_001462076.1| macrolide transporter subunit M...   353   2e-95
gi|162418598|ref|YP_001607261.1| multidrug efflux protein [Yersi...   353   2e-95
gi|121634343|ref|YP_974588.1| putative periplasmic protein [Neis...   353   2e-95
gi|270263602|ref|ZP_06191871.1| hypothetical protein SOD_e02260 ...   353   2e-95
gi|238026851|ref|YP_002911082.1| Drug-efflux protein [Burkholder...   353   2e-95
gi|157369370|ref|YP_001477359.1| RND family efflux transporter M...   353   2e-95
gi|318606294|emb|CBY27792.1| macrolide-specific efflux protein M...   353   2e-95
gi|332162231|ref|YP_004298808.1| macrolide transporter subunit M...   353   2e-95
gi|315135527|dbj|BAJ42686.1| macrolide transporter subunit MacA ...   353   2e-95
gi|254804432|ref|YP_003082653.1| probable periplasmic protein [N...   353   2e-95
gi|323189123|gb|EFZ74407.1| periplasmic linker protein [Escheric...   353   2e-95
gi|37527711|ref|NP_931056.1| acriflavin resistance protein A pre...   353   2e-95
gi|319409926|emb|CBY90251.1| putative membrane fusion protein [N...   353   3e-95
gi|345378115|gb|EGX10046.1| macrolide-specific efflux protein ma...   353   3e-95
gi|300902414|ref|ZP_07120396.1| efflux transporter, RND family, ...   353   3e-95
gi|206579312|ref|YP_002236322.1| acriflavine resistance protein ...   353   3e-95
gi|161984965|ref|YP_407312.2| macrolide transporter subunit MacA...   353   3e-95
gi|261750832|ref|ZP_05994541.1| efflux transporter [Brucella sui...   353   3e-95
gi|300935729|ref|ZP_07150696.1| efflux transporter, RND family, ...   353   3e-95
gi|271499377|ref|YP_003332402.1| RND family efflux transporter M...   353   3e-95
gi|206564023|ref|YP_002234786.1| putative macrolide-specific eff...   353   3e-95
gi|157418280|ref|YP_001481352.1| EtsA [Escherichia coli APEC O1]...   353   4e-95
gi|90111182|ref|NP_415399.4| macrolide transporter subunit, memb...   353   4e-95
gi|325133936|gb|EGC56592.1| macrolide-specific efflux protein Ma...   353   4e-95
gi|153008590|ref|YP_001369805.1| RND family efflux transporter M...   353   4e-95
gi|85059436|ref|YP_455138.1| putative secretion protein [Sodalis...   353   4e-95
gi|294503356|ref|YP_003567418.1| putative HlyD family secretion ...   353   4e-95
gi|170683052|ref|YP_001744329.1| macrolide transporter subunit M...   353   4e-95
gi|333006681|gb|EGK26180.1| macrolide-specific efflux protein ma...   352   4e-95
gi|30062366|ref|NP_836537.1| macrolide transporter subunit MacA ...   352   4e-95
gi|194446864|ref|YP_002038986.1| macrolide-specific efflux prote...   352   4e-95
gi|261378037|ref|ZP_05982610.1| macrolide-specific efflux protei...   352   4e-95
gi|326338227|gb|EGD62056.1| Macrolide-specific efflux protein Ma...   352   4e-95
gi|323967314|gb|EGB62737.1| efflux transporter [Escherichia coli...   352   5e-95
gi|239832735|ref|ZP_04681064.1| efflux transporter, RND family, ...   352   5e-95
gi|325127650|gb|EGC50565.1| macA [Neisseria meningitidis N1568]       352   5e-95
gi|261365566|ref|ZP_05978449.1| macrolide-specific efflux protei...   352   5e-95
gi|194433160|ref|ZP_03065442.1| macrolide-specific efflux protei...   352   5e-95
gi|284920732|emb|CBG33795.1| macrolide-specific efflux protein [...   352   5e-95
gi|157369913|ref|YP_001477902.1| macrolide transporter subunit M...   352   6e-95
gi|330830498|ref|YP_004393450.1| Acriflavin resistance protein A...   352   6e-95
gi|261341073|ref|ZP_05968931.1| multidrug efflux periplasmic lin...   352   6e-95
gi|309701156|emb|CBJ00454.1| macrolide-specific efflux protein [...   352   6e-95
gi|298293863|ref|YP_003695802.1| RND family efflux transporter M...   352   6e-95
gi|345301119|ref|YP_004830477.1| RND family efflux transporter M...   352   6e-95
gi|253990872|ref|YP_003042228.1| Acriflavin resistance protein A...   352   7e-95
gi|261754085|ref|ZP_05997794.1| efflux transporter [Brucella sui...   351   7e-95
gi|325129700|gb|EGC52513.1| macrolide-specific efflux protein Ma...   351   9e-95
gi|288933310|ref|YP_003437369.1| RND family efflux transporter M...   351   9e-95
gi|218704307|ref|YP_002411826.1| macrolide transporter subunit M...   351   9e-95
gi|331685930|ref|ZP_08386507.1| macrolide efflux protein MacA [E...   351   9e-95
gi|315300929|gb|EFU60149.1| multidrug efflux periplasmic linker ...   351   9e-95
gi|228312097|pdb|3FPP|A Chain A, Crystal Structure Of E.Coli Mac...   351   9e-95
gi|325143891|gb|EGC66203.1| macrolide-specific efflux protein Ma...   351   1e-94
gi|90423374|ref|YP_531744.1| secretion protein HlyD [Rhodopseudo...   351   1e-94
gi|320353757|ref|YP_004195096.1| RND family efflux transporter M...   351   1e-94
gi|85058663|ref|YP_454365.1| acriflavin efflux protein AcrA [Sod...   351   1e-94
gi|238752021|ref|ZP_04613505.1| HlyD family secretion protein [Y...   351   1e-94
gi|308388733|gb|ADO31053.1| AcrA/AcrE family protein [Neisseria ...   351   1e-94
gi|270261162|ref|ZP_06189435.1| macrolide transporter subunit Ma...   350   2e-94
gi|197284581|ref|YP_002150453.1| macrolide transporter subunit M...   350   2e-94
gi|15676454|ref|NP_273593.1| AcrA/AcrE family protein [Neisseria...   350   2e-94
gi|227356763|ref|ZP_03841148.1| macrolide-specific efflux protei...   350   2e-94
gi|339329088|ref|YP_004688780.1| macrolide-specific efflux prote...   350   2e-94
gi|261393081|emb|CAX50678.1| putative membrane fusion protein [N...   350   2e-94
gi|218767670|ref|YP_002342182.1| putative periplasmic protein [N...   349   3e-94
gi|161503930|ref|YP_001571042.1| macrolide transporter subunit M...   349   3e-94
gi|152969017|ref|YP_001334126.1| acridine efflux pump [Klebsiell...   349   3e-94
gi|107025772|ref|YP_623283.1| secretion protein HlyD [Burkholder...   349   3e-94
gi|331682387|ref|ZP_08383006.1| macrolide-specific efflux protei...   349   3e-94
gi|300311362|ref|YP_003775454.1| HlyD family secretion, possible...   349   3e-94
gi|206578262|ref|YP_002240036.1| acriflavine resistance protein ...   349   6e-94
gi|320654167|gb|EFX22235.1| macrolide transporter subunit MacA [...   348   6e-94
gi|317047203|ref|YP_004114851.1| RND family efflux transporter M...   348   6e-94
gi|320538813|ref|ZP_08038489.1| putative multidrug efflux system...   348   6e-94
gi|237730183|ref|ZP_04560664.1| acriflavine resistance protein E...   348   6e-94
gi|288936789|ref|YP_003440848.1| RND family efflux transporter M...   348   6e-94
gi|338738621|ref|YP_004675583.1| RND family efflux transporter M...   348   7e-94
gi|238757591|ref|ZP_04618775.1| Macrolide-specific efflux protei...   348   7e-94
gi|238896771|ref|YP_002921516.1| transmembrane protein affecting...   348   7e-94
gi|238788041|ref|ZP_04631837.1| Acriflavine resistance protein A...   348   8e-94
gi|152972185|ref|YP_001337331.1| transmembrane protein affecting...   348   8e-94
gi|339763937|gb|AEK00158.1| transmembrane protein affecting sept...   348   9e-94
gi|84060732|ref|YP_444078.1| hypothetical protein O2ColV32 [Esch...   348   9e-94
gi|306841378|ref|ZP_07474081.1| efflux transporter, RND family, ...   348   1e-93
gi|146310604|ref|YP_001175678.1| RND family efflux transporter M...   347   1e-93
gi|238897763|ref|YP_002923442.1| ABC-type antimicrobial peptide ...   347   1e-93
gi|170766142|ref|ZP_02900953.1| acriflavine resistance protein E...   347   1e-93
gi|238764825|ref|ZP_04625766.1| Acriflavine resistance protein A...   347   1e-93
gi|296101598|ref|YP_003611744.1| AcrA protein [Enterobacter cloa...   347   1e-93
gi|238898702|ref|YP_002924383.1| multidrug efflux pump, membrane...   347   2e-93
gi|238795510|ref|ZP_04639025.1| Acriflavine resistance protein A...   347   2e-93
gi|333926511|ref|YP_004500090.1| RND family efflux transporter M...   347   2e-93
gi|330958657|gb|EGH58917.1| syringolide efflux protein SyfC [Pse...   347   2e-93
gi|238798945|ref|ZP_04642409.1| HlyD family secretion protein [Y...   347   2e-93
gi|218702038|ref|YP_002409667.1| cytoplasmic membrane lipoprotei...   347   2e-93
gi|293392515|ref|ZP_06636835.1| multidrug efflux periplasmic lin...   346   2e-93
gi|306844653|ref|ZP_07477238.1| efflux transporter, RND family, ...   346   2e-93
gi|238783578|ref|ZP_04627599.1| Acriflavine resistance protein A...   346   3e-93
gi|260772900|ref|ZP_05881816.1| macrolide-specific efflux protei...   346   3e-93
gi|300715618|ref|YP_003740421.1| hypothetical protein EbC_10370 ...   346   3e-93
gi|345298150|ref|YP_004827508.1| RND family efflux transporter M...   346   3e-93
gi|218706879|ref|YP_002414398.1| cytoplasmic membrane lipoprotei...   346   3e-93
gi|323966443|gb|EGB61877.1| HlyD family protein secretion protei...   346   3e-93
gi|325266999|ref|ZP_08133669.1| macrolide-specific efflux protei...   346   3e-93
gi|333380797|ref|ZP_08472484.1| hypothetical protein HMPREF9455_...   346   4e-93
gi|344193731|gb|EGV47809.1| multidrug efflux system transporter ...   346   4e-93
gi|170683539|ref|YP_001745536.1| acriflavine resistance protein ...   346   4e-93
gi|110833109|ref|YP_691968.1| ABC transporter membrane protein [...   346   4e-93
gi|16131153|ref|NP_417731.1| cytoplasmic membrane lipoprotein [E...   346   4e-93
gi|293412633|ref|ZP_06655356.1| acriflavin resistance protein E ...   346   4e-93
gi|293396851|ref|ZP_06641125.1| macrolide efflux protein MacA [S...   346   5e-93
gi|345348171|gb|EGW80469.1| periplasmic linker protein [Escheric...   345   5e-93
gi|17986642|ref|NP_539276.1| periplasmic component of efflux sys...   345   6e-93
gi|163845254|ref|YP_001622909.1| RND family efflux transporter M...   345   6e-93
gi|265984680|ref|ZP_06097415.1| efflux transporter [Brucella sp....   345   6e-93
gi|254428301|ref|ZP_05042008.1| auxiliary transport protein, MFP...   345   6e-93
gi|112182847|emb|CAL18625.1| AcrA protein [Enterobacter cloacae]...   345   6e-93
gi|165926815|ref|ZP_02222647.1| efflux ABC transporter, RND fami...   345   6e-93
gi|335574136|gb|EGM60474.1| acrA Membrane Fusion Protein [Shigel...   345   6e-93
gi|37525537|ref|NP_928881.1| macrolide transporter subunit MacA ...   345   7e-93
gi|187730114|ref|YP_001881957.1| acriflavine resistance protein ...   345   7e-93
gi|74313794|ref|YP_312213.1| AcrE [Shigella sonnei Ss046] >gnl|B...   345   7e-93
gi|218511370|gb|ACK77686.1| multidrug resistance efflux pump [un...   345   7e-93
gi|15803799|ref|NP_289833.1| transmembrane protein affects septu...   345   7e-93
gi|323173476|gb|EFZ59105.1| periplasmic linker protein [Escheric...   345   7e-93
gi|26249857|ref|NP_755897.1| acriflavin resistance protein E [Es...   345   8e-93
gi|194430237|ref|ZP_03062734.1| acriflavine resistance protein E...   345   8e-93
gi|225025496|ref|ZP_03714688.1| hypothetical protein EIKCOROL_02...   345   8e-93
gi|157371934|ref|YP_001479923.1| RND family efflux transporter M...   344   9e-93
gi|317492886|ref|ZP_07951310.1| HlyD family secretion protein [E...   344   1e-92
gi|153010880|ref|YP_001372094.1| RND family efflux transporter M...   344   1e-92
gi|26246476|ref|NP_752515.1| acriflavin resistance protein A [Es...   344   1e-92
gi|23502529|ref|NP_698656.1| HlyD family secretion protein [Bruc...   344   1e-92
gi|283787101|ref|YP_003366966.1| membrane fusion protein of a ty...   344   2e-92
gi|300937392|ref|ZP_07152227.1| multidrug efflux periplasmic lin...   344   2e-92
gi|187776372|ref|ZP_02802166.2| acriflavine resistance protein A...   344   2e-92
gi|117620402|ref|YP_857415.1| acriflavin resistance protein A [A...   344   2e-92
gi|345644508|dbj|BAK78341.1| RND efflux system, membrane fusion ...   343   2e-92
gi|237705977|ref|ZP_04536458.1| acriflavine resistance protein E...   343   2e-92
gi|152999339|ref|YP_001365020.1| RND family efflux transporter M...   343   2e-92
gi|254787515|ref|YP_003074944.1| macrolide-specific efflux prote...   343   2e-92
gi|157370105|ref|YP_001478094.1| RND family efflux transporter M...   343   2e-92
gi|307546841|ref|YP_003899320.1| hemolysin D [Halomonas elongata...   343   2e-92
gi|209757488|gb|ACI77056.1| transmembrane protein affects septum...   343   2e-92
gi|206578754|ref|YP_002239470.1| macrolide transporter subunit M...   343   2e-92
gi|161506052|ref|YP_001573164.1| hypothetical protein SARI_04239...   343   2e-92
gi|194428350|ref|ZP_03060891.1| macrolide-specific efflux protei...   343   2e-92
gi|187732318|ref|YP_001879173.1| acriflavine resistance protein ...   343   2e-92
gi|148559217|ref|YP_001259527.1| secretion protein HlyD [Brucell...   343   2e-92
gi|291085745|ref|ZP_06353953.2| multidrug efflux periplasmic lin...   343   2e-92
gi|217972015|ref|YP_002356766.1| RND family efflux transporter M...   343   3e-92
gi|163869205|ref|YP_001610457.1| putative secretion protein [Bar...   343   3e-92
gi|187251583|ref|YP_001876065.1| RND family efflux transporter M...   343   3e-92
gi|237747532|ref|ZP_04578012.1| macrolide-specific efflux protei...   343   3e-92
gi|334123132|ref|ZP_08497161.1| RND family efflux transporter MF...   342   3e-92
gi|298369960|ref|ZP_06981276.1| macrolide-specific efflux protei...   342   3e-92
gi|332087256|gb|EGI92389.1| periplasmic linker protein [Shigella...   342   3e-92
gi|160873954|ref|YP_001553270.1| RND family efflux transporter M...   342   3e-92
gi|152969468|ref|YP_001334577.1| macrolide transporter subunit M...   342   3e-92
gi|331684905|ref|ZP_08385497.1| acriflavine resistance protein E...   342   3e-92
gi|261219266|ref|ZP_05933547.1| efflux transporter [Brucella cet...   342   3e-92
gi|82775806|ref|YP_402153.1| acridine efflux pump [Shigella dyse...   342   4e-92
gi|260596862|ref|YP_003209433.1| acriflavine resistance protein ...   342   4e-92
gi|323970320|gb|EGB65590.1| HlyD family protein secretion protei...   342   4e-92
gi|238791461|ref|ZP_04635099.1| Acriflavine resistance protein A...   342   4e-92
gi|334703912|ref|ZP_08519778.1| acriflavin resistance protein A ...   342   4e-92
gi|126175733|ref|YP_001051882.1| RND family efflux transporter M...   342   4e-92
gi|315266187|gb|ADT93040.1| efflux transporter, RND family, MFP ...   342   4e-92
gi|334864880|gb|AEH15351.1| efflux transporter, RND family, MFP ...   342   4e-92
gi|238759459|ref|ZP_04620623.1| HlyD family secretion protein [Y...   342   5e-92
gi|238792043|ref|ZP_04635679.1| HlyD family secretion protein [Y...   342   5e-92
gi|320656318|gb|EFX24230.1| acriflavine resistance protein E [Es...   342   5e-92
gi|204931197|ref|ZP_03221991.1| acriflavine resistance protein E...   342   5e-92
gi|325498843|gb|EGC96702.1| cytoplasmic membrane lipoprotein [Es...   342   5e-92
gi|146313338|ref|YP_001178412.1| RND family efflux transporter M...   342   5e-92
gi|167762480|ref|ZP_02434607.1| hypothetical protein BACSTE_0083...   342   6e-92
gi|183600067|ref|ZP_02961560.1| hypothetical protein PROSTU_0359...   342   6e-92
gi|322834013|ref|YP_004214040.1| efflux transporter, RND family,...   342   6e-92
gi|324114688|gb|EGC08656.1| HlyD family protein secretion protei...   342   6e-92
gi|324115131|gb|EGC09095.1| HlyD family protein secretion protei...   342   6e-92
gi|194440037|ref|ZP_03072094.1| acriflavine resistance protein E...   342   6e-92
gi|323697507|ref|ZP_08109419.1| efflux transporter, RND family, ...   342   6e-92
gi|218550549|ref|YP_002384340.1| cytoplasmic membrane lipoprotei...   341   7e-92
gi|50120109|ref|YP_049276.1| acriflavine resistance protein A [P...   341   7e-92
gi|283836186|ref|ZP_06355927.1| multidrug efflux periplasmic lin...   341   7e-92
gi|58532627|gb|AAW78860.1| AcrA [Citrobacter freundii]                341   8e-92
gi|261325718|ref|ZP_05964915.1| efflux transporter [Brucella neo...   341   8e-92
gi|117622721|ref|YP_851634.1| acriflavine resistance protein A p...   341   8e-92
gi|281599802|gb|ADA72786.1| Acriflavin resistance protein AcrA [...   341   9e-92
gi|283788092|ref|YP_003367957.1| acriflavine resistance protein ...   341   9e-92
gi|307256436|ref|ZP_07538218.1| Efflux transporter, RND family, ...   341   9e-92
gi|338821000|gb|EGP54970.1| RND family efflux transporter MFP su...   341   1e-91
gi|323965149|gb|EGB60608.1| HlyD family protein secretion protei...   341   1e-91
gi|238788074|ref|ZP_04631869.1| HlyD family secretion protein [Y...   341   1e-91
gi|15800192|ref|NP_286204.1| acridine efflux pump [Escherichia c...   341   1e-91
gi|237747445|ref|ZP_04577925.1| HlyD family secretion protein [O...   341   1e-91
gi|218693925|ref|YP_002401592.1| multidrug efflux system [Escher...   341   1e-91
gi|32034728|ref|ZP_00134859.1| COG0845: Membrane-fusion protein ...   341   1e-91
gi|29346623|ref|NP_810126.1| periplasmic component of efflux sys...   341   1e-91
gi|261341417|ref|ZP_05969275.1| macrolide efflux protein MacA [E...   341   1e-91
gi|269138367|ref|YP_003295067.1| efflux transporter, RND family,...   341   1e-91
gi|307245221|ref|ZP_07527312.1| Efflux transporter, RND family, ...   341   1e-91
gi|82542956|ref|YP_406903.1| acridine efflux pump [Shigella boyd...   341   1e-91
gi|298480994|ref|ZP_06999189.1| periplasmic component of efflux ...   341   1e-91
gi|110804490|ref|YP_688010.1| acriflavin resistance protein A [S...   341   1e-91
gi|223039906|ref|ZP_03610189.1| MacA [Campylobacter rectus RM326...   341   2e-91
gi|190149684|ref|YP_001968209.1| macrolide-specific efflux prote...   340   2e-91
gi|320539594|ref|ZP_08039259.1| putative macrolide transporter s...   340   2e-91
gi|156934957|ref|YP_001438873.1| hypothetical protein ESA_02807 ...   340   2e-91
gi|336398343|ref|ZP_08579143.1| efflux transporter, RND family, ...   340   2e-91
gi|74311042|ref|YP_309461.1| acridine efflux pump [Shigella sonn...   340   2e-91
gi|253687465|ref|YP_003016655.1| efflux transporter, RND family,...   340   2e-91
gi|326402486|ref|YP_004282567.1| macrolide export protein MacA [...   340   2e-91
gi|239833860|ref|ZP_04682188.1| efflux transporter, RND family, ...   340   2e-91
gi|333926665|ref|YP_004500244.1| RND family efflux transporter M...   340   2e-91
gi|265987245|ref|ZP_06099802.1| LOW QUALITY PROTEIN: HlyD family...   340   2e-91
gi|317491100|ref|ZP_07949536.1| HlyD family secretion protein [E...   340   2e-91
gi|218688326|ref|YP_002396538.1| multidrug efflux system [Escher...   340   3e-91
gi|218549869|ref|YP_002383660.1| multidrug efflux system [Escher...   340   3e-91
gi|238919031|ref|YP_002932545.1| acriflavine resistance protein ...   340   3e-91
gi|255692084|ref|ZP_05415759.1| efflux transporter, RND family, ...   339   3e-91
gi|148259326|ref|YP_001233453.1| RND family efflux transporter M...   339   3e-91
gi|110611191|gb|ABG77965.1| AcrA [Enterobacter cloacae]               339   3e-91
gi|323938648|gb|EGB34897.1| HlyD family protein secretion protei...   339   3e-91
gi|160873757|ref|YP_001553073.1| RND family efflux transporter M...   339   3e-91
gi|194435098|ref|ZP_03067335.1| acriflavine resistance protein E...   339   3e-91
gi|253568015|ref|ZP_04845426.1| conserved hypothetical protein [...   339   3e-91
gi|152983776|ref|YP_001348231.1| hypothetical protein PSPA7_2871...   339   3e-91
gi|237721064|ref|ZP_04551545.1| conserved hypothetical protein [...   339   3e-91
gi|34498160|ref|NP_902375.1| hypothetical protein CV_2705 [Chrom...   339   4e-91
gi|327254790|gb|EGE66406.1| periplasmic linker protein [Escheric...   339   4e-91
gi|116751098|ref|YP_847785.1| secretion protein HlyD family prot...   339   4e-91
gi|194432698|ref|ZP_03064983.1| acriflavine resistance protein A...   339   4e-91
gi|298387651|ref|ZP_06997202.1| periplasmic component of efflux ...   339   5e-91
gi|328953897|ref|YP_004371231.1| efflux transporter, RND family,...   339   5e-91
gi|270261301|ref|ZP_06189574.1| hypothetical protein SOD_a05310 ...   339   5e-91
gi|328952940|ref|YP_004370274.1| efflux transporter, RND family,...   339   5e-91
gi|22125378|ref|NP_668801.1| efflux protein [Yersinia pestis KIM...   339   6e-91
gi|170023665|ref|YP_001720170.1| RND family efflux transporter M...   339   6e-91
gi|304411150|ref|ZP_07392765.1| efflux transporter, RND family, ...   339   6e-91
gi|288573571|ref|ZP_06391928.1| efflux transporter, RND family, ...   338   6e-91
gi|30061963|ref|NP_836134.1| acriflavin resistance protein AcrA ...   338   6e-91
gi|237730446|ref|ZP_04560927.1| acriflavine resistance protein A...   338   6e-91
gi|262407853|ref|ZP_06084401.1| conserved hypothetical protein [...   338   6e-91
gi|31376269|dbj|BAC77250.1| multidrug efflux pump SdeX [Serratia...   338   7e-91
gi|320197061|gb|EFW71680.1| Acriflavine resistance protein A pre...   338   8e-91
gi|152999150|ref|YP_001364831.1| RND family efflux transporter M...   338   9e-91
gi|301025628|ref|ZP_07189150.1| multidrug efflux periplasmic lin...   338   9e-91
gi|227115278|ref|ZP_03828934.1| acriflavine resistance protein A...   338   1e-90
gi|213427136|ref|ZP_03359886.1| acriflavin resistance protein A ...   337   1e-90
gi|336405427|ref|ZP_08586106.1| hypothetical protein HMPREF0127_...   337   1e-90
gi|153806775|ref|ZP_01959443.1| hypothetical protein BACCAC_0104...   337   1e-90
gi|323191129|gb|EFZ76393.1| periplasmic linker protein [Escheric...   337   1e-90
gi|284006431|emb|CBA71670.1| multidrug efflux protein [Arsenopho...   337   1e-90
gi|338781174|gb|EGP45568.1| macrolide-specific efflux protein Ma...   337   1e-90
gi|16766685|ref|NP_462300.1| acriflavine resistance protein E pr...   337   1e-90
gi|254525067|ref|ZP_05137122.1| HlyD family secretion protein [S...   337   1e-90
gi|227328724|ref|ZP_03832748.1| acriflavine resistance protein A...   337   1e-90
gi|332715892|ref|YP_004443358.1| acriflavine resistance protein ...   337   1e-90
gi|320176563|gb|EFW51607.1| Membrane fusion protein of RND famil...   337   1e-90
gi|153950248|ref|YP_001400291.1| RND efflux transporter [Yersini...   337   1e-90
gi|167034776|ref|YP_001670007.1| RND family efflux transporter M...   337   2e-90
gi|323139837|ref|ZP_08074869.1| efflux transporter, RND family, ...   337   2e-90
gi|39995604|ref|NP_951555.1| RND family efflux transporter MFP s...   337   2e-90
gi|317402321|gb|EFV82898.1| ABC-type macrolide transporter [Achr...   337   2e-90
gi|323164268|gb|EFZ50075.1| periplasmic linker protein [Shigella...   337   2e-90
gi|156935785|ref|YP_001439701.1| hypothetical protein ESA_03655 ...   337   2e-90
gi|238785584|ref|ZP_04629564.1| HlyD family secretion protein [Y...   337   2e-90
gi|168239422|ref|ZP_02664480.1| acriflavine resistance protein E...   337   2e-90
gi|190573533|ref|YP_001971378.1| putative HlyD family secretion ...   337   2e-90
gi|194365076|ref|YP_002027686.1| RND family efflux transporter M...   337   2e-90
gi|293372968|ref|ZP_06619337.1| efflux transporter, RND family, ...   337   2e-90
gi|168822706|ref|ZP_02834706.1| acriflavine resistance protein E...   336   2e-90
gi|336416405|ref|ZP_08596740.1| hypothetical protein HMPREF1017_...   336   2e-90
gi|157148844|ref|YP_001456163.1| hypothetical protein CKO_04677 ...   336   2e-90
gi|294101492|ref|YP_003553350.1| RND family efflux transporter M...   336   2e-90
gi|261822484|ref|YP_003260590.1| efflux transporter RND family, ...   336   3e-90
gi|315918931|ref|ZP_07915171.1| conserved hypothetical protein [...   336   3e-90
gi|319409384|emb|CBI83028.1| putative secretion protein [Bartone...   336   3e-90
gi|329964404|ref|ZP_08301485.1| efflux transporter, RND family, ...   336   3e-90
gi|154251555|ref|YP_001412379.1| RND family efflux transporter M...   336   3e-90
gi|334316765|ref|YP_004549384.1| RND family efflux transporter M...   336   3e-90
gi|200387159|ref|ZP_03213771.1| acriflavine resistance protein E...   336   3e-90
gi|282857038|ref|ZP_06266289.1| periplasmic component of efflux ...   336   3e-90
gi|170767825|ref|ZP_02902278.1| acriflavine resistance protein A...   336   3e-90
gi|13539231|emb|CAC35724.1| AcrA protein [Enterobacter aerogenes]     336   3e-90
gi|312171600|emb|CBX79858.1| Membrane-fusion protein [Erwinia am...   336   3e-90
gi|160885959|ref|ZP_02066962.1| hypothetical protein BACOVA_0396...   336   4e-90
gi|260596114|ref|YP_003208685.1| acriflavine resistance protein ...   336   4e-90
gi|333009897|gb|EGK29332.1| periplasmic linker protein [Shigella...   336   4e-90
gi|123441539|ref|YP_001005525.1| HlyD family secretion protein [...   336   4e-90
gi|335577033|gb|EGM63266.1| acrA Membrane Fusion Protein [Shigel...   336   4e-90
gi|255320937|ref|ZP_05362111.1| macrolide-specific efflux protei...   336   4e-90
gi|332760756|gb|EGJ91044.1| periplasmic linker protein [Shigella...   336   4e-90
gi|117921893|ref|YP_871085.1| RND family efflux transporter MFP ...   336   4e-90
gi|313646907|gb|EFS11364.1| acriflavin resistance protein AcrA [...   336   5e-90
gi|332990248|gb|AEF09231.1| acriflavine resistance protein E pre...   336   5e-90
gi|340000937|ref|YP_004731821.1| acriflavin resistance protein E...   335   5e-90
gi|224585188|ref|YP_002638987.1| transmembrane protein affecting...   335   5e-90
gi|304414859|ref|ZP_07395777.1| membrane fusion component of Acr...   335   6e-90
gi|161504348|ref|YP_001571460.1| hypothetical protein SARI_02458...   335   6e-90
gi|299145347|ref|ZP_07038415.1| periplasmic component of efflux ...   335   6e-90
gi|292487495|ref|YP_003530367.1| membrane-fusion protein [Erwini...   335   6e-90
gi|253990330|ref|YP_003041686.1| macrolide transporter subunit M...   335   7e-90
gi|255066597|ref|ZP_05318452.1| macrolide-specific efflux protei...   335   7e-90
gi|238759232|ref|ZP_04620399.1| Acriflavine resistance protein A...   335   8e-90
gi|265763257|ref|ZP_06091825.1| HlyD family secretion protein [B...   335   8e-90
gi|222055202|ref|YP_002537564.1| efflux transporter, RND family,...   334   8e-90
gi|345888398|ref|ZP_08839489.1| hypothetical protein HMPREF0178_...   334   9e-90
gi|317484529|ref|ZP_07943438.1| efflux transporter [Bilophila wa...   334   9e-90
gi|283784289|ref|YP_003364154.1| acriflavin resistance protein A...   334   9e-90
gi|91202707|emb|CAJ72346.1| similar to RND multidrug efflux memb...   334   1e-89
gi|336409496|ref|ZP_08589978.1| hypothetical protein HMPREF1018_...   334   1e-89
gi|85716759|ref|ZP_01047727.1| Secretion protein HlyD [Nitrobact...   334   1e-89
gi|294674713|ref|YP_003575329.1| RND family efflux transporter M...   334   1e-89
gi|157146912|ref|YP_001454231.1| hypothetical protein CKO_02688 ...   334   1e-89
gi|336451821|ref|ZP_08622258.1| RND family efflux transporter, M...   334   1e-89
gi|344206705|ref|YP_004791846.1| RND family efflux transporter M...   334   1e-89
gi|333812130|gb|AEG04799.1| efflux transporter, RND family, MFP ...   334   1e-89
gi|296445674|ref|ZP_06887628.1| efflux transporter, RND family, ...   334   1e-89
gi|53713162|ref|YP_099154.1| periplasmic component of efflux sys...   334   1e-89
gi|222082464|ref|YP_002541829.1| protein secretion protein [Agro...   334   1e-89
gi|294670332|ref|ZP_06735215.1| hypothetical protein NEIELOOT_02...   334   1e-89
gi|15965823|ref|NP_386176.1| putative multidrug efflux system tr...   334   1e-89
gi|313146391|ref|ZP_07808584.1| conserved hypothetical protein [...   334   1e-89
gi|345381226|gb|EGX13111.1| periplasmic linker protein [Escheric...   334   2e-89
gi|336249486|ref|YP_004593196.1| macrolide transporter subunit M...   334   2e-89
gi|336249074|ref|YP_004592784.1| acriflavine resistance protein ...   333   2e-89
gi|120554263|ref|YP_958614.1| RND family efflux transporter MFP ...   333   2e-89
gi|240851281|ref|YP_002972684.1| secretion protein, HlyD family ...   333   3e-89
gi|260549058|ref|ZP_05823279.1| membrane-fusion protein [Acineto...   333   3e-89
gi|289524022|ref|ZP_06440876.1| efflux transporter, RND family, ...   333   3e-89
gi|224823778|ref|ZP_03696887.1| efflux transporter, RND family, ...   332   3e-89
gi|317487002|ref|ZP_07945810.1| efflux transporter [Bilophila wa...   332   3e-89
gi|332162530|ref|YP_004299107.1| HlyD family secretion protein [...   332   3e-89
gi|319427620|gb|ADV55694.1| macrolide eflux system, membrane fus...   332   3e-89
gi|311280625|ref|YP_003942856.1| efflux transporter, RND family,...   332   4e-89
gi|83594565|ref|YP_428317.1| secretion protein HlyD [Rhodospiril...   332   4e-89
gi|253700645|ref|YP_003021834.1| efflux transporter RND family, ...   332   4e-89
gi|254522780|ref|ZP_05134835.1| secretion protein HlyD [Stenotro...   332   4e-89
gi|290474643|ref|YP_003467523.1| acridine efflux pump protein [X...   332   4e-89
gi|146311053|ref|YP_001176127.1| macrolide transporter subunit M...   332   5e-89
gi|315224666|ref|ZP_07866489.1| efflux transporter [Capnocytopha...   332   5e-89
gi|333954761|gb|EGL72579.1| hypothetical protein CSE899_11072 [C...   332   6e-89

Sequences not found previously or not previously below threshold:

  Database: filtnr
    Posted date:  Sep 19, 2011  1:36 PM
  Number of letters in database: 1,740,938,412
  Number of sequences in database:  5,131,667
  
  Database: /dors/meilerlab/apps/scripts/sequence_analysis/../db/filtn
  r.01
    Posted date:  Sep 19, 2011  1:42 PM
  Number of letters in database: 2,285,224,685
  Number of sequences in database:  6,711,192
  
  Database: /dors/meilerlab/apps/scripts/sequence_analysis/../db/filtn
  r.02
    Posted date:  Sep 19, 2011  1:45 PM
  Number of letters in database: 1,228,445,294
  Number of sequences in database:  3,479,686
  
Lambda     K      H
   0.324    0.203    0.626 

Lambda     K      H
   0.267   0.0615    0.140 


Matrix: BLOSUM62
Gap Penalties: Existence: 11, Extension: 1
Number of Hits to DB: 32,979,799,038
Number of Sequences: 15322545
Number of extensions: 2379162131
Number of successful extensions: 5820403
Number of sequences better than 10.0: 500
Number of HSP's better than 10.0 without gapping: 114001
Number of HSP's successfully gapped in prelim test: 34412
Number of HSP's that attempted gapping in prelim test: 4878492
Number of HSP's gapped (non-prelim): 342473
length of query: 341
length of database: 5,254,608,391
effective HSP length: 140
effective length of query: 201
effective length of database: 3,109,452,091
effective search space: 624999870291
effective search space used: 624999870291
T: 11
A: 40
X1: 16 ( 7.5 bits)
X2: 38 (14.6 bits)
X3: 64 (24.7 bits)
S1: 42 (21.9 bits)
S2: 83 (36.0 bits)
```
