## Supplementary material for "A multi-task deep-learning system for predicting membrane associations and secondary structures of proteins": Code and Raw Data: 3giaA.ascii6

```
Last position-specific scoring matrix computed, weighted observed percentages rounded down, information per position, and relative weight of gapless real matches to pseudocounts
           A  R  N  D  C  Q  E  G  H  I  L  K  M  F  P  S  T  W  Y  V   A   R   N   D   C   Q   E   G   H   I   L   K   M   F   P   S   T   W   Y   V
    1 M   -1 -2 -2 -3 -2  0 -2 -3 -2  1  2 -1  6  0 -3 -2 -1 -2 -1  1    0   0   0   0   0   0   0   0   0   0   0   0   0   0   0   0   0   0   0   0  0.00    0.00
    2 E   -2 -1 -2  0 -5  6  6 -4 -1 -5 -4  2 -3 -5 -3 -2 -2 -4 -4 -4    0   0   0   0   0  35  56   0   0   0   0  10   0   0   0   0   0   0   0   0  1.04 0.51
    3 L   -4  5 -3 -3 -6  4  3 -3 -3 -6 -3  5 -4 -6 -4 -3 -3 -6 -4 -5    0  27   0   0   0  19  17   2   0   0   3  32   0   0   0   0   0   0   0   0  0.94 1.00
    4 K   -4 -5 -6 -7 -4 -5 -6 -7 -6 -1  6 -3  5 -1 -6 -5 -4 -5 -4 -2    0   0   0   0   0   0   0   0   0   1  81   2  14   1   0   0   0   0   0   0  1.37 1.15
    5 N    1  4  0 -2 -1  1  1 -3 -3 -6 -5  5 -3 -6 -2  0 -1 -6 -5 -5   14  19   5   1   1   5   7   1   0   0   0  36   0   0   1   6   3   0   0   0  0.68 1.16
    6 K   -3  8 -3 -4 -7  1 -2 -4 -3 -6 -5  5 -4 -6 -3 -3 -4 -6 -5 -6    2  65   0   0   0   3   0   1   0   0   0  27   0   0   1   0   0   0   0   0  1.52 1.17
    7 K   -2  1 -1 -3  8  0  3 -4  2 -3 -4  1 -4 -5 -4  0  0 -6 -3  1    2   7   2   0  27   3  17   0   5   1   0   9   0   0   0   6   6   0   0  12  0.69 1.19
    8 L   -4 -5 -7 -7 -4 -5 -6 -7 -6  4  6 -6  2 -2 -6 -6 -4 -5 -4  1    0   0   0   0   0   0   0   0   0  18  71   0   4   0   0   0   0   0   0   7  1.25 1.20
    9 S   -2 -1  4 -3 -5 -3 -3  4 -3 -5 -6 -1 -5 -6 -4  4  4 -6 -5 -5    0   3  16   0   0   0   1  25   0   0   0   4   0   0   0  27  22   0   0   0  0.78 1.20
   10 L   -1 -2 -5 -6 -4 -5 -5 -6 -5  0  4 -5 -1 -1 -1 -3  4  6 -4  0    4   2   0   0   0   0   0   0   0   4  42   0   0   2   3   0  28   8   0   6  0.75 1.20
   11 W   -2 -3 -6 -6 -5 -4 -6 -4 -1  0  3 -5  1  5 -2 -4 -2  7  1  1    4   2   0   0   0   0   0   1   2   4  30   0   4  24   2   1   3  11   4   9  0.74 1.20
   12 E   -4 -1  3  7 -6  0  0 -2 -1 -6 -7 -3 -6 -7 -5  2 -3 -7 -6 -6    0   3  13  60   0   3   3   3   1   0   0   1   0   0   0  13   0   0   0   0  1.26 1.20
   13 A    0 -5 -5 -6 -2 -5 -6  3 -6  1  5 -5 -2 -3 -6 -2 -4 -5 -5 -2    8   0   0   0   1   0   0  24   0   7  56   0   0   0   0   2   0   0   0   1  0.85 1.20
   14 V   -1 -5 -5 -6  3 -5 -5 -6 -6  3 -1 -5  0 -2 -5 -3  4 -6 -4  5    4   0   0   0   5   0   0   0   0  15   2   0   2   1   0   0  28   0   0  43  0.89 1.20
   15 S    4 -5 -3 -5  3 -4 -4  0 -4 -2  0 -4  3  0 -5  3  0  1 -4 -2   33   0   0   0   6   0   0   7   0   2  11   0   8   4   0  20   4   2   0   1  0.52 1.21
   16 M   -4 -5 -7 -7 -4 -5 -6 -7 -6  4  6 -6  2  1 -6 -5 -4 -5 -3  0    0   0   0   0   0   0   0   0   0  19  66   0   4   4   0   0   0   0   1   4  1.13 1.21
   17 A   -1 -5 -1 -5 -5 -5 -5  6 -5  4 -3 -5 -4 -5 -5 -1 -2 -6 -6 -2    3   0   2   0   0   0   0  60   0  24   2   0   0   0   0   3   2   0   0   2  1.13 1.21
   18 V   -1 -6 -6 -6 -4 -5 -6 -6 -6  4  0 -5 -1  0 -6 -5 -2 -6 -4  7    4   0   0   0   0   0   0   0   0  19   4   0   1   3   0   0   1   0   0  67  1.20 1.21
   19 G   -2 -5 -3 -2 -3 -5 -5  8 -5 -7 -7 -4 -6 -6 -5 -2 -4 -6 -6 -6    1   0   0   2   1   0   0  93   0   0   0   0   0   0   0   2   0   0   0   0  1.97 1.21
   20 V    1 -1  3 -4  3 -3 -4  2  1 -1 -5 -3 -2 -5 -4  4  1 -6 -3 -1    9   3  12   0   6   0   0  13   4   4   0   0   1   0   0  33   9   0   1   5  0.49 1.22
   21 M   -3 -5 -4 -5  1 -4 -5 -6 -4  4 -2 -4  8 -4 -5 -3  5 -5 -4  1    1   0   0   0   3   0   0   0   0  19   0   0  36   0   0   0  34   0   0   6  1.12 1.22
   22 I   -4 -6 -5 -7 -2 -6 -6 -7 -6  6  4 -6  0 -3 -6 -5 -4 -5 -4  4    1   0   0   0   1   0   0   0   0  42  30   0   1   0   0   0   0   0   0  24  1.09 1.22
   23 G   -3 -4 -3 -3 -6 -5 -5  8 -5 -6 -7 -4 -6 -6 -5 -3 -5 -6 -6 -6    0   1   0   1   0   0   0  96   0   0   0   1   0   0   0   0   0   0   0   0  2.05 1.22
   24 A    4 -4 -3 -4 -1 -3 -4 -2 -4 -3 -2 -4 -4 -5 -3  5  1 -6 -5  0   36   0   0   0   1   0   0   1   0   1   4   0   0   0   1  40   8   0   0   7  0.78 1.21
   25 S   -2 -5 -3 -4 -6 -5 -5  8 -5 -7 -7 -4 -6 -6 -5 -2 -4 -6 -6 -6    0   0   0   0   0   0   0  95   0   0   0   0   0   0   0   2   0   0   0   0  2.04 1.21
   26 I   -3 -6 -6 -6 -4 -6 -6 -7 -6  7  0 -6  2 -3 -6 -5 -3 -6 -4  5    1   0   0   0   0   0   0   0   0  55   6   0   4   0   0   0   0   0   0  33  1.28 1.22
   27 F   -5 -5 -6 -7 -6 -5 -6 -6 -2 -3 -3 -6 -3  8 -7 -5 -5 -1  8 -4    0   0   0   0   0   0   0   0   0   0   0   0   0  57   0   0   0   0  41   0  1.99 1.22
   28 S   -2 -5 -5 -5 -4 -5 -5 -5 -6  2 -2 -5 -1 -3 -5  3 -1 -6 -4  7    0   0   0   0   0   0   0   0   0   7   2   0   1   1   0  23   2   0   0  64  1.08 1.25
   29 I   -3 -5 -6 -6 -5 -5 -5 -6 -6  0  4 -5  0 -4  6 -3  0 -6 -5  0    1   0   0   0   0   0   0   0   0   5  41   0   1   0  38   1   6   0   0   6  1.09 1.27
   30 F    3 -2 -3 -4 -4 -1 -2 -3 -4 -3 -3  4 -4 -3 -3  0  5 -6 -5 -1   21   0   1   0   0   2   1   1   0   0   1  25   0   1   1   4  35   0   0   5  0.68 1.27
   31 G   -2 -5 -3 -4 -6 -4 -5  8 -5 -7 -7 -5 -6 -6 -5 -1 -4  0 -6 -6    2   0   0   0   0   1   0  90   0   0   0   0   0   0   0   4   0   2   0   0  1.91 1.27
   32 V   -1 -1 -4 -3 -5  1  2 -5 -3  1 -1 -2 -1 -5 -4 -1  2 -6 -5  5    4   3   0   1   0   7  16   0   1   5   4   2   1   0   1   5  11   0   0  38  0.50 1.28
   33 G    2 -5 -6 -6 -4 -3 -3 -3 -6  0  3 -5  1 -2 -5 -4 -3 -5 -4  5   18   0   0   0   0   1   2   2   0   3  30   0   3   2   0   0   0   0   0  35  0.67 1.29
   34 A    6  1 -4 -4 -4  0  0 -3 -2 -1 -3  1  1 -3 -4  0 -3 -6 -3 -1   53   7   0   1   0   3   5   0   1   3   2   8   3   1   0   4   0   0   1   4  0.62 1.29
   35 K   -3  3  4 -1 -5  0  3 -2  3 -6 -5  4 -5 -3 -3 -3 -3 -5  2 -6    2  14  18   2   0   3  15   3   6   0   1  23   0   1   1   0   1   0   7   0  0.60 1.30
   36 I    0 -2  0  1 -3 -2 -3 -4  4 -2 -4 -1  1 -2 -5  2  3 -5  3  0    6   2   5   8   1   2   1   0   9   2   0   3   3   1   0  13  17   0   8   6  0.19 1.30
   37 A    5 -4 -3 -3 -4 -3 -2  4 -4 -5 -5 -3 -4 -5 -4  0 -1 -5 -5 -4   41   0   1   1   0   1   3  25   0   0   0   1   0   0   0   4   4   0   0   0  0.55 1.30
   38 G   -1 -5 -2 -4 -5 -4 -4  6 -5 -6 -6 -4 -5 -6 -5  4 -3 -5 -5 -5    2   0   1   0   0   0   0  46   0   0   0   0   0   0   0  28   0   0   0   0  0.81 1.30
   39 R   -4 -3 -5 -5 -5 -4 -4 -5 -5 -1 -4 -4 -4 -3  7 -4 -3 -6 -4  2    0   1   0   0   0   0   0   0   0   3   0   0   0   1  49   0   1   0   0  15  0.95 1.30
   40 N    4 -5 -1 -4 -4 -4 -4  4 -5 -5 -5 -4 -5 -5 -4  1 -3 -5 -5 -4   30   0   3   0   0   0   0  30   0   0   1   0   0   0   0   8   0   0   0   0  0.44 1.31
   41 L   -1 -5 -5 -5 -4 -3 -5 -4 -5  3  2 -5  1 -3 -1 -3 -1 -5 -4  3    5   0   0   0   0   1   0   1   0  15  16   0   3   1   3   2   4   0   0  20  0.14 1.31
   42 P   -1 -5 -4 -5  2 -4 -4 -5 -5  1 -2 -4  3  0 -2  3  0 -5 -4  2    5   0   0   0   4   0   0   0   0   7   3   0   6   3   2  19   6   0   0  14  0.07 1.31
   43 E   -3 -5 -6 -6 -4 -5 -4 -6 -5  3  5 -5 -1 -1 -5 -5 -4 -5 -4  0    2   0   0   0   0   0   1   0   0  16  44   0   0   2   0   0   0   0   0   6  0.46 1.32
   44 T   -2 -4 -3 -4  3 -4 -4 -4 -5  1 -4 -4 -4 -5 -4  5 -2 -5 -5  3    2   0   0   0   6   0   0   0   0   7   0   0   0   0   0  38   1   0   0  17  0.35 1.32
   45 F   -5 -5 -4 -6 -5 -5 -5 -5 -4 -4 -4 -5 -4  6 -6 -5 -5 10  4 -4    0   0   1   0   0   0   0   0   0   0   0   0   0  31   0   0   0  27  12   0  1.22 1.32
   46 I    2 -5 -5 -5 -1 -5 -5 -4 -5  1  2 -5 -1 -1 -5 -2  0 -5 -4  3   19   0   0   0   1   0   0   0   0   7  16   0   1   3   0   3   5   0   0  16  0.11 1.32
   47 L    1 -5 -5 -5 -3 -5 -5 -2 -5  4  2 -5 -1 -1 -5 -4 -3 -5 -4  2   10   0   0   0   0   0   0   3   0  21  19   0   1   2   0   1   0   0   0  13  0.21 1.32
   48 S    4 -5 -4 -5  8 -4 -4 -2 -5 -4 -5 -4 -4 -5 -4  2 -3 -5 -5 -4   34   0   0   0  22   0   0   2   0   0   0   0   0   0   0  12   1   0   0   0  0.62 1.32
   49 G    2 -5 -4 -4 -3 -4 -5  6 -5 -5 -5 -4 -3 -5 -5 -3 -3 -5 -5 -4   18   0   0   0   0   0   0  50   0   0   0   0   0   0   0   1   1   0   0   1  0.72 1.32
   50 I   -3 -5 -5 -6 -4 -5 -5 -5 -5  4  3 -5  1  2 -5 -5 -4 -5 -3  3    2   0   0   0   0   0   0   0   0  19  23   0   3   8   0   0   0   0   0  16  0.31 1.32
   51 Y    2 -5 -4 -5  2 -4 -5 -3 -5  0  1 -4 -3  2 -2  1  0 -3 -1 -1   17   0   0   0   4   0   0   1   0   4  13   0   0   8   2  10   6   0   2   3  0.01 1.32
   52 A    3 -4 -4 -4  7 -4 -4 -4 -5 -5 -5 -4 -4 -5 -4  4 -2 -5 -5 -3   21   0   0   0  17   0   0   0   0   0   0   0   0   0   0  31   1   0   0   1  0.56 1.32
   53 L    1 -5 -5 -5  1 -4 -5 -2 -5  0  3 -5  4 -2 -5 -2  0 -5 -4  0   12   0   0   0   3   0   0   3   0   5  22   0  11   1   0   2   6   0   0   6  0.12 1.34
   54 L   -4 -5 -6 -6  2 -5 -5 -5 -5  1  4 -5  1  4 -6 -4 -3 -4 -3  0    1   0   0   0   3   0   0   0   0   6  34   0   3  17   0   0   1   0   0   6  0.37 1.34
   55 V    2 -5 -2 -4  0 -4 -4  4 -5 -4 -5 -4 -5 -5 -4  3  0 -5 -5 -2   17   0   1   0   2   0   0  25   0   0   0   0   0   0   0  20   4   0   0   3  0.30 1.35
   56 A    5 -5 -4 -5  0 -4 -4  4 -5 -5 -5 -4 -4 -5 -4  0 -4 -1 -5 -1   39   0   0   0   2   0   0  24   0   0   0   0   0   0   0   6   0   1   0   4  0.49 1.35
   57 Y   -4 -5 -6 -6 -1 -5 -5 -6 -5 -1  5 -5  2  3 -6 -5 -4 -4  1 -2    0   0   0   0   1   0   0   0   0   2  51   0   4  11   0   0   0   0   4   2  0.59 1.34
   58 S    0 -6 -5 -6 12 -5 -6 -5 -6 -4 -4 -6 -4 -4 -5  1 -3 -5 -4 -4    6   0   0   0  73   0   0   0   0   0   0   0   0   1   0   9   1   0   0   0  2.20 1.34
   59 Y   -5 -5 -5 -6 -6 -5 -5 -6  0 -4 -4 -5 -3  2 -6 -5 -5 -1 10 -4    0   0   0   0   0   0   0   0   1   0   1   0   0   3   0   0   0   0  86   0  2.19 1.34
   60 T    7 -5 -4 -5 -1 -4 -4 -1 -5 -3 -4 -4 -2 -5 -4  0  1 -6 -5 -2   71   0   0   0   1   0   0   3   0   1   1   0   1   0   0   3   9   0   0   2  1.03 1.35
   61 K   -4 -3 -3 -1 -7 -1  8 -5 -3 -7 -6 -1 -5 -7 -4 -3 -4 -6 -5 -6    0   0   0   0   0   0  98   0   0   0   0   1   0   0   0   0   0   0   0   0  2.04 1.35
   62 L   -5 -6 -7 -7 -5 -6 -6 -7 -5 -1  5 -6 -1  7 -7 -6 -5 -3 -1 -2    0   0   0   0   0   0   0   0   0   1  54   0   0  43   0   0   0   0   0   1  1.48 1.36
   63 G    4 -5 -4 -5 -5 -5 -5  7 -5 -6 -6 -4 -5 -6 -5  0 -4 -6 -6 -3   30   0   0   0   0   0   0  62   0   0   0   0   0   0   0   6   0   0   0   2  1.40 1.36
   64 A    4 -5 -4 -5  1 -4 -4 -2 -5 -3 -3 -4 -4 -5 -4  2  5 -6 -5  2   30   0   0   0   2   0   0   2   0   0   2   0   0   0   0  15  36   0   0  12  0.81 1.36
   65 K   -2  6 -4 -3 -1 -1  0 -5 -3 -3 -1 -1  6 -3 -5  1  2  0 -5 -3    3  34   0   2   1   1   5   0   1   1   5   2  18   1   0   8  14   1   0   1  0.71 1.37
   66 I   -3 -6 -3 -6  0 -6 -6 -7 -6  7  0 -6  2  0 -6 -5 -3 -6 -4  5    1   0   2   0   2   0   0   0   0  50   4   0   5   4   0   0   0   0   0  33  1.20 1.37
   67 V   -4 -2 -4 -5 -6 -2 -4 -4 -2 -5 -5  0 -4 -7  9 -2  1 -7 -6 -3    0   2   0   0   0   1   0   1   1   0   1   6   0   0  74   2   8   0   0   2  1.91 1.37
   68 S   -1  2 -4 -4  0 -1  0 -4  0 -3 -3  6 -2 -6 -5  0 -2  0 -5  3    4  11   0   0   2   1   6   1   3   1   1  39   1   0   0   8   2   1   0  20  0.63 1.38
   69 N    4 -4 -2 -4 -2 -4 -4 -2 -4 -5 -5 -4 -4 -4 -4  6  2 -6 -4 -4   32   0   1   0   1   0   0   2   0   0   0   0   0   1   0  54   9   0   0   0  1.08 1.38
   70 A   -2 -6 -4 -4 -6 -5 -5  8 -5 -7 -7 -5 -6 -7 -6 -3 -5 -6 -7 -7    1   0   0   0   0   0   0  97   0   0   0   0   0   0   0   1   0   0   0   0  2.20 1.38
   71 G    1 -5 -3 -4 -5 -4 -4  5 -5 -6 -6 -4 -5 -6 -4  6 -2 -6 -5 -5   10   0   0   0   0   0   0  37   0   0   0   0   0   0   0  52   0   0   0   0  1.23 1.37
   72 P    5 -4 -3  4 -4 -3  1 -3  1 -4 -5 -4 -3 -5 -2  2  0 -6 -5 -2   45   0   0  18   0   0  10   1   4   1   0   0   1   0   1  13   4   0   0   2  0.75 1.37
   73 I   -5 -5 -6 -7 -6 -5 -5 -7 -1 -3 -4 -5 -4  4 -6 -5 -5  1 10 -4    0   0   0   0   0   0   0   0   0   1   0   0   0  10   0   0   0   1  87   0  2.40 1.37
   74 A    3 -3 -3 -5 -4 -4 -4 -4  0  2  1 -4  0 -2 -2  2  3 -6 -4  1   24   1   1   0   0   0   1   1   3   9  12   0   2   1   2  15  18   0   0   9  0.41 1.37
   75 F   -5 -5 -5 -7 -3 -5 -5 -7  1 -4 -4 -5 -4  2 -6 -5 -5 -1 10 -4    0   0   0   0   1   0   0   0   2   0   0   0   0   4   0   0   0   0  91   0  2.48 1.38
   76 I    1 -5 -4 -5  1 -4 -5 -4 -5  4  1 -4 -1 -2 -5  4  2 -6 -4  0    9   0   0   0   2   0   0   1   0  21  15   0   1   2   0  27  13   0   0   6  0.50 1.38
   77 H   -4  1 -1 -6 -5 -3 -5 -5  0 -4  2 -2  2  0 -6 -3 -3 -1  9 -4    1   8   4   0   0   1   0   0   2   0  16   2   6   2   0   2   1   0  52   0  1.16 1.38
   78 K    1  0 -5 -1 -3 -2  4 -5 -4  2 -3 -2 -1 -5 -5 -3 -2 -6 -3  5   11   4   0   3   0   1  23   0   0  10   0   2   2   0   0   0   2   0   1  36  0.58 1.38
   79 A    3 -5 -3 -4  3 -4 -1 -2 -4 -1 -4 -4 -3 -5 -4  1  5 -6 -5  0   26   0   0   0   6   0   4   3   0   4   0   0   1   0   0  10  35   0   0   5  0.63 1.38
   80 I   -5 -6 -6 -7 -5 -5 -6 -6 -5  2  2 -6  4  6 -6 -5 -4 -1  2  3    0   0   0   0   0   0   0   0   0   9  18   0  10  33   0   1   0   0   5  17  0.90 1.38
   81 G   -3 -6 -4 -5 -6 -5 -5  8 -4 -7 -7 -5 -6 -6 -3 -3 -5 -6 -6 -6    0   0   0   0   0   0   0  92   0   0   0   0   0   0   1   0   0   0   0   0  2.00 1.38
   82 D   -2 -3 -3  2 -6  1  7 -2 -4 -6 -6 -2 -5 -7  4 -1 -4 -6 -6 -5    2   0   0   8   0   4  55   3   0   0   0   1   0   0  16   4   0   0   0   0  1.06 1.38
   83 N   -3 -5 -4 -6 -4 -5 -5 -2 -5  2  4 -6  0  6 -5 -5 -4 -2 -2  0    1   0   1   0   0   0   0   4   0  12  35   0   1  32   1   0   0   0   0   4  0.82 1.38
   84 I    0 -5 -5 -5  1 -5 -5 -4 -4  2  0 -5  1  0  4 -4 -2  7  0  2    8   0   0   0   2   0   0   1   0  13   9   0   3   4  19   1   2  13   2  13  0.56 1.33
   85 I    7 -5 -5 -5 -3 -4 -4  1 -5 -3 -5 -4 -4 -6 -4 -1 -3 -6 -5 -3   79   0   0   0   0   0   0   9   0   1   0   0   0   0   0   2   0   0   0   0  1.26 1.38
   86 T   -2 -4 -4 -4 -3 -4 -4 -2 -3 -3 -2 -4 -3  9 -4 -3 -3 -2  2 -3    3   1   1   1   1   1   1   3   1   1   1   1   0  68   1   1   2   0   4   1  1.36 1.18
   87 G   -3 -3 -3 -3 -3 -3 -3 -2 -3  2  4 -3 -1 -1 -3 -3 -2  8 -2  1    2   1   1   1   1   1   2   3   1  10  32   2   1   2   1   2   2  17   1   8  0.55 1.00
   88 A   -1  3 -3 -4 -3 -3 -4 -4 -3  4 -1 -2  1  4 -5 -4  0  0  1  2    5  14   1   1   0   1   0   1   0  23   4   2   3  14   0   0   5   1   4  11  0.35 1.29
   89 L    1 -5 -5 -6 -1 -5 -5 -5 -6  5  2 -5 -1 -2 -5 -1  2 -5 -4  2   12   0   0   0   1   0   0   0   0  28  20   0   1   1   0   4  12   0   0  11  0.51 1.37
   90 S   -2 -5 -4 -5 -5 -5 -5  6 -5 -6 -6 -5 -5 -3 -6 -3 -5 10 -1 -6    3   0   0   0   0   0   0  56   0   0   0   0   0   1   0   1   0  29   2   0  1.69 1.36
   91 I    0 -5 -5 -3 -1 -5 -5 -3 -5  0 -3 -5 -3 -2 -5 -3  1 12 -2  1    8   0   0   2   1   0   0   2   0   6   1   0   1   1   0   1   9  47   0  11  1.54 1.33
   92 L    0 -4  6  2  2 -3  1 -3 -3 -5 -3 -3  0 -5 -5  2 -1 -6 -3 -5    6   0  39   9   4   0  10   1   0   0   3   0   2   0   0  13   2   0   1   0  0.67 1.39
   93 L   -3 -4 -4 -6  0 -5 -5 -5 -6  2  5 -5  2  0 -6 -3  0 -5 -2  1    1   1   1   0   2   0   0   1   0   9  53   0   5   4   0   2   5   0   1   7  0.70 1.39
   94 W   -4 -6 -6 -6 -4 -5 -6 -6 -6  5  3 -6  3 -1 -4 -5 -1 -1 -4  3    0   0   0   0   0   0   0   0   0  33  28   0   6   2   1   0   4   1   0  17  0.79 1.39
   95 M   -3 -6 -6 -7 -4 -5 -6 -6 -6  4  5 -6  3 -2 -6 -4 -4 -5 -4  1    1   0   0   0   0   0   0   0   0  17  57   0   5   1   0   1   0   0   0   9  0.95 1.39
   96 S   -3 -3 -3 -2 -6 -2  6 -4 -4  3 -2 -3 -3 -2 -3  1 -3 -6 -5  0    1   0   1   1   0   0  47   1   0  14   4   0   0   2   1  11   1   0   0   7  0.65 1.39
   97 Y   -3  3 -2 -5 -2 -4 -1 -4  2 -4 -2  0 -4  1 -6 -3 -3 -2  8 -2    1  14   2   0   1   0   4   1   4   0   4   6   0   3   0   2   1   0  47   2  0.95 1.39
   98 V   -2 -5 -4 -5 -1 -5 -5 -1 -2  0  1 -5  2 -3  6 -3  0 -6 -5  3    3   0   1   0   1   0   0   6   1   4  12   0   6   1  29   1   7   0   0  20  0.59 1.39
   99 I    0 -5 -5 -6  2 -5 -5 -2 -6  5  0 -5  1  0 -5  0  2 -6 -4  2    8   0   0   0   4   0   0   3   0  33   7   0   4   3   0   8  10   0   0  14  0.52 1.39
  100 S    2 -4  0 -4 -1 -1 -4  5 -5 -5 -6 -4 -2 -6 -5  3  0 -6 -4 -3   13   0   3   0   1   3   0  39   0   1   0   0   1   0   0  24   6   0   1   2  0.72 1.39
  101 I    2 -4  2 -4 -1  2 -2  1 -2  0 -3 -4 -1 -2 -5  0  4 -6 -3 -1   17   0   9   0   1  11   2  10   1   5   3   0   2   2   0   6  22   0   1   4  0.30 1.39
  102 A    6 -4 -4 -5 -2 -4 -4 -2 -5 -5 -5 -4 -4 -5 -4  3  0 -6 -2 -3   67   0   0   0   1   0   0   2   0   0   0   0   0   0   0  18   4   0   1   1  1.07 1.37
  103 L    4 -4 -4 -5 -2 -4 -4 -1 -5  4 -2 -4 -3 -5 -5  3  1 -6 -4  1   30   0   0   0   1   0   0   4   0  20   2   0   0   0   0  22   6   0   0   8  0.55 1.37
  104 F   -3 -6 -6 -6  0 -5 -5 -4 -6  4  0 -5  2 -2 -6 -3 -2 -6 -4  7    0   0   0   0   2   0   0   1   0  17   5   0   5   1   0   2   1   0   0  60  1.03 1.37
  105 A    6 -5 -4 -5  2 -4 -4 -1 -5 -3 -4 -4 -3 -5 -4  2 -3 -6 -5 -2   69   0   0   0   4   0   0   4   0   2   1   0   1   0   0  13   0   0   0   1  1.07 1.37
  106 K   -3  6 -3 -5 -1 -2 -4 -4 -4  1  3  0 -1 -3 -5 -2 -4 -1 -4  1    2  40   1   0   1   1   0   1   0   6  23   5   1   1   0   3   0   1   0   9  0.68 1.37
  107 G    3 -5 -4 -4 -4 -4 -3  4 -5 -3 -4 -4 -3 -6 -4  3  4 -6 -5 -1   26   0   0   0   0   0   1  25   0   1   1   0   1   0   0  18  20   0   0   5  0.68 1.37
  108 F   -4 -6 -6 -7 -2 -6 -6 -6 -5 -1  0 -6 -1  7 -7 -4 -5 11  0 -3    1   0   0   0   1   0   0   0   0   3   9   0   1  37   0   2   0  40   0   1  1.92 1.37
  109 A    4 -4 -3 -4 -4 -4 -4  1 -4 -4 -5 -4 -4 -5 -4  6  2 -6 -5 -3   26   0   0   0   0   0   0   8   0   0   0   0   0   0   0  51  12   0   0   1  0.97 1.37
  110 G    1  0  2 -2 -5  2  1  3 -4 -1 -2 -2 -3 -4 -1  2  0 -6 -1 -3   11   5  10   2   0   8   7  19   0   5   4   2   0   1   3  14   5   0   3   1  0.25 1.39
  111 Y   -2 -5  0 -6 -1 -3 -5 -6  0 -3 -4 -3 -2  0 -6 -3  0 -1 10 -3    4   0   4   0   1   1   0   0   1   2   0   2   1   0   0   1   6   0  75   1  1.80 1.39
  112 F    0 -6 -6 -7  0 -6 -6 -6 -6  2  3 -6  1  6 -6 -4 -2 -4 -2  3    9   0   0   0   2   0   0   0   0  11  26   0   3  27   0   0   2   0   0  19  0.80 1.39
  113 L    1 -4  0  5 -1  0 -3 -3 -5  0  2 -4 -3 -4 -4 -1 -1 -6 -5  2   11   0   5  31   1   4   0   2   0   5  19   1   0   0   1   4   3   0   0  13  0.49 1.39
  114 P    1 -2  0 -2 -4  3  2 -2 -2 -4 -2  1 -2 -5 -1  3  0 -6 -1 -2   13   2   5   1   0  14  12   3   1   0   4   7   1   0   3  23   6   0   2   3  0.34 1.39
  115 L   -1 -6 -5 -6 -5 -5 -4 -6 -4  1  4 -5  1  2  6 -4 -4  0 -4 -3    5   0   0   0   0   0   1   0   0   6  40   0   3   7  33   0   1   2   0   0  1.02 1.39
  116 I   -2 -6 -6 -7 -1 -6 -4 -7 -5  4  3 -6 -1  7 -5 -3 -1 -4 -1  1    3   0   0   0   1   0   1   0   0  20  23   0   1  37   0   2   3   0   0   8  0.94 1.39
  117 N   -3 -2  4  2 -6 -2 -2  5 -1 -6 -5 -4 -5  4 -5 -1 -1 -5  0 -4    1   2  16   9   0   1   3  38   1   0   0   0   0  17   0   3   3   0   3   1  0.77 1.38
  118 A   -3 -3  4 -1  9 -2 -4  2  3  0 -3 -1 -3 -3 -3 -2 -3 -6 -2 -2    2   2  16   4  32   2   1  15   6   6   2   3   1   1   1   1   1   0   2   3  0.85 1.39
  119 P   -1  0 -1  2 -4  1  2 -3  4 -3 -4  0 -4  0  3  1  0  0 -2 -2    6   5   2  12   0   6  10   2  10   1   1   4   0   4  13  10   6   1   1   4  0.30 1.39
  120 I    0 -2 -2 -3  0 -3 -4 -1 -2  5  0 -4  3 -4  4 -2 -1 -2 -4  1    8   3   3   2   2   1   1   5   1  27   7   0   7   0  19   2   4   1   0   8  0.47 1.39
  121 N   -1  0 -1 -2 -4 -3 -2  0 -2 -1 -4 -1 -5 -4  7  3 -2 -7 -6 -3    3   6   3   2   0   0   3   7   1   4   1   4   0   1  40  21   1   0   0   1  0.86 1.39
  122 T   -1 -1  3  3 -6  3  2  1  1 -4 -5  0 -3 -4 -1  0  0 -6  1 -3    4   3  13  14   0  12  11   9   3   1   1   4   1   1   4   7   5   0   6   2  0.34 1.39
  123 F    2 -3 -3 -1 -4 -3 -2 -1 -4  0  0 -4 -2  4 -3 -1  1  4  1  1   19   1   1   4   0   1   3   6   0   5  10   1   1  15   1   5  10   4   4   9  0.25 1.39
  124 N    3  0 -4 -4 -3 -4 -5 -3 -4  0  0 -4  0  0  1 -1 -2  3  6  1   22   5   1   1   0   0   0   1   0   5   9   0   2   3   7   4   2   3  26   8  0.52 1.39
  125 I    0 -3 -5 -4 -2 -4 -4 -4 -2  3  0 -2  0  0  5 -3  0 -6 -4  3    7   2   0   1   1   1   0   1   1  17   8   3   2   4  24   2   6   0   0  21  0.56 1.37
  126 A   -2  3  2  6 -6 -1  0 -4 -2 -6 -6  3 -5 -5 -4 -2 -2 -7 -5 -5    4  14   9  42   0   2   3   1   1   0   0  17   0   1   0   1   2   0   0   0  0.93 1.37
  127 I   -3 -6 -6 -7  0 -5 -6 -7 -2  1  4 -5  1  5  2 -4 -4 -2 -1  0    2   0   0   0   2   0   0   0   1   8  40   1   3  24   8   1   0   1   1   4  0.79 1.39
  128 T   -3 -6 -6 -6  1 -5 -6 -6 -6  3  3 -5  1  4  3 -4 -1 -5 -3  2    2   0   0   0   3   0   0   0   0  15  29   0   2  17  14   1   5   0   0  11  0.64 1.38
  129 E    7 -3 -4 -5 -3 -4 -3 -1 -5 -5 -5 -4 -3 -6 -2  1 -1 -6 -5 -2   74   1   0   0   0   0   1   3   0   0   0   0   0   0   1   9   4   0   0   1  1.14 1.38
  130 I    4 -5 -5 -6  3 -5 -4 -2 -5  0  1 -5  1  3 -4 -2 -2 -5 -3  3   32   0   0   0   5   0   1   2   0   5  12   0   3  12   0   2   1   0   0  18  0.49 1.38
  131 G    3 -4 -3 -5  4 -5 -5  2 -1  0  1 -5 -1  0 -5 -1 -2 -5 -4  2   20   0   1   0   7   0   0  16   2   5  16   0   1   4   0   4   2   0   0  14  0.30 1.38
  132 I   -1 -6 -6 -6  7 -5 -6 -2 -6  3  3 -5  1 -3 -6 -2 -3 -5 -3  2    6   0   0   0  18   0   0   3   0  17  23   0   3   1   0   3   1   0   1  15  0.62 1.38
  133 V   -3 -6 -5 -5  2 -5 -5 -5 -6  5  1 -5 -1 -3 -3 -1  0 -6 -4  4    1   0   0   0   3   0   0   0   0  34  12   0   1   0   2   4   6   0   0  26  0.68 1.38
  134 A    0 -4 -6 -6  5 -5 -6 -2 -6  2  4 -5  3  0 -6 -2 -1 -3 -3  1    8   1   0   0  11   0   0   3   0   8  35   0   6   3   0   3   4   0   1   7  0.47 1.38
  135 F    0 -5 -6 -6 -3 -5 -6 -4 -6  2  4 -5  0  2 -5 -2 -1 -5 -4  3    7   0   0   0   0   0   0   1   0  10  39   0   1   9   0   3   3   0   0  17  0.56 1.38
  136 F   -2 -6 -6 -6  1 -5 -6 -6 -6  3  4 -6  3  1 -6 -4 -2 -5 -1  3    3   0   0   0   3   0   0   0   0  12  39   0   7   6   0   1   2   0   2  16  0.64 1.39
  137 T    1 -5 -3 -4  1 -4 -4 -2 -5 -2 -2 -4  2 -2 -5  2  6 -6 -4 -1   11   0   1   0   3   0   0   2   0   1   3   0   6   2   0  12  47   0   0   3  0.68 1.39
  138 A    2 -5 -5 -6  0 -5 -4  2 -5  0  0 -5 -1  4 -6 -4 -1  5  0  1   16   0   0   0   2   0   1  16   0   5   8   0   2  16   0   0   3   7   3  11  0.37 1.39
  139 L   -1 -6 -6 -6  1 -5 -6 -6 -6  4  4 -4  0  0 -6 -5 -4 -5 -2  4    6   0   0   0   3   0   0   0   0  19  33   1   1   3   0   0   0   0   1  22  0.63 1.39
  140 N   -2 -4  6 -4  0 -4 -5 -5 -4  0  4 -4 -1 -4 -5 -2 -3 -6 -5 -1    4   0  38   0   2   0   0   0   0   4  33   0   1   0   0   2   0   0   0   4  0.72 1.39
  141 F    2 -5 -4 -5  9 -3 -5 -3 -5 -2 -2 -5  1 -2 -5  2 -1 -5  0  0   15   0   0   0  34   1   0   2   0   2   3   0   4   1   0  15   3   0   3   6  0.83 1.39
  142 F    0  1 -5 -6  1 -3 -5 -4 -2  0  2 -3  1  3 -6 -1 -2  6  4  0    7   8   0   0   3   1   0   1   1   4  17   2   4  10   0   4   2   8  14   7  0.36 1.39
  143 G   -3 -3  0 -1 -5 -4 -4  6 -3 -6 -6 -3 -5 -5 -5  4 -3 -6  0 -6    0   1   4   3   0   0   0  46   0   0   0   1   0   0   0  32   0   0   3   0  0.93 1.39
  144 S    1 -5 -5 -6 -3 -5 -5 -5 -6  2 -2 -5  0 -4 -3 -2  2 -6 -5  6   12   0   0   0   0   0   0   0   0   8   2   0   2   0   1   3  10   0   0  53  0.82 1.39
  145 K   -3  5 -2 -3 -6 -1 -1 -5 -1 -6 -6  6 -5 -6 -2  1 -1 -6 -5 -6    1  28   2   1   0   1   2   0   1   0   0  48   0   0   1  10   3   0   0   0  1.07 1.39
  146 A   -1 -3 -2 -2 -4  0  5 -1 -3 -2  0  0 -2 -2 -5 -3 -2  8 -3 -2    6   1   2   1   0   4  34   4   0   2  10   5   1   2   0   1   2  18   1   3  0.70 1.39
  147 V    2 -4 -3 -4 -4 -4 -4  1 -4 -5 -4 -4 -4 -4 -4  6  2 -6 -5 -2   15   0   0   0   0   0   0   9   0   0   1   0   0   1   0  59  11   0   0   2  0.97 1.39
  148 G    4 -3 -3 -4 -3 -4 -4 -3 -5 -2 -3 -1  0 -5 -4  3  5 -6 -4 -2   29   1   1   0   0   0   0   1   0   2   2   3   3   0   0  22  30   0   0   3  0.66 1.37
  149 R   -2  5 -2 -5 -5 -2 -4 -3 -1 -1  1  1  2  1 -5 -2  0  3 -1 -2    4  31   2   0   0   1   0   2   1   4  13   8   5   5   0   3   6   4   2   2  0.39 1.37
  150 A   -1 -5 -6 -6 -3 -5 -6 -6 -6  3  2 -5  1  3 -6 -5 -2 -5 -3  5    5   0   0   0   0   0   0   0   0  13  14   0   3  13   0   0   2   0   0  39  0.70 1.37
  151 E   -3 -3  7 -2 -6  6 -1 -3 -3 -5 -5 -3  0 -6 -5 -2  1 -6 -5 -4    1   0  43   1   0  31   1   1   0   0   0   0   3   0   0   1   7   0   0   1  1.03 1.37
  152 F   -2 -2  5  4 -5 -3 -3 -2 -2 -2 -5  2 -1 -2 -5  0  0 -6 -4 -3    3   1  27  17   0   0   1   3   1   3   1  12   2   2   0   5   5   0   0   2  0.39 1.37
  153 F    0 -5 -5 -6 -3 -5 -5 -5 -5  4  0 -5 -2  2 -5 -3 -1 -2 -3  4    9   0   0   0   0   0   0   1   0  24   8   0   1   7   0   1   3   0   0  23  0.36 1.37
  154 I   -4 -5 -5 -6  0 -5 -5 -6 -5  1  1 -5  2  7 -6 -2 -3 -3 -1  0    0   0   0   0   2   0   0   0   0   6  11   0   5  41   0   4   1   0   0   6  0.66 1.37
  155 V   -1 -4 -1 -4 -4 -4 -4 -5 -5 -2 -4 -4 -1 -4 -4  0  6 -5 -4  2    3   0   2   0   0   0   0   0   0   1   0   0   1   1   0   4  48   0   0  16  0.62 1.37
  156 L    2 -5 -5 -5  2 -5 -5  1 -4  1 -1 -5 -2  2 -5 -1 -1 -2  2  2   14   0   0   0   4   0   0  10   0   7   6   0   1   8   0   3   3   0   7  12  0.07 1.37
  157 V    3 -5 -5 -5  2 -5 -5 -2 -5  3  1 -5 -2 -4 -5 -2 -1 -5 -4  2   20   0   0   0   4   0   0   4   0  16  12   0   1   0   0   2   4   0   0  14  0.19 1.37
  158 K   -4 -2  5 -3 -5 -2 -3 -4 -3 -5 -5  6 -5 -6 -4 -2 -3 -6 -5 -5    0   0  25   0   0   0   0   0   0   0   0  47   0   0   0   2   1   0   0   0  0.82 1.37
  159 L   -4 -5 -6 -6 -2 -5 -5 -6 -5  2  4 -5  1 -1 -5 -4 -2 -5 -4  3    1   0   0   0   1   0   0   0   0  11  39   0   3   2   0   0   2   0   0  17  0.45 1.37
  160 L    1 -5 -5 -5  1 -5 -5 -1 -5  0  3 -5  1  0 -5 -1  0 -5 -4  0   11   0   0   0   3   0   0   4   0   4  30   0   3   4   0   4   5   0   0   7  0.13 1.37
  161 I    4 -5 -5 -5 -3 -4 -5 -3 -5  0 -2 -4 -3 -4 -4 -2  0 -5 -4  4   28   0   0   0   0   0   0   1   0   4   2   0   0   0   1   2   6   0   0  30  0.34 1.37
  162 L   -4 -5 -6 -6 -2 -5 -5 -6 -5  4  4 -5  1 -3 -5 -5 -3  1 -4  2    0   0   0   0   1   0   0   0   0  19  39   0   3   0   0   0   1   2   0  10  0.49 1.37
  163 G    1 -5 -5 -5  1 -5 -5  0 -5  2  2 -5 -1  0 -5  0 -2 -5 -4  2   10   0   0   0   3   0   0   7   0   9  17   0   1   4   0   7   2   0   0  11  0.05 1.37
  164 L   -1 -5 -5 -6 -2 -5 -5 -3 -5  2  2 -5  1  5 -5 -3 -2 -4 -2  1    5   0   0   0   1   0   0   2   0  12  18   0   2  20   0   2   2   0   0  10  0.27 1.37
  165 F   -4 -5 -6 -6 -4 -5 -5 -6 -5  5 -1 -5 -1  4 -5 -5 -3 -4 -3  4    0   0   0   0   0   0   0   0   0  33   3   0   1  14   0   0   1   0   0  22  0.57 1.37
  166 I   -3 -5 -5 -6 -2 -5 -5 -4 -5  6 -1 -5  1 -1 -5 -4 -1 -5 -4  2    1   0   0   0   1   0   0   1   0  47   4   0   3   2   0   0   3   0   0  12  0.61 1.37
  167 F    0 -5 -5 -5  1 -5 -5  0 -5  4  0 -5 -1  1 -5 -3 -2 -5 -3  3    6   0   0   0   3   0   0   8   0  20   7   0   1   6   0   2   3   0   0  19  0.19 1.37
  168 A    2 -5 -4 -5  0 -4 -4  0 -5 -1 -1 -4  0 -1 -1  2  1 -5 -2  1   17   0   0   0   2   0   0   6   0   3   7   0   3   2   3  14   9   0   1   9  0.02 1.37
  169 G   -1 -5 -4 -4 -3 -4 -5  7 -5 -6 -6 -4 -5 -6 -5 -3 -4 -5 -5 -5    3   0   0   0   0   1   0  70   0   0   0   0   0   0   0   0   0   0   0   1  1.19 1.36
  170 L    0 -5 -5 -5  0 -5 -5 -2 -5  2  2 -5  0  5 -5 -1 -3  2 -2  0    8   0   0   0   2   0   0   3   0   9  15   0   2  20   0   5   1   3   0   7  0.19 1.36
  171 I   -2 -3 -5 -5 -3 -3 -5 -5 -4  3 -2 -1  2  2 -2 -2 -1  3  3  3    2   2   0   0   0   1   0   0   0  13   1   5   4   9   2   2   4   3  10  17  0.16 1.37
  172 T   -3  0 -1 -4 -6  3 -3 -4  3 -4 -2  5 -4  1 -5 -3 -3  0  4 -3    2   4   3   0   0  13   0   1   6   1   3  30   0   5   0   1   1   1  12   1  0.44 1.38
  173 I    1 -5 -4 -5 -3 -5 -5  5 -5  2 -1 -5  0 -1 -5 -3 -4 -5 -4  1   13   0   0   0   1   0   0  41   0  13   5   0   2   3   0   1   0   0   0   8  0.58 1.38
  174 H   -3 -1  3  5 -2  0  1 -3  4 -4 -6  2 -3  1 -5 -1 -4 -6 -2 -4    1   3  13  31   1   4   6   2   8   1   0  11   0   6   0   4   0   0   2   1  0.56 1.38
  175 P   -1 -4 -4 -5 -5 -1 -4 -4 -5  1  1  0 -1  0  4  0  4  1 -3  0    4   1   0   0   0   2   1   1   0   7  11   5   2   4  15   7  25   2   1   7  0.34 1.39
  176 S    1 -2  0  2 -6  2  3  0  5 -5 -5  1 -4 -6 -4  1 -1 -6 -3 -4   12   1   3   9   0   9  17   8  11   0   0   9   0   0   0  12   4   0   1   1  0.43 1.39
  177 Y   -4 -3  8 -2 -6 -3 -2 -1  5 -6 -5 -2 -5 -5 -4 -1 -3 -4  2 -6    0   1  69   0   0   0   1   4  11   0   1   1   0   0   0   3   0   0   7   0  1.52 1.39
  178 V   -5 -6 -7 -7 -6 -5 -6 -5 -1 -3  1 -6 -1  5 -7 -5 -5 12  3 -3    1   0   0   0   0   0   0   1   2   1  15   0   1  23   0   0   0  46   7   2  1.97 1.39
  179 I   -1 -1 -2 -1 -5  3  2 -5  2 -3 -4  1 -2 -3 -4  3  3 -6 -5 -1    5   2   1   3   0  14  14   0   5   1   1   7   1   1   0  23  15   0   0   6  0.46 1.39
  180 P   -3 -4  4  2 -6 -2 -1  4 -1 -5 -5 -3 -6 -2  5 -2 -3 -6 -6 -6    1   1  16  10   0   1   4  31   1   1   1   1   0   2  25   3   1   0   0   0  0.86 1.38
  181 D    1 -3 -2  0 -4 -3 -2  5 -4 -2 -2 -3 -3  3  0  1 -1 -4 -1 -2   12   1   1   5   0   1   2  34   0   2   5   1   0  12   5  10   4   0   2   3  0.44 1.18
  182 L   -5 -5 -2 -5 -6 -6 -4 -5 -4  1 -1 -3 -2  9 -7 -5 -4  2  1 -1    0   0   2   1   0   0   2   1   0   7   4   2   1  72   0   0   1   2   3   3  1.63 1.38
  183 A    2 -3 -3 -2 -5 -1  1 -3 -3 -3  0 -1  5  3  2 -1 -1 -4 -3  0   19   1   1   2   0   3  10   2   0   1  10   3  13  11   9   4   4   0   0   6  0.29 1.37
  184 P   -3 -4  0 -2 -6 -3 -2  2 -2 -5 -6 -2 -6 -4  8 -2  0 -7 -5 -5    1   0   4   2   0   1   3  17   1   1   0   2   0   1  60   1   5   0   0   0  1.51 1.38
  185 S   -4 -4 -2 -5 -5 -4 -3 -5  0 -2 -3 -4 -3  7 -1 -1  3 -2  6 -3    1   1   2   0   0   0   1   0   2   1   2   1   0  39   4   4  16   0  23   1  1.03 1.38
  186 A   -2 -3  0  2 -6 -2 -2  7 -5 -7 -7 -3 -6 -6 -5  1 -2 -6 -6 -5    2   1   4  11   0   1   3  61   0   0   0   1   0   0   0  11   2   0   0   0  1.15 1.38
  187 V    0 -5 -6 -6 -5 -5 -4 -5 -4  2  0 -5  2  5  1 -4 -2  6  0  3    9   0   0   0   0   0   1   0   0  11   9   0   5  22   7   0   3   9   2  20  0.65 1.38
  188 S    0  0  0  1 -5  0  1  3 -2 -5 -6  0 -4 -6 -1  4  0 -6 -5 -4    6   4   4   6   0   4  10  22   1   0   0   6   0   0   3  25   6   0   0   1  0.44 1.38
  189 G   -1 -1 -1 -1 -6 -1 -3  7 -1 -6 -4  0 -4 -5 -5 -1 -2 -6 -4 -6    4   3   3   3   0   2   1  65   1   0   2   6   1   1   0   5   2   0   1   0  1.12 1.38
  190 M   -3 -6 -6 -6 -4 -6 -6 -7 -6  6  1 -6  3 -2 -6 -5 -1 -4 -4  5    1   0   0   0   0   0   0   0   0  40  12   0   5   1   0   0   4   0   0  34  1.06 1.38
  191 I    2 -5 -5 -6 -1 -5 -5  0 -5  2  3 -5  4  4  0  0 -3 -5 -3 -1   17   0   0   0   1   0   0   7   0   9  25   0   8  15   5   7   1   0   0   4  0.45 1.38
  192 F    2  3 -1 -3 -5  0 -3 -2  0 -2  3 -2  0 -2 -5  0  1 -1 -3 -1   16  15   3   1   0   4   1   3   2   1  23   2   2   2   0   7  10   1   0   5  0.26 1.38
  193 A    5 -5 -4 -5 -5 -4 -5  6 -5 -6 -6 -4 -5 -6 -5 -1 -4 -6 -6 -5   42   0   0   0   0   0   0  53   0   0   0   0   0   0   0   4   0   0   0   0  1.36 1.38
  194 S    5 -5 -5 -5  0 -4 -5 -3 -5 -3  0 -4 -1  5 -5  0 -1 -4 -3 -3   51   0   0   0   2   0   0   1   0   1   8   0   1  23   0   7   3   0   0   1  0.88 1.37
  195 A    5 -5 -4 -5 -4 -4 -4 -1 -3 -4 -2 -4 -4 -2 -5  1 -2 -3  7 -3   47   0   0   0   0   0   0   4   0   1   3   0   0   0   0   8   1   0  32   1  1.05 1.37
  196 I   -2 -2  0 -4 -4  1 -4 -4 -3  1 -2 -1  1 -5 -5  3  5 -6 -3  1    2   1   4   0   0   7   0   1   1   8   4   4   3   0   0  23  30   0   1   9  0.51 1.38
  197 F    0 -6 -5 -6  9 -6 -6  4 -6 -1 -1 -6 -3 -4 -6 -3 -3 -6 -5  3    6   0   0   0  33   0   0  30   0   3   5   0   0   1   0   1   1   0   0  19  1.16 1.39
  198 F   -5 -6 -6 -7 -5 -6 -6 -7 -2  0  3 -6  1  8 -7 -3 -5 -3  3 -2    0   0   0   0   0   0   0   0   1   4  26   0   3  54   0   3   0   0   7   2  1.36 1.39
  199 L   -5 -6 -6 -7 -6 -6 -6 -7 -3 -4 -2 -6 -3  8 -7 -6 -5  7  7 -4    0   0   0   0   0   0   0   0   0   0   2   0   0  56   0   0   0  12  28   0  1.92 1.39
  200 S    6 -5 -4 -5 -3 -4 -4  1 -5 -4 -4 -4 -4 -6 -4  4 -3 -6 -3 -3   60   0   0   0   0   0   0   9   0   1   1   0   0   0   0  26   0   0   1   0  1.08 1.39
  201 Y   -5 -6 -4 -7 -6 -5 -6 -7 -2 -4 -3 -6 -4  7 -7 -5 -5  0  9 -4    0   0   1   0   0   0   0   0   0   0   0   0   0  40   0   0   0   0  57   0  2.06 1.39
  202 M    0 -5 -1  1 -4 -2 -4 -1 -5  5  0 -5 -1 -2 -5  2 -2 -6 -5  4    7   0   2   8   0   2   0   5   0  26   7   0   1   2   0  14   2   0   0  23  0.47 1.39
  203 G   -3 -6 -4 -5 -6 -5 -6  8 -5 -7 -7 -5 -6 -7 -6 -3 -5 -6 -7 -6    0   0   0   0   0   0   0  98   0   0   0   0   0   0   0   0   0   0   0   0  2.21 1.39
  204 F   -5 -6 -7 -7 -6 -6 -7 -6 -5 -3 -3 -7 -4  8 -7 -6 -5 11  2 -3    1   0   0   0   0   0   0   0   0   1   0   0   0  57   0   0   0  35   3   1  2.31 1.39
  205 G   -5 -4  5  8 -4 -1  1 -3 -3 -6 -6 -4 -6 -1 -5 -2 -3 -7 -4 -6    0   0  21  61   0   2   6   2   0   0   0   0   0   3   0   2   1   0   1   0  1.42 1.37
  206 V    3 -5  1 -2  5 -1 -3 -2 -4  0 -4 -4 -1  0 -5  1  1 -4  4  0   21   0   7   2  10   3   1   3   0   5   0   0   2   3   0  11  10   0  15   7  0.43 1.38
  207 I   -3 -6 -7 -7 -4 -6 -6 -7 -6  6  4 -6 -1 -3 -6 -5 -3 -6 -4  4    2   0   0   0   0   0   0   0   0  34  35   0   0   0   0   0   1   0   0  27  1.10 1.38
  208 T    4 -4  6 -3  2 -4 -4 -3 -4 -5 -5 -4 -3 -4 -5  3  0 -6 -5 -1   36   0  32   0   4   0   0   0   0   0   0   0   0   1   0  17   5   0   0   4  0.90 1.38
  209 N   -1 -5 -1 -5  0 -3 -5 -5 -4 -2 -3 -4 -1  5 -5  0  6 -4  3 -1    4   0   3   0   2   1   0   0   0   1   2   0   1  20   0   6  47   0  10   3  0.91 1.38
  210 A    2 -3 -4 -5  1 -3 -5 -5 -5  1 -1 -1  4 -4 -5  1  4 -6 -5  4   16   1   0   0   3   1   0   0   0   6   4   3   9   0   0   9  22   0   0  27  0.58 1.38
  211 S    4 -4 -4 -5 -3 -4 -4  4 -5 -1 -4 -4 -4 -6 -5  0  4 -4 -5  0   28   1   0   0   0   0   0  26   0   4   0   0   0   0   0   6  28   0   0   6  0.76 1.38
  212 E   -3 -3 -3 -1 -7  2  8 -2 -3 -6 -6 -2 -5 -7 -4 -3 -4 -6 -5 -4    2   0   0   1   0   7  85   3   0   0   0   0   0   0   0   0   0   0   0   1  1.70 1.38
  213 H   -4 -3 -3 -1 -7 -1  8 -5 -2 -7 -6 -1 -5 -7 -4 -3 -4 -6 -5 -6    0   0   0   0   0   0  97   0   1   0   0   1   0   0   0   0   0   0   0   0  2.03 1.38
  214 I    4 -5 -5 -6  0 -5 -5 -5 -6  2  2 -5  2 -4 -5 -2  1 -6 -5  3   31   0   0   0   2   0   0   0   0  11  19   0   5   0   0   2   9   0   0  21  0.64 1.38
  215 E   -2  3 -3 -4 -6  3  0 -5  0 -1 -2  6 -4 -6 -3 -3 -3 -6 -4 -1    3  15   0   0   0  11   6   0   2   5   4  47   0   0   1   1   1   0   0   5  0.84 1.38
  216 N   -4  0  8  3 -4 -2 -1 -4  0 -7 -6 -1 -5 -6 -5 -1 -2 -7 -5 -6    0   4  69  15   0   0   3   0   1   0   0   3   0   0   0   2   1   0   0   0  1.56 1.38
  217 P   -2 -5 -5 -5 -6 -4 -4 -5 -5 -5 -6 -4 -6 -7 10 -3 -4 -7 -6 -6    2   0   0   0   0   0   0   0   0   1   0   0   0   0  96   1   0   0   0   0  2.83 1.38
  218 K    0  1 -2 -4 -5  5  2 -2  2 -4 -5  3 -3 -2 -4  1 -2 -5  3 -2    8   7   1   0   0  24  10   3   4   1   0  14   0   1   0  11   2   0  10   3  0.49 1.39
  219 K   -4  7 -3 -5 -4 -1 -3 -6  0 -5 -5  5 -4 -5 -4 -4 -3 -6 -4 -1    0  59   0   0   0   1   0   0   2   0   0  28   0   0   0   0   1   0   0   6  1.41 1.39
  220 N   -3 -4  6  5 -5 -3 -3 -3 -2 -6 -6 -4 -5 -6 -5  3  0 -7 -5 -4    2   0  34  25   0   0   0   1   0   0   0   0   0   0   0  17   6   0   0   1  0.84 1.39
  221 V   -4 -5 -6 -6 -4 -5 -6 -6 -6  5  4 -5  4 -2 -6 -5 -4 -5 -4  1    0   0   0   0   0   0   0   0   0  28  40   0   8   1   0   0   0   0   0   6  0.75 1.38
  222 P   -4 -5 -5 -5 -6 -4 -4 -5 -5 -6 -6 -4 -5 -6  9 -4 -4 -6 -6 -5    0   0   0   0   0   0   0   0   0   0   0   0   0   0  81   0   0   0   0   1  2.14 1.38
  223 R   -4  4 -5 -5 -5 -3 -5 -6 -5  3  2 -1  0 -2 -5 -5 -4  1 -3 -1    1  23   0   0   0   1   0   0   0  18  20   2   2   2   0   0   0   2   1   4  0.32 1.39
  224 A    4 -5 -4 -4 -2 -4 -4  4 -5 -5 -5 -4 -5 -5 -4  2 -3 -5 -5 -4   30   0   0   0   1   0   0  26   0   0   0   0   0   0   0  13   0   0   0   0  0.43 1.39
  225 I   -3 -5 -5 -6 -4 -5 -5 -6 -6  7  0 -5  0 -4 -5 -5 -1 -5 -4  1    1   0   0   0   0   0   0   0   0  49   6   0   2   0   0   0   4   0   0   7  0.61 1.39
  226 F   -1 -5 -5 -5  2 -5 -5 -1 -5  3  1 -5  3  0 -5 -3 -3 -1  0  2    4   0   0   0   4   0   0   5   0  14  11   0   6   4   0   2   1   1   4  13  0.05 1.39
  227 I   -1 -5 -5 -5 -2 -5 -5  2 -5  5  0 -5 -2 -2 -5 -1 -2 -5 -3  0    4   0   0   0   1   0   0  13   0  31   6   0   0   1   0   4   2   0   1   4  0.18 1.38
  228 S   -1 -4 -3 -4 -3 -4 -4 -1 -4 -5 -5 -4 -4 -5 -4  6  1 -5 -5 -4    4   0   0   0   0   0   0   5   0   0   0   0   0   0   0  50   6   0   0   1  0.47 1.38
  229 I   -4 -5 -5 -6  2 -5 -5 -6 -5  3  3 -5  5 -3 -5 -5 -4 -5 -4  1    0   0   0   0   4   0   0   0   0  14  27   0  14   0   0   0   0   0   0   6  0.33 1.39
  230 L   -1 -5 -5 -5 -1 -4 -5 -1 -5 -1  1 -4 -2  1  3  0  1 -5 -4 -2    5   0   0   0   1   0   0   4   0   3  13   0   1   6  14   7   7   0   0   3 -0.03 1.39
  231 I   -3 -5 -5 -5 -4 -5 -5 -4 -5  5  2 -5  0 -2 -5 -4 -1 -5 -4  2    1   0   0   0   0   0   0   1   0  28  18   0   2   1   0   0   4   0   0  10  0.25 1.38
  232 V   -3 -5 -5 -6  8 -5 -5 -5 -5  1 -3 -5 -3 -4 -5 -4 -2 -3 -5  4    1   0   0   0  26   0   0   0   0   7   0   0   0   0   0   1   2   0   0  28  0.61 1.39
  233 M   -2 -5 -4 -5  0 -4 -4 -5 -5 -2 -3 -4  0  3 -5 -1  6 -5 -3 -3    3   0   0   0   2   0   0   0   0   2   2   0   2  11   0   3  40   0   0   1  0.34 1.39
  234 F   -2 -5 -5 -5  0 -5 -5 -1 -5  2  2 -5 -1  1 -5 -2 -3 -5 -4  3    3   0   0   0   2   0   0   6   0   8  18   0   1   5   0   4   1   0   0  17  0.02 1.39
  235 V    1 -5 -5 -5  3 -5 -5 -1 -5  2  2 -5 -1 -2 -5 -3 -3 -5 -4  2   13   0   0   0   5   0   0   4   0  12  15   0   1   1   0   1   1   0   0  12  0.04 1.39
  236 Y   -5 -5 -3 -5 -5 -4 -5 -5  0 -4 -4 -5 -4  0 -5 -4 -5 -1  9 -4    0   0   1   0   0   0   0   0   1   0   0   0   0   0   0   1   0   0  62   0  1.21 1.39
  237 V   -3 -5 -5 -5  5 -5 -5 -5 -5  1 -1 -5  2  2 -5 -2 -1 -5 -4  3    2   0   0   0  10   0   0   0   0   8   6   0   5   9   0   2   4   0   0  19  0.15 1.39
  238 G   -1 -5 -5 -5 -2 -5 -5  2 -5 -1  3 -5  1  0 -5 -3 -3 -5 -4 -2    6   0   0   0   1   0   0  13   0   2  30   0   4   4   0   2   1   0   0   2  0.09 1.39
  239 V   -1 -5 -5 -5 -3 -4 -5 -5 -5 -1 -2 -5  4 -1 -5 -3  3 -5 -4  4    4   0   0   0   0   0   0   0   0   2   1   0   9   3   0   1  17   0   0  28  0.22 1.39
  240 A    0 -4  5 -3  2 -4 -4 -3 -4 -5 -5 -4 -5 -5 -4  3 -2 -6 -5 -5    8   0  28   0   3   0   0   1   0   0   0   0   0   0   0  25   1   0   0   0  0.39 1.39
  241 I    2 -5 -5 -5 -4 -5 -5 -3 -2  2  1 -5  1 -1 -5 -2 -2 -5 -3  3   15   0   0   0   0   0   0   2   1  10  10   0   3   2   0   2   2   0   0  21  0.09 1.39
  242 S    4 -5 -4 -5 -4 -4 -4 -3 -5 -2 -4 -4 -2 -5 -4  2 -1 -5 -5  2   35   0   0   0   0   0   0   1   0   1   1   0   1   0   0  13   4   0   0  14  0.28 1.39
  243 A   -4 -5 -6 -6 -5 -5 -5 -6 -3  0  4 -5  3  0 -6 -5 -4 -3  7 -2    1   0   0   0   0   0   0   0   0   3  31   0   6   2   0   0   0   0  28   2  0.61 1.39
  244 I   -4 -5 -3 -5  1 -4 -5 -5 -4 -2 -1 -5 -2  4 -5 -1  5 -4  3 -1    0   0   0   0   3   0   0   0   0   1   5   0   1  15   0   4  35   0   9   4  0.46 1.39
  245 G    0 -5 -4 -5 -4 -4 -5  3 -5 -3  3 -4  1 -4 -5 -2  4 -5 -4 -2    8   0   0   0   0   0   0  19   0   0  24   0   4   0   0   3  22   0   0   2  0.34 1.39
  246 N   -1 -5 -4 -6 -4 -4 -5 -5 -5  0  1 -5  8 -4 -5 -3  0 -5 -4  4    5   0   1   0   0   0   0   0   0   4   9   0  33   0   0   1   6   0   0  25  0.73 1.39
  247 L   -3 -5 -6 -5 -4 -1 -4 -6 -6  2  3 -4  5 -3 -6 -5 -3  1 -4  4    1   0   0   0   0   4   1   0   0   8  28   1  14   0   0   0   1   2   0  27  0.60 1.39
  248 P   -3 -3 -1 -1 -5 -4 -4 -3  1 -6 -5 -1 -5 -6  7  3  1 -6 -5 -5    1   1   3   3   0   0   0   1   3   0   0   3   0   0  40  24   8   0   0   0  0.91 1.39
  249 I   -1 -4 -5 -6 -5 -5 -4 -5 -3 -2 -4 -5 -1  1  4 -2 -3  2  8 -2    5   1   0   0   0   0   1   0   0   3   0   0   2   3  20   3   2   2  49   2  1.16 1.39
  250 D   -1 -1  0  1 -5  2  0 -4  2 -5 -4  0 -2 -1 -2  1  2 -1  5 -3    5   4   4   9   0   7   6   0   5   0   2   6   1   3   2   9  13   1  19   2  0.32 1.39
  251 E    0 -2 -1  2 -3  3  5 -3 -2 -5 -1  0  0 -5 -4 -1 -2 -6 -5 -4    9   1   2  10   1  13  39   2   1   0   8   4   3   0   0   3   2   0   0   0  0.62 1.34
  252 L   -4 -5 -5 -5 -4 -4 -5 -6 -5  5  4 -5  5  1 -5 -5 -3 -4 -3  2    1   0   0   0   0   0   0   1   0  31  35   0  13   4   0   1   0   0   0   9  0.89 1.28
  253 I   -2 -2  2  5 -4  1 -2 -2  1  1  3 -3  1 -4 -4 -2 -3 -5 -4 -2    3   2  10  25   0   6   1   4   3   6  27   1   3   0   1   3   1   0   0   2  0.44 1.28
  254 K    2 -2 -2 -1 -5  2  0 -1 -3 -2 -2  0 -3 -5  4  0  1 -6 -5  1   15   2   2   3   0   9   7   5   1   2   3   6   0   0  18   7   9   0   0   9  0.32 1.33
  255 A   -1 -4  2  4 -5 -1  1 -1  1 -5 -5 -2 -4 -5 -2  5  0 -6 -3 -4    4   0   9  21   0   3   7   4   3   0   0   2   0   0   2  39   4   0   1   1  0.69 1.32
  256 S    2 -2  3  3 -4 -1  2 -2 -2 -3 -5 -1 -4 -5  0  3 -1 -5 -4 -3   14   2  12  15   0   2  12   3   1   2   1   3   0   0   5  21   4   0   1   2  0.41 1.26
  257 E    6 -3 -1  0 -3 -2 -1 -1 -3 -3 -3 -2 -3 -3  3 -1 -1 -4 -3 -2   53   1   3   5   0   1   3   4   0   1   2   2   0   1  15   2   2   0   1   2  0.71 1.12
  258 N    3 -4 -3 -4 -3 -2 -3 -3 -2  1 -1 -3 -1  2 -3 -2 -2 -2  0  5   21   1   2   1   0   2   1   2   1   7   5   1   1   9   1   2   2   0   3  37  0.52 1.14
  259 A    5 -4 -4 -4 -4 -4 -4 -3 -5 -5 -4 -4 -4 -5  6  2 -3 -6 -5 -3   45   0   0   0   0   0   0   0   0   0   2   0   0   0  35  12   0   0   0   1  1.20 1.31
  260 L   -1 -5 -5 -4 -4 -4 -4 -5 -6  1  3 -5 -1  2 -5 -2 -1 -5 -4  6    4   0   0   1   0   0   1   1   0   6  25   0   1   9   0   3   4   0   0  44  0.76 1.36
  261 A    3 -4 -3  0 -4 -3 -3 -2 -4 -3 -3 -3 -3 -5  4  1  4 -5 -5 -2   26   1   0   5   0   1   1   2   0   2   2   0   1   0  20  10  26   0   0   3  0.67 1.30
  262 V   -2 -4 -3 -1 -5  2  0 -3  2 -1 -1 -4  0  7 -5 -3 -2  3  2 -1    3   0   1   4   0   9   8   2   4   4   5   1   3  38   0   1   2   3   5   5  0.66 1.32
  263 A    6 -4 -4 -5 -4 -4 -3  3 -5 -3 -3 -3  0 -5 -4 -1 -2 -6 -5  0   60   1   0   0   0   0   1  19   0   1   3   1   3   0   0   3   2   0   0   6  0.94 1.37
  264 A   -2 -2  3  2 -6 -1  1 -3 -3  0  0 -3 -3  7 -5 -3 -3 -2  1 -3    3   2  12  10   0   3  10   2   0   4   8   2   0  35   0   2   1   0   3   2  0.60 1.36
  265 K   -2  4 -1  1 -6  2  1 -3  3 -2  0  3 -1 -4 -4 -1 -2 -4  0 -3    3  18   2   8   0   9   9   2   7   3   9  15   1   0   0   5   2   0   4   1  0.33 1.35
  266 P    0 -1 -2 -2 -5  2 -1 -5  5  0  0 -1  2 -2 -1 -1 -1 -2  3  1    9   3   2   2   0   8   4   0  11   4  10   3   4   1   3   5   4   0   9  11  0.18 1.33
  267 F   -3  0 -2 -4 -1 -2 -4 -5 -1  2  3 -2  1  2 -4 -2 -1 -4  0  3    2   6   2   1   1   2   0   1   2  11  24   2   3   8   1   3   4   0   3  18  0.29 1.33
  268 L   -2 -4 -1 -3 -5 -3 -4  7 -2 -6 -4 -4 -5 -5 -3 -3 -4 -1 -5 -5    2   1   3   1   0   1   1  76   1   0   2   1   0   0   1   1   0   1   0   0  1.39 1.28
  269 G    0 -3 -2 -4 -1  0 -3 -3 -2  0  1 -3  5 -1 -2 -1 -3  9  2 -2    7   1   2   1   1   5   2   2   1   5  12   1  12   2   2   5   1  22   7   3  0.59 1.17
  270 N    0 -2  1  0 -3  0  0  1  1 -3 -2  0 -1 -2  3  0  0  1  0 -2    7   2   7   5   0   4   6  10   3   1   4   5   2   1  13   8   6   2   4   3  0.08 1.10
  271 L   -2 -3 -2 -4 -4 -4 -3 -2 -4 -2 -3 -1 -3  0  4 -2 -2 11 -1  0    3   1   2   1   0   0   1   3   0   2   2   4   0   4  16   3   3  35   1   9  1.05 1.23
  272 G    4 -5 -5 -5 -1 -4 -5 -2 -5 -1  1 -4  4  4 -4 -3 -4 -3 -3  0   38   0   0   0   1   0   0   3   0   3  12   0  10  14   1   1   0   0   0   6  0.51 1.35
  273 F    2  2  0 -4 -5  1 -2 -2 -3 -4 -5  4 -2 -4 -4  3 -1 -5 -2 -4   19  11   4   0   0   5   2   3   0   1   0  21   1   1   0  18   2   0   1   1  0.36 1.36
  274 L   -2 -3 -1 -6 -4 -2 -5 -4 -2 -1 -2 -3 -2  1 -6 -2 -3 10  7 -3    3   1   3   0   0   2   0   1   0   4   4   2   1   3   0   3   1  27  30   2  1.10 1.39
  275 L    1 -5 -6 -6  0 -5 -5 -6 -6  5  2 -5 -1  0 -4 -4  0 -5 -3  3   10   0   0   0   2   0   0   0   0  27  18   0   1   4   1   0   6   0   0  17  0.45 1.38
  276 I   -3 -5 -6 -6 -3 -5 -5 -6 -6  5 -1 -5  5 -4 -5 -5 -2 -5 -4  5    1   0   0   0   0   0   0   0   0  25   1   0  13   0   0   0   2   0   0  42  0.88 1.37
  277 S    3 -3 -3 -2 -3 -4 -2  0 -5 -5 -5 -1 -5 -6  6  2  0 -6 -5 -4   20   1   1   2   0   0   2   6   0   0   0   3   0   0  29  15   6   0   0   1  0.57 1.37
  278 I   -1 -6 -6 -6 -3 -5 -6 -5 -6  5  2 -5 -1  1 -6 -4 -2 -5 -3  4    6   0   0   0   0   0   0   0   0  26  15   0   0   5   0   1   3   0   0  27  0.54 1.39
  279 G    0 -5 -4 -5  0 -5 -5  6 -5 -5 -2 -5 -3  3 -5  0 -3 -5 -4 -4    8   0   0   0   2   0   0  49   0   0   4   0   1  12   0   6   1   0   0   0  0.75 1.38
  280 A    4 -5 -5 -5 -4 -4 -3 -4 -5  0 -3 -4 -3 -3 -5  1  0 -6 -5  4   31   0   0   0   0   0   2   1   0   5   0   0   0   1   0   8   6   0   0  31  0.51 1.38
  281 L    3 -5 -5 -6 -3 -5 -5 -3 -5  2  3 -5 -1 -2 -5 -1 -1 -5 -4  1   25   0   0   0   0   0   0   2   0  12  27   0   1   2   0   4   4   0   0   8  0.35 1.39
  282 F    0 -5 -5 -6  8 -5 -5 -5 -5 -1  2 -1  2  3 -5 -3 -3 -5 -4 -2    9   0   0   0  25   0   0   0   0   3  22   4   5  11   0   2   1   0   0   2  0.63 1.39
  283 S    3 -4 -3 -4 -4 -4 -4  4 -4 -5 -5 -4 -5 -4 -4  5 -1 -6 -5 -5   21   0   0   0   0   0   0  25   0   0   0   0   0   1   0  35   2   0   0   0  0.69 1.37
  284 I   -3 -5 -5 -6  6 -5 -5 -6 -5  0  4 -5  5 -2 -5 -4  3 -5 -3 -2    2   0   0   0  14   0   0   0   0   5  32   0  11   2   0   0  16   0   1   1  0.61 1.37
  285 S   -3 -5 -2 -5  4 -5 -5 -5 -5  0 -1 -5 -2  6 -3  2  3 -3 -1 -2    1   0   2   0   7   0   0   0   0   4   4   0   1  27   2  14  20   0   1   2  0.50 1.39
  286 S   -1 -5 -3 -3 -4 -4 -4  5 -5 -4 -5 -4 -5 -4 -5  2  4 -6 -4 -1    4   0   1   1   0   0   0  33   0   0   0   0   0   1   0  15  25   0   0   4  0.60 1.39
  287 A    0 -1 -1 -4 -1 -4 -4  2 -5 -4 -4 -4 -3 -5 -5  5  1 -6 -5  2    8   3   2   0   1   0   0  12   0   0   0   0   0   0   0  36   7   0   0  14  0.40 1.39
  288 M   -1 -5 -6 -6  0 -4 -6 -6 -6  1  5 -5  4 -2 -6 -4 -2 -5 -3  2    6   0   0   0   2   1   0   0   0   4  46   0   8   1   0   1   1   0   1  14  0.59 1.39
  289 N   -5 -4  6 -4 -3 -2 -5 -5  0 -1  4 -4  2  1 -6 -3 -4 -5 -3 -2    0   0  34   0   0   2   0   0   2   2  34   0   4   6   0   1   0   0   0   2  0.69 1.39
  290 A    0 -5 -3 -4 -2 -5 -5  6 -5 -3 -4 -5 -3 -6 -5  1 -2 -6 -5  1    6   0   1   1   1   0   0  53   0   1   1   0   1   0   0   9   2   0   0  13  0.82 1.38
  291 T    1 -4 -1 -3  1 -4 -4  1 -2 -1 -2 -4  2 -4 -4  5  1 -5 -1 -1   10   0   2   1   3   0   0  10   1   4   3   0   5   1   0  36   9   0   2   3  0.37 1.37
  292 I   -1 -5 -5 -6  1 -5 -6 -5 -3  3  3 -5  7  1 -6 -3 -3 -5 -3  0    6   0   0   0   3   0   0   0   1  16  27   0  23   4   0   1   1   0   0   5  0.66 1.37
  293 Y   -5 -6 -5 -7 -3 -6 -6 -6 -4  0  2 -6  3  8 -6 -5 -5 -3  3 -1    0   0   0   0   0   0   0   0   0   4  18   0   7  50   0   0   0   0   6   4  1.12 1.37
  294 G    3 -3 -4 -4 -2 -4 -4  3 -5 -4 -5 -3 -3 -5  5  1  3 -6 -4 -3   19   1   0   0   1   0   0  19   0   1   0   1   0   0  22   8  17   0   0   1  0.60 1.37
  295 G    0 -4 -3 -5 -2  5 -3 -1 -4 -1  1 -3  5 -2 -5  2 -1 -5 -4 -1    8   0   1   0   1  27   0   4   0   3  15   0  12   1   0  18   3   0   0   4  0.52 1.37
  296 A    1 -3 -4 -4 -5 -4 -4  1 -5 -4 -5 -4 -5 -6  7  4  0 -7 -6 -4   11   1   0   0   0   0   0   9   0   1   0   0   0   0  40  31   4   0   0   1  1.12 1.37
  297 N   -5  9 -3 -5 -7 -1 -2 -6 -2 -6 -6  0 -5 -6 -5 -3 -4 -2 -5 -6    0  93   1   0   0   2   1   0   1   0   0   1   0   0   0   0   1   1   0   0  2.07 1.37
  298 V   -3 -6 -6 -7  0 -3 -5 -7 -5  5  3 -5  3 -2 -6 -5 -2 -5  3  4    2   0   0   0   2   2   1   0   0  26  28   0   6   1   0   0   2   0  10  21  0.81 1.37
  299 A   -3 -6 -4 -6  4 -4 -6 -6 -5  3  2 -6  2  6 -5 -3 -1 -4  1  1    1   0   1   0   7   1   0   0   0  17  20   0   4  28   0   2   4   0   4   9  0.77 1.37
  300 Y   -5 -5 -6 -7  2 -4 -6 -6 -1 -4 -2 -5  3  7 -6 -4 -1 -1  8 -3    0   0   0   0   4   1   0   0   1   0   2   0   8  32   0   0   4   0  45   1  1.52 1.37
  301 S    5 -5 -4 -4 -2 -2 -2 -4  1  0 -4 -4 -1 -5 -5  2  0 -6 -5  4   38   0   0   1   0   2   2   0   3   3   0   0   2   0   0  14   4   0   0  31  0.72 1.38
  302 L    2 -5 -5 -6 -3 -4 -5  3 -5  2  0 -5  9 -4 -6 -3 -4 -5 -5 -2   15   0   0   0   1   0   0  21   0  10   4   0  49   0   0   0   0   0   0   0  1.23 1.38
  303 A    6 -5 -4 -5 -4 -4 -4  1 -5 -5 -5 -4 -4 -6 -4  4 -3 -6 -5 -4   67   0   0   0   0   0   0   9   0   0   0   0   0   0   0  24   0   0   0   0  1.24 1.38
  304 K   -3  7 -1 -2  0  1  1 -4 -1 -5 -6  1 -5 -6 -5  0 -2 -6 -4 -5    1  60   3   2   2   6   8   1   1   1   0   7   0   0   0   7   2   0   0   0  1.16 1.38
  305 D   -3 -3  1  7 -7 -1  4 -5 -3 -6 -6 -3 -4 -7 -5 -1 -2 -7 -4 -6    2   1   4  58   0   1  25   0   0   0   0   0   0   0   0   3   3   0   1   0  1.36 1.38
  306 G   -3 -2 -1 -3 -4 -4 -5  8  2 -7 -7 -3 -6 -7 -6 -3 -4 -6 -6 -7    0   3   2   1   0   0   0  86   5   0   0   1   0   0   0   1   0   0   0   0  1.82 1.38
  307 E   -5 -4 -4 -6 -5  2 -3 -6  7 -1  5 -5  2 -3 -6 -5 -4 -5 -2 -2    0   0   1   0   0   8   1   0  26   3  55   0   4   0   0   0   0   0   0   2  1.15 1.38
  308 L   -4 -6 -7 -7 -5 -5 -6 -7 -6  2  6 -6  6  1 -6 -6 -4 -1 -4  0    1   0   0   0   0   0   0   0   0  10  63   0  15   5   0   0   0   1   0   5  1.19 1.38
  309 P   -4 -6 -5 -5 -6 -5 -5 -6 -4 -5 -3 -5 -2  6  8 -4 -4 -5 -1 -3    0   0   0   0   0   0   0   0   0   0   2   0   1  30  62   1   0   0   1   1  1.92 1.37
  310 E    0  3 -2  1 -6  1  1 -2 -1 -5 -5  3 -3 -6  4  1 -1 -4 -4 -4    8  15   1   8   0   5  10   3   2   0   1  16   1   0  16  11   3   0   1   1  0.46 1.38
  311 F   -1 -3 -6 -6  1 -4 -6 -2 -5  3  1 -3  1  4 -4 -1 -3  7 -1  3    5   2   0   0   3   1   0   3   0  17  12   2   3  16   1   5   1  11   1  18  0.59 1.38
  312 F   -4 -6 -7 -7 -4 -6 -6 -7 -6  0  6 -6  1  6 -7 -6 -5 -4 -2 -1    1   0   0   0   0   0   0   0   0   3  58   0   3  33   0   0   0   0   0   2  1.33 1.37
  313 E    4 -3 -3 -4  1 -3 -3  1 -3 -4 -5 -3 -4 -5 -4  5  1 -6 -3 -4   35   1   0   0   3   0   1   9   0   1   0   1   0   0   0  42   6   0   1   0  0.87 1.37
  314 R   -3  4 -3 -2 -2  0 -2 -6  3 -2 -1  3  7 -2 -5 -3 -1 -2  2 -3    1  19   1   3   1   4   3   0   6   2   5  15  26   1   0   2   4   0   6   1  0.65 1.37
  315 K   -3 -6 -6 -7 -4 -6 -6 -7 -7  7  0 -4  1 -4 -6 -5 -2 -6 -5  5    2   0   0   0   0   0   0   0   0  48   5   1   2   0   0   0   2   0   0  40  1.29 1.37
  316 V   -4 -3  5 -1 -6 -1 -3 -4 10 -6 -6 -4 -5 -3 -5  1 -3  0 -1 -5    0   1  24   3   0   2   0   0  52   0   0   0   0   1   0  12   1   1   1   1  1.58 1.37
  317 W    0  3 -3 -2 -6 -1  0 -5 -1  0 -4  1 -4 -4  5  0 -2 -1 -4  1    7  16   1   2   0   3   7   0   1   5   0   8   0   1  28   7   3   1   1  10  0.55 1.38
  318 F   -3  6 -1 -5 -3  0 -3 -2  1 -4 -1  5 -3  0 -5 -1 -2 -4  0 -4    1  33   3   0   1   3   0   3   3   1   7  28   0   5   0   3   2   0   4   1  0.70 1.38
  319 K   -3 -3 -2 -4 -3 -3 -4 -4 -1 -4 -4 -3 -4  2 -5  0  7 -3  1 -3    0   1   2   0   0   1   0   1   1   0   0   1   0   9   0   4  71   0   4   1  1.20 1.38
  320 S   -3  1 -2 -4 -6  3 -3  1  2 -6 -5  2 -3 -6  7 -2 -4 -6 -4 -6    1   7   2   0   0  12   1  12   5   0   0  11   1   0  40   2   0   0   0   0  0.92 1.37
  321 T   -1 -4 -4 -5 -4 -4 -5 -5 -5  2  0 -4  0 -4 -5 -1  5 -3 -5  3    4   1   0   0   0   0   0   0   0  10  10   0   2   0   0   4  36   0   0  18  0.53 1.37
  322 E   -3 -4 -2 -4 -6 -3 -3 -5 -1 -5 -6 -3 -5 -4  9 -3 -3 -6 -5 -3    1   1   3   0   0   1   1   0   2   0   0   1   0   1  72   1   2   0   0   2  1.75 1.37
  323 G    6 -5 -1 -4  0 -4 -4  1 -1 -4 -5 -4 -4 -5 -4  2 -2 -1 -5 -3   52   0   3   0   2   0   0   8   2   0   0   0   0   0   0  13   1   1   0   1  0.63 1.37
  324 L   -2 -5 -2 -5 -1 -4 -5 -5 -4  1  3 -4 -1 -4 -5 -1  5 -5 -5  1    2   0   2   0   1   0   0   0   0   6  23   0   1   0   0   3  34   0   0  10  0.46 1.37
  325 Y   -1 -5 -6 -6 -2 -5 -6 -6 -6  4  3 -5  3 -1 -6 -5 -3  0 -2  2    5   0   0   0   1   0   0   0   0  24  27   0   7   2   0   0   1   2   1  13  0.51 1.37
  326 I   -1 -5 -5 -6  1 -5 -6 -5 -5  2  1 -5 -1  6 -6 -1 -1 -2 -2  2    4   0   0   0   2   0   0   0   0   9  13   0   1  27   0   5   4   0   0  16  0.45 1.37
  327 T    0 -5  2 -4  3 -3 -4 -5  0 -2  0 -4  3  0 -4  2  3 -5 -3 -1    6   0   8   0   6   0   0   0   2   2  10   0   6   4   0  15  19   0   1   4  0.21 1.37
  328 S    0 -5 -3 -5  5 -5 -5  5 -1 -5 -3 -5  1 -3 -5  0  0 -5 -4 -4    8   0   1   0  11   0   0  43   2   0   2   0   4   1   0   6   5   0   0   0  0.65 1.37
  329 A    1 -5 -2 -5 -4 -5 -5 -3 -5  4  2 -5  0  1  0 -3  0 -5 -4  2   11   0   2   0   0   0   0   2   0  20  17   0   2   5   5   1   5   0   0  13  0.24 1.37
  330 L   -1 -5 -6 -6  3 -5 -6 -3 -6  3  3 -5  3  2 -4 -3 -2 -4 -4  1    6   0   0   0   5   0   0   2   0  15  27   0   6   8   1   2   2   0   0   9  0.33 1.37
  331 G    3 -4 -3 -4  2 -4 -4 -2 -5 -2 -4 -4 -1 -3 -4  3  4 -6 -5 -1   25   0   1   0   3   0   0   3   0   2   1   0   2   1   0  18  24   0   0   4  0.41 1.37
  332 V    3 -5 -5 -5  0 -5 -5  2 -5  1  1 -5  1 -4 -5 -1 -1 -4 -5 -1   27   0   0   0   2   0   0  16   0   8  16   0   4   0   0   3   4   0   0   3  0.28 1.37
  333 L    0 -5 -6 -6  1 -5 -6 -4 -6  4  3 -5  0  0 -5 -3 -1 -3 -4  3    8   0   0   0   3   0   0   1   0  21  23   0   1   4   0   1   4   0   0  16  0.38 1.37
  334 F   -3 -5 -6 -6 -3 -5 -5 -6 -4  2  2 -5  8  1 -6 -5 -3 -2  4  0    1   0   0   0   0   0   0   0   0  10  20   0  29   5   0   0   1   0  11   5  0.71 1.37
  335 A    5 -5 -5 -5  1 -4 -5 -2 -5 -1  2 -4  0 -4 -5 -1 -2 -5 -5  0   41   0   0   0   3   0   0   3   0   2  22   0   2   0   0   4   1   0   0   6  0.45 1.37
  336 L    0 -5 -5 -6  3 -4 -5  0 -5  1  3 -5 -1  5 -6 -3 -2 -4 -3 -1    8   0   0   0   6   1   0   8   0   8  25   0   1  19   0   1   3   0   0   4  0.34 1.37
  337 L   -3 -5 -3 -6 -4 -5 -5 -6 -4  1  2 -5 -1  5  0  0  0 -4 -1  2    2   0   2   0   0   0   0   0   0   6  18   0   1  20   6   7   5   0   2  16  0.31 1.37
  338 F   -3 -4 -1 -1 -5 -3 -1  1 -5  0 -1 -3  1  5 -3  1  0 -4 -3  0    1   0   3   4   0   1   3  12   0   5   6   1   3  21   2  11   7   0   0   6  0.15 1.37
  339 N   -4 -2  3  6 -6 -2  1 -3 -3 -6 -6 -2 -6 -7  3  0 -1 -7 -6 -6    0   2  12  45   0   1   8   1   0   0   0   2   0   0  12   6   3   0   0   0  0.89 1.37
  340 M   -3 -6 -6 -6 -4 -5 -5 -7 -6  4  4 -6  1  3 -6 -5 -1 -5 -3  2    1   0   0   0   0   0   0   0   0  20  38   0   2  12   0   0   3   0   0  14  0.72 1.37
  341 E   -2 -3  1  3 -6  1  2 -1  0 -5 -5  0 -3  3 -4  1 -1 -4  4 -4    2   1   6  15   0   5  11   5   2   0   0   6   1  11   1  11   4   0  12   1  0.31 1.37
  342 G    0 -3 -1  2 -5  3 -2 -3 -1  0 -1 -2  0 -4 -4  2  2 -6 -2  1    7   1   3  12   0  14   2   1   2   5   6   2   2   0   0  15  12   0   1   9  0.21 1.37
  343 V   -4 -6 -7 -7 -4 -5 -6 -7 -6  1  7 -6 -1 -2 -6 -6 -4 -5 -4  0    1   0   0   0   0   0   0   0   0   5  84   0   0   0   0   0   0   0   0   3  1.36 1.37
  344 A    1 -6 -4 -4 -4 -5 -6 -1 -6  5  1 -5  0 -3 -6 -2 -2 -2 -5  4   12   0   1   1   0   0   0   6   0  31   9   0   2   1   0   2   1   1   0  27  0.62 1.37
  345 S   -4 -4  7  5 -6  0  3 -3  0 -6 -6 -3 -5 -7 -4 -1 -1 -7 -5 -6    0   0  41  25   0   3  18   1   2   0   0   0   0   0   0   3   4   0   0   0  1.11 1.36
  346 I   -3 -5 -6 -6 -3 -5 -6 -6 -3  0  3 -5  6  4 -6 -5 -3 -3  6 -3    1   0   0   0   1   0   0   0   0   4  25   0  17  15   0   0   1   0  26   0  0.90 1.34
  347 T   -2 -3 -5 -6  2 -5 -5 -6 -5  0  1 -4  6  3 -6 -2  2 -4  1  3    2   1   0   0   4   0   0   0   0   4  12   1  18  11   0   2  11   0   4  20  0.49 1.34
  348 S   -1 -4  1 -3 -1 -3 -3 -1 -4 -5 -6 -3 -2 -6 -4  7 -1 -6 -5 -5    2   0   7   0   1   0   0   4   0   0   0   0   1   0   0  73   2   0   0   0  1.11 1.34
  349 A   -2 -6 -6 -6 -5 -4 -6 -6 -5  6 -1 -6  1  6 -6 -5 -4 -4 -1  0    3   0   0   0   0   1   0   0   0  42   4   0   3  32   0   0   0   0   1   4  1.01 1.34
  350 V    1 -4 -3 -5 -1 -5 -5  6 -5  0 -3 -5 -3 -2 -5  1 -1 -6 -5  0    8   0   1   0   1   0   0  47   0   6   2   0   1   2   0  11   3   0   0   8  0.67 1.34
  351 F   -1  0  1 -4 -3 -2  0 -4 -2 -2 -3 -3 -3 -3 -5 -1  6 -5  2 -3    5   5   7   0   1   1   5   1   1   2   1   1   1   1   0   2  50   0   7   0  0.64 1.34
  352 M   -2 -5 -6 -7 -5 -5 -6 -6 -5 -1  5 -6  0  0 -6 -3 -5 10  0 -3    3   0   0   0   0   0   0   0   0   2  51   0   2   3   0   2   0  26   2   0  1.22 1.34
  353 V   -2 -5 -6 -6 -4 -4 -6 -5 -5  1  5 -5  2  4 -6 -3 -2 -4 -3  0    2   0   0   0   0   1   0   1   0   5  48   0   5  17   0   3   3   0   0   6  0.71 1.34
  354 I    4 -5 -3 -4  2 -5 -5 -3 -5  0 -4 -5 -2  5 -5  1 -1  0 -2  1   36   0   1   1   4   0   0   1   0   5   0   0   1  20   0   9   3   1   1   9  0.51 1.34
  355 Y   -5 -5 -5 -6 -4 -5 -6 -6 -1  2 -2 -5 -3  6 -6 -4 -2 -2  7  1    0   0   0   0   0   0   0   0   1  11   1   0   0  29   0   1   2   0  36   9  1.10 1.34
  356 L    1 -5 -3 -5  1 -4 -5  4 -5 -1 -2 -4  1 -1 -5  2  3 -5  0 -2    9   0   1   0   2   0   0  26   0   4   4   0   4   2   0  12  20   0   4   2  0.37 1.34
  357 F   -1 -5 -6 -6  1 -5 -6 -3 -6  3  4 -5  4  1 -6 -2  0 -3 -4  1    5   0   0   0   2   0   0   2   0  13  37   0  10   5   0   2   5   0   0   7  0.51 1.34
  358 V    1 -5 -4 -5 -2 -5 -5 -5 -5 -1 -3 -5 -1 -4 -5  2  2 -6 -5  6   11   0   0   0   1   0   0   0   0   1   1   0   1   0   0  14  11   0   0  51  0.74 1.34
  359 I    3 -5 -1 -4  6 -5 -5 -4 -5  3 -3 -5 -1 -3 -4  2  0 -6 -5  2   22   0   3   0  14   0   0   1   0  14   1   0   1   1   1  14   4   0   0  14  0.47 1.34
  360 L    3 -5  0 -5  0 -5 -5 -2 -5  1  1 -5  0  1 -5  0  1 -5 -4  2   25   0   4   0   2   0   0   2   0   8  13   0   2   7   0   7   8   0   0  13  0.27 1.34
  361 S    2 -5 -2 -5  7 -5 -5  5 -5 -3 -5 -4 -5 -4 -5  3 -2 -6 -5 -4   14   0   1   0  19   0   0  34   0   1   0   0   0   1   0  18   2   0   0   0  0.83 1.34
  362 H   -4 -5 -6 -6 -4  0 -5 -6 -2  2  4 -5  2 -3 -4 -5 -3 -5 -4  5    0   0   0   0   0   5   0   0   1   8  31   0   4   0   0   0   1   0   0  40  0.74 1.33
  363 Y   -3 -5 -6 -6 -3 -5 -6 -6 -6  4  5 -5  2 -2 -1 -5 -4  0 -2  1    1   0   0   0   0   0   0   0   0  20  52   0   4   1   3   0   0   1   1   6  0.80 1.33
  364 I   -4 -3 -6 -6 -5 -5 -5 -6 -3  4 -1 -2 -1  0 -5 -5 -3  6  6  4    0   1   0   0   0   0   0   0   1  22   4   3   1   2   0   0   1   9  22  24  0.76 1.33
  365 L   -4  1 -6 -5 -5 -4 -5 -6  0 -1  6 -4  2 -1 -6 -5 -4  0 -2  0    0   9   0   0   0   0   1   0   2   2  64   0   4   2   0   0   0   1   1   4  0.84 1.33
  366 I   -5  9 -4 -5 -7 -2 -3 -6 -3 -4 -5  1 -5 -6 -5 -4 -4 -1 -5 -6    0  95   0   0   0   0   0   0   0   1   0   3   0   0   0   0   0   1   0   0  2.14 1.34
  367 D   -4  1 -3 -4  0 -3 -4 -4  1 -2 -4  3 -2  3 -6 -3 -1  4  8 -4    0   7   1   1   2   0   0   1   2   3   0  18   1   8   0   1   4   4  46   0  1.10 1.34
  368 E   -3  5 -3 -2 -6  6  1 -5  3 -5 -5  3 -3 -5 -4 -3  0 -5  0 -2    1  25   0   1   0  30   8   0   6   0   0  15   0   0   0   1   5   0   4   4  0.85 1.33
  369 V   -2 -5 -3 -3 -5 -2 -4 -4 -3 -2 -5  0 -4 -7  9 -2 -4 -7 -6 -1    2   0   1   1   0   1   0   1   0   2   0   6   0   0  77   2   0   0   0   5  1.99 1.31
  370 G   -4 -3  4  6 -5 -1  3 -1  2 -6 -7 -1 -6 -7  0 -2 -2 -7 -5 -5    0   1  15  41   0   2  19   4   5   0   0   2   0   0   4   2   2   0   0   1  0.97 1.30
  371 G   -1  2 -2 -3 -5  2 -3 -2  1  0  3 -2  5 -1 -3 -1 -1 -1 -1 -1    4   9   1   1   0  10   1   4   4   5  28   2  13   2   1   5   4   1   2   3  0.33 1.28
  372 R   -3  0  2 -2 -6 -2  2 -4  4 -6 -5  1 -5 -4  6 -1 -1 -6 -3 -4    1   4  11   1   0   1  14   1  10   0   1   8   0   1  38   4   4   0   0   1  0.93 1.27
  373 K   -4  8  2 -3 -3 -1 -3 -5 -1 -6 -5  1 -4 -5 -4 -2 -2 -6 -5 -3    0  76   9   1   1   1   0   0   1   0   0   6   0   1   0   2   1   0   0   2  1.52 1.23
  374 E   -1 -4 -4 -4 -3 -3 -2 -3 -5 -5 -3 -1 -5 -6  9 -2 -2 -7 -6 -3    5   1   1   0   1   1   2   2   0   0   2   3   0   0  74   3   2   0   0   2  1.84 1.20
  375 I   -5 -6 -6 -6 -5 -5 -6 -6 -2  4  0 -6 -1  7 -6 -4 -3  3  3  0    0   0   0   0   0   0   0   0   1  24   6   0   1  41   0   1   1   4   9   6  1.00 1.17
  376 V   -4  4 -3 -4 -6 -1  0 -5  0 -5 -4  6 -3 -6  2 -2 -4 -6 -5 -3    0  22   0   0   0   0   4   0   2   0   1  52   0   0   8   1   0   0   0   2  0.98 1.18
  377 I   -2 -4 -4 -5  2 -5 -5 -5 -5  1  0 -5  0  2 -5 -3  2 -5 -3  4    3   0   1   0   5   0   0   0   0   6   7   0   2   8   0   1  12   0   0  29  0.22 1.14
  378 F   -4 -4 -1 -4 -5 -4 -4 -5 -3 -3  0 -3 -4  3  6 -4 -4 -4 -3 -2    0   0   3   0   0   0   0   0   1   1   9   1   0  11  38   0   0   0   0   2  0.54 1.13
  379 S   -1 -4 -4 -4 -3 -4 -4 -2 -5 -2  1 -4 -2 -3  6 -1 -4 -5 -4 -2    6   0   0   0   1   0   0   3   0   2  16   0   1   0  30   4   0   0   0   1  0.28 1.12
  380 F   -1 -5 -5 -5 -4 -5 -5 -5 -4  2  0 -5 -3  5 -3 -4 -3  1  0  1    5   0   0   0   0   0   0   0   0  13   7   0   0  22   1   0   0   1   2   9  0.11 1.10
  381 I   -4 -4 -5 -5 -4 -4 -5 -5 -3  3  1 -3 -1 -1 -4 -4  0  3 -2  2    0   0   0   0   0   0   0   0   1  16  13   1   1   2   0   0   5   4   1  16  0.03 1.10
  382 V   -3 -4 -5 -4  1 -4 -4 -5 -4 -2 -1 -4 -3  2  6 -3 -3 -4 -1  0    1   0   0   0   3   0   0   0   0   1   6   0   0   7  31   1   1   0   2   6  0.31 1.10
  383 V    0 -5 -5 -5  4 -4 -5 -5 -5  4  0 -4 -2 -3 -4 -2 -3 -2 -4  2    8   0   0   0   7   0   0   0   0  20   9   0   0   0   0   2   1   1   0  12  0.05 1.09
  384 L   -1 -4 -5 -5  3 -4 -5 -4 -5  0  3 -4  2  1 -5 -3 -3 -4 -3 -1    4   0   0   0   5   0   0   1   0   5  30   0   4   5   0   2   1   0   0   3  0.04 1.09
  385 G   -2 -4 -4 -4  5 -4 -4  2 -4 -3 -4 -4 -4  2  0  2 -2 -4 -1 -4    2   0   0   0  10   0   0  16   0   1   0   0   0   9   5  14   2   0   1   0  0.05 1.09
  386 V   -1 -4 -4 -5  2 -4 -4 -4 -4  3  1 -4  0 -1 -4  0  0 -4 -4  1    4   0   0   0   3   0   0   1   0  14  10   0   2   3   0   8   5   0   0   9 -0.09 1.09
  387 F   -2 -4 -4 -4 -3 -4 -4  1 -4  2  1 -4 -2  2 -5 -3  0 -4 -3  0    3   0   0   1   0   0   0  10   0  10  12   0   0   9   0   1   6   0   0   7 -0.10 1.09
  388 L    0 -4 -4 -4  3 -4 -4 -4 -4  0 -1 -4 -2  4 -4  1  0 -4 -3  0    8   0   0   0   5   0   0   0   0   5   4   0   0  17   0   9   6   0   0   5 -0.04 1.09
  389 L   -3 -5 -1 -5  8 -4 -5 -5 -5  0  2 -5 -1 -4 -5 -4 -4 -4 -4 -1    1   0   3   0  25   0   0   0   0   6  20   0   1   0   0   0   0   0   0   4  0.33 1.08
  390 L   -1 -4 -4 -5 -1 -4 -4 -1 -4 -1  2 -4 -2 -1 -4  0 -1 -4 -4  2    4   0   0   0   1   0   0   4   0   2  22   0   0   2   0   6   3   0   0  14 -0.09 1.07
  391 L    1 -4 -4 -5  5 -4 -5 -3 -4 -1 -1 -4 -3  5 -4 -4 -4  0 -1 -2   10   0   0   0  12   0   0   2   0   4   6   0   0  20   0   0   0   1   1   1  0.11 1.06
  392 Y   -3 -4 -4 -5 -4 -1 -4 -2 -4 -2  2 -4  4 -1 -4 -2  0 -4  0  2    1   0   0   0   0   3   0   3   0   1  15   0  10   2   0   3   5   0   3  13 -0.09 1.07
  393 Y   -1 -4 -4 -4 -4 -4 -4 -4 -4 -3  0 -4  4  0  2  1 -1  0  0 -2    4   0   0   0   0   0   0   1   0   0   9   0  12   4  10   9   3   1   4   1 -0.07 1.07
  394 Q   -4 -4 -4 -5 -1  0 -4 -5 -4  3  3 -4 -1  1 -4 -1 -3 -4 -3 -1    0   0   0   0   1   4   0   0   0  14  24   0   0   5   0   5   0   0   0   1 -0.03 1.04
  395 W   -4 -4 -3 -5 -4 -4 -4 -5 -3 -3 -1 -4  0  4 -4 -4 -4  6  5 -4    1   0   1   0   0   0   0   0   0   0   6   0   2  16   0   1   0  10  18   0  0.29 1.04
  396 I   -2 -3 -1 -3 -3  1 -3 -2 -2 -2  0  1 -3 -2 -4  4  0  0 -2 -4    2   0   2   0   0   6   1   1   1   3   9  10   0   1   0  31   3   1   1   0  0.07 1.03
  397 T    0 -1  0  3 -5  2  0 -4 -3 -4 -2  0 -4 -3  4  0 -1 -5 -4 -4    6   3   4  17   0   8   5   0   0   0   5   5   0   1  17   6   4   0   0   0  0.24 1.00
  398 N    0 -3  0 -4 -4  1 -1 -4 -4 -4 -2 -2  1 -5  6 -2  1 -5 -4 -3    9   1   4   0   0   6   3   0   0   0   5   2   4   0  37   1  11   0   0   1  0.60 1.00
  399 R   -2 -1 -4 -3 -4 -2 -4 -4 -2  3  0 -3 -1  2  0 -1  1  3  0  1    2   4   0   1   0   2   0   1   1  18   6   1   1   9   6   4  10   4   3  11  0.11 0.96
  400 F   -2 -2  4  2 -5  0  4 -2 -2 -4 -2 -2 -2 -1 -2  0 -2  4 -3 -2    3   1  17   8   0   3  29   2   1   0   5   2   1   3   2   7   2   5   0   4  0.37 0.96
  401 V   -2 -4 -3  0  4 -2  0 -5  1 -1 -2 -3 -1 -1 -3  2  3  2  3  2    2   0   0   5   9   2   6   0   3   3   3   1   1   3   1  15  17   3  10  13  0.27 1.03
  402 F   -1 -3  0 -4 -2 -4 -4  2  1 -1  3 -3  0  1 -4  1  2 -5 -4 -2    4   1   4   0   1   0   0  16   4   2  28   1   1   5   0   9  14   0   0   1  0.25 1.03
  403 Y   -3 -5 -5 -6 -5 -3 -5 -2 -4  4 -1 -5  2  2 -6 -5 -3  9  5 -1    2   0   0   0   0   1   0   3   0  27   3   0   5   6   0   0   1  22  20   2  0.99 1.03
  404 G    1 -1 -4 -4  2 -4 -2  5 -5  2 -2 -2  0 -5 -3 -1 -4 -5 -5 -2   11   4   0   0   5   0   2  44   0  13   3   3   3   0   1   3   0   0   0   2  0.56 1.03
  405 I    0  3 -1 -5  4 -4 -4 -4 -5  3  1 -3  0  1 -5 -3  1 -5 -3  2    8  15   4   0   7   0   0   1   0  15  13   0   2   7   0   1   7   0   0  14  0.28 1.03
  406 I    2 -5 -5 -5 -1 -4 -5  1 -4  2  3 -5  3  3 -5 -4 -2  0  1  0   17   0   0   0   1   0   0  11   0  11  23   0   7  10   0   0   1   1   5   4  0.34 1.03
  407 A   -1 -5 -5 -6 -1 -5 -5 -1 -5  5  1 -5  2  5 -5 -3 -1  0 -2  2    5   0   0   0   1   0   0   5   0  29  10   0   6  20   0   2   3   1   0  10  0.51 1.03
  408 T    0 -5 -5 -5 -4 -4 -5 -2 -5  4  0 -4  3 -3 -5 -1  2 -1 -4  3    8   0   0   0   0   0   0   4   0  25   8   0   7   0   0   5  15   1   0  22  0.46 1.03
  409 F   -3 -5 -6 -6  0 -5 -6 -5 -5  0  4 -5 -1  2 -6 -5 -4  9 -2  1    2   0   0   0   2   0   0   0   0   4  45   0   1   7   0   0   0  23   0  10  1.04 1.03
  410 I    1 -4 -3 -4 -4 -3 -4 -1 -4  0 -1 -3  4 -3 -3  4  4 -5 -4 -1   10   0   0   0   0   0   0   4   0   4   6   0  10   1   0  33  24   0   0   2  0.49 1.02
  411 G    1 -5 -4 -4 -4 -4 -5  6 -5 -4  0 -4 -4 -3 -5  0 -4 -5 -5  0   11   0   0   0   0   0   0  57   0   0  11   0   0   1   0   5   0   0   0   8  0.86 1.02
  412 V   -1 -5 -6 -6  1 -5 -6 -6 -6  5  3 -5  1  0 -5 -4 -2 -5 -4  3    4   0   0   0   3   0   0   0   0  35  25   0   2   4   0   0   1   0   0  19  0.71 1.02
  413 L   -2 -5 -4 -4 -5 -4 -4  3 -5  1 -1 -4 -4 -2  7 -2 -2 -6 -5 -2    2   0   0   0   0   0   0  24   0  10   8   0   0   2  42   2   1   0   0   2  0.91 1.02
  414 I   -2 -5 -6 -6 -2 -3 -5 -5 -1  3  3 -5  0  4 -4 -3 -3 -4  0  4    2   0   0   0   1   1   0   0   2  13  26   0   1  15   1   1   0   0   3  28  0.58 1.02
  415 F   -2 -5 -4 -1 -2 -2 -4 -3 -1 -2 -2 -4 -3  2 -5 -3 -4  0  9  1    4   0   0   4   1   2   0   2   1   1   3   0   0   6   0   2   0   1  56  12  1.06 1.02
  416 E   -4 -5 -5 -6 -5 -3 -2 -5 -3  3  0 -5  1  7 -6 -5 -3  4  5  1    0   0   0   0   0   1   3   0   0  16   5   0   3  36   0   0   1   5  15   9  0.82 1.02
  417 I   -2 -5 -5 -6 -4 -5 -5 -6 -3  2  3 -5 -2  3  2 -4 -4 -2  7  0    3   0   0   0   0   0   0   0   0  11  26   0   0   8   9   0   0   0  30   6  0.72 1.02
  418 I   -1 -4 -4 -5  4 -5 -5  1 -1  1  0 -5 -1  7 -3 -3 -1 -3  0 -1    5   1   0   0   8   0   0  12   2   6   8   0   1  38   2   1   4   0   1   5  0.57 1.00
  419 Y   -2 -5 -4 -5  5 -4 -5 -1 -1  3  0 -4 -2  1 -5 -2 -3 -4  2  5    2   0   1   0  10   0   0   7   1  14   6   1   0   6   0   3   0   0   6  37  0.49 0.99
  420 R   -2  3 -3 -4  0 -1 -3 -5  6 -4 -3  1 -1 -1 -2 -3 -4  0  7 -2    3  17   0   0   2   2   0   0  16   0   1  10   2   1   2   1   0   1  33   4  0.74 0.99
  421 K   -3 -1  0 -4 -5 -4 -4  4 -2 -4 -2  0 -3  1 -3  0 -4  8  4 -1    0   4   4   0   0   0   0  27   1   0   4   5   1   4   2   6   0  15  14   6  0.56 0.97
  422 V   -2  0 -1  0 -5  1 -2 -1 -3  1 -4  4  1 -2  2 -1 -2 -4  3  0    3   5   3   5   0   7   1   4   0   8   0  24   3   1  11   3   2   0  10   7  0.29 0.97
  423 T   -2  4  2 -2  1  1  0 -4  3 -2 -4  3  0 -3  0 -1  0  1  1 -3    2  20  11   2   3   4   5   0   7   3   0  19   3   1   4   3   7   2   5   1  0.38 0.95
  424 K   -3  1  1 -2 -5  1 -2 -4  8 -3 -5  5 -4 -5 -4  0 -1 -5 -2 -1    0   5   5   1   0   6   1   0  34   2   0  31   0   0   0   8   3   0   0   4  0.90 0.97
  425 R   -1  2 -2 -3 -5 -3 -1 -3 -4 -4 -4  1 -4 -3  6  4 -2 -6 -4 -3    3  11   1   0   0   0   3   1   0   1   1   7   0   2  36  32   0   0   0   1  0.90 0.97
  426 T   -2  5 -2 -1 -5  1 -1 -4  0 -3 -3  5 -2 -5 -3 -2  1 -5 -4 -3    3  27   1   3   0   4   3   0   2   1   3  40   1   0   1   0   8   0   0   2  0.74 0.93
  427 F   -4 -4 -3 -6  2 -4 -5 -5 -2  0  3 -3 -2  4  2 -3 -3  9  0 -1    0   1   1   0   4   0   0   0   1   5  30   2   0  15   9   2   1  23   2   3  0.88 0.93
  428 S   -1  1 -1 -4 -4 -2  0 -1  3  0 -1  1  3  4 -2  1 -3 -4 -2  0    4   8   3   0   0   1   8   5   7   5   6   8   7  19   2  11   0   0   0   5  0.23 0.91
  429 N   -4  3  3  0  1  3  1 -4  4 -2 -2  1 -1 -1 -2 -3 -3  4  0 -4    0  17  15   4   4  14   9   0  10   3   4   6   1   2   2   0   0   5   3   0  0.43 0.87
  430 N   -2  2  3  1 -4  0 -3  1 -3 -1  1  1  2 -1 -2 -1  0 -5 -2 -3    3  12  15   7   0   4   0  11   0   3  16  10   5   3   1   4   5   0   1   0  0.21 0.84
  431 M    1  3 -4 -5 -4 -1 -4  1  0  0  1 -2  5  1 -5 -3 -1 -1 -3  2   11  18   0   0   0   3   0  10   2   4  10   1  16   6   0   0   4   1   0  16  0.32 0.84
  432 Y   -1  1  2  0 -4 -1 -2 -4 -3  0 -2  2 -3 -3 -4  2  2  0  3 -1    5   6  12   4   0   2   2   0   0   7   4  14   0   0   0  14  15   1  11   4  0.26 0.80
  433 V   -3  0 -2  2 -4 -1  2  2  3 -1 -3 -3 -3 -3 -4 -3  1  3  1  3    0   6   1  12   0   2  13  14   8   2   1   0   0   0   0   0   8   4   6  23  0.30 0.76
  434 K   -2  5 -3 -4 -5 -1 -2 -4 -3 -3  1  5  2 -4 -4  0 -3 -5 -2 -1    1  30   0   0   0   0   0   0   0   0  16  34   6   0   0   6   0   0   1   4  0.64 0.72
  435 S    2  3  1  1 -4 -2 -2 -3  2 -3 -2  0  2 -4 -3  2  3 -5 -3 -2   19  16   5   7   0   0   0   0   4   0   3   4   7   0   0  16  16   0   0   2  0.33 0.66
  436 L   -1 -2  3  1 -5 -2 -1  1  1 -4 -1  3 -3 -2  4  0 -1 -5 -4 -4    2   0  12   8   0   0   3  12   4   0   8  18   0   3  19   7   3   0   0   0  0.37 0.63
  437 E   -3  1 -2  3 -4  3  1 -2  1  1 -3  1 -3 -4 -3 -1  4 -5 -4 -2    0   7   0  17   0  14   8   3   3   9   0   8   0   0   0   3  26   0   0   2  0.38 0.63
  438 S   -1 -3 -2 -2 -3 -2  1  0 -3 -3 -1  0 -3 -4 -3  4  4 -5 -4 -3    0   0   0   0   0   0   8   7   0   0   8   4   0   0   0  41  32   0   0   0  0.56 0.60
  439 S   -2  2  0 -2 -4  6  1 -3 -2 -2 -4  3 -2 -5 -3  2 -2 -4 -3 -3    0  10   4   0   0  47   5   0   0   4   0  14   0   0   0  16   0   0   0   0  0.69 0.51
  440 G   -1  0 -3 -4 -4 -3 -3  2 -3  0  1 -3 -2  4  1  1 -1 -3  1 -2    4   5   0   0   0   0   0  17   0   6  17   0   0  23   8  12   4   0   4   0  0.27 0.47
  441 L   -3 -4 -5 -5 -3 -4 -5 -6 -5  5  5 -4  1 -1 -5 -4 -2 -4 -3  1    0   0   0   0   0   0   0   0   0  36  58   0   0   0   0   0   0   0   0   5  0.82 0.45
  442 V   -2 -4 -4 -5 -2 -3 -4 -5 -4  1  4 -4  1  4 -4 -3 -2 -2  0  3    0   0   0   0   0   0   0   0   0   0  44   0   0  24   0   0   0   0   0  32  0.48 0.19
  443 P   -1 -1 -1 -1 -4  5  1 -3 -1 -4 -3  0 -2 -4  7 -1 -1 -4 -3 -3    0   0   0   0   0  50   0   0   0   0   0   0   0   0  50   0   0   0   0   0  1.07 0.09
  444 R   -2  7 -1 -2 -4  1  0 -3 -1 -4 -3  2 -2 -4 -3 -1 -2 -4 -2 -3    0 100   0   0   0   0   0   0   0   0   0   0   0   0   0   0   0   0   0   0  0.92 0.09

                      K         Lambda
Standard Ungapped    0.1443     0.3289
Standard Gapped      0.0410     0.2670
PSI Ungapped         0.2171     0.3177
PSI Gapped           0.0664     0.2670
```
