## Supplementary material for "A multi-task deep-learning system for predicting membrane associations and secondary structures of proteins": Code and Raw Data: 3giaA.jufo9d

```
   1 M H TR   0.045  0.301  0.029  0.058  0.326  0.075  0.044  0.086  0.036  0.025
   2 E H TR   0.051  0.288  0.025  0.059  0.354  0.064  0.046  0.072  0.041  0.066
   3 L H TR   0.055  0.314  0.032  0.053  0.339  0.049  0.059  0.065  0.035  0.026
   4 K C TR   0.065  0.312  0.031  0.068  0.303  0.047  0.052  0.091  0.031  0.009
   5 N H TR   0.046  0.265  0.030  0.069  0.373  0.043  0.056  0.081  0.036  0.108
   6 K H TR   0.086  0.243  0.029  0.067  0.357  0.044  0.036  0.092  0.047  0.113
   7 K H TR   0.120  0.230  0.031  0.062  0.340  0.037  0.037  0.088  0.056  0.110
   8 L H TR   0.149  0.206  0.041  0.068  0.319  0.036  0.039  0.089  0.053  0.114
   9 S C TR   0.160  0.239  0.044  0.108  0.228  0.029  0.040  0.086  0.064  0.011
  10 L H TR   0.108  0.119  0.030  0.131  0.390  0.053  0.053  0.059  0.056  0.259
  11 W H TR   0.092  0.059  0.028  0.228  0.365  0.068  0.066  0.053  0.043  0.137
  12 E H TR   0.106  0.079  0.030  0.296  0.297  0.041  0.059  0.052  0.041  0.001
  13 A H MC   0.125  0.047  0.029  0.442  0.191  0.046  0.047  0.034  0.037  0.251
  14 V H MC   0.160  0.035  0.037  0.395  0.166  0.040  0.050  0.057  0.061  0.229
  15 S H MC   0.105  0.034  0.030  0.488  0.112  0.042  0.058  0.066  0.066  0.377
  16 M H MC   0.129  0.039  0.032  0.518  0.091  0.038  0.054  0.049  0.050  0.389
  17 A H MC   0.091  0.055  0.041  0.526  0.056  0.028  0.055  0.077  0.070  0.435
  18 V H MC   0.140  0.061  0.049  0.499  0.062  0.027  0.046  0.058  0.058  0.360
  19 G H MC   0.175  0.048  0.050  0.485  0.043  0.021  0.044  0.072  0.062  0.310
  20 V H MC   0.204  0.046  0.048  0.451  0.047  0.020  0.045  0.081  0.059  0.247
  21 M H MC   0.185  0.038  0.041  0.452  0.044  0.022  0.043  0.098  0.076  0.267
  22 I H MC   0.193  0.047  0.053  0.410  0.053  0.021  0.045  0.115  0.063  0.217
  23 G H MC   0.245  0.060  0.067  0.384  0.046  0.017  0.044  0.073  0.063  0.139
  24 A C MC   0.297  0.084  0.076  0.293  0.056  0.018  0.043  0.056  0.076  0.004
  25 S H MC   0.182  0.091  0.052  0.369  0.088  0.018  0.054  0.071  0.075  0.188
  26 I C MC   0.237  0.071  0.033  0.209  0.187  0.030  0.049  0.093  0.091  0.029
  27 F C MC   0.267  0.082  0.027  0.186  0.228  0.033  0.045  0.056  0.076  0.039
  28 S C MC   0.253  0.114  0.027  0.130  0.243  0.027  0.045  0.079  0.081  0.010
  29 I H TR   0.262  0.100  0.030  0.102  0.294  0.036  0.054  0.053  0.069  0.032
  30 F H TR   0.080  0.134  0.026  0.149  0.380  0.055  0.043  0.059  0.075  0.231
  31 G H TR   0.085  0.137  0.023  0.113  0.399  0.052  0.055  0.064  0.071  0.262
  32 V H TR   0.102  0.106  0.022  0.092  0.419  0.062  0.050  0.084  0.062  0.313
  33 G H TR   0.080  0.167  0.026  0.103  0.385  0.052  0.061  0.066  0.060  0.218
  34 A H TR   0.047  0.166  0.029  0.086  0.419  0.066  0.061  0.075  0.051  0.253
  35 K H TR   0.064  0.205  0.031  0.080  0.377  0.054  0.052  0.076  0.061  0.172
  36 I C TR   0.103  0.305  0.038  0.064  0.281  0.034  0.053  0.083  0.039  0.025
  37 A C TR   0.100  0.360  0.070  0.072  0.168  0.029  0.066  0.094  0.042  0.192
  38 G C TR   0.117  0.378  0.089  0.059  0.158  0.019  0.081  0.065  0.034  0.220
  39 R C TR   0.171  0.320  0.065  0.053  0.209  0.023  0.074  0.051  0.035  0.111
  40 N H TR   0.142  0.220  0.040  0.085  0.288  0.028  0.074  0.065  0.059  0.068
  41 L H TR   0.143  0.167  0.042  0.129  0.266  0.038  0.047  0.075  0.093  0.099
  42 P H TR   0.149  0.119  0.037  0.160  0.301  0.038  0.045  0.061  0.091  0.141
  43 E H TR   0.114  0.072  0.030  0.231  0.295  0.053  0.051  0.055  0.098  0.064
  44 T H MC   0.071  0.058  0.027  0.301  0.297  0.057  0.061  0.057  0.072  0.005
  45 F H MC   0.061  0.037  0.023  0.426  0.206  0.057  0.054  0.064  0.072  0.220
  46 I H MC   0.069  0.034  0.026  0.432  0.200  0.083  0.049  0.058  0.049  0.233
  47 L H MC   0.148  0.038  0.034  0.395  0.138  0.086  0.044  0.075  0.042  0.247
  48 S H MC   0.153  0.038  0.044  0.462  0.107  0.062  0.044  0.056  0.034  0.309
  49 G H MC   0.084  0.060  0.054  0.517  0.098  0.062  0.043  0.048  0.035  0.419
  50 I H MC   0.071  0.038  0.047  0.526  0.113  0.071  0.058  0.045  0.031  0.413
  51 Y H MC   0.089  0.039  0.037  0.496  0.122  0.082  0.044  0.055  0.037  0.375
  52 A H MC   0.074  0.038  0.040  0.501  0.143  0.073  0.050  0.048  0.033  0.358
  53 L H MC   0.105  0.050  0.031  0.486  0.124  0.078  0.040  0.050  0.036  0.362
  54 L H MC   0.173  0.044  0.032  0.436  0.122  0.057  0.039  0.059  0.037  0.263
  55 V H MC   0.132  0.058  0.037  0.403  0.164  0.074  0.047  0.049  0.036  0.239
  56 A H MC   0.069  0.078  0.031  0.363  0.221  0.080  0.049  0.061  0.046  0.142
  57 Y H TR   0.095  0.102  0.027  0.238  0.309  0.084  0.054  0.043  0.048  0.071
  58 S H TR   0.190  0.099  0.032  0.165  0.297  0.050  0.049  0.059  0.058  0.107
  59 Y H TR   0.154  0.078  0.024  0.153  0.350  0.058  0.063  0.060  0.060  0.196
  60 T H TR   0.087  0.097  0.027  0.183  0.361  0.081  0.047  0.064  0.052  0.178
  61 K H TR   0.101  0.096  0.025  0.116  0.423  0.071  0.065  0.052  0.050  0.307
  62 L H TR   0.167  0.103  0.034  0.134  0.362  0.055  0.051  0.054  0.040  0.195
  63 G H TR   0.081  0.202  0.042  0.121  0.336  0.050  0.052  0.051  0.063  0.134
  64 A H TR   0.199  0.165  0.034  0.090  0.325  0.049  0.036  0.048  0.053  0.126
  65 K H TR   0.107  0.250  0.027  0.091  0.320  0.045  0.036  0.063  0.062  0.070
  66 I C TR   0.188  0.316  0.042  0.074  0.200  0.027  0.031  0.062  0.060  0.116
  67 V C TR   0.191  0.239  0.043  0.068  0.230  0.031  0.042  0.084  0.070  0.009
  68 S C TR   0.230  0.274  0.046  0.058  0.211  0.024  0.039  0.064  0.054  0.044
  69 N C TR   0.295  0.314  0.066  0.048  0.135  0.021  0.039  0.047  0.034  0.018
  70 A C TR   0.161  0.291  0.108  0.070  0.222  0.022  0.050  0.037  0.040  0.068
  71 G C TR   0.229  0.271  0.098  0.075  0.174  0.024  0.041  0.049  0.039  0.042
  72 P H TR   0.159  0.204  0.053  0.085  0.314  0.038  0.056  0.053  0.037  0.111
  73 I H TR   0.126  0.097  0.036  0.108  0.376  0.037  0.036  0.088  0.096  0.250
  74 A H TR   0.096  0.062  0.024  0.122  0.407  0.059  0.043  0.094  0.093  0.285
  75 F H TR   0.104  0.062  0.019  0.127  0.432  0.049  0.046  0.067  0.093  0.305
  76 I H TR   0.051  0.083  0.019  0.147  0.410  0.053  0.067  0.085  0.085  0.263
  77 H H TR   0.035  0.078  0.017  0.179  0.389  0.056  0.070  0.096  0.079  0.209
  78 K H TR   0.050  0.084  0.023  0.133  0.368  0.055  0.092  0.124  0.072  0.235
  79 A H TR   0.136  0.165  0.033  0.103  0.308  0.029  0.069  0.083  0.074  0.142
  80 I C TR   0.102  0.209  0.052  0.152  0.188  0.028  0.100  0.109  0.061  0.020
  81 G C TR   0.148  0.254  0.078  0.111  0.168  0.026  0.093  0.077  0.044  0.086
  82 D C TR   0.177  0.245  0.085  0.153  0.168  0.024  0.067  0.045  0.036  0.068
  83 N H MC   0.129  0.159  0.059  0.323  0.136  0.043  0.061  0.054  0.036  0.164
  84 I H MC   0.102  0.115  0.045  0.280  0.224  0.047  0.075  0.066  0.046  0.056
  85 I H MC   0.088  0.083  0.039  0.308  0.206  0.067  0.086  0.067  0.057  0.101
  86 T H MC   0.120  0.086  0.030  0.316  0.214  0.058  0.065  0.053  0.058  0.103
  87 G H MC   0.115  0.043  0.037  0.449  0.122  0.078  0.043  0.064  0.049  0.327
  88 A H MC   0.077  0.061  0.034  0.414  0.195  0.048  0.054  0.057  0.060  0.219
  89 L H MC   0.087  0.069  0.039  0.408  0.181  0.053  0.046  0.061  0.056  0.226
  90 S H MC   0.074  0.058  0.036  0.435  0.191  0.051  0.058  0.058  0.039  0.244
  91 I H MC   0.072  0.040  0.038  0.452  0.161  0.059  0.056  0.079  0.043  0.291
  92 L H MC   0.098  0.047  0.036  0.473  0.115  0.044  0.059  0.076  0.051  0.358
  93 L H MC   0.156  0.056  0.032  0.387  0.159  0.067  0.042  0.060  0.041  0.228
  94 W H MC   0.131  0.053  0.035  0.430  0.136  0.060  0.049  0.058  0.048  0.295
  95 M H MC   0.074  0.062  0.032  0.501  0.105  0.049  0.051  0.068  0.057  0.396
  96 S H MC   0.094  0.055  0.033  0.487  0.112  0.047  0.052  0.062  0.057  0.374
  97 Y H MC   0.148  0.060  0.035  0.437  0.117  0.046  0.049  0.052  0.056  0.289
  98 V H MC   0.141  0.063  0.047  0.441  0.102  0.067  0.044  0.051  0.045  0.301
  99 I H MC   0.218  0.054  0.042  0.391  0.100  0.057  0.046  0.052  0.040  0.174
 100 S H MC   0.157  0.051  0.048  0.406  0.111  0.050  0.056  0.073  0.047  0.249
 101 I H MC   0.070  0.045  0.038  0.409  0.175  0.071  0.066  0.074  0.051  0.234
 102 A H MC   0.084  0.053  0.032  0.431  0.163  0.061  0.069  0.057  0.051  0.268
 103 L H MC   0.072  0.038  0.024  0.422  0.181  0.075  0.062  0.075  0.051  0.241
 104 F H MC   0.080  0.072  0.028  0.370  0.206  0.062  0.063  0.071  0.047  0.164
 105 A H MC   0.070  0.046  0.027  0.433  0.166  0.073  0.054  0.082  0.049  0.267
 106 K H MC   0.093  0.052  0.024  0.398  0.196  0.064  0.057  0.062  0.053  0.202
 107 G H MC   0.106  0.065  0.033  0.365  0.192  0.063  0.055  0.077  0.043  0.173
 108 F H MC   0.150  0.061  0.051  0.402  0.135  0.055  0.043  0.065  0.038  0.252
 109 A H MC   0.125  0.063  0.037  0.329  0.203  0.062  0.063  0.075  0.044  0.126
 110 G H TR   0.150  0.054  0.030  0.239  0.297  0.080  0.060  0.052  0.039  0.058
 111 Y H TR   0.210  0.073  0.031  0.193  0.283  0.059  0.048  0.060  0.042  0.073
 112 F H TR   0.195  0.106  0.033  0.134  0.314  0.043  0.054  0.057  0.064  0.118
 113 L H TR   0.138  0.160  0.034  0.155  0.312  0.045  0.055  0.051  0.050  0.151
 114 P H TR   0.078  0.246  0.036  0.117  0.301  0.042  0.065  0.060  0.055  0.055
 115 L H TR   0.093  0.209  0.033  0.138  0.311  0.042  0.053  0.054  0.067  0.102
 116 I C TR   0.213  0.302  0.053  0.064  0.205  0.029  0.044  0.043  0.046  0.089
 117 N C TR   0.111  0.433  0.115  0.068  0.129  0.023  0.041  0.037  0.043  0.303
 118 A C TR   0.192  0.431  0.100  0.055  0.081  0.018  0.046  0.044  0.032  0.238
 119 P C TR   0.131  0.420  0.128  0.050  0.109  0.018  0.056  0.052  0.036  0.289
 120 I C TR   0.145  0.366  0.122  0.049  0.142  0.019  0.055  0.068  0.034  0.221
 121 N C TR   0.123  0.432  0.093  0.060  0.143  0.020  0.058  0.044  0.026  0.289
 122 T C TR   0.110  0.404  0.085  0.057  0.183  0.026  0.062  0.043  0.031  0.220
 123 F H TR   0.148  0.239  0.054  0.081  0.266  0.038  0.046  0.073  0.055  0.026
 124 N H TR   0.176  0.193  0.059  0.123  0.245  0.044  0.040  0.054  0.065  0.052
 125 I H TR   0.176  0.159  0.042  0.119  0.322  0.048  0.040  0.039  0.055  0.146
 126 A H MC   0.135  0.149  0.046  0.254  0.203  0.054  0.038  0.056  0.066  0.050
 127 I H MC   0.131  0.070  0.047  0.398  0.151  0.070  0.035  0.051  0.048  0.248
 128 T H MC   0.136  0.045  0.039  0.452  0.140  0.073  0.039  0.037  0.038  0.312
 129 E H MC   0.078  0.051  0.043  0.484  0.126  0.092  0.047  0.041  0.038  0.358
 130 I H MC   0.093  0.033  0.033  0.480  0.141  0.083  0.047  0.054  0.035  0.339
 131 G H MC   0.079  0.033  0.038  0.545  0.079  0.057  0.052  0.071  0.045  0.466
 132 I H MC   0.095  0.028  0.038  0.523  0.088  0.068  0.051  0.066  0.042  0.427
 133 V H MC   0.096  0.030  0.031  0.541  0.070  0.064  0.041  0.077  0.049  0.445
 134 A H MC   0.085  0.031  0.039  0.532  0.072  0.076  0.060  0.057  0.048  0.448
 135 F H MC   0.090  0.031  0.031  0.525  0.083  0.071  0.061  0.065  0.045  0.435
 136 F H MC   0.073  0.026  0.027  0.540  0.094  0.058  0.061  0.074  0.046  0.446
 137 T H MC   0.087  0.025  0.026  0.514  0.114  0.061  0.056  0.068  0.048  0.400
 138 A H MC   0.098  0.032  0.029  0.510  0.102  0.061  0.052  0.068  0.048  0.408
 139 L H MC   0.120  0.038  0.036  0.474  0.113  0.083  0.046  0.048  0.041  0.354
 140 N H MC   0.115  0.100  0.036  0.402  0.145  0.067  0.046  0.041  0.048  0.257
 141 F H TR   0.103  0.134  0.033  0.237  0.270  0.082  0.050  0.048  0.043  0.032
 142 F H TR   0.120  0.156  0.037  0.193  0.272  0.056  0.056  0.059  0.050  0.078
 143 G C TR   0.120  0.260  0.049  0.139  0.217  0.039  0.061  0.061  0.055  0.043
 144 S H TR   0.131  0.226  0.042  0.123  0.237  0.043  0.074  0.065  0.059  0.011
 145 K H TR   0.090  0.236  0.034  0.088  0.331  0.046  0.088  0.050  0.037  0.095
 146 A H TR   0.074  0.215  0.030  0.115  0.311  0.066  0.061  0.076  0.051  0.096
 147 V H TR   0.052  0.164  0.024  0.125  0.358  0.065  0.066  0.079  0.066  0.193
 148 G H TR   0.048  0.119  0.022  0.120  0.408  0.067  0.074  0.081  0.062  0.288
 149 R H TR   0.053  0.145  0.026  0.167  0.379  0.062  0.061  0.056  0.051  0.212
 150 A H TR   0.132  0.092  0.024  0.190  0.324  0.059  0.046  0.065  0.068  0.135
 151 E H TR   0.085  0.116  0.030  0.264  0.269  0.044  0.063  0.062  0.066  0.005
 152 F H TR   0.064  0.132  0.034  0.246  0.279  0.053  0.061  0.077  0.053  0.033
 153 F H MC   0.062  0.089  0.034  0.416  0.170  0.057  0.047  0.061  0.063  0.246
 154 I H MC   0.061  0.060  0.028  0.429  0.191  0.059  0.051  0.067  0.055  0.238
 155 V H MC   0.076  0.048  0.020  0.337  0.245  0.065  0.058  0.087  0.065  0.092
 156 L H MC   0.053  0.040  0.025  0.448  0.162  0.060  0.069  0.082  0.061  0.286
 157 V H MC   0.063  0.040  0.034  0.482  0.136  0.056  0.057  0.076  0.056  0.346
 158 K H MC   0.063  0.041  0.036  0.494  0.130  0.046  0.064  0.070  0.056  0.364
 159 L H MC   0.081  0.030  0.036  0.530  0.105  0.046  0.065  0.063  0.045  0.425
 160 L H MC   0.078  0.034  0.045  0.541  0.064  0.057  0.064  0.071  0.046  0.463
 161 I H MC   0.069  0.031  0.035  0.549  0.067  0.055  0.060  0.084  0.052  0.466
 162 L H MC   0.067  0.031  0.034  0.542  0.079  0.052  0.052  0.085  0.059  0.457
 163 G H MC   0.066  0.037  0.037  0.546  0.066  0.037  0.069  0.082  0.060  0.463
 164 L H MC   0.084  0.031  0.037  0.542  0.061  0.048  0.053  0.084  0.061  0.458
 165 F H MC   0.078  0.039  0.034  0.544  0.074  0.046  0.059  0.069  0.057  0.466
 166 I H MC   0.083  0.032  0.029  0.511  0.096  0.044  0.079  0.064  0.063  0.416
 167 F H MC   0.056  0.041  0.035  0.508  0.107  0.033  0.090  0.065  0.064  0.401
 168 A H MC   0.070  0.062  0.052  0.460  0.111  0.033  0.084  0.063  0.063  0.349
 169 G H MC   0.092  0.087  0.055  0.388  0.150  0.031  0.090  0.050  0.057  0.238
 170 L H MC   0.078  0.081  0.044  0.416  0.158  0.029  0.084  0.062  0.051  0.258
 171 I H TR   0.101  0.066  0.028  0.226  0.286  0.040  0.080  0.106  0.068  0.059
 172 T H TR   0.182  0.150  0.028  0.088  0.304  0.028  0.083  0.077  0.060  0.123
 173 I C TR   0.137  0.267  0.052  0.100  0.176  0.025  0.119  0.084  0.040  0.091
 174 H C TR   0.100  0.312  0.067  0.109  0.172  0.022  0.093  0.078  0.046  0.139
 175 P C TR   0.110  0.325  0.049  0.078  0.219  0.022  0.071  0.084  0.041  0.105
 176 S C TR   0.102  0.325  0.060  0.062  0.233  0.020  0.065  0.081  0.051  0.093
 177 Y C TR   0.145  0.362  0.063  0.047  0.146  0.019  0.071  0.109  0.038  0.216
 178 V C TR   0.140  0.303  0.061  0.056  0.179  0.018  0.092  0.109  0.041  0.124
 179 I C TR   0.138  0.374  0.063  0.046  0.187  0.017  0.082  0.059  0.034  0.187
 180 P C TR   0.180  0.372  0.073  0.051  0.152  0.016  0.073  0.050  0.034  0.192
 181 D C TR   0.213  0.364  0.065  0.051  0.140  0.017  0.077  0.043  0.030  0.152
 182 L C TR   0.134  0.370  0.075  0.042  0.194  0.014  0.100  0.038  0.033  0.175
 183 A C TR   0.097  0.402  0.105  0.059  0.125  0.016  0.096  0.056  0.043  0.277
 184 P C TR   0.127  0.389  0.071  0.068  0.138  0.019  0.092  0.063  0.032  0.251
 185 S C TR   0.103  0.359  0.076  0.077  0.179  0.020  0.092  0.065  0.029  0.181
 186 A C TR   0.116  0.299  0.088  0.066  0.219  0.023  0.085  0.078  0.026  0.080
 187 V H TR   0.134  0.180  0.048  0.119  0.293  0.037  0.080  0.078  0.031  0.113
 188 S H TR   0.139  0.144  0.045  0.122  0.281  0.042  0.072  0.117  0.038  0.137
 189 G H TR   0.098  0.160  0.042  0.147  0.278  0.061  0.077  0.100  0.038  0.118
 190 M H MC   0.048  0.073  0.041  0.423  0.132  0.073  0.079  0.092  0.039  0.292
 191 I H MC   0.074  0.047  0.029  0.362  0.234  0.093  0.084  0.045  0.031  0.127
 192 F H MC   0.075  0.045  0.027  0.362  0.239  0.100  0.077  0.047  0.029  0.123
 193 A H MC   0.092  0.037  0.030  0.403  0.202  0.084  0.069  0.051  0.031  0.201
 194 S H MC   0.075  0.045  0.039  0.451  0.184  0.064  0.078  0.038  0.025  0.268
 195 A H MC   0.076  0.039  0.048  0.452  0.125  0.065  0.100  0.063  0.033  0.327
 196 I H MC   0.081  0.040  0.028  0.344  0.195  0.079  0.103  0.091  0.039  0.149
 197 F H MC   0.101  0.038  0.033  0.455  0.120  0.052  0.081  0.075  0.045  0.335
 198 F H MC   0.126  0.036  0.033  0.426  0.118  0.058  0.063  0.086  0.054  0.301
 199 L H MC   0.113  0.038  0.028  0.461  0.109  0.048  0.063  0.088  0.053  0.348
 200 S H MC   0.217  0.045  0.034  0.371  0.099  0.034  0.058  0.070  0.073  0.154
 201 Y H MC   0.212  0.058  0.029  0.334  0.139  0.036  0.053  0.072  0.067  0.122
 202 M C MC   0.348  0.082  0.063  0.182  0.134  0.027  0.043  0.065  0.055  0.166
 203 G H MC   0.234  0.116  0.097  0.269  0.103  0.026  0.040  0.067  0.048  0.035
 204 F H MC   0.254  0.081  0.067  0.290  0.126  0.027  0.041  0.064  0.051  0.036
 205 G H MC   0.188  0.106  0.075  0.235  0.182  0.027  0.055  0.067  0.065  0.047
 206 V H TR   0.157  0.097  0.034  0.183  0.288  0.046  0.049  0.067  0.079  0.106
 207 I H TR   0.132  0.084  0.028  0.130  0.339  0.058  0.048  0.098  0.083  0.207
 208 T H TR   0.078  0.149  0.029  0.092  0.388  0.062  0.064  0.065  0.074  0.239
 209 N H TR   0.073  0.101  0.028  0.095  0.424  0.062  0.074  0.077  0.065  0.324
 210 A H TR   0.060  0.174  0.030  0.080  0.393  0.035  0.062  0.085  0.082  0.219
 211 S H TR   0.079  0.180  0.025  0.071  0.409  0.062  0.048  0.059  0.067  0.228
 212 E H TR   0.046  0.189  0.030  0.070  0.407  0.087  0.084  0.056  0.030  0.218
 213 H H TR   0.058  0.275  0.035  0.058  0.358  0.052  0.061  0.062  0.040  0.082
 214 I C TR   0.068  0.329  0.056  0.055  0.223  0.040  0.036  0.148  0.045  0.106
 215 E C TR   0.083  0.429  0.069  0.056  0.164  0.052  0.045  0.076  0.026  0.265
 216 N C TR   0.109  0.473  0.118  0.051  0.123  0.029  0.028  0.038  0.030  0.350
 217 P C TR   0.119  0.430  0.105  0.049  0.179  0.037  0.029  0.029  0.022  0.251
 218 K C TR   0.093  0.370  0.081  0.046  0.268  0.032  0.031  0.044  0.036  0.102
 219 K C TR   0.168  0.387  0.070  0.047  0.159  0.027  0.031  0.074  0.038  0.218
 220 N C TR   0.133  0.407  0.083  0.048  0.172  0.022  0.032  0.061  0.043  0.235
 221 V C TR   0.149  0.304  0.075  0.058  0.243  0.023  0.039  0.052  0.057  0.062
 222 P H TR   0.145  0.195  0.041  0.074  0.361  0.032  0.040  0.051  0.061  0.166
 223 R H TR   0.077  0.125  0.030  0.124  0.432  0.044  0.043  0.056  0.069  0.307
 224 A H TR   0.050  0.071  0.032  0.266  0.355  0.036  0.070  0.049  0.070  0.089
 225 I H MC   0.104  0.044  0.034  0.355  0.259  0.044  0.056  0.046  0.059  0.096
 226 F H MC   0.072  0.033  0.036  0.453  0.204  0.042  0.055  0.045  0.061  0.250
 227 I H MC   0.092  0.043  0.050  0.498  0.113  0.036  0.059  0.057  0.053  0.385
 228 S H MC   0.085  0.046  0.068  0.517  0.090  0.030  0.058  0.063  0.045  0.427
 229 I H MC   0.078  0.043  0.067  0.540  0.079  0.033  0.056  0.058  0.046  0.461
 230 L H MC   0.087  0.037  0.060  0.530  0.081  0.034  0.058  0.065  0.047  0.443
 231 I H MC   0.088  0.031  0.043  0.548  0.059  0.049  0.042  0.089  0.051  0.459
 232 V H MC   0.089  0.032  0.038  0.550  0.061  0.046  0.050  0.082  0.053  0.461
 233 M H MC   0.098  0.031  0.040  0.546  0.056  0.047  0.047  0.078  0.056  0.448
 234 F H MC   0.067  0.049  0.039  0.558  0.065  0.044  0.053  0.065  0.058  0.491
 235 V H MC   0.076  0.039  0.033  0.556  0.064  0.049  0.049  0.082  0.051  0.474
 236 Y H MC   0.115  0.037  0.040  0.509  0.081  0.049  0.051  0.061  0.055  0.394
 237 V H MC   0.111  0.039  0.040  0.512  0.090  0.046  0.046  0.067  0.050  0.401
 238 G H MC   0.138  0.039  0.047  0.518  0.062  0.039  0.046  0.056  0.054  0.379
 239 V H MC   0.149  0.040  0.034  0.466  0.102  0.042  0.047  0.057  0.063  0.318
 240 A H MC   0.110  0.042  0.042  0.478  0.111  0.041  0.057  0.063  0.057  0.367
 241 I H MC   0.114  0.043  0.030  0.423  0.171  0.064  0.046  0.056  0.051  0.252
 242 S H MC   0.164  0.070  0.035  0.290  0.226  0.048  0.054  0.052  0.060  0.064
 243 A H TR   0.145  0.091  0.027  0.203  0.308  0.053  0.071  0.048  0.055  0.105
 244 I H TR   0.132  0.108  0.030  0.133  0.363  0.057  0.064  0.046  0.067  0.231
 245 G C MC   0.291  0.167  0.051  0.111  0.191  0.028  0.044  0.048  0.068  0.100
 246 N C MC   0.280  0.233  0.051  0.073  0.190  0.029  0.043  0.043  0.058  0.047
 247 L C TR   0.206  0.344  0.078  0.070  0.139  0.025  0.039  0.057  0.042  0.139
 248 P C TR   0.114  0.382  0.096  0.075  0.166  0.030  0.037  0.054  0.045  0.216
 249 I H TR   0.103  0.233  0.048  0.095  0.308  0.097  0.026  0.039  0.051  0.075
 250 D H TR   0.113  0.222  0.040  0.086  0.326  0.113  0.020  0.042  0.038  0.104
 251 E H TR   0.113  0.212  0.040  0.078  0.332  0.109  0.022  0.049  0.045  0.120
 252 L C TR   0.186  0.278  0.059  0.054  0.229  0.063  0.021  0.074  0.036  0.049
 253 I C TR   0.116  0.377  0.076  0.061  0.191  0.054  0.031  0.057  0.037  0.186
 254 K C TR   0.074  0.440  0.073  0.072  0.172  0.055  0.031  0.052  0.031  0.267
 255 A C TR   0.067  0.430  0.102  0.071  0.164  0.055  0.030  0.059  0.022  0.267
 256 S C TR   0.123  0.356  0.078  0.056  0.257  0.050  0.025  0.027  0.027  0.099
 257 E H TR   0.154  0.227  0.057  0.067  0.317  0.071  0.031  0.046  0.030  0.089
 258 N H TR   0.110  0.279  0.047  0.072  0.326  0.061  0.033  0.048  0.025  0.047
 259 A H TR   0.095  0.176  0.033  0.072  0.426  0.074  0.047  0.046  0.032  0.250
 260 L H TR   0.076  0.167  0.027  0.115  0.399  0.094  0.044  0.037  0.041  0.232
 261 A H TR   0.057  0.133  0.022  0.105  0.429  0.120  0.039  0.047  0.048  0.296
 262 V H TR   0.108  0.105  0.021  0.107  0.408  0.142  0.031  0.040  0.038  0.266
 263 A H TR   0.099  0.142  0.029  0.111  0.360  0.134  0.036  0.061  0.029  0.218
 264 A H TR   0.090  0.189  0.038  0.108  0.349  0.082  0.052  0.063  0.029  0.161
 265 K H TR   0.060  0.264  0.039  0.103  0.312  0.088  0.041  0.071  0.024  0.048
 266 P H TR   0.078  0.232  0.030  0.106  0.336  0.067  0.045  0.077  0.029  0.104
 267 F C TR   0.173  0.291  0.071  0.068  0.230  0.045  0.048  0.049  0.026  0.060
 268 L C TR   0.118  0.319  0.067  0.076  0.235  0.040  0.061  0.058  0.026  0.084
 269 G C TR   0.147  0.339  0.077  0.098  0.164  0.035  0.057  0.057  0.026  0.175
 270 N H TR   0.179  0.252  0.065  0.072  0.256  0.034  0.064  0.050  0.027  0.004
 271 L H TR   0.139  0.184  0.053  0.129  0.278  0.052  0.057  0.075  0.033  0.094
 272 G H TR   0.094  0.146  0.051  0.220  0.254  0.054  0.066  0.082  0.034  0.034
 273 F H TR   0.088  0.108  0.036  0.150  0.370  0.058  0.065  0.071  0.053  0.220
 274 L H MC   0.158  0.063  0.035  0.268  0.234  0.063  0.061  0.065  0.052  0.034
 275 L H MC   0.086  0.049  0.033  0.457  0.131  0.058  0.059  0.066  0.060  0.325
 276 I H MC   0.112  0.044  0.037  0.459  0.117  0.050  0.061  0.067  0.052  0.342
 277 S H MC   0.105  0.041  0.041  0.494  0.097  0.051  0.062  0.060  0.048  0.389
 278 I H MC   0.088  0.035  0.031  0.467  0.124  0.059  0.063  0.091  0.043  0.342
 279 G H MC   0.080  0.031  0.040  0.518  0.107  0.054  0.061  0.071  0.038  0.411
 280 A H MC   0.100  0.033  0.037  0.521  0.101  0.060  0.048  0.056  0.043  0.420
 281 L H MC   0.091  0.037  0.032  0.497  0.122  0.067  0.057  0.059  0.039  0.375
 282 F H MC   0.112  0.030  0.039  0.494  0.088  0.065  0.056  0.071  0.044  0.382
 283 S H MC   0.194  0.047  0.051  0.448  0.073  0.053  0.039  0.048  0.047  0.254
 284 I H MC   0.231  0.061  0.052  0.438  0.059  0.038  0.040  0.043  0.038  0.207
 285 S H MC   0.327  0.067  0.064  0.345  0.052  0.030  0.034  0.044  0.038  0.018
 286 S H MC   0.283  0.050  0.040  0.336  0.091  0.041  0.036  0.072  0.052  0.053
 287 A H MC   0.143  0.060  0.040  0.399  0.136  0.048  0.052  0.067  0.055  0.256
 288 M H MC   0.128  0.052  0.035  0.411  0.138  0.068  0.049  0.072  0.047  0.273
 289 N H MC   0.166  0.077  0.041  0.338  0.180  0.058  0.052  0.043  0.044  0.158
 290 A H MC   0.196  0.071  0.035  0.339  0.167  0.058  0.042  0.039  0.052  0.143
 291 T H MC   0.208  0.092  0.032  0.259  0.222  0.050  0.048  0.040  0.049  0.037
 292 I C MC   0.245  0.089  0.030  0.200  0.215  0.055  0.049  0.050  0.066  0.030
 293 Y C MC   0.381  0.132  0.046  0.103  0.179  0.032  0.039  0.035  0.052  0.201
 294 G C MC   0.396  0.168  0.059  0.074  0.164  0.029  0.036  0.040  0.034  0.228
 295 G C MC   0.255  0.192  0.077  0.151  0.157  0.038  0.041  0.044  0.045  0.062
 296 A H TR   0.260  0.134  0.051  0.121  0.268  0.041  0.036  0.046  0.044  0.007
 297 N H TR   0.156  0.106  0.030  0.117  0.395  0.050  0.043  0.057  0.047  0.239
 298 V H TR   0.086  0.078  0.018  0.141  0.424  0.099  0.043  0.053  0.057  0.283
 299 A H TR   0.066  0.071  0.017  0.127  0.441  0.095  0.047  0.060  0.076  0.314
 300 Y H TR   0.047  0.107  0.018  0.112  0.441  0.065  0.068  0.050  0.092  0.330
 301 S H TR   0.054  0.093  0.017  0.096  0.465  0.087  0.066  0.049  0.073  0.369
 302 L H TR   0.072  0.142  0.021  0.089  0.396  0.084  0.050  0.079  0.069  0.253
 303 A H TR   0.160  0.183  0.032  0.072  0.312  0.076  0.058  0.072  0.036  0.128
 304 K H TR   0.103  0.221  0.045  0.075  0.320  0.054  0.098  0.063  0.022  0.099
 305 D H TR   0.132  0.248  0.094  0.071  0.267  0.066  0.060  0.040  0.021  0.019
 306 G C TR   0.160  0.379  0.086  0.054  0.165  0.039  0.044  0.049  0.025  0.214
 307 E C TR   0.201  0.294  0.091  0.066  0.180  0.038  0.036  0.064  0.030  0.093
 308 L C TR   0.217  0.307  0.070  0.060  0.173  0.034  0.029  0.068  0.043  0.091
 309 P C TR   0.154  0.294  0.044  0.069  0.274  0.048  0.041  0.039  0.037  0.020
 310 E H TR   0.058  0.207  0.031  0.093  0.398  0.072  0.046  0.032  0.063  0.191
 311 F H TR   0.062  0.153  0.021  0.081  0.476  0.074  0.039  0.027  0.065  0.323
 312 F H TR   0.061  0.114  0.022  0.087  0.487  0.070  0.047  0.029  0.085  0.372
 313 E H TR   0.051  0.152  0.026  0.076  0.462  0.048  0.076  0.041  0.069  0.310
 314 R H TR   0.081  0.184  0.028  0.067  0.407  0.037  0.069  0.059  0.068  0.224
 315 K H TR   0.058  0.271  0.045  0.059  0.340  0.025  0.080  0.072  0.052  0.069
 316 V H TR   0.079  0.266  0.045  0.064  0.337  0.024  0.069  0.063  0.053  0.070
 317 W H TR   0.069  0.274  0.058  0.067  0.323  0.033  0.052  0.080  0.044  0.049
 318 F H TR   0.118  0.271  0.060  0.066  0.274  0.026  0.040  0.091  0.054  0.003
 319 K C TR   0.101  0.303  0.081  0.077  0.224  0.025  0.047  0.097  0.046  0.079
 320 S C TR   0.152  0.274  0.081  0.072  0.237  0.026  0.042  0.061  0.056  0.037
 321 T H TR   0.188  0.242  0.080  0.089  0.246  0.023  0.040  0.041  0.051  0.003
 322 E H TR   0.203  0.119  0.047  0.132  0.300  0.031  0.063  0.042  0.063  0.097
 323 G H TR   0.150  0.083  0.036  0.255  0.265  0.041  0.051  0.053  0.065  0.011
 324 L H MC   0.116  0.044  0.031  0.423  0.183  0.060  0.038  0.055  0.051  0.240
 325 Y H MC   0.114  0.049  0.031  0.456  0.127  0.060  0.047  0.059  0.056  0.329
 326 I H MC   0.101  0.039  0.031  0.510  0.111  0.066  0.045  0.053  0.043  0.398
 327 T H MC   0.099  0.036  0.031  0.527  0.090  0.060  0.046  0.064  0.048  0.428
 328 S H MC   0.094  0.037  0.043  0.530  0.081  0.064  0.043  0.071  0.039  0.436
 329 A H MC   0.048  0.043  0.050  0.553  0.089  0.056  0.063  0.058  0.041  0.464
 330 L H MC   0.060  0.035  0.045  0.563  0.077  0.062  0.055  0.055  0.048  0.485
 331 G H MC   0.069  0.031  0.039  0.552  0.076  0.068  0.054  0.069  0.042  0.476
 332 V H MC   0.063  0.038  0.033  0.552  0.084  0.064  0.056  0.067  0.043  0.468
 333 L H MC   0.057  0.038  0.034  0.532  0.104  0.076  0.062  0.053  0.043  0.428
 334 F H MC   0.082  0.041  0.028  0.529  0.098  0.067  0.039  0.065  0.050  0.431
 335 A H MC   0.127  0.056  0.029  0.421  0.154  0.070  0.036  0.055  0.050  0.267
 336 L H MC   0.140  0.096  0.045  0.453  0.074  0.043  0.037  0.063  0.049  0.313
 337 L H MC   0.202  0.121  0.058  0.334  0.087  0.046  0.040  0.048  0.064  0.132
 338 F H MC   0.228  0.156  0.059  0.239  0.124  0.045  0.045  0.058  0.048  0.010
 339 N C TR   0.227  0.276  0.072  0.130  0.139  0.030  0.042  0.041  0.043  0.049
 340 M C MC   0.236  0.145  0.045  0.230  0.143  0.060  0.047  0.057  0.036  0.005
 341 E H TR   0.176  0.113  0.042  0.205  0.245  0.053  0.065  0.054  0.048  0.041
 342 G H TR   0.122  0.144  0.034  0.154  0.291  0.058  0.067  0.070  0.059  0.137
 343 V H TR   0.171  0.103  0.028  0.180  0.256  0.073  0.057  0.070  0.061  0.076
 344 A H TR   0.132  0.102  0.028  0.229  0.265  0.067  0.062  0.057  0.057  0.036
 345 S H TR   0.126  0.111  0.032  0.222  0.262  0.061  0.066  0.062  0.057  0.040
 346 I H MC   0.095  0.073  0.027  0.368  0.204  0.071  0.069  0.051  0.043  0.164
 347 T H MC   0.151  0.074  0.032  0.311  0.200  0.059  0.064  0.057  0.052  0.110
 348 S H MC   0.123  0.103  0.034  0.256  0.246  0.067  0.059  0.061  0.051  0.009
 349 A H MC   0.145  0.046  0.033  0.413  0.163  0.059  0.056  0.044  0.041  0.249
 350 V H MC   0.098  0.045  0.037  0.441  0.133  0.061  0.063  0.073  0.049  0.308
 351 F H MC   0.085  0.040  0.032  0.498  0.116  0.070  0.051  0.066  0.042  0.381
 352 M H MC   0.089  0.033  0.033  0.510  0.104  0.074  0.046  0.065  0.046  0.406
 353 V H MC   0.099  0.034  0.038  0.526  0.073  0.061  0.055  0.065  0.049  0.427
 354 I H MC   0.076  0.033  0.036  0.555  0.067  0.076  0.042  0.066  0.049  0.478
 355 Y H MC   0.095  0.032  0.033  0.534  0.078  0.060  0.047  0.071  0.050  0.439
 356 L H MC   0.062  0.033  0.035  0.540  0.074  0.059  0.055  0.090  0.052  0.450
 357 F H MC   0.051  0.025  0.041  0.528  0.090  0.063  0.064  0.084  0.054  0.438
 358 V H MC   0.065  0.026  0.034  0.493  0.116  0.059  0.078  0.084  0.044  0.377
 359 I H MC   0.091  0.035  0.031  0.446  0.125  0.046  0.112  0.066  0.048  0.322
 360 L H MC   0.056  0.035  0.034  0.455  0.165  0.046  0.094  0.076  0.040  0.290
 361 S H MC   0.108  0.050  0.037  0.349  0.205  0.047  0.077  0.069  0.058  0.144
 362 H H TR   0.082  0.071  0.027  0.222  0.345  0.041  0.084  0.061  0.067  0.123
 363 Y H TR   0.094  0.070  0.026  0.174  0.386  0.068  0.056  0.057  0.069  0.212
 364 I H TR   0.107  0.063  0.017  0.119  0.424  0.065  0.059  0.065  0.082  0.305
 365 L H TR   0.080  0.124  0.020  0.120  0.390  0.057  0.055  0.064  0.090  0.266
 366 I H TR   0.100  0.192  0.026  0.084  0.366  0.050  0.043  0.062  0.076  0.174
 367 D H TR   0.110  0.283  0.029  0.063  0.284  0.032  0.030  0.092  0.078  0.001
 368 E C TR   0.089  0.348  0.039  0.048  0.256  0.024  0.033  0.085  0.078  0.091
 369 V C TR   0.099  0.439  0.077  0.052  0.161  0.027  0.057  0.056  0.033  0.278
 370 G C TR   0.082  0.467  0.109  0.046  0.136  0.021  0.070  0.041  0.028  0.330
 371 G C TR   0.056  0.479  0.111  0.053  0.136  0.023  0.054  0.052  0.036  0.343
 372 R C TR   0.103  0.395  0.092  0.038  0.213  0.018  0.051  0.056  0.035  0.182
 373 K C TR   0.135  0.388  0.085  0.040  0.214  0.015  0.039  0.041  0.043  0.175
 374 E H TR   0.086  0.298  0.055  0.061  0.320  0.023  0.040  0.054  0.065  0.022
 375 I H TR   0.129  0.237  0.052  0.060  0.309  0.023  0.039  0.070  0.080  0.072
 376 V H TR   0.144  0.179  0.038  0.088  0.325  0.031  0.046  0.062  0.087  0.146
 377 I H MC   0.188  0.139  0.060  0.219  0.161  0.027  0.047  0.054  0.105  0.031
 378 F H MC   0.238  0.091  0.070  0.369  0.067  0.024  0.032  0.044  0.064  0.131
 379 S H MC   0.243  0.072  0.077  0.382  0.075  0.021  0.040  0.041  0.049  0.139
 380 F H MC   0.141  0.048  0.054  0.482  0.094  0.033  0.046  0.047  0.056  0.342
 381 I H MC   0.101  0.046  0.051  0.504  0.089  0.042  0.048  0.068  0.051  0.403
 382 V H MC   0.122  0.036  0.047  0.507  0.071  0.056  0.041  0.065  0.055  0.385
 383 V H MC   0.087  0.039  0.050  0.530  0.070  0.053  0.050  0.068  0.052  0.443
 384 L H MC   0.126  0.049  0.055  0.509  0.061  0.044  0.049  0.062  0.045  0.383
 385 G H MC   0.087  0.042  0.061  0.529  0.060  0.045  0.053  0.072  0.051  0.441
 386 V H MC   0.088  0.047  0.045  0.541  0.060  0.039  0.055  0.075  0.050  0.453
 387 F H MC   0.070  0.039  0.045  0.536  0.072  0.043  0.060  0.085  0.050  0.451
 388 L H MC   0.059  0.045  0.045  0.538  0.087  0.052  0.067  0.063  0.044  0.450
 389 L H MC   0.091  0.049  0.042  0.501  0.106  0.060  0.057  0.050  0.044  0.395
 390 L H MC   0.086  0.061  0.035  0.473  0.140  0.070  0.059  0.039  0.037  0.333
 391 L H MC   0.082  0.081  0.036  0.431  0.156  0.058  0.060  0.047  0.049  0.275
 392 Y H MC   0.097  0.095  0.027  0.282  0.268  0.064  0.069  0.045  0.052  0.014
 393 Y H TR   0.098  0.133  0.029  0.219  0.291  0.073  0.069  0.044  0.044  0.072
 394 Q H TR   0.181  0.227  0.039  0.120  0.242  0.046  0.059  0.045  0.041  0.015
 395 W C TR   0.217  0.227  0.042  0.112  0.203  0.051  0.053  0.050  0.044  0.010
 396 I C TR   0.188  0.305  0.052  0.116  0.168  0.033  0.049  0.051  0.039  0.117
 397 T C TR   0.175  0.324  0.055  0.099  0.183  0.040  0.044  0.046  0.035  0.141
 398 N C TR   0.110  0.284  0.049  0.122  0.252  0.052  0.052  0.046  0.033  0.033
 399 R H TR   0.080  0.218  0.045  0.161  0.288  0.056  0.060  0.055  0.036  0.069
 400 F H TR   0.072  0.201  0.036  0.174  0.285  0.071  0.059  0.068  0.034  0.084
 401 V H MC   0.137  0.120  0.037  0.295  0.184  0.061  0.054  0.065  0.047  0.111
 402 F H MC   0.134  0.095  0.036  0.351  0.163  0.066  0.054  0.059  0.041  0.188
 403 Y H MC   0.085  0.060  0.032  0.428  0.182  0.064  0.055  0.051  0.043  0.246
 404 G H MC   0.064  0.053  0.035  0.478  0.138  0.049  0.078  0.058  0.048  0.340
 405 I H MC   0.052  0.055  0.037  0.509  0.098  0.056  0.076  0.064  0.053  0.410
 406 I H MC   0.072  0.043  0.040  0.504  0.087  0.053  0.052  0.086  0.063  0.417
 407 A H MC   0.095  0.037  0.037  0.526  0.068  0.047  0.056  0.080  0.055  0.430
 408 T H MC   0.100  0.048  0.039  0.519  0.066  0.046  0.064  0.068  0.049  0.419
 409 F H MC   0.110  0.033  0.037  0.500  0.069  0.053  0.069  0.081  0.049  0.390
 410 I H MC   0.108  0.041  0.053  0.518  0.056  0.034  0.070  0.069  0.052  0.409
 411 G H MC   0.114  0.046  0.061  0.508  0.051  0.031  0.058  0.088  0.043  0.393
 412 V H MC   0.125  0.054  0.062  0.499  0.051  0.029  0.049  0.089  0.043  0.374
 413 L H MC   0.088  0.041  0.050  0.513  0.068  0.032  0.070  0.092  0.046  0.421
 414 I H MC   0.108  0.058  0.042  0.494  0.078  0.035  0.056  0.067  0.062  0.386
 415 F H MC   0.140  0.050  0.038  0.444  0.123  0.044  0.069  0.037  0.055  0.304
 416 E H TR   0.080  0.056  0.026  0.256  0.312  0.041  0.101  0.055  0.073  0.056
 417 I H TR   0.080  0.064  0.024  0.197  0.363  0.051  0.098  0.047  0.077  0.166
 418 I H TR   0.078  0.062  0.022  0.164  0.387  0.058  0.085  0.060  0.082  0.223
 419 Y H TR   0.064  0.130  0.026  0.135  0.376  0.037  0.071  0.059  0.102  0.241
 420 R H TR   0.039  0.206  0.030  0.089  0.363  0.029  0.091  0.083  0.069  0.157
 421 K H TR   0.053  0.201  0.041  0.070  0.362  0.028  0.093  0.094  0.058  0.161
 422 V H TR   0.058  0.250  0.043  0.068  0.305  0.021  0.071  0.112  0.072  0.056
 423 T C TR   0.021  0.366  0.054  0.079  0.216  0.020  0.069  0.122  0.052  0.150
 424 K C TR   0.023  0.342  0.060  0.049  0.236  0.019  0.039  0.166  0.066  0.106
 425 R C TR   0.028  0.340  0.056  0.055  0.262  0.021  0.031  0.142  0.065  0.078
 426 T C TR   0.043  0.333  0.042  0.049  0.316  0.024  0.033  0.088  0.072  0.017
 427 F C TR   0.044  0.328  0.038  0.056  0.305  0.029  0.047  0.094  0.060  0.023
 428 S H TR   0.055  0.319  0.036  0.054  0.322  0.033  0.041  0.082  0.059  0.003
 429 N H TR   0.072  0.323  0.047  0.059  0.337  0.032  0.036  0.041  0.053  0.014
 430 N H TR   0.049  0.290  0.039  0.057  0.393  0.037  0.039  0.048  0.048  0.103
 431 M H TR   0.033  0.218  0.030  0.061  0.405  0.036  0.057  0.095  0.065  0.187
 432 Y H TR   0.023  0.260  0.031  0.066  0.379  0.036  0.091  0.059  0.056  0.119
 433 V H TR   0.039  0.265  0.028  0.057  0.381  0.031  0.067  0.067  0.066  0.116
 434 K H TR   0.039  0.273  0.056  0.065  0.307  0.027  0.052  0.121  0.060  0.034
 435 S C TR   0.037  0.321  0.071  0.072  0.236  0.027  0.039  0.151  0.045  0.085
 436 L C TR   0.057  0.346  0.090  0.064  0.273  0.029  0.041  0.071  0.030  0.072
 437 E C TR   0.114  0.347  0.079  0.055  0.229  0.034  0.032  0.072  0.039  0.118
 438 S C TR   0.053  0.373  0.089  0.067  0.237  0.026  0.042  0.070  0.044  0.136
 439 S C TR   0.092  0.337  0.066  0.062  0.256  0.024  0.040  0.074  0.049  0.081
 440 G C TR   0.143  0.331  0.062  0.054  0.206  0.021  0.036  0.091  0.056  0.125
 441 L C TR   0.157  0.310  0.045  0.051  0.228  0.026  0.038  0.086  0.059  0.082
 442 V C TR   0.188  0.339  0.050  0.051  0.210  0.023  0.038  0.054  0.047  0.129
 443 P C TR   0.091  0.336  0.050  0.065  0.295  0.029  0.038  0.048  0.048  0.042
 444 R C TR   0.090  0.338  0.065  0.074  0.277  0.028  0.040  0.046  0.042  0.061
```
