## Supplementary material for "A multi-task deep-learning system for predicting membrane associations and secondary structures of proteins": Code and Raw Data: 3giaA.jufo9d_ss

```
   1 M H   0.375  0.459  0.165
   2 E H   0.364  0.477  0.159
   3 L H   0.400  0.441  0.158
   4 K H   0.408  0.418  0.174
   5 N H   0.342  0.485  0.173
   6 K H   0.358  0.467  0.175
   7 K H   0.380  0.439  0.181
   8 L H   0.395  0.424  0.181
   9 S C   0.443  0.366  0.191
  10 L H   0.257  0.574  0.169
  11 W H   0.178  0.661  0.161
  12 E H   0.215  0.634  0.151
  13 A H   0.202  0.679  0.119
  14 V H   0.232  0.601  0.168
  15 S H   0.168  0.642  0.190
  16 M H   0.200  0.647  0.153
  17 A H   0.187  0.611  0.202
  18 V H   0.249  0.588  0.162
  19 G H   0.274  0.549  0.177
  20 V H   0.298  0.518  0.184
  21 M H   0.265  0.518  0.217
  22 I H   0.293  0.484  0.223
  23 G H   0.372  0.447  0.180
  24 A C   0.457  0.368  0.175
  25 S H   0.324  0.475  0.201
  26 I H   0.341  0.426  0.234
  27 F H   0.376  0.447  0.177
  28 S H   0.394  0.401  0.205
  29 I H   0.392  0.432  0.176
  30 F H   0.240  0.584  0.177
  31 G H   0.246  0.564  0.191
  32 V H   0.230  0.574  0.196
  33 G H   0.273  0.540  0.187
  34 A H   0.241  0.571  0.187
  35 K H   0.300  0.511  0.189
  36 I C   0.446  0.378  0.176
  37 A C   0.530  0.268  0.202
  38 G C   0.584  0.236  0.180
  39 R C   0.556  0.285  0.159
  40 N C   0.402  0.401  0.197
  41 L H   0.352  0.433  0.215
  42 P H   0.304  0.498  0.198
  43 E H   0.217  0.579  0.204
  44 T H   0.155  0.655  0.189
  45 F H   0.121  0.689  0.190
  46 I H   0.129  0.715  0.156
  47 L H   0.220  0.619  0.161
  48 S H   0.235  0.631  0.134
  49 G H   0.197  0.677  0.126
  50 I H   0.156  0.711  0.133
  51 Y H   0.164  0.700  0.136
  52 A H   0.152  0.717  0.131
  53 L H   0.186  0.687  0.126
  54 L H   0.249  0.615  0.135
  55 V H   0.227  0.642  0.131
  56 A H   0.179  0.665  0.157
  57 Y H   0.225  0.631  0.145
  58 S H   0.321  0.513  0.167
  59 Y H   0.256  0.561  0.183
  60 T H   0.211  0.625  0.163
  61 K H   0.222  0.610  0.167
  62 L H   0.304  0.552  0.145
  63 G H   0.325  0.508  0.167
  64 A H   0.398  0.464  0.138
  65 K H   0.384  0.455  0.161
  66 I C   0.545  0.301  0.154
  67 V C   0.474  0.330  0.196
  68 S C   0.550  0.293  0.157
  69 N C   0.675  0.205  0.120
  70 A C   0.560  0.314  0.127
  71 G C   0.599  0.273  0.128
  72 P H   0.415  0.438  0.146
  73 I H   0.259  0.521  0.220
  74 A H   0.182  0.588  0.230
  75 F H   0.185  0.608  0.207
  76 I H   0.153  0.610  0.237
  77 H H   0.131  0.624  0.246
  78 K H   0.156  0.556  0.287
  79 A H   0.335  0.439  0.226
  80 I H   0.362  0.368  0.270
  81 G C   0.480  0.305  0.215
  82 D C   0.508  0.344  0.148
  83 N H   0.347  0.502  0.151
  84 I H   0.262  0.551  0.187
  85 I H   0.209  0.580  0.210
  86 T H   0.237  0.588  0.176
  87 G H   0.195  0.649  0.155
  88 A H   0.172  0.657  0.170
  89 L H   0.194  0.642  0.164
  90 S H   0.169  0.676  0.155
  91 I H   0.151  0.672  0.177
  92 L H   0.181  0.633  0.186
  93 L H   0.244  0.613  0.143
  94 W H   0.219  0.626  0.155
  95 M H   0.168  0.655  0.177
  96 S H   0.182  0.646  0.171
  97 Y H   0.243  0.600  0.157
  98 V H   0.251  0.610  0.139
  99 I H   0.314  0.548  0.138
 100 S H   0.257  0.566  0.177
 101 I H   0.153  0.656  0.191
 102 A H   0.169  0.654  0.177
 103 L H   0.134  0.678  0.188
 104 F H   0.180  0.639  0.181
 105 A H   0.143  0.672  0.186
 106 K H   0.169  0.659  0.172
 107 G H   0.205  0.620  0.175
 108 F H   0.262  0.592  0.145
 109 A H   0.225  0.593  0.182
 110 G H   0.233  0.615  0.151
 111 Y H   0.314  0.535  0.150
 112 F H   0.334  0.490  0.176
 113 L H   0.332  0.512  0.156
 114 P H   0.361  0.460  0.179
 115 L H   0.335  0.491  0.174
 116 I C   0.568  0.298  0.134
 117 N C   0.658  0.221  0.121
 118 A C   0.724  0.154  0.123
 119 P C   0.679  0.176  0.145
 120 I C   0.633  0.210  0.157
 121 N C   0.648  0.223  0.129
 122 T C   0.599  0.266  0.136
 123 F C   0.442  0.385  0.173
 124 N C   0.428  0.413  0.159
 125 I H   0.377  0.489  0.134
 126 A H   0.330  0.511  0.159
 127 I H   0.247  0.619  0.134
 128 T H   0.220  0.666  0.114
 129 E H   0.172  0.703  0.126
 130 I H   0.160  0.704  0.136
 131 G H   0.150  0.681  0.168
 132 I H   0.162  0.679  0.159
 133 V H   0.156  0.675  0.168
 134 A H   0.155  0.680  0.164
 135 F H   0.152  0.679  0.170
 136 F H   0.126  0.693  0.181
 137 T H   0.139  0.689  0.172
 138 A H   0.159  0.673  0.168
 139 L H   0.194  0.670  0.135
 140 N H   0.250  0.615  0.135
 141 F H   0.270  0.589  0.142
 142 F H   0.314  0.521  0.165
 143 G C   0.428  0.395  0.177
 144 S H   0.400  0.402  0.198
 145 K H   0.360  0.465  0.175
 146 A H   0.319  0.492  0.189
 147 V H   0.241  0.548  0.211
 148 G H   0.189  0.595  0.217
 149 R H   0.223  0.608  0.168
 150 A H   0.249  0.573  0.178
 151 E H   0.232  0.577  0.191
 152 F H   0.230  0.579  0.191
 153 F H   0.186  0.643  0.171
 154 I H   0.149  0.678  0.173
 155 V H   0.144  0.647  0.209
 156 L H   0.118  0.670  0.212
 157 V H   0.138  0.674  0.188
 158 K H   0.140  0.669  0.191
 159 L H   0.146  0.680  0.173
 160 L H   0.156  0.663  0.181
 161 I H   0.134  0.671  0.195
 162 L H   0.131  0.673  0.196
 163 G H   0.141  0.648  0.211
 164 L H   0.152  0.651  0.198
 165 F H   0.151  0.663  0.186
 166 I H   0.144  0.651  0.205
 167 F H   0.132  0.648  0.220
 168 A H   0.184  0.605  0.211
 169 G H   0.234  0.569  0.196
 170 L H   0.202  0.602  0.196
 171 I H   0.194  0.552  0.253
 172 T H   0.360  0.420  0.220
 173 I C   0.456  0.301  0.243
 174 H C   0.478  0.304  0.218
 175 P C   0.484  0.320  0.197
 176 S C   0.487  0.315  0.197
 177 Y C   0.570  0.213  0.218
 178 V C   0.505  0.253  0.242
 179 I C   0.575  0.250  0.175
 180 P C   0.624  0.219  0.157
 181 D C   0.642  0.208  0.149
 182 L C   0.579  0.250  0.170
 183 A C   0.605  0.201  0.195
 184 P C   0.587  0.225  0.187
 185 S C   0.538  0.276  0.186
 186 A C   0.502  0.308  0.189
 187 V H   0.362  0.449  0.189
 188 S H   0.328  0.445  0.227
 189 G H   0.300  0.485  0.215
 190 M H   0.163  0.628  0.210
 191 I H   0.150  0.690  0.160
 192 F H   0.146  0.700  0.153
 193 A H   0.160  0.689  0.151
 194 S H   0.158  0.700  0.142
 195 A H   0.163  0.641  0.196
 196 I H   0.149  0.618  0.233
 197 F H   0.172  0.627  0.201
 198 F H   0.194  0.603  0.203
 199 L H   0.178  0.618  0.204
 200 S H   0.296  0.504  0.200
 201 Y H   0.298  0.509  0.192
 202 M C   0.492  0.344  0.164
 203 G C   0.446  0.398  0.156
 204 F H   0.402  0.443  0.155
 205 G H   0.369  0.444  0.188
 206 V H   0.288  0.517  0.194
 207 I H   0.244  0.526  0.230
 208 T H   0.256  0.541  0.202
 209 N H   0.201  0.581  0.217
 210 A H   0.264  0.508  0.228
 211 S H   0.285  0.541  0.173
 212 E H   0.265  0.565  0.171
 213 H H   0.369  0.468  0.163
 214 I C   0.454  0.318  0.228
 215 E C   0.580  0.272  0.148
 216 N C   0.701  0.204  0.096
 217 P C   0.653  0.265  0.081
 218 K C   0.544  0.345  0.111
 219 K C   0.624  0.232  0.143
 220 N C   0.622  0.241  0.136
 221 V C   0.528  0.324  0.148
 222 P H   0.381  0.467  0.152
 223 R H   0.232  0.600  0.168
 224 A H   0.153  0.658  0.190
 225 I H   0.182  0.658  0.161
 226 F H   0.140  0.698  0.161
 227 I H   0.185  0.647  0.168
 228 S H   0.199  0.636  0.165
 229 I H   0.188  0.652  0.160
 230 L H   0.184  0.645  0.171
 231 I H   0.162  0.656  0.182
 232 V H   0.159  0.656  0.185
 233 M H   0.169  0.650  0.181
 234 F H   0.155  0.668  0.177
 235 V H   0.148  0.670  0.182
 236 Y H   0.193  0.640  0.167
 237 V H   0.189  0.648  0.163
 238 G H   0.225  0.619  0.156
 239 V H   0.222  0.611  0.167
 240 A H   0.193  0.630  0.177
 241 I H   0.188  0.659  0.153
 242 S H   0.269  0.565  0.166
 243 A H   0.262  0.563  0.175
 244 I H   0.271  0.552  0.177
 245 G C   0.510  0.330  0.160
 246 N C   0.564  0.292  0.145
 247 L C   0.629  0.234  0.138
 248 P C   0.592  0.271  0.137
 249 I H   0.385  0.499  0.116
 250 D H   0.375  0.525  0.100
 251 E H   0.365  0.519  0.116
 252 L C   0.523  0.346  0.131
 253 I C   0.569  0.306  0.125
 254 K C   0.587  0.300  0.113
 255 A C   0.599  0.290  0.111
 256 S C   0.558  0.363  0.079
 257 E H   0.439  0.454  0.106
 258 N H   0.436  0.458  0.106
 259 A H   0.303  0.572  0.125
 260 L H   0.270  0.608  0.122
 261 A H   0.212  0.654  0.134
 262 V H   0.234  0.657  0.109
 263 A H   0.270  0.605  0.125
 264 A H   0.316  0.540  0.144
 265 K H   0.362  0.502  0.136
 266 P H   0.340  0.509  0.151
 267 F C   0.535  0.343  0.122
 268 L C   0.504  0.350  0.146
 269 G C   0.563  0.297  0.140
 270 N C   0.497  0.362  0.141
 271 L H   0.376  0.459  0.165
 272 G H   0.291  0.527  0.182
 273 F H   0.233  0.578  0.189
 274 L H   0.256  0.565  0.178
 275 L H   0.169  0.646  0.185
 276 I H   0.193  0.626  0.180
 277 S H   0.187  0.642  0.171
 278 I H   0.154  0.650  0.196
 279 G H   0.151  0.678  0.170
 280 A H   0.169  0.683  0.148
 281 L H   0.159  0.686  0.155
 282 F H   0.181  0.648  0.171
 283 S H   0.292  0.574  0.134
 284 I H   0.344  0.535  0.121
 285 S C   0.458  0.426  0.116
 286 S H   0.373  0.468  0.160
 287 A H   0.243  0.583  0.174
 288 M H   0.215  0.617  0.168
 289 N H   0.285  0.576  0.139
 290 A H   0.302  0.564  0.134
 291 T H   0.332  0.530  0.138
 292 I H   0.365  0.470  0.165
 293 Y C   0.559  0.315  0.127
 294 G C   0.622  0.267  0.110
 295 G C   0.524  0.347  0.130
 296 A C   0.445  0.429  0.126
 297 N H   0.292  0.562  0.146
 298 V H   0.183  0.664  0.153
 299 A H   0.154  0.663  0.183
 300 Y H   0.172  0.618  0.210
 301 S H   0.164  0.649  0.188
 302 L H   0.235  0.568  0.197
 303 A H   0.375  0.459  0.166
 304 K H   0.369  0.448  0.183
 305 D C   0.474  0.405  0.122
 306 G C   0.625  0.258  0.117
 307 E C   0.586  0.284  0.130
 308 L C   0.594  0.267  0.140
 309 P C   0.492  0.391  0.117
 310 E H   0.296  0.563  0.141
 311 F H   0.237  0.631  0.132
 312 F H   0.197  0.643  0.160
 313 E H   0.228  0.585  0.187
 314 R H   0.293  0.511  0.196
 315 K H   0.373  0.424  0.203
 316 V H   0.390  0.425  0.185
 317 W H   0.401  0.423  0.176
 318 F C   0.450  0.365  0.185
 319 K C   0.485  0.325  0.189
 320 S C   0.506  0.335  0.159
 321 T C   0.510  0.357  0.133
 322 E H   0.368  0.463  0.169
 323 G H   0.270  0.561  0.169
 324 L H   0.190  0.666  0.144
 325 Y H   0.195  0.643  0.162
 326 I H   0.172  0.687  0.141
 327 T H   0.166  0.677  0.157
 328 S H   0.173  0.674  0.152
 329 A H   0.142  0.697  0.161
 330 L H   0.140  0.702  0.158
 331 G H   0.139  0.696  0.165
 332 V H   0.134  0.700  0.166
 333 L H   0.129  0.713  0.158
 334 F H   0.151  0.695  0.154
 335 A H   0.213  0.646  0.141
 336 L H   0.281  0.570  0.149
 337 L H   0.380  0.467  0.152
 338 F C   0.443  0.407  0.150
 339 N C   0.575  0.299  0.126
 340 M H   0.426  0.434  0.140
 341 E H   0.330  0.503  0.167
 342 G H   0.301  0.504  0.195
 343 V H   0.303  0.509  0.188
 344 A H   0.262  0.562  0.176
 345 S H   0.269  0.546  0.186
 346 I H   0.195  0.643  0.162
 347 T H   0.257  0.570  0.173
 348 S H   0.260  0.569  0.172
 349 A H   0.224  0.635  0.141
 350 V H   0.180  0.635  0.185
 351 F H   0.157  0.684  0.159
 352 M H   0.155  0.689  0.156
 353 V H   0.171  0.660  0.169
 354 I H   0.145  0.698  0.157
 355 Y H   0.160  0.672  0.168
 356 L H   0.130  0.673  0.197
 357 F H   0.118  0.681  0.201
 358 V H   0.124  0.669  0.207
 359 I H   0.157  0.617  0.226
 360 L H   0.125  0.666  0.209
 361 S H   0.196  0.600  0.204
 362 H H   0.180  0.608  0.212
 363 Y H   0.190  0.628  0.181
 364 I H   0.187  0.608  0.205
 365 L H   0.224  0.567  0.209
 366 I H   0.319  0.500  0.181
 367 D C   0.422  0.379  0.200
 368 E C   0.476  0.329  0.195
 369 V C   0.615  0.239  0.146
 370 G C   0.658  0.204  0.138
 371 G C   0.646  0.212  0.141
 372 R C   0.590  0.268  0.142
 373 K C   0.608  0.269  0.123
 374 E C   0.439  0.403  0.158
 375 I C   0.418  0.393  0.189
 376 V H   0.361  0.444  0.195
 377 I H   0.387  0.407  0.206
 378 F H   0.399  0.460  0.141
 379 S H   0.392  0.478  0.130
 380 F H   0.243  0.608  0.149
 381 I H   0.198  0.635  0.167
 382 V H   0.205  0.634  0.161
 383 V H   0.177  0.654  0.170
 384 L H   0.229  0.614  0.156
 385 G H   0.191  0.634  0.175
 386 V H   0.180  0.639  0.180
 387 F H   0.154  0.652  0.195
 388 L H   0.149  0.677  0.174
 389 L H   0.182  0.667  0.151
 390 L H   0.181  0.683  0.135
 391 L H   0.198  0.646  0.156
 392 Y H   0.220  0.614  0.166
 393 Y H   0.260  0.583  0.157
 394 Q C   0.447  0.407  0.146
 395 W C   0.486  0.367  0.147
 396 I C   0.544  0.317  0.139
 397 T C   0.554  0.322  0.125
 398 N C   0.444  0.425  0.131
 399 R H   0.344  0.505  0.151
 400 F H   0.309  0.530  0.162
 401 V H   0.294  0.539  0.167
 402 F H   0.266  0.580  0.154
 403 Y H   0.176  0.674  0.150
 404 G H   0.152  0.664  0.184
 405 I H   0.143  0.663  0.193
 406 I H   0.155  0.644  0.201
 407 A H   0.169  0.640  0.191
 408 T H   0.187  0.631  0.182
 409 F H   0.180  0.621  0.199
 410 I H   0.203  0.607  0.190
 411 G H   0.222  0.589  0.189
 412 V H   0.240  0.578  0.181
 413 L H   0.180  0.613  0.208
 414 I H   0.208  0.607  0.185
 415 F H   0.228  0.610  0.161
 416 E H   0.162  0.609  0.229
 417 I H   0.167  0.611  0.222
 418 I H   0.163  0.610  0.228
 419 Y H   0.220  0.548  0.232
 420 R H   0.275  0.481  0.244
 421 K H   0.295  0.460  0.244
 422 V H   0.351  0.394  0.255
 423 T C   0.441  0.315  0.243
 424 K C   0.425  0.303  0.271
 425 R C   0.424  0.338  0.238
 426 T C   0.418  0.389  0.193
 427 F C   0.410  0.389  0.201
 428 S C   0.410  0.409  0.181
 429 N C   0.442  0.428  0.130
 430 N H   0.378  0.487  0.135
 431 M H   0.282  0.502  0.216
 432 Y H   0.314  0.481  0.206
 433 V H   0.332  0.468  0.200
 434 K H   0.368  0.399  0.233
 435 S C   0.429  0.336  0.235
 436 L C   0.492  0.366  0.142
 437 E C   0.539  0.318  0.143
 438 S C   0.515  0.329  0.156
 439 S C   0.495  0.343  0.163
 440 G C   0.536  0.281  0.183
 441 L C   0.512  0.305  0.184
 442 V C   0.577  0.284  0.139
 443 P C   0.478  0.388  0.134
 444 R C   0.493  0.379  0.128
```
