## Supplementary material for "A multi-task deep-learning system for predicting membrane associations and secondary structures of proteins": Code and Raw Data: 3giaA.jufo9d_tm

```
   1 M TR   0.148  0.712  0.140
   2 E TR   0.155  0.714  0.131
   3 L TR   0.167  0.718  0.115
   4 K TR   0.185  0.706  0.108
   5 N TR   0.171  0.719  0.109
   6 K TR   0.188  0.691  0.120
   7 K TR   0.219  0.658  0.123
   8 L TR   0.256  0.614  0.130
   9 S TR   0.308  0.554  0.138
  10 L TR   0.293  0.568  0.139
  11 W TR   0.385  0.476  0.138
  12 E MC   0.461  0.427  0.111
  13 A MC   0.614  0.273  0.113
  14 V MC   0.605  0.257  0.138
  15 S MC   0.651  0.212  0.138
  16 M MC   0.701  0.179  0.121
  17 A MC   0.672  0.188  0.139
  18 V MC   0.685  0.181  0.134
  19 G MC   0.704  0.163  0.133
  20 V MC   0.700  0.173  0.127
  21 M MC   0.680  0.180  0.139
  22 I MC   0.648  0.214  0.138
  23 G MC   0.673  0.180  0.147
  24 A MC   0.634  0.195  0.171
  25 S MC   0.605  0.250  0.145
  26 I MC   0.495  0.351  0.154
  27 F MC   0.498  0.366  0.136
  28 S TR   0.428  0.436  0.136
  29 I TR   0.418  0.447  0.135
  30 F TR   0.272  0.572  0.155
  31 G TR   0.253  0.600  0.147
  32 V TR   0.244  0.609  0.146
  33 G TR   0.243  0.619  0.138
  34 A TR   0.195  0.659  0.146
  35 K TR   0.196  0.658  0.146
  36 I TR   0.220  0.669  0.111
  37 A TR   0.237  0.621  0.141
  38 G TR   0.257  0.601  0.142
  39 R TR   0.297  0.581  0.122
  40 N TR   0.300  0.573  0.127
  41 L TR   0.318  0.508  0.174
  42 P TR   0.354  0.480  0.165
  43 E TR   0.396  0.422  0.181
  44 T MC   0.433  0.411  0.155
  45 F MC   0.541  0.307  0.152
  46 I MC   0.551  0.292  0.157
  47 L MC   0.586  0.251  0.163
  48 S MC   0.659  0.202  0.139
  49 G MC   0.644  0.206  0.151
  50 I MC   0.655  0.195  0.149
  51 Y MC   0.629  0.215  0.156
  52 A MC   0.625  0.229  0.146
  53 L MC   0.631  0.224  0.146
  54 L MC   0.649  0.225  0.127
  55 V MC   0.583  0.271  0.147
  56 A MC   0.481  0.361  0.158
  57 Y TR   0.387  0.454  0.159
  58 S TR   0.405  0.455  0.140
  59 Y TR   0.370  0.488  0.142
  60 T TR   0.318  0.523  0.159
  61 K TR   0.283  0.571  0.146
  62 L TR   0.352  0.519  0.129
  63 G TR   0.255  0.590  0.156
  64 A TR   0.325  0.539  0.136
  65 K TR   0.233  0.633  0.134
  66 I TR   0.293  0.578  0.129
  67 V TR   0.302  0.554  0.144
  68 S TR   0.328  0.549  0.124
  69 N TR   0.382  0.496  0.121
  70 A TR   0.281  0.550  0.169
  71 G TR   0.345  0.494  0.161
  72 P TR   0.301  0.571  0.128
  73 I TR   0.269  0.561  0.170
  74 A TR   0.260  0.564  0.176
  75 F TR   0.277  0.561  0.162
  76 I TR   0.265  0.579  0.157
  77 H TR   0.285  0.563  0.152
  78 K TR   0.275  0.575  0.150
  79 A TR   0.308  0.556  0.136
  80 I TR   0.353  0.506  0.141
  81 G TR   0.353  0.499  0.148
  82 D TR   0.397  0.458  0.146
  83 N MC   0.514  0.349  0.137
  84 I MC   0.457  0.405  0.138
  85 I MC   0.482  0.356  0.163
  86 T MC   0.501  0.353  0.146
  87 G MC   0.607  0.229  0.164
  88 A MC   0.546  0.312  0.142
  89 L MC   0.541  0.311  0.148
  90 S MC   0.567  0.307  0.125
  91 I MC   0.580  0.280  0.140
  92 L MC   0.630  0.238  0.131
  93 L MC   0.585  0.275  0.140
  94 W MC   0.611  0.247  0.142
  95 M MC   0.627  0.236  0.138
  96 S MC   0.632  0.230  0.138
  97 Y MC   0.634  0.229  0.137
  98 V MC   0.626  0.216  0.158
  99 I MC   0.655  0.206  0.139
 100 S MC   0.619  0.236  0.145
 101 I MC   0.545  0.294  0.161
 102 A MC   0.584  0.272  0.144
 103 L MC   0.556  0.294  0.150
 104 F MC   0.513  0.350  0.138
 105 A MC   0.557  0.294  0.149
 106 K MC   0.548  0.311  0.141
 107 G MC   0.526  0.335  0.139
 108 F MC   0.595  0.261  0.144
 109 A MC   0.516  0.342  0.142
 110 G MC   0.448  0.403  0.149
 111 Y MC   0.451  0.417  0.133
 112 F TR   0.383  0.476  0.140
 113 L TR   0.348  0.523  0.129
 114 P TR   0.260  0.607  0.133
 115 L TR   0.284  0.574  0.142
 116 I TR   0.321  0.551  0.128
 117 N TR   0.220  0.599  0.181
 118 A TR   0.294  0.556  0.150
 119 P TR   0.237  0.581  0.182
 120 I TR   0.249  0.576  0.175
 121 N TR   0.242  0.619  0.139
 122 T TR   0.229  0.630  0.141
 123 F TR   0.275  0.578  0.147
 124 N TR   0.338  0.493  0.169
 125 I TR   0.335  0.520  0.145
 126 A MC   0.426  0.408  0.166
 127 I MC   0.564  0.271  0.165
 128 T MC   0.627  0.223  0.150
 129 E MC   0.610  0.217  0.173
 130 I MC   0.620  0.229  0.151
 131 G MC   0.677  0.183  0.140
 132 I MC   0.669  0.182  0.149
 133 V MC   0.679  0.178  0.144
 134 A MC   0.677  0.160  0.163
 135 F MC   0.675  0.178  0.147
 136 F MC   0.674  0.194  0.131
 137 T MC   0.657  0.207  0.135
 138 A MC   0.661  0.201  0.138
 139 L MC   0.640  0.200  0.160
 140 N MC   0.564  0.285  0.151
 141 F TR   0.391  0.451  0.158
 142 F TR   0.369  0.487  0.143
 143 G TR   0.320  0.538  0.143
 144 S TR   0.328  0.529  0.144
 145 K TR   0.266  0.617  0.116
 146 A TR   0.250  0.602  0.148
 147 V TR   0.243  0.601  0.156
 148 G TR   0.242  0.608  0.151
 149 R TR   0.281  0.580  0.139
 150 A TR   0.368  0.481  0.151
 151 E TR   0.413  0.447  0.140
 152 F TR   0.371  0.489  0.140
 153 F MC   0.525  0.321  0.154
 154 I MC   0.540  0.318  0.142
 155 V MC   0.471  0.380  0.149
 156 L MC   0.571  0.283  0.146
 157 V MC   0.602  0.252  0.146
 158 K MC   0.621  0.241  0.138
 159 L MC   0.676  0.197  0.127
 160 L MC   0.684  0.169  0.148
 161 I MC   0.677  0.181  0.142
 162 L MC   0.661  0.194  0.144
 163 G MC   0.681  0.185  0.134
 164 L MC   0.679  0.176  0.145
 165 F MC   0.681  0.182  0.137
 166 I MC   0.673  0.191  0.137
 167 F MC   0.654  0.213  0.133
 168 A MC   0.614  0.237  0.149
 169 G MC   0.570  0.286  0.144
 170 L MC   0.577  0.300  0.123
 171 I TR   0.407  0.457  0.136
 172 T TR   0.352  0.532  0.116
 173 I TR   0.356  0.527  0.117
 174 H TR   0.303  0.562  0.135
 175 P TR   0.260  0.628  0.112
 176 S TR   0.229  0.639  0.132
 177 Y TR   0.263  0.616  0.121
 178 V TR   0.288  0.592  0.120
 179 I TR   0.266  0.619  0.115
 180 P TR   0.303  0.574  0.123
 181 D TR   0.341  0.547  0.112
 182 L TR   0.276  0.602  0.122
 183 A TR   0.252  0.583  0.165
 184 P TR   0.287  0.591  0.122
 185 S TR   0.272  0.602  0.125
 186 A TR   0.267  0.596  0.138
 187 V TR   0.333  0.550  0.116
 188 S TR   0.334  0.541  0.125
 189 G TR   0.322  0.537  0.141
 190 M MC   0.551  0.296  0.153
 191 I MC   0.520  0.326  0.153
 192 F MC   0.513  0.331  0.156
 193 A MC   0.564  0.290  0.145
 194 S MC   0.604  0.267  0.129
 195 A MC   0.628  0.227  0.146
 196 I MC   0.528  0.326  0.146
 197 F MC   0.637  0.233  0.130
 198 F MC   0.615  0.240  0.144
 199 L MC   0.636  0.235  0.129
 200 S MC   0.645  0.214  0.141
 201 Y MC   0.599  0.269  0.133
 202 M MC   0.573  0.282  0.145
 203 G MC   0.544  0.285  0.171
 204 F MC   0.584  0.271  0.145
 205 G MC   0.478  0.355  0.167
 206 V TR   0.389  0.452  0.159
 207 I TR   0.310  0.521  0.169
 208 T TR   0.233  0.602  0.165
 209 N TR   0.242  0.602  0.156
 210 A TR   0.201  0.652  0.146
 211 S TR   0.198  0.648  0.155
 212 E TR   0.201  0.653  0.147
 213 H TR   0.178  0.695  0.127
 214 I TR   0.158  0.700  0.141
 215 E TR   0.184  0.669  0.147
 216 N TR   0.188  0.635  0.177
 217 P TR   0.197  0.639  0.164
 218 K TR   0.170  0.682  0.148
 219 K TR   0.246  0.620  0.135
 220 N TR   0.213  0.639  0.148
 221 V TR   0.247  0.598  0.155
 222 P TR   0.258  0.608  0.134
 223 R TR   0.244  0.612  0.143
 224 A TR   0.387  0.475  0.138
 225 I MC   0.514  0.349  0.137
 226 F MC   0.580  0.281  0.139
 227 I MC   0.649  0.212  0.139
 228 S MC   0.659  0.198  0.142
 229 I MC   0.674  0.180  0.146
 230 L MC   0.676  0.184  0.140
 231 I MC   0.678  0.179  0.143
 232 V MC   0.688  0.175  0.137
 233 M MC   0.692  0.166  0.143
 234 F MC   0.679  0.179  0.142
 235 V MC   0.681  0.185  0.134
 236 Y MC   0.676  0.180  0.144
 237 V MC   0.669  0.195  0.136
 238 G MC   0.702  0.158  0.140
 239 V MC   0.662  0.200  0.139
 240 A MC   0.645  0.216  0.140
 241 I MC   0.584  0.271  0.146
 242 S MC   0.508  0.348  0.144
 243 A TR   0.419  0.447  0.135
 244 I TR   0.328  0.518  0.154
 245 G MC   0.446  0.407  0.147
 246 N TR   0.396  0.467  0.137
 247 L TR   0.315  0.540  0.145
 248 P TR   0.226  0.602  0.172
 249 I TR   0.224  0.580  0.196
 250 D TR   0.219  0.590  0.191
 251 E TR   0.213  0.594  0.193
 252 L TR   0.261  0.580  0.158
 253 I TR   0.208  0.624  0.168
 254 K TR   0.177  0.664  0.159
 255 A TR   0.168  0.653  0.179
 256 S TR   0.204  0.640  0.155
 257 E TR   0.252  0.590  0.158
 258 N TR   0.215  0.652  0.132
 259 A TR   0.214  0.648  0.139
 260 L TR   0.235  0.603  0.162
 261 A TR   0.201  0.609  0.190
 262 V TR   0.246  0.553  0.201
 263 A TR   0.245  0.563  0.192
 264 A TR   0.250  0.601  0.149
 265 K TR   0.203  0.646  0.151
 266 P TR   0.230  0.644  0.126
 267 F TR   0.289  0.570  0.142
 268 L TR   0.256  0.612  0.132
 269 G TR   0.303  0.559  0.138
 270 N TR   0.315  0.558  0.126
 271 L TR   0.324  0.537  0.139
 272 G TR   0.379  0.482  0.139
 273 F TR   0.303  0.549  0.148
 274 L MC   0.487  0.363  0.150
 275 L MC   0.602  0.246  0.151
 276 I MC   0.632  0.229  0.139
 277 S MC   0.661  0.198  0.140
 278 I MC   0.617  0.250  0.133
 279 G MC   0.659  0.209  0.132
 280 A MC   0.669  0.190  0.140
 281 L MC   0.645  0.217  0.138
 282 F MC   0.662  0.190  0.148
 283 S MC   0.680  0.169  0.151
 284 I MC   0.709  0.163  0.128
 285 S MC   0.705  0.163  0.132
 286 S MC   0.655  0.213  0.132
 287 A MC   0.593  0.263  0.143
 288 M MC   0.588  0.262  0.150
 289 N MC   0.556  0.301  0.143
 290 A MC   0.577  0.277  0.146
 291 T MC   0.515  0.354  0.131
 292 I MC   0.495  0.354  0.151
 293 Y MC   0.523  0.347  0.130
 294 G MC   0.506  0.372  0.122
 295 G MC   0.447  0.394  0.160
 296 A TR   0.417  0.448  0.136
 297 N TR   0.316  0.557  0.126
 298 V TR   0.270  0.556  0.175
 299 A TR   0.240  0.572  0.189
 300 Y TR   0.227  0.598  0.175
 301 S TR   0.215  0.608  0.177
 302 L TR   0.210  0.616  0.174
 303 A TR   0.289  0.567  0.144
 304 K TR   0.275  0.604  0.121
 305 D TR   0.263  0.556  0.181
 306 G TR   0.258  0.593  0.150
 307 E TR   0.303  0.538  0.159
 308 L TR   0.305  0.548  0.147
 309 P TR   0.263  0.608  0.129
 310 E TR   0.197  0.637  0.166
 311 F TR   0.182  0.657  0.161
 312 F TR   0.195  0.629  0.176
 313 E TR   0.203  0.654  0.143
 314 R TR   0.217  0.650  0.133
 315 K TR   0.197  0.682  0.121
 316 V TR   0.212  0.666  0.123
 317 W TR   0.188  0.677  0.135
 318 F TR   0.224  0.636  0.140
 319 K TR   0.224  0.624  0.152
 320 S TR   0.266  0.572  0.162
 321 T TR   0.317  0.529  0.154
 322 E TR   0.398  0.461  0.141
 323 G MC   0.456  0.401  0.143
 324 L MC   0.577  0.282  0.141
 325 Y MC   0.618  0.234  0.148
 326 I MC   0.656  0.203  0.140
 327 T MC   0.672  0.190  0.138
 328 S MC   0.666  0.189  0.145
 329 A MC   0.664  0.189  0.147
 330 L MC   0.678  0.167  0.154
 331 G MC   0.674  0.177  0.149
 332 V MC   0.671  0.189  0.140
 333 L MC   0.651  0.196  0.154
 334 F MC   0.651  0.204  0.145
 335 A MC   0.585  0.266  0.149
 336 L MC   0.630  0.232  0.137
 337 L MC   0.575  0.257  0.168
 338 F MC   0.512  0.337  0.151
 339 N TR   0.398  0.457  0.145
 340 M MC   0.514  0.345  0.142
 341 E MC   0.445  0.412  0.143
 342 G TR   0.343  0.505  0.152
 343 V TR   0.408  0.430  0.162
 344 A TR   0.423  0.425  0.153
 345 S TR   0.414  0.435  0.151
 346 I MC   0.532  0.328  0.140
 347 T MC   0.526  0.331  0.143
 348 S MC   0.438  0.410  0.152
 349 A MC   0.613  0.254  0.133
 350 V MC   0.602  0.251  0.147
 351 F MC   0.633  0.223  0.144
 352 M MC   0.645  0.202  0.154
 353 V MC   0.680  0.173  0.147
 354 I MC   0.672  0.166  0.161
 355 Y MC   0.677  0.181  0.142
 356 L MC   0.657  0.198  0.145
 357 F MC   0.643  0.199  0.159
 358 V MC   0.636  0.227  0.137
 359 I MC   0.650  0.225  0.125
 360 L MC   0.605  0.276  0.119
 361 S MC   0.534  0.324  0.142
 362 H TR   0.388  0.478  0.134
 363 Y TR   0.324  0.513  0.163
 364 I TR   0.284  0.552  0.164
 365 L TR   0.255  0.578  0.167
 366 I TR   0.227  0.621  0.152
 367 D TR   0.203  0.659  0.138
 368 E TR   0.170  0.689  0.141
 369 V TR   0.208  0.656  0.137
 370 G TR   0.198  0.644  0.159
 371 G TR   0.163  0.667  0.170
 372 R TR   0.191  0.664  0.145
 373 K TR   0.214  0.643  0.144
 374 E TR   0.186  0.671  0.143
 375 I TR   0.228  0.616  0.155
 376 V TR   0.279  0.565  0.156
 377 I MC   0.454  0.354  0.192
 378 F MC   0.640  0.202  0.158
 379 S MC   0.665  0.188  0.147
 380 F MC   0.669  0.189  0.142
 381 I MC   0.654  0.203  0.143
 382 V MC   0.670  0.173  0.157
 383 V MC   0.668  0.177  0.155
 384 L MC   0.684  0.171  0.145
 385 G MC   0.669  0.174  0.157
 386 V MC   0.685  0.182  0.134
 387 F MC   0.665  0.197  0.138
 388 L MC   0.664  0.196  0.140
 389 L MC   0.649  0.205  0.146
 390 L MC   0.618  0.239  0.143
 391 L MC   0.572  0.284  0.143
 392 Y MC   0.449  0.408  0.143
 393 Y TR   0.386  0.468  0.145
 394 Q TR   0.360  0.514  0.126
 395 W TR   0.381  0.481  0.138
 396 I TR   0.353  0.524  0.123
 397 T TR   0.318  0.552  0.130
 398 N TR   0.284  0.582  0.134
 399 R TR   0.301  0.562  0.138
 400 F TR   0.305  0.554  0.141
 401 V MC   0.486  0.369  0.145
 402 F MC   0.539  0.318  0.144
 403 Y MC   0.568  0.293  0.138
 404 G MC   0.620  0.249  0.131
 405 I MC   0.637  0.217  0.146
 406 I MC   0.628  0.216  0.156
 407 A MC   0.677  0.185  0.139
 408 T MC   0.683  0.183  0.134
 409 F MC   0.679  0.183  0.139
 410 I MC   0.695  0.166  0.139
 411 G MC   0.680  0.185  0.135
 412 V MC   0.673  0.194  0.134
 413 L MC   0.671  0.201  0.128
 414 I MC   0.659  0.202  0.139
 415 F MC   0.654  0.209  0.137
 416 E MC   0.438  0.422  0.140
 417 I TR   0.375  0.474  0.152
 418 I TR   0.328  0.509  0.163
 419 Y TR   0.271  0.564  0.165
 420 R TR   0.219  0.652  0.129
 421 K TR   0.216  0.656  0.128
 422 V TR   0.197  0.667  0.135
 423 T TR   0.169  0.705  0.127
 424 K TR   0.112  0.743  0.145
 425 R TR   0.114  0.744  0.142
 426 T TR   0.125  0.737  0.138
 427 F TR   0.146  0.727  0.127
 428 S TR   0.149  0.723  0.128
 429 N TR   0.168  0.701  0.131
 430 N TR   0.144  0.732  0.124
 431 M TR   0.150  0.718  0.131
 432 Y TR   0.179  0.697  0.123
 433 V TR   0.163  0.712  0.125
 434 K TR   0.156  0.701  0.143
 435 S TR   0.149  0.709  0.142
 436 L TR   0.162  0.690  0.148
 437 E TR   0.201  0.648  0.152
 438 S TR   0.162  0.680  0.158
 439 S TR   0.194  0.667  0.139
 440 G TR   0.233  0.628  0.139
 441 L TR   0.246  0.624  0.130
 442 V TR   0.277  0.603  0.120
 443 P TR   0.194  0.679  0.127
 444 R TR   0.204  0.661  0.136
```
