## Supplementary material for "A multi-task deep-learning system for predicting membrane associations and secondary structures of proteins": Code and Raw Data: 3giaA.jufo9d_tmh

```
   1 M - --   0.447  0.553
   2 E - --   0.447  0.553
   3 L - --   0.442  0.558
   4 K - --   0.457  0.543
   5 N - --   0.458  0.542
   6 K - --   0.456  0.544
   7 K - --   0.451  0.549
   8 L - --   0.457  0.543
   9 S - --   0.497  0.503
  10 L H MC   0.520  0.480
  11 W H MC   0.617  0.383
  12 E H MC   0.685  0.315
  13 A H MC   0.831  0.169
  14 V H MC   0.784  0.216
  15 S H MC   0.877  0.123
  16 M H MC   0.907  0.093
  17 A H MC   0.915  0.085
  18 V H MC   0.888  0.112
  19 G H MC   0.874  0.126
  20 V H MC   0.840  0.160
  21 M H MC   0.841  0.159
  22 I H MC   0.799  0.201
  23 G H MC   0.773  0.227
  24 A H MC   0.682  0.318
  25 S H MC   0.758  0.242
  26 I H MC   0.598  0.402
  27 F H MC   0.575  0.425
  28 S H MC   0.519  0.481
  29 I - --   0.491  0.509
  30 F H MC   0.538  0.462
  31 G H MC   0.501  0.499
  32 V - --   0.481  0.519
  33 G - --   0.492  0.508
  34 A - --   0.475  0.525
  35 K - --   0.469  0.531
  36 I - --   0.453  0.547
  37 A - --   0.460  0.540
  38 G - --   0.448  0.552
  39 R - --   0.442  0.558
  40 N - --   0.474  0.526
  41 L H MC   0.517  0.483
  42 P H MC   0.549  0.451
  43 E H MC   0.620  0.380
  44 T H MC   0.690  0.310
  45 F H MC   0.815  0.185
  46 I H MC   0.821  0.179
  47 L H MC   0.784  0.216
  48 S H MC   0.851  0.149
  49 G H MC   0.906  0.094
  50 I H MC   0.915  0.085
  51 Y H MC   0.885  0.115
  52 A H MC   0.890  0.110
  53 L H MC   0.875  0.125
  54 L H MC   0.825  0.175
  55 V H MC   0.792  0.208
  56 A H MC   0.752  0.248
  57 Y H MC   0.627  0.373
  58 S H MC   0.554  0.446
  59 Y H MC   0.541  0.459
  60 T H MC   0.572  0.428
  61 K H MC   0.505  0.495
  62 L H MC   0.523  0.477
  63 G H MC   0.510  0.490
  64 A - --   0.479  0.521
  65 K - --   0.480  0.520
  66 I - --   0.463  0.537
  67 V - --   0.457  0.543
  68 S - --   0.447  0.553
  69 N - --   0.437  0.563
  70 A - --   0.459  0.541
  71 G - --   0.464  0.536
  72 P - --   0.474  0.526
  73 I - --   0.496  0.504
  74 A H MC   0.511  0.489
  75 F H MC   0.516  0.484
  76 I H MC   0.536  0.464
  77 H H MC   0.568  0.432
  78 K H MC   0.522  0.478
  79 A - --   0.492  0.508
  80 I H MC   0.541  0.459
  81 G H MC   0.500  0.500
  82 D H MC   0.541  0.459
  83 N H MC   0.712  0.288
  84 I H MC   0.669  0.331
  85 I H MC   0.696  0.304
  86 T H MC   0.705  0.295
  87 G H MC   0.838  0.162
  88 A H MC   0.803  0.197
  89 L H MC   0.797  0.203
  90 S H MC   0.824  0.176
  91 I H MC   0.841  0.159
  92 L H MC   0.862  0.138
  93 L H MC   0.776  0.224
  94 W H MC   0.819  0.181
  95 M H MC   0.890  0.110
  96 S H MC   0.876  0.124
  97 Y H MC   0.826  0.174
  98 V H MC   0.830  0.170
  99 I H MC   0.780  0.220
 100 S H MC   0.794  0.206
 101 I H MC   0.798  0.202
 102 A H MC   0.820  0.180
 103 L H MC   0.811  0.189
 104 F H MC   0.759  0.241
 105 A H MC   0.821  0.179
 106 K H MC   0.787  0.213
 107 G H MC   0.754  0.246
 108 F H MC   0.791  0.209
 109 A H MC   0.718  0.282
 110 G H MC   0.628  0.372
 111 Y H MC   0.582  0.418
 112 F H MC   0.523  0.477
 113 L H MC   0.544  0.456
 114 P H MC   0.506  0.494
 115 L H MC   0.527  0.473
 116 I - --   0.452  0.548
 117 N - --   0.457  0.543
 118 A - --   0.444  0.556
 119 P - --   0.439  0.561
 120 I - --   0.438  0.562
 121 N - --   0.449  0.551
 122 T - --   0.446  0.554
 123 F - --   0.470  0.530
 124 N H MC   0.512  0.488
 125 I H MC   0.507  0.493
 126 A H MC   0.643  0.357
 127 I H MC   0.787  0.213
 128 T H MC   0.841  0.159
 129 E H MC   0.873  0.127
 130 I H MC   0.869  0.131
 131 G H MC   0.934  0.066
 132 I H MC   0.912  0.088
 133 V H MC   0.930  0.070
 134 A H MC   0.921  0.079
 135 F H MC   0.914  0.086
 136 F H MC   0.929  0.071
 137 T H MC   0.903  0.097
 138 A H MC   0.899  0.101
 139 L H MC   0.863  0.137
 140 N H MC   0.791  0.209
 141 F H MC   0.626  0.374
 142 F H MC   0.582  0.418
 143 G H MC   0.528  0.472
 144 S H MC   0.511  0.489
 145 K - --   0.477  0.523
 146 A H MC   0.504  0.496
 147 V H MC   0.514  0.486
 148 G H MC   0.509  0.491
 149 R H MC   0.556  0.444
 150 A H MC   0.579  0.421
 151 E H MC   0.653  0.347
 152 F H MC   0.635  0.365
 153 F H MC   0.805  0.195
 154 I H MC   0.818  0.182
 155 V H MC   0.726  0.274
 156 L H MC   0.837  0.163
 157 V H MC   0.871  0.129
 158 K H MC   0.883  0.117
 159 L H MC   0.919  0.081
 160 L H MC   0.930  0.070
 161 I H MC   0.938  0.062
 162 L H MC   0.931  0.069
 163 G H MC   0.934  0.066
 164 L H MC   0.931  0.069
 165 F H MC   0.933  0.067
 166 I H MC   0.900  0.100
 167 F H MC   0.897  0.103
 168 A H MC   0.849  0.151
 169 G H MC   0.777  0.223
 170 L H MC   0.805  0.195
 171 I H MC   0.615  0.385
 172 T - --   0.477  0.523
 173 I - --   0.489  0.511
 174 H - --   0.498  0.502
 175 P - --   0.467  0.533
 176 S - --   0.451  0.549
 177 Y - --   0.436  0.564
 178 V - --   0.444  0.556
 179 I - --   0.435  0.565
 180 P - --   0.440  0.560
 181 D - --   0.440  0.560
 182 L - --   0.431  0.569
 183 A - --   0.448  0.552
 184 P - --   0.457  0.543
 185 S - --   0.466  0.534
 186 A - --   0.455  0.545
 187 V H MC   0.508  0.492
 188 S H MC   0.511  0.489
 189 G H MC   0.536  0.464
 190 M H MC   0.812  0.188
 191 I H MC   0.751  0.249
 192 F H MC   0.750  0.250
 193 A H MC   0.792  0.208
 194 S H MC   0.840  0.160
 195 A H MC   0.841  0.159
 196 I H MC   0.733  0.267
 197 F H MC   0.844  0.156
 198 F H MC   0.815  0.185
 199 L H MC   0.850  0.150
 200 S H MC   0.760  0.240
 201 Y H MC   0.722  0.278
 202 M H MC   0.571  0.429
 203 G H MC   0.658  0.342
 204 F H MC   0.679  0.321
 205 G H MC   0.624  0.376
 206 V H MC   0.572  0.428
 207 I H MC   0.519  0.481
 208 T - --   0.481  0.519
 209 N - --   0.484  0.516
 210 A - --   0.469  0.531
 211 S - --   0.460  0.540
 212 E - --   0.459  0.541
 213 H - --   0.447  0.553
 214 I - --   0.443  0.557
 215 E - --   0.445  0.555
 216 N - --   0.440  0.560
 217 P - --   0.438  0.562
 218 K - --   0.435  0.565
 219 K - --   0.436  0.564
 220 N - --   0.437  0.563
 221 V - --   0.447  0.553
 222 P - --   0.463  0.537
 223 R H MC   0.512  0.488
 224 A H MC   0.655  0.345
 225 I H MC   0.744  0.256
 226 F H MC   0.842  0.158
 227 I H MC   0.887  0.113
 228 S H MC   0.906  0.094
 229 I H MC   0.929  0.071
 230 L H MC   0.919  0.081
 231 I H MC   0.937  0.063
 232 V H MC   0.938  0.062
 233 M H MC   0.935  0.065
 234 F H MC   0.947  0.053
 235 V H MC   0.945  0.055
 236 Y H MC   0.898  0.102
 237 V H MC   0.901  0.099
 238 G H MC   0.907  0.093
 239 V H MC   0.855  0.145
 240 A H MC   0.867  0.133
 241 I H MC   0.812  0.188
 242 S H MC   0.679  0.321
 243 A H MC   0.592  0.408
 244 I H MC   0.521  0.479
 245 G - --   0.500  0.500
 246 N - --   0.462  0.538
 247 L - --   0.459  0.541
 248 P - --   0.464  0.536
 249 I - --   0.483  0.517
 250 D - --   0.475  0.525
 251 E - --   0.467  0.533
 252 L - --   0.443  0.557
 253 I - --   0.450  0.550
 254 K - --   0.461  0.539
 255 A - --   0.460  0.540
 256 S - --   0.445  0.555
 257 E - --   0.456  0.544
 258 N - --   0.461  0.539
 259 A - --   0.461  0.539
 260 L H MC   0.504  0.496
 261 A - --   0.494  0.506
 262 V - --   0.495  0.505
 263 A - --   0.500  0.500
 264 A - --   0.497  0.503
 265 K - --   0.492  0.508
 266 P - --   0.495  0.505
 267 F - --   0.457  0.543
 268 L - --   0.465  0.535
 269 G - --   0.487  0.513
 270 N - --   0.461  0.539
 271 L H MC   0.517  0.483
 272 G H MC   0.608  0.392
 273 F H MC   0.539  0.461
 274 L H MC   0.657  0.343
 275 L H MC   0.846  0.154
 276 I H MC   0.848  0.152
 277 S H MC   0.883  0.117
 278 I H MC   0.855  0.145
 279 G H MC   0.907  0.093
 280 A H MC   0.910  0.090
 281 L H MC   0.886  0.114
 282 F H MC   0.883  0.117
 283 S H MC   0.837  0.163
 284 I H MC   0.827  0.173
 285 S H MC   0.734  0.266
 286 S H MC   0.725  0.275
 287 A H MC   0.788  0.212
 288 M H MC   0.800  0.200
 289 N H MC   0.727  0.273
 290 A H MC   0.728  0.272
 291 T H MC   0.648  0.352
 292 I H MC   0.589  0.411
 293 Y - --   0.492  0.508
 294 G - --   0.463  0.537
 295 G H MC   0.540  0.460
 296 A H MC   0.510  0.490
 297 N H MC   0.506  0.494
 298 V H MC   0.530  0.470
 299 A H MC   0.516  0.484
 300 Y H MC   0.501  0.499
 301 S - --   0.485  0.515
 302 L - --   0.478  0.522
 303 A - --   0.461  0.539
 304 K - --   0.464  0.536
 305 D - --   0.460  0.540
 306 G - --   0.443  0.557
 307 E - --   0.455  0.545
 308 L - --   0.449  0.551
 309 P - --   0.457  0.543
 310 E - --   0.482  0.518
 311 F - --   0.470  0.530
 312 F - --   0.476  0.524
 313 E - --   0.465  0.535
 314 R - --   0.456  0.544
 315 K - --   0.448  0.552
 316 V - --   0.453  0.547
 317 W - --   0.456  0.544
 318 F - --   0.455  0.545
 319 K - --   0.466  0.534
 320 S - --   0.461  0.539
 321 T - --   0.478  0.522
 322 E H MC   0.520  0.480
 323 G H MC   0.644  0.356
 324 L H MC   0.812  0.188
 325 Y H MC   0.845  0.155
 326 I H MC   0.899  0.101
 327 T H MC   0.916  0.084
 328 S H MC   0.919  0.081
 329 A H MC   0.942  0.058
 330 L H MC   0.952  0.048
 331 G H MC   0.941  0.059
 332 V H MC   0.941  0.059
 333 L H MC   0.921  0.079
 334 F H MC   0.918  0.082
 335 A H MC   0.810  0.190
 336 L H MC   0.842  0.158
 337 L H MC   0.723  0.277
 338 F H MC   0.627  0.373
 339 N H MC   0.518  0.482
 340 M H MC   0.619  0.381
 341 E H MC   0.593  0.407
 342 G H MC   0.543  0.457
 343 V H MC   0.569  0.431
 344 A H MC   0.618  0.382
 345 S H MC   0.611  0.389
 346 I H MC   0.757  0.243
 347 T H MC   0.700  0.300
 348 S H MC   0.645  0.355
 349 A H MC   0.802  0.198
 350 V H MC   0.830  0.170
 351 F H MC   0.886  0.114
 352 M H MC   0.899  0.101
 353 V H MC   0.915  0.085
 354 I H MC   0.944  0.056
 355 Y H MC   0.923  0.077
 356 L H MC   0.929  0.071
 357 F H MC   0.917  0.083
 358 V H MC   0.882  0.118
 359 I H MC   0.835  0.165
 360 L H MC   0.844  0.156
 361 S H MC   0.738  0.262
 362 H H MC   0.611  0.389
 363 Y H MC   0.563  0.437
 364 I H MC   0.507  0.493
 365 L H MC   0.509  0.491
 366 I - --   0.473  0.527
 367 D - --   0.452  0.548
 368 E - --   0.437  0.563
 369 V - --   0.441  0.559
 370 G - --   0.435  0.565
 371 G - --   0.442  0.558
 372 R - --   0.427  0.573
 373 K - --   0.428  0.572
 374 E - --   0.450  0.550
 375 I - --   0.449  0.551
 376 V - --   0.477  0.523
 377 I H MC   0.608  0.392
 378 F H MC   0.758  0.242
 379 S H MC   0.771  0.229
 380 F H MC   0.871  0.129
 381 I H MC   0.893  0.107
 382 V H MC   0.896  0.104
 383 V H MC   0.919  0.081
 384 L H MC   0.898  0.102
 385 G H MC   0.918  0.082
 386 V H MC   0.930  0.070
 387 F H MC   0.925  0.075
 388 L H MC   0.927  0.073
 389 L H MC   0.890  0.110
 390 L H MC   0.862  0.138
 391 L H MC   0.820  0.180
 392 Y H MC   0.671  0.329
 393 Y H MC   0.608  0.392
 394 Q H MC   0.509  0.491
 395 W H MC   0.501  0.499
 396 I H MC   0.505  0.495
 397 T - --   0.488  0.512
 398 N H MC   0.511  0.489
 399 R H MC   0.550  0.450
 400 F H MC   0.563  0.437
 401 V H MC   0.683  0.317
 402 F H MC   0.740  0.260
 403 Y H MC   0.817  0.183
 404 G H MC   0.866  0.134
 405 I H MC   0.898  0.102
 406 I H MC   0.893  0.107
 407 A H MC   0.914  0.086
 408 T H MC   0.908  0.092
 409 F H MC   0.888  0.112
 410 I H MC   0.906  0.094
 411 G H MC   0.896  0.104
 412 V H MC   0.888  0.112
 413 L H MC   0.902  0.098
 414 I H MC   0.883  0.117
 415 F H MC   0.833  0.167
 416 E H MC   0.645  0.355
 417 I H MC   0.586  0.414
 418 I H MC   0.553  0.447
 419 Y H MC   0.524  0.476
 420 R - --   0.478  0.522
 421 K - --   0.459  0.541
 422 V - --   0.457  0.543
 423 T - --   0.468  0.532
 424 K - --   0.438  0.562
 425 R - --   0.444  0.556
 426 T - --   0.438  0.562
 427 F - --   0.444  0.556
 428 S - --   0.443  0.557
 429 N - --   0.448  0.552
 430 N - --   0.446  0.554
 431 M - --   0.450  0.550
 432 Y - --   0.455  0.545
 433 V - --   0.446  0.554
 434 K - --   0.454  0.546
 435 S - --   0.461  0.539
 436 L - --   0.453  0.547
 437 E - --   0.444  0.556
 438 S - --   0.455  0.545
 439 S - --   0.451  0.549
 440 G - --   0.443  0.557
 441 L - --   0.439  0.561
 442 V - --   0.440  0.560
 443 P - --   0.454  0.546
 444 R - --   0.463  0.537
```
