## Supplementary material for "A multi-task deep-learning system for predicting membrane associations and secondary structures of proteins": Code and Raw Data: 3giaA.jufo9d_tms

```
   1 M - --   0.433  0.567
   2 E - --   0.435  0.565
   3 L - --   0.447  0.553
   4 K - --   0.441  0.559
   5 N - --   0.445  0.555
   6 K - --   0.425  0.575
   7 K - --   0.426  0.574
   8 L - --   0.428  0.572
   9 S - --   0.429  0.571
  10 L - --   0.442  0.558
  11 W - --   0.455  0.545
  12 E - --   0.447  0.553
  13 A - --   0.436  0.564
  14 V - --   0.439  0.561
  15 S - --   0.446  0.554
  16 M - --   0.443  0.557
  17 A - --   0.444  0.556
  18 V - --   0.435  0.565
  19 G - --   0.432  0.568
  20 V - --   0.434  0.566
  21 M - --   0.432  0.568
  22 I - --   0.434  0.566
  23 G - --   0.432  0.568
  24 A - --   0.432  0.568
  25 S - --   0.443  0.557
  26 I - --   0.438  0.562
  27 F - --   0.433  0.567
  28 S - --   0.434  0.566
  29 I - --   0.443  0.557
  30 F - --   0.432  0.568
  31 G - --   0.444  0.556
  32 V - --   0.439  0.561
  33 G - --   0.450  0.550
  34 A - --   0.450  0.550
  35 K - --   0.441  0.559
  36 I - --   0.442  0.558
  37 A - --   0.455  0.545
  38 G - --   0.470  0.530
  39 R - --   0.463  0.537
  40 N - --   0.463  0.537
  41 L - --   0.436  0.564
  42 P - --   0.434  0.566
  43 E - --   0.440  0.560
  44 T - --   0.450  0.550
  45 F - --   0.443  0.557
  46 I - --   0.438  0.562
  47 L - --   0.433  0.567
  48 S - --   0.433  0.567
  49 G - --   0.431  0.569
  50 I - --   0.447  0.553
  51 Y - --   0.433  0.567
  52 A - --   0.439  0.561
  53 L - --   0.429  0.571
  54 L - --   0.428  0.572
  55 V - --   0.436  0.564
  56 A - --   0.438  0.562
  57 Y - --   0.443  0.557
  58 S - --   0.438  0.562
  59 Y - --   0.452  0.548
  60 T - --   0.436  0.564
  61 K - --   0.454  0.546
  62 L - --   0.440  0.560
  63 G - --   0.441  0.559
  64 A - --   0.425  0.575
  65 K - --   0.424  0.576
  66 I - --   0.420  0.580
  67 V - --   0.431  0.569
  68 S - --   0.428  0.572
  69 N - --   0.428  0.572
  70 A - --   0.439  0.561
  71 G - --   0.430  0.570
  72 P - --   0.445  0.555
  73 I - --   0.424  0.576
  74 A - --   0.431  0.569
  75 F - --   0.435  0.565
  76 I - --   0.456  0.544
  77 H - --   0.459  0.541
  78 K - --   0.481  0.519
  79 A - --   0.458  0.542
  80 I - --   0.488  0.512
  81 G - --   0.482  0.518
  82 D - --   0.456  0.544
  83 N - --   0.450  0.550
  84 I - --   0.464  0.536
  85 I - --   0.475  0.525
  86 T - --   0.453  0.547
  87 G - --   0.432  0.568
  88 A - --   0.443  0.557
  89 L - --   0.435  0.565
  90 S - --   0.447  0.553
  91 I - --   0.445  0.555
  92 L - --   0.448  0.552
  93 L - --   0.431  0.569
  94 W - --   0.438  0.562
  95 M - --   0.440  0.560
  96 S - --   0.441  0.559
  97 Y - --   0.437  0.563
  98 V - --   0.433  0.567
  99 I - --   0.435  0.565
 100 S - --   0.445  0.555
 101 I - --   0.454  0.546
 102 A - --   0.458  0.542
 103 L - --   0.451  0.549
 104 F - --   0.451  0.549
 105 A - --   0.443  0.557
 106 K - --   0.446  0.554
 107 G - --   0.444  0.556
 108 F - --   0.432  0.568
 109 A - --   0.451  0.549
 110 G - --   0.449  0.551
 111 Y - --   0.437  0.563
 112 F - --   0.443  0.557
 113 L - --   0.444  0.556
 114 P - --   0.454  0.546
 115 L - --   0.442  0.558
 116 I - --   0.433  0.567
 117 N - --   0.430  0.570
 118 A - --   0.435  0.565
 119 P - --   0.445  0.555
 120 I - --   0.443  0.557
 121 N - --   0.447  0.553
 122 T - --   0.451  0.549
 123 F - --   0.434  0.566
 124 N - --   0.429  0.571
 125 I - --   0.429  0.571
 126 A - --   0.427  0.573
 127 I - --   0.424  0.576
 128 T - --   0.428  0.572
 129 E - --   0.436  0.564
 130 I - --   0.436  0.564
 131 G - --   0.441  0.559
 132 I - --   0.440  0.560
 133 V - --   0.430  0.570
 134 A - --   0.449  0.551
 135 F - --   0.449  0.551
 136 F - --   0.450  0.550
 137 T - --   0.445  0.555
 138 A - --   0.441  0.559
 139 L - --   0.435  0.565
 140 N - --   0.435  0.565
 141 F - --   0.439  0.561
 142 F - --   0.445  0.555
 143 G - --   0.450  0.550
 144 S - --   0.463  0.537
 145 K - --   0.477  0.523
 146 A - --   0.450  0.550
 147 V - --   0.455  0.545
 148 G - --   0.462  0.538
 149 R - --   0.450  0.550
 150 A - --   0.435  0.565
 151 E - --   0.452  0.548
 152 F - --   0.450  0.550
 153 F - --   0.436  0.564
 154 I - --   0.440  0.560
 155 V - --   0.447  0.553
 156 L - --   0.458  0.542
 157 V - --   0.445  0.555
 158 K - --   0.453  0.547
 159 L - --   0.454  0.546
 160 L - --   0.453  0.547
 161 I - --   0.448  0.552
 162 L - --   0.441  0.559
 163 G - --   0.458  0.542
 164 L - --   0.442  0.558
 165 F - --   0.448  0.552
 166 I - --   0.468  0.532
 167 F - --   0.479  0.521
 168 A - --   0.473  0.527
 169 G - --   0.479  0.521
 170 L - --   0.473  0.527
 171 I - --   0.469  0.531
 172 T - --   0.472  0.528
 173 I E MC   0.508  0.492
 174 H - --   0.482  0.518
 175 P - --   0.460  0.540
 176 S - --   0.454  0.546
 177 Y - --   0.460  0.540
 178 V - --   0.481  0.519
 179 I - --   0.471  0.529
 180 P - --   0.461  0.539
 181 D - --   0.466  0.534
 182 L - --   0.489  0.511
 183 A - --   0.485  0.515
 184 P - --   0.481  0.519
 185 S - --   0.481  0.519
 186 A - --   0.474  0.526
 187 V - --   0.469  0.531
 188 S - --   0.461  0.539
 189 G - --   0.466  0.534
 190 M - --   0.468  0.532
 191 I - --   0.473  0.527
 192 F - --   0.466  0.534
 193 A - --   0.458  0.542
 194 S - --   0.467  0.533
 195 A - --   0.489  0.511
 196 I - --   0.492  0.508
 197 F - --   0.469  0.531
 198 F - --   0.452  0.548
 199 L - --   0.451  0.549
 200 S - --   0.446  0.554
 201 Y - --   0.442  0.558
 202 M - --   0.432  0.568
 203 G - --   0.429  0.571
 204 F - --   0.429  0.571
 205 G - --   0.444  0.556
 206 V - --   0.438  0.562
 207 I - --   0.437  0.563
 208 T - --   0.453  0.547
 209 N - --   0.463  0.537
 210 A - --   0.450  0.550
 211 S - --   0.436  0.564
 212 E - --   0.473  0.527
 213 H - --   0.450  0.550
 214 I - --   0.425  0.575
 215 E - --   0.434  0.566
 216 N - --   0.416  0.584
 217 P - --   0.418  0.582
 218 K - --   0.419  0.581
 219 K - --   0.420  0.580
 220 N - --   0.421  0.579
 221 V - --   0.428  0.572
 222 P - --   0.428  0.572
 223 R - --   0.432  0.568
 224 A - --   0.459  0.541
 225 I - --   0.445  0.555
 226 F - --   0.444  0.556
 227 I - --   0.448  0.552
 228 S - --   0.447  0.553
 229 I - --   0.445  0.555
 230 L - --   0.447  0.553
 231 I - --   0.431  0.569
 232 V - --   0.439  0.561
 233 M - --   0.436  0.564
 234 F - --   0.442  0.558
 235 V - --   0.438  0.562
 236 Y - --   0.440  0.560
 237 V - --   0.435  0.565
 238 G - --   0.434  0.566
 239 V - --   0.436  0.564
 240 A - --   0.446  0.554
 241 I - --   0.435  0.565
 242 S - --   0.443  0.557
 243 A - --   0.460  0.540
 244 I - --   0.453  0.547
 245 G - --   0.433  0.567
 246 N - --   0.432  0.568
 247 L - --   0.428  0.572
 248 P - --   0.426  0.574
 249 I - --   0.415  0.585
 250 D - --   0.409  0.591
 251 E - --   0.411  0.589
 252 L - --   0.410  0.590
 253 I - --   0.419  0.581
 254 K - --   0.419  0.581
 255 A - --   0.419  0.581
 256 S - --   0.414  0.586
 257 E - --   0.419  0.581
 258 N - --   0.422  0.578
 259 A - --   0.436  0.564
 260 L - --   0.433  0.567
 261 A - --   0.428  0.572
 262 V - --   0.420  0.580
 263 A - --   0.424  0.576
 264 A - --   0.441  0.559
 265 K - --   0.430  0.570
 266 P - --   0.434  0.566
 267 F - --   0.437  0.563
 268 L - --   0.450  0.550
 269 G - --   0.446  0.554
 270 N - --   0.453  0.547
 271 L - --   0.446  0.554
 272 G - --   0.455  0.545
 273 F - --   0.454  0.546
 274 L - --   0.450  0.550
 275 L - --   0.448  0.552
 276 I - --   0.450  0.550
 277 S - --   0.451  0.549
 278 I - --   0.452  0.548
 279 G - --   0.450  0.550
 280 A - --   0.437  0.563
 281 L - --   0.446  0.554
 282 F - --   0.445  0.555
 283 S - --   0.428  0.572
 284 I - --   0.429  0.571
 285 S - --   0.423  0.577
 286 S - --   0.425  0.575
 287 A - --   0.441  0.559
 288 M - --   0.438  0.562
 289 N - --   0.441  0.559
 290 A - --   0.431  0.569
 291 T - --   0.437  0.563
 292 I - --   0.438  0.562
 293 Y - --   0.428  0.572
 294 G - --   0.425  0.575
 295 G - --   0.430  0.570
 296 A - --   0.424  0.576
 297 N - --   0.432  0.568
 298 V - --   0.432  0.568
 299 A - --   0.436  0.564
 300 Y - --   0.457  0.543
 301 S - --   0.455  0.545
 302 L - --   0.438  0.562
 303 A - --   0.447  0.553
 304 K - --   0.487  0.513
 305 D - --   0.449  0.551
 306 G - --   0.433  0.567
 307 E - --   0.425  0.575
 308 L - --   0.417  0.583
 309 P - --   0.429  0.571
 310 E - --   0.435  0.565
 311 F - --   0.428  0.572
 312 F - --   0.436  0.564
 313 E - --   0.465  0.535
 314 R - --   0.458  0.542
 315 K - --   0.469  0.531
 316 V - --   0.458  0.542
 317 W - --   0.441  0.559
 318 F - --   0.429  0.571
 319 K - --   0.435  0.565
 320 S - --   0.431  0.569
 321 T - --   0.429  0.571
 322 E - --   0.452  0.548
 323 G - --   0.440  0.560
 324 L - --   0.427  0.573
 325 Y - --   0.436  0.564
 326 I - --   0.434  0.566
 327 T - --   0.434  0.566
 328 S - --   0.432  0.568
 329 A - --   0.452  0.548
 330 L - --   0.444  0.556
 331 G - --   0.442  0.558
 332 V - --   0.445  0.555
 333 L - --   0.451  0.549
 334 F - --   0.428  0.572
 335 A - --   0.425  0.575
 336 L - --   0.426  0.574
 337 L - --   0.429  0.571
 338 F - --   0.434  0.566
 339 N - --   0.430  0.570
 340 M - --   0.436  0.564
 341 E - --   0.454  0.546
 342 G - --   0.456  0.544
 343 V - --   0.446  0.554
 344 A - --   0.451  0.549
 345 S - --   0.455  0.545
 346 I - --   0.458  0.542
 347 T - --   0.453  0.547
 348 S - --   0.448  0.552
 349 A - --   0.445  0.555
 350 V - --   0.452  0.548
 351 F - --   0.440  0.560
 352 M - --   0.434  0.566
 353 V - --   0.444  0.556
 354 I - --   0.431  0.569
 355 Y - --   0.436  0.564
 356 L - --   0.444  0.556
 357 F - --   0.453  0.547
 358 V - --   0.467  0.533
 359 I E MC   0.501  0.499
 360 L - --   0.483  0.517
 361 S - --   0.466  0.534
 362 H - --   0.473  0.527
 363 Y - --   0.445  0.555
 364 I - --   0.448  0.552
 365 L - --   0.444  0.556
 366 I - --   0.432  0.568
 367 D - --   0.419  0.581
 368 E - --   0.421  0.579
 369 V - --   0.446  0.554
 370 G - --   0.458  0.542
 371 G - --   0.442  0.558
 372 R - --   0.439  0.561
 373 K - --   0.428  0.572
 374 E - --   0.428  0.572
 375 I - --   0.428  0.572
 376 V - --   0.435  0.565
 377 I - --   0.436  0.564
 378 F - --   0.421  0.579
 379 S - --   0.428  0.572
 380 F - --   0.435  0.565
 381 I - --   0.437  0.563
 382 V - --   0.430  0.570
 383 V - --   0.439  0.561
 384 L - --   0.438  0.562
 385 G - --   0.442  0.558
 386 V - --   0.444  0.556
 387 F - --   0.449  0.551
 388 L - --   0.456  0.544
 389 L - --   0.446  0.554
 390 L - --   0.448  0.552
 391 L - --   0.449  0.551
 392 Y - --   0.458  0.542
 393 Y - --   0.458  0.542
 394 Q - --   0.448  0.552
 395 W - --   0.441  0.559
 396 I - --   0.438  0.562
 397 T - --   0.433  0.567
 398 N - --   0.441  0.559
 399 R - --   0.448  0.552
 400 F - --   0.448  0.552
 401 V - --   0.443  0.557
 402 F - --   0.442  0.558
 403 Y - --   0.444  0.556
 404 G - --   0.467  0.533
 405 I - --   0.465  0.535
 406 I - --   0.441  0.559
 407 A - --   0.445  0.555
 408 T - --   0.453  0.547
 409 F - --   0.458  0.542
 410 I - --   0.458  0.542
 411 G - --   0.447  0.553
 412 V - --   0.438  0.562
 413 L - --   0.459  0.541
 414 I - --   0.445  0.555
 415 F - --   0.458  0.542
 416 E - --   0.490  0.510
 417 I - --   0.487  0.513
 418 I - --   0.474  0.526
 419 Y - --   0.460  0.540
 420 R - --   0.480  0.520
 421 K - --   0.481  0.519
 422 V - --   0.460  0.540
 423 T - --   0.458  0.542
 424 K - --   0.428  0.572
 425 R - --   0.419  0.581
 426 T - --   0.422  0.578
 427 F - --   0.436  0.564
 428 S - --   0.430  0.570
 429 N - --   0.425  0.575
 430 N - --   0.428  0.572
 431 M - --   0.446  0.554
 432 Y - --   0.480  0.520
 433 V - --   0.455  0.545
 434 K - --   0.441  0.559
 435 S - --   0.428  0.572
 436 L - --   0.430  0.570
 437 E - --   0.421  0.579
 438 S - --   0.431  0.569
 439 S - --   0.429  0.571
 440 G - --   0.425  0.575
 441 L - --   0.427  0.573
 442 V - --   0.427  0.573
 443 P - --   0.427  0.573
 444 R - --   0.429  0.571
```
