## Supplementary material for "A multi-task deep-learning system for predicting membrane associations and secondary structures of proteins": Code and Raw Data: 3giaA.jufo9d_topo

```
number of residues:	444

 MELKNKKLSL WEAVSMAVGV MIGASIFSIF GVGAKIAGRN LPETFILSGI
 ---------H HHHHHHHHHH HHHHHHHH-H H--------- HHHHHHHHHH

 YALLVAYSYT KLGAKIVSNA GPIAFIHKAI GDNIITGALS ILLWMSYVIS
 HHHHHHHHHH HHH------- ---HHHHH-H HHHHHHHHHH HHHHHHHHHH

 IALFAKGFAG YFLPLINAPI NTFNIAITEI GIVAFFTALN FFGSKAVGRA
 HHHHHHHHHH HHHHH----- ---HHHHHHH HHHHHHHHHH HHHH-HHHHH

 EFFIVLVKLL ILGLFIFAGL ITIHPSYVIP DLAPSAVSGM IFASAIFFLS
 HHHHHHHHHH HHHHHHHHHH H--------- ------HHHH HHHHHHHHHH

 YMGFGVITNA SEHIENPKKN VPRAIFISIL IVMFVYVGVA ISAIGNLPID
 HHHHHHH--- ---------- --HHHHHHHH HHHHHHHHHH HHHH------

 ELIKASENAL AVAAKPFLGN LGFLLISIGA LFSISSAMNA TIYGGANVAY
 ---------- ---------- HHHHHHHHHH HHHHHHHHHH HH--------

 SLAKDGELPE FFERKVWFKS TEGLYITSAL GVLFALLFNM EGVASITSAV
 ---------- ---------- -HHHHHHHHH HHHHHHHHHH HHHHHHHHHH

 FMVIYLFVIL SHYILIDEVG GRKEIVIFSF IVVLGVFLLL LYYQWITNRF
 HHHHHHHHHH HHHHH----- ------HHHH HHHHHHHHHH HHHHHH-HHH

 VFYGIIATFI GVLIFEIIYR KVTKRTFSNN MYVKSLESSG LVPR
 HHHHHHHHHH HHHHHHHHH- ---------- ---------- ----
```
