## Supplementary material for "A multi-task deep-learning system for predicting membrane associations and secondary structures of proteins": Code and Raw Data: 3giaA.psipred_output

```
BLASTP 2.2.18 [Mar-02-2008]


Reference: Altschul, Stephen F., Thomas L. Madden, Alejandro A. Schaffer, 
Jinghui Zhang, Zheng Zhang, Webb Miller, and David J. Lipman (1997), 
"Gapped BLAST and PSI-BLAST: a new generation of protein database search
programs",  Nucleic Acids Res. 25:3389-3402.


Reference for compositional score matrix adjustment: Altschul, Stephen F., 
John C. Wootton, E. Michael Gertz, Richa Agarwala, Aleksandr Morgulis,
Alejandro A. Schaffer, and Yi-Kuo Yu (2005) "Protein database searches
using compositionally adjusted substitution matrices", FEBS J. 272:5101-5109.


Reference for composition-based statistics starting in round 2:
Schaffer, Alejandro A., L. Aravind, Thomas L. Madden,
Sergei Shavirin, John L. Spouge, Yuri I. Wolf,  
Eugene V. Koonin, and Stephen F. Altschul (2001), 
"Improving the accuracy of PSI-BLAST protein database searches with 
composition-based statistics and other refinements",  Nucleic Acids Res. 29:2994-3005.

Query= BCL :A|PDBID|CHAIN|SEQUENCE
         (444 letters)

Database: filtnr 
           15,322,545 sequences; 5,254,608,391 total letters

Searching..................................................done


Results from round 1


                                                                 Score    E
Sequences producing significant alignments:                      (bits) Value

gi|256032630|pdb|3GI9|C Chain C, Crystal Structure Of Apct Trans...   500   e-139
gi|256032625|pdb|3GI8|C Chain C, Crystal Structure Of Apct K158a...   496   e-138
gi|15668789|ref|NP_247591.1| amino acid transporter [Methanocald...   482   e-133
gi|261402574|ref|YP_003246798.1| amino acid permease-associated ...   473   e-131
gi|289193055|ref|YP_003458996.1| amino acid permease-associated ...   446   e-123
gi|194333952|ref|YP_002015812.1| amino acid permease-associated ...   416   e-113
gi|163782089|ref|ZP_02177088.1| amino acid transporter [Hydrogen...   355   2e-95
gi|78186675|ref|YP_374718.1| amino acid transporter [Chlorobium ...   305   3e-80
gi|313680596|ref|YP_004058335.1| amino acid:proton symporter, ab...   298   3e-78
gi|225849803|ref|YP_002730037.1| amino acid transporter [Perseph...   297   5e-78
gi|156937366|ref|YP_001435162.1| amino acid permease-associated ...   287   6e-75
gi|20091124|ref|NP_617199.1| amino acid transporter [Methanosarc...   252   2e-64
gi|319790628|ref|YP_004152261.1| amino acid permease-associated ...   210   1e-51
gi|119484752|ref|ZP_01619234.1| cationic amino acid transporter ...   194   5e-47
gi|254168086|ref|ZP_04874933.1| Amino acid permease superfamily ...   192   2e-46
gi|254167958|ref|ZP_04874806.1| Amino acid permease superfamily ...   191   5e-46
gi|224372391|ref|YP_002606763.1| amino acid transporter [Nautili...   189   2e-45
gi|345856484|ref|ZP_08808966.1| amino acid permease family prote...   188   5e-45
gi|239616528|ref|YP_002939850.1| amino acid permease-associated ...   185   3e-44
gi|91772148|ref|YP_564840.1| amino acid transporter [Methanococc...   183   1e-43
gi|319951859|ref|YP_004163126.1| amino acid:proton symporter, ab...   171   7e-40
gi|319789509|ref|YP_004151142.1| amino acid permease-associated ...   171   8e-40
gi|152991485|ref|YP_001357207.1| amino acid transporter [Nitrati...   169   3e-39
gi|311748624|ref|ZP_07722409.1| transport protein [Algoriphagus ...   168   4e-39
gi|337286299|ref|YP_004625772.1| amino acid permease-associated ...   167   7e-39
gi|345871218|ref|ZP_08823165.1| amino acid permease-associated r...   164   9e-38
gi|152990537|ref|YP_001356259.1| amino acid transporter [Nitrati...   163   1e-37
gi|94986707|ref|YP_594640.1| putative amino acid-amine transport...   163   2e-37
gi|91772149|ref|YP_564841.1| amino acid transporter [Methanococc...   155   3e-35
gi|327400069|ref|YP_004340908.1| DNA polymerase beta domain-cont...   154   1e-34
gi|149372072|ref|ZP_01891342.1| amino acid transporter [unidenti...   152   3e-34
gi|323698171|ref|ZP_08110083.1| amino acid permease-associated r...   152   3e-34
gi|149194416|ref|ZP_01871513.1| amino acid transporter [Caminiba...   147   9e-33
gi|340620589|ref|YP_004739042.1| amino acid transporter [Zobelli...   143   2e-31
gi|86134979|ref|ZP_01053561.1| amino acid permease [Polaribacter...   142   2e-31
gi|239906287|ref|YP_002953028.1| hypothetical membrane protein [...   142   3e-31
gi|319956719|ref|YP_004167982.1| amino acid permease-associated ...   139   2e-30
gi|194334127|ref|YP_002015987.1| amino acid permease-associated ...   138   5e-30
gi|152992627|ref|YP_001358348.1| amino acid transporter [Sulfuro...   136   1e-29
gi|114778299|ref|ZP_01453158.1| hypothetical protein SPV1_13202 ...   132   4e-28
gi|291279127|ref|YP_003495962.1| cationic amino acid transporter...   131   7e-28
gi|118430839|ref|NP_146900.2| putative amino acid transporter [A...   127   8e-27
gi|183982589|ref|YP_001850880.1| amino acid transporter PotE [My...   126   2e-26
gi|317494454|ref|ZP_07952868.1| amino acid permease [Enterobacte...   125   3e-26
gi|118618541|ref|YP_906873.1| amino acid transporter PotE [Mycob...   125   4e-26
gi|120435525|ref|YP_861211.1| amino acid permease [Gramella fors...   121   5e-25
gi|343461316|gb|AEM39752.1| DNA polymerase beta domain protein r...   121   7e-25
gi|145589453|ref|YP_001156050.1| amino acid permease-associated ...   121   7e-25
gi|269140208|ref|YP_003296909.1| putative amino acid/amine trans...   119   2e-24
gi|307720819|ref|YP_003891959.1| amino acid permease-associated ...   117   9e-24
gi|300713098|ref|YP_003738910.1| cationic amino acid transporter...   116   2e-23
gi|292654942|ref|YP_003534839.1| cationic amino acid transporter...   110   9e-22
gi|313646884|gb|EFS11341.1| inner membrane transport protein yba...   110   1e-21
gi|24111869|ref|NP_706379.1| putative amino acid/amine transport...   110   1e-21
gi|260060874|ref|YP_003193954.1| amino acid transporter [Robigin...   108   6e-21
gi|209542206|ref|YP_002274435.1| amino acid permease-associated ...   105   3e-20
gi|162147573|ref|YP_001602034.1| cationic amino acid transporter...   103   2e-19
gi|227878073|ref|ZP_03996061.1| permease family protein [Lactoba...   103   2e-19
gi|335428590|ref|ZP_08555502.1| amino acid transporter [Haloplas...   102   4e-19
gi|152992623|ref|YP_001358344.1| amino acid transporter [Sulfuro...   100   1e-18
gi|11499363|ref|NP_070602.1| cationic amino acid transporter [Ar...   100   2e-18
gi|322368140|ref|ZP_08042709.1| cationic amino acid transporter,...   100   2e-18
gi|322369625|ref|ZP_08044189.1| cationic amino acid transporter,...    99   3e-18
gi|300940566|ref|ZP_07155135.1| amino acid permease [Escherichia...    99   4e-18
gi|193213670|ref|YP_001999623.1| amino acid permease-associated ...    96   4e-17
gi|323170622|gb|EFZ56272.1| inner membrane transport protein yba...    94   1e-16
gi|294634760|ref|ZP_06713289.1| inner membrane transport protein...    94   1e-16
gi|327540721|gb|EGF27291.1| amino acid transporter [Rhodopirellu...    94   1e-16
gi|78486247|ref|YP_392172.1| amino acid permease-associated regi...    94   1e-16
gi|256849655|ref|ZP_05555087.1| amino acid permease [Lactobacill...    92   3e-16
gi|118592539|ref|ZP_01549930.1| amino acid permease [Stappia agg...    92   4e-16
gi|224373569|ref|YP_002607941.1| cationic amino acid transporter...    92   4e-16
gi|254293080|ref|YP_003059103.1| amino acid permease-associated ...    92   6e-16
gi|90419295|ref|ZP_01227205.1| amino acid transport protein [Aur...    92   6e-16
gi|313675641|ref|YP_004053637.1| amino acid/polyamine/organocati...    91   1e-15
gi|256843787|ref|ZP_05549274.1| amino acid permease [Lactobacill...    91   1e-15
gi|340778180|ref|ZP_08698123.1| amino acid permease-associated p...    91   1e-15
gi|332800288|ref|YP_004461787.1| amino acid permease-associated ...    90   2e-15
gi|313679378|ref|YP_004057117.1| amino acid permease-associated ...    90   2e-15
gi|86141982|ref|ZP_01060506.1| Amino acid permease-associated re...    89   5e-15
gi|187735223|ref|YP_001877335.1| amino acid permease-associated ...    88   8e-15
gi|149178975|ref|ZP_01857550.1| Amino acid permease-associated r...    86   2e-14
gi|323488082|ref|ZP_08093334.1| amino acid permease-associated r...    86   3e-14
gi|296273522|ref|YP_003656153.1| amino acid permease-associated ...    86   4e-14
gi|255524631|ref|ZP_05391584.1| amino acid permease-associated r...    86   4e-14
gi|28379644|ref|NP_786536.1| amino acid transport protein [Lacto...    86   4e-14
gi|308181876|ref|YP_003926004.1| amino acid permease [Lactobacil...    85   5e-14
gi|300769589|ref|ZP_07079475.1| amino acid permease [Lactobacill...    85   5e-14
gi|335043788|ref|ZP_08536814.1| amino acid transporter [Methylop...    85   6e-14
gi|254557798|ref|YP_003064215.1| amino acid transport protein [L...    85   7e-14
gi|310642268|ref|YP_003947026.1| amino acid permease (amino acid...    85   8e-14
gi|72021472|ref|XP_797381.1| PREDICTED: hypothetical protein [St...    84   1e-13
gi|56709148|ref|YP_165193.1| amino acid permease [Ruegeria pomer...    84   1e-13
gi|306829653|ref|ZP_07462843.1| amino acid permease [Streptococc...    84   2e-13
gi|254463690|ref|ZP_05077101.1| amino acid permease [Rhodobacter...    83   2e-13
gi|325695041|gb|EGD36945.1| APC family amino acid transporter [S...    82   4e-13
gi|254490361|ref|ZP_05103550.1| Amino acid permease superfamily ...    82   4e-13
gi|308069229|ref|YP_003870834.1| amino acid transporter [Paeniba...    82   4e-13
gi|21229288|ref|NP_635210.1| transporter [Methanosarcina mazei G...    82   4e-13
gi|323351126|ref|ZP_08086782.1| APC family amino acid-polyamine-...    82   5e-13
gi|345471592|dbj|BAK73042.1| amino acid transport protein [Arcob...    82   5e-13
gi|327463039|gb|EGF09360.1| APC family amino acid transporter [S...    81   7e-13
gi|324991408|gb|EGC23341.1| APC family amino acid transporter [S...    80   1e-12
gi|334110324|ref|ZP_08484600.1| amino acid permease-associated r...    80   1e-12
gi|328946656|gb|EGG40794.1| APC family amino acid-polyamine-orga...    80   1e-12
gi|327460925|gb|EGF07258.1| APC family amino acid transporter [S...    80   1e-12
gi|332358775|gb|EGJ36598.1| APC family amino acid-polyamine-orga...    80   2e-12
gi|328770157|gb|EGF80199.1| hypothetical protein BATDEDRAFT_1138...    80   2e-12
gi|327470549|gb|EGF16005.1| APC family amino acid transporter [S...    80   2e-12
gi|328770406|gb|EGF80448.1| hypothetical protein BATDEDRAFT_1153...    80   2e-12
gi|327474642|gb|EGF20047.1| APC family amino acid transporter [S...    80   2e-12
gi|326529443|dbj|BAK04668.1| predicted protein [Hordeum vulgare ...    80   2e-12
gi|218187279|gb|EEC69706.1| hypothetical protein OsI_39176 [Oryz...    80   2e-12
gi|82542980|ref|YP_406927.1| amino acid/amine transport protein ...    80   2e-12
gi|324993767|gb|EGC25686.1| APC family amino acid-polyamine-orga...    80   2e-12
gi|115489644|ref|NP_001067309.1| Os12g0623500 [Oryza sativa Japo...    80   2e-12
gi|307578127|gb|ADN62096.1| cationic amino acid transporter [Xyl...    80   2e-12
gi|324994919|gb|EGC26832.1| APC family amino acid-polyamine-orga...    79   3e-12
gi|34498887|ref|NP_903102.1| amino acid permease [Chromobacteriu...    79   4e-12
gi|334881520|emb|CCB82398.1| amino acid transport protein [Lacto...    79   4e-12
gi|339638323|emb|CCC17413.1| amino acid transport protein [Lacto...    79   4e-12
gi|125718461|ref|YP_001035594.1| cationic amino acid transporter...    79   4e-12
gi|171463418|ref|YP_001797531.1| amino acid permease-associated ...    79   4e-12
gi|90021577|ref|YP_527404.1| amino acid transporter [Saccharopha...    79   5e-12
gi|77556626|gb|ABA99422.1| amino acid permease family protein, p...    79   5e-12
gi|77556627|gb|ABA99423.1| amino acid permease family protein, p...    78   6e-12
gi|325690714|gb|EGD32715.1| APC family amino acid-polyamine-orga...    78   7e-12
gi|325687357|gb|EGD29379.1| APC family amino acid transporter [S...    78   8e-12
gi|332367279|gb|EGJ45014.1| APC family amino acid transporter [S...    78   8e-12
gi|325696234|gb|EGD38125.1| APC family amino acid transporter [S...    77   1e-11
gi|300853675|ref|YP_003778659.1| putative amino acid permease [C...    77   1e-11
gi|212223932|ref|YP_002307168.1| cationic amino acid transporter...    77   1e-11
gi|296187411|ref|ZP_06855806.1| amino acid transporter [Clostrid...    77   2e-11
gi|255525159|ref|ZP_05392102.1| amino acid permease-associated r...    77   2e-11
gi|322372134|ref|ZP_08046675.1| amino acid transporter [Haladapt...    77   2e-11
gi|333009923|gb|EGK29358.1| inner membrane transport protein yba...    76   3e-11
gi|221118980|ref|XP_002160931.1| PREDICTED: similar to GA18954 [...    76   3e-11
gi|308487437|ref|XP_003105914.1| hypothetical protein CRE_19703 ...    76   3e-11
gi|170767936|ref|ZP_02902389.1| amino acid permease family prote...    75   4e-11
gi|254387256|ref|ZP_05002518.1| amino acid permease [Streptomyce...    75   4e-11
gi|296166263|ref|ZP_06848701.1| APC family alanine transporter [...    75   5e-11
gi|322792002|gb|EFZ16107.1| hypothetical protein SINV_00126 [Sol...    75   5e-11
gi|343083113|ref|YP_004772408.1| amino acid permease-associated ...    75   6e-11
gi|229005802|ref|ZP_04163500.1| Amino acid permease [Bacillus my...    75   7e-11
gi|228998319|ref|ZP_04157914.1| Amino acid permease [Bacillus my...    75   7e-11
gi|341583971|ref|YP_004764462.1| amino acid permease [Rickettsia...    74   9e-11
gi|15896530|ref|NP_349879.1| amino acid transporter [Clostridium...    74   1e-10
gi|157828602|ref|YP_001494844.1| putrescine-ornithine antiporter...    74   1e-10
gi|165933315|ref|YP_001650104.1| amino acid permease [Rickettsia...    74   1e-10
gi|238650788|ref|YP_002916643.1| amino acid permease [Rickettsia...    74   1e-10
gi|306772598|gb|ADN05128.1| cationic amino acid transporter-3 [G...    74   2e-10
gi|295136064|ref|YP_003586740.1| amino acid transporter [Zunongw...    74   2e-10
gi|339018158|ref|ZP_08644299.1| amino acid transporter [Acetobac...    74   2e-10
gi|15892649|ref|NP_360363.1| putrescine-ornithine antiporter [Ri...    73   2e-10
gi|34581603|ref|ZP_00143083.1| putrescine-ornithine antiporter [...    73   2e-10
gi|67459233|ref|YP_246857.1| putrescine-ornithine antiporter [Ri...    73   2e-10
gi|312898561|ref|ZP_07757951.1| amino acid transporter [Megaspha...    73   2e-10
gi|239947336|ref|ZP_04699089.1| amino acid permease family prote...    73   2e-10
gi|194365562|ref|YP_002028172.1| amino acid permease-associated ...    73   2e-10
gi|82775785|ref|YP_402132.1| putative amino acid/amine transport...    73   2e-10
gi|344207253|ref|YP_004792394.1| amino acid permease-associated ...    73   2e-10
gi|229586814|ref|YP_002845315.1| Putrescine-ornithine antiporter...    73   3e-10
gi|341615551|ref|ZP_08702420.1| amino acid permease-associated r...    73   3e-10
gi|125537388|gb|EAY83876.1| hypothetical protein OsI_39096 [Oryz...    73   3e-10
gi|190574147|ref|YP_001971992.1| putative amino-acid transporter...    72   3e-10
gi|254525098|ref|ZP_05137153.1| cationic amino acid transporter ...    72   4e-10
gi|157156643|ref|YP_001461675.1| amino acid permease family prot...    72   4e-10
gi|116049769|ref|YP_791424.1| putative amino acid permease [Pseu...    72   4e-10
gi|71898444|ref|ZP_00680616.1| Amino acid permease-associated re...    72   5e-10
gi|293408635|ref|ZP_06652474.1| inner membrane transporter ybaT ...    72   5e-10
gi|331681882|ref|ZP_08382515.1| inner membrane transport protein...    72   5e-10
gi|345478984|ref|XP_001606388.2| PREDICTED: Y+L amino acid trans...    72   5e-10
gi|182681873|ref|YP_001830033.1| amino acid permease-associated ...    72   5e-10
gi|28199142|ref|NP_779456.1| cationic amino acid transporter [Xy...    72   5e-10
gi|346057493|dbj|GAA17376.1| probable amino acid permease [Pseud...    72   5e-10
gi|302533308|ref|ZP_07285650.1| amino acid permease [Streptomyce...    72   5e-10
gi|168747836|ref|ZP_02772858.1| amino acid permease family prote...    72   5e-10
gi|300929156|ref|ZP_07144648.1| amino acid permease [Escherichia...    72   5e-10
gi|306813044|ref|ZP_07447237.1| Amino acid permease family prote...    72   5e-10
gi|341822511|emb|CCC73435.1| putative permease [Megasphaera elsd...    72   5e-10
gi|328779949|ref|XP_395239.4| PREDICTED: Y+L amino acid transpor...    72   5e-10
gi|227884500|ref|ZP_04002305.1| amino acid/amine transport prote...    72   6e-10
gi|345341507|gb|EGW73912.1| inner membrane transport protein yba...    72   6e-10
gi|170681675|ref|YP_001742630.1| amino acid permease family prot...    72   6e-10
gi|338771402|gb|EGP26143.1| Inner membrane transport protein Yba...    72   6e-10
gi|341917025|gb|EGT66641.1| hypothetical protein C22711_0669 [Es...    72   6e-10
gi|345391282|gb|EGX21076.1| inner membrane transport protein yba...    72   6e-10
gi|16128470|ref|NP_415019.1| predicted transporter [Escherichia ...    72   6e-10
gi|331661869|ref|ZP_08362792.1| inner membrane transport protein...    72   6e-10
gi|320201732|gb|EFW76308.1| Inner membrane transport protein Yba...    72   6e-10
gi|295696274|ref|YP_003589512.1| amino acid permease-associated ...    72   6e-10
gi|10178213|dbj|BAB11637.1| cationic amino acid transporter-like...    71   7e-10
gi|343087168|ref|YP_004776463.1| amino acid permease-associated ...    71   8e-10
gi|15800215|ref|NP_286227.1| amino acid/amine transport protein ...    71   8e-10
gi|324009995|gb|EGB79214.1| amino acid permease [Escherichia col...    71   8e-10
gi|126730193|ref|ZP_01746005.1| putative amino acid/amine transp...    71   8e-10
gi|77556594|gb|ABA99390.1| Amino acid permease family protein [O...    71   9e-10
gi|26246501|ref|NP_752540.1| putative transport protein YbaT [Es...    71   9e-10
gi|301049698|ref|ZP_07196645.1| amino acid permease [Escherichia...    71   9e-10
gi|51473668|ref|YP_067425.1| putrescine-ornithine antiporter [Ri...    71   9e-10
gi|341821924|emb|CCC72848.1| amino acid permease-associated regi...    71   9e-10
gi|297801198|ref|XP_002868483.1| hypothetical protein ARALYDRAFT...    71   9e-10
gi|334845928|gb|EGM24486.1| putative amino acid permease [Pseudo...    71   9e-10
gi|30693001|ref|NP_198510.2| cationic amino acid transporter 3 [...    71   1e-09
gi|241663230|ref|YP_002981590.1| amino acid permease-associated ...    71   1e-09
gi|309782563|ref|ZP_07677286.1| amino acid permease family prote...    71   1e-09
gi|228909383|ref|ZP_04073208.1| Amino acid permease [Bacillus th...    71   1e-09
gi|294495576|ref|YP_003542069.1| amino acid permease-associated ...    71   1e-09
gi|323976025|gb|EGB71118.1| amino acid permease [Escherichia col...    70   1e-09
gi|311070276|ref|YP_003975199.1| putative amino acid transporter...    70   1e-09
gi|323965174|gb|EGB60633.1| amino acid permease [Escherichia col...    70   1e-09
gi|47568938|ref|ZP_00239630.1| amino acid permease [Bacillus cer...    70   1e-09
gi|229075471|ref|ZP_04208460.1| Amino acid transporter [Bacillus...    70   1e-09
gi|228986662|ref|ZP_04146792.1| Amino acid transporter [Bacillus...    70   2e-09
gi|296392755|ref|YP_003657639.1| amino acid permease-associated ...    70   2e-09
gi|228916206|ref|ZP_04079776.1| Amino acid transporter [Bacillus...    70   2e-09
gi|193657083|ref|XP_001945498.1| PREDICTED: Y+L amino acid trans...    70   2e-09
gi|229110998|ref|ZP_04240558.1| Amino acid permease [Bacillus ce...    70   2e-09
gi|229071074|ref|ZP_04204300.1| Amino acid permease [Bacillus ce...    70   2e-09
gi|229157147|ref|ZP_04285227.1| Amino acid permease [Bacillus ce...    70   2e-09
gi|218234092|ref|YP_002368389.1| amino acid permease [Bacillus c...    70   2e-09
gi|15838798|ref|NP_299486.1| cationic amino acid transporter [Xy...    70   2e-09
gi|206968930|ref|ZP_03229885.1| amino acid permease [Bacillus ce...    70   2e-09
gi|331672023|ref|ZP_08372819.1| inner membrane transport protein...    70   2e-09
gi|344281931|ref|XP_003412729.1| PREDICTED: cationic amino acid ...    70   2e-09
gi|226940023|ref|YP_002795096.1| YbaT [Laribacter hongkongensis ...    70   2e-09
gi|215485566|ref|YP_002327997.1| predicted transporter [Escheric...    70   3e-09
gi|189528212|ref|XP_001919426.1| PREDICTED: cystine/glutamate tr...    69   3e-09
gi|228989923|ref|ZP_04149900.1| Amino acid transporter [Bacillus...    69   3e-09
gi|313676164|ref|YP_004054160.1| amino acid/polyamine/organocati...    69   3e-09
gi|71410030|ref|XP_807330.1| cationic amino acid transporter [Tr...    69   3e-09
gi|228940659|ref|ZP_04103224.1| Amino acid transporter [Bacillus...    69   3e-09
gi|15604344|ref|NP_220860.1| putrescine-ornithine antiporter (po...    69   4e-09
gi|332024928|gb|EGI65116.1| Y+L amino acid transporter 2 [Acromy...    69   4e-09
gi|84685113|ref|ZP_01013012.1| amino acid permease [Maritimibact...    69   4e-09
gi|30021678|ref|NP_833309.1| amino acid permease [Bacillus cereu...    69   4e-09
gi|229104107|ref|ZP_04234781.1| Amino acid transporter [Bacillus...    69   4e-09
gi|327272274|ref|XP_003220910.1| PREDICTED: cystine/glutamate tr...    69   4e-09
gi|218688351|ref|YP_002396563.1| putative nitrogen-containing me...    69   4e-09
gi|324505832|gb|ADY42499.1| Y+L amino acid transporter 2 [Ascari...    69   5e-09
gi|341823121|emb|CCC74045.1| amino acid transporter [Megasphaera...    69   5e-09
gi|229117038|ref|ZP_04246420.1| Amino acid transporter [Bacillus...    69   5e-09
gi|229151771|ref|ZP_04279971.1| Amino acid permease [Bacillus ce...    69   5e-09
gi|228992265|ref|ZP_04152198.1| Amino acid permease [Bacillus ps...    69   5e-09
gi|313203376|ref|YP_004042033.1| amino acid/polyamine/organocati...    68   6e-09
gi|320174011|gb|EFW49183.1| Inner membrane transport protein Yba...    68   6e-09
gi|339021303|ref|ZP_08645407.1| amino acid transporter [Acetobac...    68   7e-09
gi|297740808|emb|CBI30990.3| unnamed protein product [Vitis vini...    68   7e-09
gi|196037389|ref|ZP_03104700.1| amino acid permease family prote...    68   7e-09
gi|21231270|ref|NP_637187.1| cationic amino acid transporter [Xa...    68   8e-09
gi|304322006|ref|YP_003855649.1| amino acid transporter [Parvula...    68   8e-09
gi|229089874|ref|ZP_04221129.1| Amino acid transporter [Bacillus...    68   8e-09
gi|163938733|ref|YP_001643617.1| amino acid permease-associated ...    68   8e-09
gi|341936822|gb|AEL06961.1| cationic amino acid transporter [Xan...    68   8e-09
gi|229171599|ref|ZP_04299175.1| Amino acid transporter [Bacillus...    68   9e-09
gi|319787405|ref|YP_004146880.1| amino acid permease-associated ...    68   9e-09
gi|229010244|ref|ZP_04167454.1| Amino acid transporter [Bacillus...    68   9e-09
gi|332639043|ref|ZP_08417906.1| amino acid transporter [Weissell...    68   9e-09
gi|209867645|gb|ACI90334.1| solute carrier family 7-like protein...    67   1e-08
gi|229084038|ref|ZP_04216334.1| Amino acid transporter [Bacillus...    67   1e-08
gi|75762678|ref|ZP_00742518.1| Amino acid permease [Bacillus thu...    67   1e-08
gi|345283654|gb|AEN77507.1| Amino acid permease [Lactobacillus r...    67   1e-08
gi|300853676|ref|YP_003778660.1| putative amino acid permease [C...    67   1e-08
gi|229074522|ref|ZP_04207551.1| Amino acid transporter [Bacillus...    67   1e-08
gi|115454291|ref|NP_001050746.1| Os03g0641200 [Oryza sativa Japo...    67   1e-08
gi|228970956|ref|ZP_04131593.1| Amino acid transporter [Bacillus...    67   1e-08
gi|229143541|ref|ZP_04271966.1| Amino acid transporter [Bacillus...    67   1e-08
gi|228906568|ref|ZP_04070444.1| Amino acid transporter [Bacillus...    67   1e-08
gi|229108421|ref|ZP_04238038.1| Amino acid transporter [Bacillus...    67   1e-08
gi|296501554|ref|YP_003663254.1| amino acid permease [Bacillus t...    67   1e-08
gi|229098020|ref|ZP_04228970.1| Amino acid transporter [Bacillus...    67   1e-08
gi|228938081|ref|ZP_04100701.1| Amino acid transporter [Bacillus...    67   1e-08
gi|332187858|ref|ZP_08389592.1| amino acid permease family prote...    67   1e-08
gi|218235871|ref|YP_002365606.1| amino acid permease family prot...    67   1e-08
gi|285017232|ref|YP_003374943.1| amino acid-polyamine-organocati...    67   1e-08
gi|229095457|ref|ZP_04226448.1| Amino acid transporter [Bacillus...    67   1e-08
gi|229042687|ref|ZP_04190427.1| Amino acid transporter [Bacillus...    67   1e-08
gi|228963918|ref|ZP_04125053.1| Amino acid transporter [Bacillus...    67   1e-08
gi|206968258|ref|ZP_03229214.1| amino acid permease family prote...    67   2e-08
gi|324324863|gb|ADY20123.1| amino acid permease family protein [...    67   2e-08
gi|52144511|ref|YP_082318.1| amino acid permease [Bacillus cereu...    67   2e-08
gi|225444009|ref|XP_002281463.1| PREDICTED: hypothetical protein...    67   2e-08
gi|58581764|ref|YP_200780.1| cationic amino acid transporter [Xa...    67   2e-08
gi|218902032|ref|YP_002449866.1| amino acid permease family prot...    67   2e-08
gi|229177341|ref|ZP_04304725.1| Amino acid transporter [Bacillus...    67   2e-08
gi|229068490|ref|ZP_04201791.1| Amino acid transporter [Bacillus...    67   2e-08
gi|229028614|ref|ZP_04184730.1| Amino acid transporter [Bacillus...    67   2e-08
gi|229159895|ref|ZP_04287902.1| Amino acid transporter [Bacillus...    67   2e-08
gi|49480276|ref|YP_035072.1| amino acid permease [Bacillus thuri...    67   2e-08
gi|30260959|ref|NP_843336.1| amino acid permease family protein ...    67   2e-08
gi|42779985|ref|NP_977232.1| amino acid permease family protein ...    67   2e-08
gi|307721249|ref|YP_003892389.1| amino acid permease-associated ...    67   2e-08
gi|84623667|ref|YP_451039.1| cationic amino acid transporter [Xa...    67   2e-08
gi|340725971|ref|XP_003401337.1| PREDICTED: Y+L amino acid trans...    67   2e-08
gi|229195155|ref|ZP_04321930.1| Amino acid transporter [Bacillus...    67   2e-08
gi|242051627|ref|XP_002454959.1| hypothetical protein SORBIDRAFT...    67   2e-08
gi|342218236|ref|ZP_08710858.1| amino acid transporter [Megaspha...    67   2e-08
gi|198416728|ref|XP_002125296.1| PREDICTED: similar to B(0,+)-ty...    67   2e-08
gi|228913507|ref|ZP_04077136.1| Amino acid transporter [Bacillus...    67   2e-08
gi|217958408|ref|YP_002336956.1| amino acid permease family prot...    67   2e-08
gi|229078129|ref|ZP_04210715.1| Amino acid transporter [Bacillus...    67   2e-08
gi|301052467|ref|YP_003790678.1| amino acid permease [Bacillus c...    67   2e-08
gi|206975608|ref|ZP_03236520.1| amino acid permease family prote...    67   2e-08
gi|47564754|ref|ZP_00235798.1| amino acid permease [Bacillus cer...    66   2e-08
gi|229154527|ref|ZP_04282644.1| Amino acid transporter [Bacillus...    66   2e-08
gi|229137625|ref|ZP_04266231.1| Amino acid transporter [Bacillus...    66   2e-08
gi|149186530|ref|ZP_01864842.1| amino acid permease [Erythrobact...    66   2e-08
gi|340725969|ref|XP_003401336.1| PREDICTED: Y+L amino acid trans...    66   2e-08
gi|23306414|gb|AAN17434.1| Unknown protein [Arabidopsis thaliana]      66   2e-08
gi|91205478|ref|YP_537833.1| putrescine-ornithine antiporter [Ri...    66   2e-08
gi|188576683|ref|YP_001913612.1| cationic amino acid transporter...    66   2e-08
gi|229022385|ref|ZP_04178923.1| Amino acid transporter [Bacillus...    66   3e-08
gi|30696198|ref|NP_849822.1| cationic amino acid transporter 2 [...    66   3e-08
gi|229056586|ref|ZP_04195993.1| Amino acid transporter [Bacillus...    66   3e-08
gi|228984010|ref|ZP_04144199.1| Amino acid transporter [Bacillus...    66   3e-08
gi|296235716|ref|XP_002807942.1| PREDICTED: LOW QUALITY PROTEIN:...    66   3e-08
gi|335997684|ref|ZP_08563597.1| APC family amino acid-polyamine-...    66   3e-08
gi|229165757|ref|ZP_04293525.1| Amino acid transporter [Bacillus...    66   3e-08
gi|323339460|ref|ZP_08079740.1| APC family amino acid transporte...    66   3e-08
gi|229126248|ref|ZP_04255266.1| Amino acid transporter [Bacillus...    66   3e-08
gi|72139807|ref|XP_791144.1| PREDICTED: similar to Solute carrie...    65   4e-08
gi|168017975|ref|XP_001761522.1| predicted protein [Physcomitrel...    65   5e-08
gi|166711917|ref|ZP_02243124.1| cationic amino acid transporter ...    65   5e-08
gi|343180982|dbj|BAK59321.1| amino acid transporter protein [Lac...    65   5e-08
gi|317507655|ref|ZP_07965364.1| amino acid permease [Segniliparu...    65   5e-08
gi|169146055|emb|CAQ14648.1| novel protein similar to human solu...    65   5e-08
gi|195972991|ref|NP_001124445.1| cationic amino acid transporter...    65   5e-08
gi|318057047|ref|ZP_07975770.1| amino acid permease [Streptomyce...    65   5e-08
gi|322789846|gb|EFZ14993.1| hypothetical protein SINV_09088 [Sol...    65   5e-08
gi|326665087|ref|XP_001346314.3| PREDICTED: large neutral amino ...    65   5e-08
gi|78485410|ref|YP_391335.1| amino acid permease-associated regi...    65   5e-08
gi|195165844|ref|XP_002023748.1| GL27248 [Drosophila persimilis]...    65   6e-08
gi|198450346|ref|XP_002137078.1| GA27017 [Drosophila pseudoobscu...    65   6e-08
gi|227903498|ref|ZP_04021303.1| APC family amino acid-polyamine-...    65   6e-08
gi|58336940|ref|YP_193525.1| amino acid permease [Lactobacillus ...    65   6e-08
gi|222094567|ref|YP_002528627.1| amino acid permease [Bacillus c...    65   6e-08
gi|115435214|ref|NP_001042365.1| Os01g0209800 [Oryza sativa Japo...    65   6e-08
gi|291454815|ref|ZP_06594205.1| amino acid permease [Streptomyce...    65   7e-08
gi|333028387|ref|ZP_08456451.1| putative amino acid transporter ...    65   7e-08
gi|229577151|ref|NP_001007330.2| solute carrier family 7, member...    65   7e-08
gi|308172933|ref|YP_003919638.1| branched-chain amino acid trans...    65   7e-08
gi|154685406|ref|YP_001420567.1| YhdG [Bacillus amyloliquefacien...    65   8e-08
gi|55249965|gb|AAH85672.1| Solute carrier family 7 (cationic ami...    64   9e-08
gi|270292585|ref|ZP_06198796.1| amino acid permease family prote...    64   9e-08
gi|255524377|ref|ZP_05391334.1| amino acid permease-associated r...    64   9e-08
gi|198427264|ref|XP_002130959.1| PREDICTED: similar to solute ca...    64   9e-08
gi|42520772|ref|NP_966687.1| amino acid permease family protein ...    64   9e-08
gi|242093238|ref|XP_002437109.1| hypothetical protein SORBIDRAFT...    64   1e-07
gi|116007820|ref|NP_001036608.1| CG7255, isoform G [Drosophila m...    64   1e-07
gi|154685704|ref|YP_001420865.1| YkbA [Bacillus amyloliquefacien...    64   1e-07
gi|74225193|dbj|BAE38284.1| unnamed protein product [Mus musculus]     64   1e-07
gi|255549464|ref|XP_002515785.1| cationic amino acid transporter...    64   1e-07
gi|297298981|ref|XP_002805317.1| PREDICTED: low affinity cationi...    64   1e-07
gi|228919665|ref|ZP_04083027.1| Amino acid transporter [Bacillus...    64   1e-07
gi|344942863|ref|ZP_08782150.1| amino acid permease-associated r...    64   1e-07
gi|182678637|ref|YP_001832783.1| amino acid permease-associated ...    64   1e-07
gi|224046473|ref|XP_002198525.1| PREDICTED: solute carrier famil...    64   1e-07
gi|326498839|dbj|BAK02405.1| predicted protein [Hordeum vulgare ...    64   1e-07
gi|341615045|ref|ZP_08701914.1| amino acid permease [Citromicrob...    64   2e-07
gi|168062753|ref|XP_001783342.1| predicted protein [Physcomitrel...    64   2e-07
gi|327261379|ref|XP_003215508.1| PREDICTED: B(0,+)-type amino ac...    64   2e-07
gi|268568672|ref|XP_002648078.1| Hypothetical protein CBG24098 [...    63   2e-07
gi|297840681|ref|XP_002888222.1| hypothetical protein ARALYDRAFT...    63   2e-07
gi|296285093|ref|ZP_06863091.1| amino acid permease [Citromicrob...    63   2e-07
gi|293610913|ref|ZP_06693212.1| conserved hypothetical protein [...    63   2e-07
gi|118087131|ref|XP_418326.2| PREDICTED: similar to SLC7A6 homol...    63   2e-07
gi|114328616|ref|YP_745773.1| amino acid permease [Granulibacter...    63   2e-07
gi|6756011|ref|NP_036120.1| cystine/glutamate transporter [Mus m...    63   2e-07
gi|307177633|gb|EFN66692.1| Y+L amino acid transporter 2 [Campon...    63   2e-07
gi|291222299|ref|XP_002731141.1| PREDICTED: high affinity cation...    63   2e-07
gi|326516098|dbj|BAJ88072.1| predicted protein [Hordeum vulgare ...    63   2e-07
gi|312070495|ref|XP_003138173.1| amino acid permease [Loa loa] >...    63   2e-07
gi|118794426|ref|XP_321470.3| AGAP001627-PA [Anopheles gambiae s...    63   3e-07
gi|59893996|gb|AAX10867.1| truncated cysteine/glutamate transpor...    63   3e-07
gi|242017985|ref|XP_002429464.1| large neutral amino acids trans...    63   3e-07
gi|255564415|ref|XP_002523204.1| cationic amino acid transporter...    63   3e-07
gi|296470809|gb|DAA12924.1| solute carrier family 7 (cationic am...    63   3e-07
gi|334341741|ref|YP_004546721.1| amino acid permease-associated ...    63   3e-07
gi|339248675|ref|XP_003373325.1| large neutral amino acids trans...    63   3e-07
gi|340771411|gb|EGR93926.1| amino acid permease [Streptococcus m...    62   3e-07
gi|321461556|gb|EFX72587.1| hypothetical protein DAPPUDRAFT_3082...    62   3e-07
gi|308173265|ref|YP_003919970.1| serine/ threonine exchanger tra...    62   3e-07
gi|55778637|gb|AAH86454.1| AU018091 protein [Mus musculus]             62   3e-07
gi|152985755|ref|YP_001348837.1| putative amino acid permease [P...    62   3e-07
gi|228951312|ref|ZP_04113422.1| Amino acid transporter [Bacillus...    62   3e-07
gi|47220869|emb|CAG03076.1| unnamed protein product [Tetraodon n...    62   4e-07
gi|229189025|ref|ZP_04316053.1| Amino acid transporter [Bacillus...    62   4e-07
gi|118151126|ref|NP_001071487.1| cationic amino acid transporter...    62   4e-07
gi|119476524|ref|ZP_01616875.1| cationic amino acid transporter ...    62   4e-07
gi|228957235|ref|ZP_04119001.1| Amino acid transporter [Bacillus...    62   4e-07
gi|194741980|ref|XP_001953487.1| GF17783 [Drosophila ananassae] ...    62   4e-07
gi|71043812|ref|NP_001020810.1| hypothetical protein LOC292543 [...    62   4e-07
gi|229149155|ref|ZP_04277396.1| Amino acid transporter [Bacillus...    62   4e-07
gi|32566699|ref|NP_505394.2| Amino Acid Transporter family membe...    62   4e-07
gi|15597016|ref|NP_250510.1| amino acid permease [Pseudomonas ae...    62   4e-07
gi|195590427|ref|XP_002084947.1| GD14536 [Drosophila simulans] >...    62   4e-07
gi|52079785|ref|YP_078576.1| amino acid/polyamine permease [Baci...    62   5e-07
gi|164518939|ref|NP_001101143.2| solute carrier family 7 (cation...    62   5e-07
gi|297710265|ref|XP_002831817.1| PREDICTED: cationic amino acid ...    62   5e-07
gi|149758486|ref|XP_001491505.1| PREDICTED: cationic amino acid ...    62   5e-07
gi|299821529|ref|ZP_07053417.1| amino acid permease [Listeria gr...    62   5e-07
gi|224123888|ref|XP_002319189.1| cationic amino acid transporter...    62   5e-07
gi|52221136|gb|AAH50126.2| Expressed sequence AU018091 [Mus musc...    62   5e-07
gi|334844168|gb|EGM22746.1| putative amino acid permease [Pseudo...    62   5e-07
gi|328770405|gb|EGF80447.1| hypothetical protein BATDEDRAFT_1156...    62   5e-07
gi|242086252|ref|XP_002443551.1| hypothetical protein SORBIDRAFT...    62   5e-07
gi|221113260|ref|XP_002168838.1| PREDICTED: similar to cationic ...    62   6e-07
gi|94309152|ref|YP_582362.1| putative amino-acid transporter tra...    62   6e-07
gi|159462908|ref|XP_001689684.1| cationic amino acid transporter...    62   6e-07
gi|112293219|dbj|BAF02914.1| cationic amino acid transporter 5 [...    62   6e-07
gi|345315748|ref|XP_001520121.2| PREDICTED: cystine/glutamate tr...    62   6e-07
gi|51593300|gb|AAH80735.1| Expressed sequence AU018091 [Mus musc...    62   6e-07
gi|170592901|ref|XP_001901203.1| Amino acid permease family prot...    62   6e-07
gi|72021476|ref|XP_797405.1| PREDICTED: hypothetical protein [St...    62   6e-07
gi|325684578|gb|EGD26739.1| APC family amino acid-polyamine-orga...    62   7e-07
gi|281352552|gb|EFB28136.1| hypothetical protein PANDA_006446 [A...    62   7e-07
gi|15220035|ref|NP_173155.1| cationic amino acid transporter 8 [...    62   7e-07
gi|109131123|ref|XP_001085167.1| PREDICTED: cationic amino acid ...    62   7e-07
gi|322386017|ref|ZP_08059657.1| APC family amino acid-polyamine-...    61   7e-07
gi|125855648|ref|XP_687825.2| PREDICTED: asc-type amino acid tra...    61   8e-07
gi|261823948|ref|NP_001004153.2| cationic amino acid transporter...    61   8e-07
gi|302517937|ref|ZP_07270279.1| amino acid transporter [Streptom...    61   8e-07
gi|239947877|ref|ZP_04699630.1| cationic amino acid transporter-...    61   8e-07
gi|320007971|gb|ADW02821.1| amino acid permease-associated regio...    61   8e-07
gi|296084466|emb|CBI25025.3| unnamed protein product [Vitis vini...    61   8e-07
gi|74007726|ref|XP_549065.2| PREDICTED: cationic amino acid tran...    61   8e-07
gi|313891404|ref|ZP_07825020.1| putrescine-ornithine antiporter ...    61   8e-07
gi|194432722|ref|ZP_03065007.1| amino acid permease family prote...    61   9e-07
gi|187929042|ref|YP_001899529.1| amino acid permease-associated ...    61   9e-07
gi|301765286|ref|XP_002918063.1| PREDICTED: cationic amino acid ...    61   1e-06
gi|295839966|ref|ZP_06826899.1| amino acid permease [Streptomyce...    61   1e-06
gi|157167695|ref|XP_001655584.1| cationic amino acid transporter...    61   1e-06
gi|340384259|ref|XP_003390631.1| PREDICTED: B(0,+)-type amino ac...    61   1e-06
gi|225464416|ref|XP_002269556.1| PREDICTED: hypothetical protein...    61   1e-06
gi|226227856|ref|YP_002761962.1| putative transporter [Gemmatimo...    61   1e-06
gi|333380311|ref|ZP_08472006.1| hypothetical protein HMPREF9455_...    60   1e-06
gi|42523390|ref|NP_968770.1| amino acid transporter [Bdellovibri...    60   1e-06
gi|297844646|ref|XP_002890204.1| hypothetical protein ARALYDRAFT...    60   2e-06
gi|224013042|ref|XP_002295173.1| amino acid transporter [Thalass...    60   2e-06
gi|71274429|ref|ZP_00650717.1| Amino acid permease-associated re...    60   2e-06
gi|315649924|ref|ZP_07903006.1| amino acid permease [Paenibacill...    60   2e-06
gi|308470502|ref|XP_003097484.1| hypothetical protein CRE_17476 ...    60   2e-06
gi|222625480|gb|EEE59612.1| hypothetical protein OsJ_11940 [Oryz...    60   2e-06
gi|72390577|ref|XP_845583.1| cationic amino acid transporter [Tr...    60   2e-06
gi|187251465|ref|YP_001875947.1| high affinity basic amino acid ...    60   2e-06
gi|341881693|gb|EGT37628.1| CBN-AAT-2 protein [Caenorhabditis br...    60   2e-06
gi|298713943|emb|CBJ33798.1| conserved unknown protein [Ectocarp...    60   2e-06
gi|159041622|ref|YP_001540874.1| amino acid permease-associated ...    60   2e-06
gi|195378920|ref|XP_002048229.1| GJ13852 [Drosophila virilis] >g...    60   2e-06
gi|209545466|ref|YP_002277695.1| amino acid permease-associated ...    60   2e-06
gi|195327749|ref|XP_002030580.1| GM25522 [Drosophila sechellia] ...    60   2e-06
gi|255089523|ref|XP_002506683.1| amino acid-polyamine-organocati...    60   2e-06
gi|270294563|ref|ZP_06200765.1| cationic amino acid transporter ...    60   2e-06
gi|160891321|ref|ZP_02072324.1| hypothetical protein BACUNI_0377...    60   2e-06
gi|195495157|ref|XP_002095147.1| GE22234 [Drosophila yakuba] >gn...    60   2e-06
gi|313632033|gb|EFR99141.1| amino acid permease family protein [...    60   3e-06
gi|317481188|ref|ZP_07940263.1| amino acid permease [Bacteroides...    60   3e-06
gi|224144852|ref|XP_002325438.1| cationic amino acid transporter...    60   3e-06
gi|162148784|ref|YP_001603245.1| amino acid permease [Gluconacet...    59   3e-06
gi|198417646|ref|XP_002119789.1| PREDICTED: similar to solute ca...    59   3e-06
gi|157964660|ref|YP_001499484.1| putrescine-ornithine antiporter...    59   3e-06
gi|302537864|ref|ZP_07290206.1| ABC transporter permease [Strept...    59   3e-06
gi|328770407|gb|EGF80449.1| hypothetical protein BATDEDRAFT_3511...    59   3e-06
gi|308172540|ref|YP_003919245.1| amino acid/polyamine permease [...    59   3e-06
gi|241735323|ref|XP_002413914.1| amino acid transporter, putativ...    59   3e-06
gi|148229361|ref|NP_001087158.1| low affinity cationic amino aci...    59   3e-06
gi|91090842|ref|XP_972243.1| PREDICTED: similar to cationic amin...    59   3e-06
gi|302309032|ref|NP_986215.2| AFR667Cp [Ashbya gossypii ATCC 108...    59   3e-06
gi|334331125|ref|XP_001377973.2| PREDICTED: cystine/glutamate tr...    59   3e-06
gi|21707300|gb|AAH33816.1| Solute carrier family 7 (cationic ami...    59   3e-06
gi|22760586|dbj|BAC11253.1| unnamed protein product [Homo sapiens]     59   4e-06
gi|156382254|ref|XP_001632469.1| predicted protein [Nematostella...    59   4e-06
gi|114326544|ref|NP_116192.4| cationic amino acid transporter 3 ...    59   4e-06
gi|301604899|ref|XP_002932094.1| PREDICTED: cystine/glutamate tr...    59   4e-06
gi|166796265|gb|AAI59274.1| Slc7a10 protein [Danio rerio]              59   4e-06
gi|307203849|gb|EFN82785.1| Y+L amino acid transporter 2 [Harpeg...    59   4e-06
gi|341878486|gb|EGT34421.1| hypothetical protein CAEBREN_32009 [...    59   4e-06
gi|189521354|ref|XP_695808.3| PREDICTED: asc-type amino acid tra...    59   4e-06
gi|257868854|ref|ZP_05648507.1| amino acid permease [Enterococcu...    59   4e-06
gi|256420758|ref|YP_003121411.1| amino acid permease-associated ...    59   4e-06
gi|194872735|ref|XP_001973072.1| GG15892 [Drosophila erecta] >gn...    59   5e-06
gi|294651237|ref|ZP_06728565.1| APC family amino acid-polyamine-...    59   5e-06
gi|326673659|ref|XP_003199952.1| PREDICTED: high affinity cation...    59   5e-06
gi|291234734|ref|XP_002737302.1| PREDICTED: AGAP010567-PA-like [...    59   5e-06
gi|291407653|ref|XP_002720129.1| PREDICTED: solute carrier famil...    59   5e-06
gi|324512499|gb|ADY45176.1| Y+L amino acid transporter 2 [Ascari...    59   6e-06
gi|322823213|gb|EFZ29012.1| cationic amino acid transporter, put...    59   6e-06
gi|72068901|ref|XP_792498.1| PREDICTED: similar to ENSANGP000000...    59   6e-06
gi|189527824|ref|XP_001342962.2| PREDICTED: high affinity cation...    59   6e-06
gi|149200559|ref|ZP_01877568.1| cationic amino acid transporter ...    59   6e-06
gi|331702259|ref|YP_004399218.1| amino acid permease-associated ...    59   6e-06
gi|342830209|gb|EGU64548.1| amino acid permease [Streptococcus p...    58   6e-06
gi|255658408|ref|ZP_05403817.1| amino acid permease family prote...    58   6e-06
gi|289772827|ref|ZP_06532205.1| amino acid transporter [Streptom...    58   7e-06
gi|12837730|dbj|BAB23930.1| unnamed protein product [Mus musculus]     58   7e-06
gi|344249904|gb|EGW06008.1| Asc-type amino acid transporter 1 [C...    58   7e-06
gi|312863488|ref|ZP_07723726.1| amino acid permease [Streptococc...    58   7e-06
gi|322516490|ref|ZP_08069409.1| APC family amino acid-polyamine-...    58   7e-06
gi|315304658|ref|ZP_07874876.1| amino acid permease family prote...    58   8e-06
gi|345310211|ref|XP_001518567.2| PREDICTED: low affinity cationi...    58   8e-06

Searching..................................................done


Results from round 2


                                                                 Score    E
Sequences producing significant alignments:                      (bits) Value
Sequences used in model and found again:

gi|194333952|ref|YP_002015812.1| amino acid permease-associated ...   281   5e-73
gi|71043812|ref|NP_001020810.1| hypothetical protein LOC292543 [...   272   2e-70
gi|281352996|gb|EFB28580.1| hypothetical protein PANDA_013062 [A...   269   1e-69
gi|338720884|ref|XP_001488853.2| PREDICTED: low affinity cationi...   268   3e-69
gi|296221875|ref|XP_002756976.1| PREDICTED: low affinity cationi...   268   4e-69
gi|113680130|ref|NP_031540.2| low affinity cationic amino acid t...   266   2e-68
gi|1706189|sp|P18581.2|CTR2_MOUSE RecName: Full=Low affinity cat...   265   2e-68
gi|148703563|gb|EDL35510.1| solute carrier family 7 (cationic am...   265   3e-68
gi|301776839|ref|XP_002923838.1| PREDICTED: low affinity cationi...   265   3e-68
gi|5114430|gb|AAD40315.1|AF158025_1 cationic amino acid transpor...   264   4e-68
gi|197927384|ref|NP_072141.2| low affinity cationic amino acid t...   264   4e-68
gi|258645169|ref|NP_003037.4| low affinity cationic amino acid t...   264   4e-68
gi|119655355|gb|ABL75272.1| cationic amino acid transporter-2 [S...   264   6e-68
gi|160333751|ref|NP_001103890.1| low affinity cationic amino aci...   264   7e-68
gi|335290177|ref|XP_003356094.1| PREDICTED: cationic amino acid ...   263   1e-67
gi|332825618|ref|XP_003311666.1| PREDICTED: low affinity cationi...   263   1e-67
gi|2252786|gb|AAB62810.1| hCAT-2A [Homo sapiens] >gnl|BL_ORD_ID|...   263   1e-67
gi|109731359|gb|AAI13662.1| Solute carrier family 7 (cationic am...   262   2e-67
gi|113680233|ref|NP_001038205.1| low affinity cationic amino aci...   262   3e-67
gi|332215259|ref|XP_003256759.1| PREDICTED: low affinity cationi...   261   4e-67
gi|476725|gb|AAA75250.1| T-cell early activation protein [Mus mu...   261   4e-67
gi|345327198|ref|XP_001509155.2| PREDICTED: low affinity cationi...   261   4e-67
gi|74185665|dbj|BAE32720.1| unnamed protein product [Mus musculus]    261   4e-67
gi|20091124|ref|NP_617199.1| amino acid transporter [Methanosarc...   261   4e-67
gi|148703564|gb|EDL35511.1| solute carrier family 7 (cationic am...   261   5e-67
gi|197927386|ref|NP_001128158.1| low affinity cationic amino aci...   260   7e-67
gi|258614003|ref|NP_001158243.1| low affinity cationic amino aci...   260   9e-67
gi|327273809|ref|XP_003221672.1| PREDICTED: low affinity cationi...   260   9e-67
gi|194679197|ref|XP_870661.3| PREDICTED: solute carrier family 7...   260   1e-66
gi|73979417|ref|XP_848421.1| PREDICTED: low affinity cationic am...   259   1e-66
gi|74140567|dbj|BAE42415.1| unnamed protein product [Mus musculus]    259   2e-66
gi|291386045|ref|XP_002709554.1| PREDICTED: solute carrier famil...   259   2e-66
gi|332825616|ref|XP_001142615.2| PREDICTED: low affinity cationi...   259   3e-66
gi|258614005|ref|NP_001008539.3| low affinity cationic amino aci...   258   4e-66
gi|306772598|gb|ADN05128.1| cationic amino acid transporter-3 [G...   257   6e-66
gi|332215255|ref|XP_003256757.1| PREDICTED: low affinity cationi...   257   8e-66
gi|327273807|ref|XP_003221671.1| PREDICTED: low affinity cationi...   257   8e-66
gi|261402574|ref|YP_003246798.1| amino acid permease-associated ...   256   1e-65
gi|297277847|ref|XP_001115935.2| PREDICTED: cationic amino acid ...   255   2e-65
gi|261823948|ref|NP_001004153.2| cationic amino acid transporter...   255   3e-65
gi|256032630|pdb|3GI9|C Chain C, Crystal Structure Of Apct Trans...   255   3e-65
gi|291386047|ref|XP_002709555.1| PREDICTED: solute carrier famil...   255   4e-65
gi|849051|dbj|BAA06271.1| cationic amino acid transporter 2 [Hom...   254   5e-65
gi|328770406|gb|EGF80448.1| hypothetical protein BATDEDRAFT_1153...   253   1e-64
gi|344281199|ref|XP_003412367.1| PREDICTED: low affinity cationi...   253   1e-64
gi|112293219|dbj|BAF02914.1| cationic amino acid transporter 5 [...   252   1e-64
gi|256032625|pdb|3GI8|C Chain C, Crystal Structure Of Apct K158a...   252   2e-64
gi|52221136|gb|AAH50126.2| Expressed sequence AU018091 [Mus musc...   252   2e-64
gi|77556626|gb|ABA99422.1| amino acid permease family protein, p...   252   3e-64
gi|326529443|dbj|BAK04668.1| predicted protein [Hordeum vulgare ...   251   5e-64
gi|109131123|ref|XP_001085167.1| PREDICTED: cationic amino acid ...   250   8e-64
gi|224049846|ref|XP_002193733.1| PREDICTED: solute carrier famil...   250   1e-63
gi|296235716|ref|XP_002807942.1| PREDICTED: LOW QUALITY PROTEIN:...   249   1e-63
gi|119584216|gb|EAW63812.1| solute carrier family 7 (cationic am...   249   1e-63
gi|77556627|gb|ABA99423.1| amino acid permease family protein, p...   249   2e-63
gi|345310211|ref|XP_001518567.2| PREDICTED: low affinity cationi...   249   2e-63
gi|297710265|ref|XP_002831817.1| PREDICTED: cationic amino acid ...   249   2e-63
gi|119484752|ref|ZP_01619234.1| cationic amino acid transporter ...   248   3e-63
gi|115489644|ref|NP_001067309.1| Os12g0623500 [Oryza sativa Japo...   247   5e-63
gi|218187279|gb|EEC69706.1| hypothetical protein OsI_39176 [Oryz...   247   6e-63
gi|114326544|ref|NP_116192.4| cationic amino acid transporter 3 ...   247   6e-63
gi|291222299|ref|XP_002731141.1| PREDICTED: high affinity cation...   247   7e-63
gi|21707300|gb|AAH33816.1| Solute carrier family 7 (cationic ami...   247   7e-63
gi|22760586|dbj|BAC11253.1| unnamed protein product [Homo sapiens]    247   9e-63
gi|195972991|ref|NP_001124445.1| cationic amino acid transporter...   246   2e-62
gi|47212406|emb|CAF92021.1| unnamed protein product [Tetraodon n...   245   2e-62
gi|222625480|gb|EEE59612.1| hypothetical protein OsJ_11940 [Oryz...   245   3e-62
gi|118151126|ref|NP_001071487.1| cationic amino acid transporter...   245   4e-62
gi|296470809|gb|DAA12924.1| solute carrier family 7 (cationic am...   244   4e-62
gi|307578127|gb|ADN62096.1| cationic amino acid transporter [Xyl...   244   5e-62
gi|344281931|ref|XP_003412729.1| PREDICTED: cationic amino acid ...   244   7e-62
gi|255524631|ref|ZP_05391584.1| amino acid permease-associated r...   243   1e-61
gi|301765286|ref|XP_002918063.1| PREDICTED: cationic amino acid ...   243   1e-61
gi|297298981|ref|XP_002805317.1| PREDICTED: low affinity cationi...   242   2e-61
gi|119911073|ref|XP_604176.2| PREDICTED: solute carrier family 7...   242   2e-61
gi|15668789|ref|NP_247591.1| amino acid transporter [Methanocald...   242   2e-61
gi|297486093|ref|XP_002695440.1| PREDICTED: solute carrier famil...   242   3e-61
gi|345856484|ref|ZP_08808966.1| amino acid permease family prote...   240   6e-61
gi|163782089|ref|ZP_02177088.1| amino acid transporter [Hydrogen...   240   8e-61
gi|301790998|ref|XP_002930501.1| PREDICTED: cationic amino acid ...   240   9e-61
gi|281352552|gb|EFB28136.1| hypothetical protein PANDA_006446 [A...   240   1e-60
gi|337286299|ref|YP_004625772.1| amino acid permease-associated ...   240   1e-60
gi|291407653|ref|XP_002720129.1| PREDICTED: solute carrier famil...   239   2e-60
gi|311748624|ref|ZP_07722409.1| transport protein [Algoriphagus ...   239   2e-60
gi|254168086|ref|ZP_04874933.1| Amino acid permease superfamily ...   238   4e-60
gi|281352390|gb|EFB27974.1| hypothetical protein PANDA_020961 [A...   237   7e-60
gi|126330788|ref|XP_001373724.1| PREDICTED: low affinity cationi...   237   1e-59
gi|254167958|ref|ZP_04874806.1| Amino acid permease superfamily ...   236   1e-59
gi|319789509|ref|YP_004151142.1| amino acid permease-associated ...   236   1e-59
gi|71898444|ref|ZP_00680616.1| Amino acid permease-associated re...   236   1e-59
gi|182681873|ref|YP_001830033.1| amino acid permease-associated ...   236   1e-59
gi|15838798|ref|NP_299486.1| cationic amino acid transporter [Xy...   235   3e-59
gi|329115615|ref|ZP_08244337.1| Putative amino acid permease Yhd...   235   4e-59
gi|51593300|gb|AAH80735.1| Expressed sequence AU018091 [Mus musc...   234   5e-59
gi|328770157|gb|EGF80199.1| hypothetical protein BATDEDRAFT_1138...   234   7e-59
gi|28199142|ref|NP_779456.1| cationic amino acid transporter [Xy...   234   8e-59
gi|149758486|ref|XP_001491505.1| PREDICTED: cationic amino acid ...   234   9e-59
gi|345478984|ref|XP_001606388.2| PREDICTED: Y+L amino acid trans...   233   9e-59
gi|301615694|ref|XP_002937299.1| PREDICTED: LOW QUALITY PROTEIN:...   233   1e-58
gi|258543008|ref|YP_003188441.1| amino acid transporter [Acetoba...   232   2e-58
gi|289193055|ref|YP_003458996.1| amino acid permease-associated ...   232   3e-58
gi|47219273|emb|CAG11735.1| unnamed protein product [Tetraodon n...   231   6e-58
gi|221118980|ref|XP_002160931.1| PREDICTED: similar to GA18954 [...   230   6e-58
gi|148229361|ref|NP_001087158.1| low affinity cationic amino aci...   230   1e-57
gi|189527824|ref|XP_001342962.2| PREDICTED: high affinity cation...   229   1e-57
gi|193657083|ref|XP_001945498.1| PREDICTED: Y+L amino acid trans...   229   2e-57
gi|226467604|emb|CAX69678.1| High-affinity cationic amino acid t...   229   2e-57
gi|326673659|ref|XP_003199952.1| PREDICTED: high affinity cation...   229   2e-57
gi|74007726|ref|XP_549065.2| PREDICTED: cationic amino acid tran...   229   2e-57
gi|345871218|ref|ZP_08823165.1| amino acid permease-associated r...   229   3e-57
gi|297801198|ref|XP_002868483.1| hypothetical protein ARALYDRAFT...   227   6e-57
gi|152990537|ref|YP_001356259.1| amino acid transporter [Nitrati...   227   7e-57
gi|6756011|ref|NP_036120.1| cystine/glutamate transporter [Mus m...   227   1e-56
gi|164518939|ref|NP_001101143.2| solute carrier family 7 (cation...   227   1e-56
gi|339021303|ref|ZP_08645407.1| amino acid transporter [Acetobac...   226   1e-56
gi|74225193|dbj|BAE38284.1| unnamed protein product [Mus musculus]    226   1e-56
gi|156937366|ref|YP_001435162.1| amino acid permease-associated ...   226   2e-56
gi|59893996|gb|AAX10867.1| truncated cysteine/glutamate transpor...   225   2e-56
gi|72139807|ref|XP_791144.1| PREDICTED: similar to Solute carrie...   225   3e-56
gi|328779949|ref|XP_395239.4| PREDICTED: Y+L amino acid transpor...   225   4e-56
gi|194675459|ref|XP_001256180.2| PREDICTED: solute carrier famil...   224   8e-56
gi|332024928|gb|EGI65116.1| Y+L amino acid transporter 2 [Acromy...   223   1e-55
gi|72021472|ref|XP_797381.1| PREDICTED: hypothetical protein [St...   223   1e-55
gi|240255273|ref|NP_187022.5| cationic amino acid transporter 4 ...   223   1e-55
gi|322792002|gb|EFZ16107.1| hypothetical protein SINV_00126 [Sol...   223   1e-55
gi|319787405|ref|YP_004146880.1| amino acid permease-associated ...   223   1e-55
gi|209542206|ref|YP_002274435.1| amino acid permease-associated ...   223   2e-55
gi|55778637|gb|AAH86454.1| AU018091 protein [Mus musculus]            222   2e-55
gi|229005802|ref|ZP_04163500.1| Amino acid permease [Bacillus my...   222   3e-55
gi|228998319|ref|ZP_04157914.1| Amino acid permease [Bacillus my...   222   3e-55
gi|319951859|ref|YP_004163126.1| amino acid:proton symporter, ab...   222   3e-55
gi|91772148|ref|YP_564840.1| amino acid transporter [Methanococc...   221   5e-55
gi|162148784|ref|YP_001603245.1| amino acid permease [Gluconacet...   219   1e-54
gi|254525098|ref|ZP_05137153.1| cationic amino acid transporter ...   218   4e-54
gi|297833048|ref|XP_002884406.1| hypothetical protein ARALYDRAFT...   218   5e-54
gi|302784090|ref|XP_002973817.1| hypothetical protein SELMODRAFT...   218   5e-54
gi|115454391|ref|NP_001050796.1| Os03g0654400 [Oryza sativa Japo...   217   5e-54
gi|344207253|ref|YP_004792394.1| amino acid permease-associated ...   217   6e-54
gi|302803640|ref|XP_002983573.1| hypothetical protein SELMODRAFT...   217   7e-54
gi|190574147|ref|YP_001971992.1| putative amino-acid transporter...   217   7e-54
gi|28379644|ref|NP_786536.1| amino acid transport protein [Lacto...   217   7e-54
gi|71410030|ref|XP_807330.1| cationic amino acid transporter [Tr...   217   8e-54
gi|307203849|gb|EFN82785.1| Y+L amino acid transporter 2 [Harpeg...   217   8e-54
gi|308181876|ref|YP_003926004.1| amino acid permease [Lactobacil...   217   9e-54
gi|341821924|emb|CCC72848.1| amino acid permease-associated regi...   217   9e-54
gi|71274429|ref|ZP_00650717.1| Amino acid permease-associated re...   217   9e-54
gi|300769589|ref|ZP_07079475.1| amino acid permease [Lactobacill...   216   1e-53
gi|309782563|ref|ZP_07677286.1| amino acid permease family prote...   216   1e-53
gi|225849803|ref|YP_002730037.1| amino acid transporter [Perseph...   216   1e-53
gi|254557798|ref|YP_003064215.1| amino acid transport protein [L...   216   1e-53
gi|338722677|ref|XP_001915687.2| PREDICTED: LOW QUALITY PROTEIN:...   216   2e-53
gi|241663230|ref|YP_002981590.1| amino acid permease-associated ...   216   2e-53
gi|194365562|ref|YP_002028172.1| amino acid permease-associated ...   215   2e-53
gi|30693001|ref|NP_198510.2| cationic amino acid transporter 3 [...   215   2e-53
gi|209545466|ref|YP_002277695.1| amino acid permease-associated ...   215   2e-53
gi|308470502|ref|XP_003097484.1| hypothetical protein CRE_17476 ...   215   2e-53
gi|10178213|dbj|BAB11637.1| cationic amino acid transporter-like...   215   2e-53
gi|323698171|ref|ZP_08110083.1| amino acid permease-associated r...   215   3e-53
gi|328770405|gb|EGF80447.1| hypothetical protein BATDEDRAFT_1156...   215   3e-53
gi|15896530|ref|NP_349879.1| amino acid transporter [Clostridium...   215   3e-53
gi|308069229|ref|YP_003870834.1| amino acid transporter [Paeniba...   215   4e-53
gi|242017985|ref|XP_002429464.1| large neutral amino acids trans...   214   5e-53
gi|340778180|ref|ZP_08698123.1| amino acid permease-associated p...   214   5e-53
gi|311070276|ref|YP_003975199.1| putative amino acid transporter...   214   5e-53
gi|310642268|ref|YP_003947026.1| amino acid permease (amino acid...   214   9e-53
gi|322789846|gb|EFZ14993.1| hypothetical protein SINV_09088 [Sol...   213   1e-52
gi|195165844|ref|XP_002023748.1| GL27248 [Drosophila persimilis]...   213   1e-52
gi|238479634|ref|NP_001154586.1| cationic amino acid transporter...   213   1e-52
gi|198450346|ref|XP_002137078.1| GA27017 [Drosophila pseudoobscu...   213   1e-52
gi|86134979|ref|ZP_01053561.1| amino acid permease [Polaribacter...   212   2e-52
gi|149372072|ref|ZP_01891342.1| amino acid transporter [unidenti...   212   3e-52
gi|182681874|ref|YP_001830034.1| amino acid permease-associated ...   212   3e-52
gi|339638323|emb|CCC17413.1| amino acid transport protein [Lacto...   212   3e-52
gi|301604899|ref|XP_002932094.1| PREDICTED: cystine/glutamate tr...   211   5e-52
gi|334881520|emb|CCB82398.1| amino acid transport protein [Lacto...   210   7e-52
gi|194741980|ref|XP_001953487.1| GF17783 [Drosophila ananassae] ...   210   1e-51
gi|78186675|ref|YP_374718.1| amino acid transporter [Chlorobium ...   209   2e-51
gi|118794426|ref|XP_321470.3| AGAP001627-PA [Anopheles gambiae s...   209   2e-51
gi|332231062|ref|XP_003264716.1| PREDICTED: cystine/glutamate tr...   209   2e-51
gi|307177633|gb|EFN66692.1| Y+L amino acid transporter 2 [Campon...   209   3e-51
gi|327273918|ref|XP_003221726.1| PREDICTED: cystine/glutamate tr...   209   3e-51
gi|228992265|ref|ZP_04152198.1| Amino acid permease [Bacillus ps...   209   3e-51
gi|344277253|ref|XP_003410417.1| PREDICTED: cystine/glutamate tr...   208   3e-51
gi|30696198|ref|NP_849822.1| cationic amino acid transporter 2 [...   208   3e-51
gi|296195558|ref|XP_002745397.1| PREDICTED: cystine/glutamate tr...   208   3e-51
gi|7657683|ref|NP_055146.1| cystine/glutamate transporter [Homo ...   208   4e-51
gi|197099924|ref|NP_001125734.1| cystine/glutamate transporter [...   208   4e-51
gi|341822511|emb|CCC73435.1| putative permease [Megasphaera elsd...   208   5e-51
gi|109075672|ref|XP_001086173.1| PREDICTED: cystine/glutamate tr...   208   5e-51
gi|340725969|ref|XP_003401336.1| PREDICTED: Y+L amino acid trans...   207   6e-51
gi|297840681|ref|XP_002888222.1| hypothetical protein ARALYDRAFT...   207   6e-51
gi|23306414|gb|AAN17434.1| Unknown protein [Arabidopsis thaliana]     207   6e-51
gi|228963918|ref|ZP_04125053.1| Amino acid transporter [Bacillus...   207   9e-51
gi|340725971|ref|XP_003401337.1| PREDICTED: Y+L amino acid trans...   207   9e-51
gi|224372391|ref|YP_002606763.1| amino acid transporter [Nautili...   207   1e-50
gi|345784164|ref|XP_540941.3| PREDICTED: cystine/glutamate trans...   207   1e-50
gi|229028614|ref|ZP_04184730.1| Amino acid transporter [Bacillus...   206   1e-50
gi|334331125|ref|XP_001377973.2| PREDICTED: cystine/glutamate tr...   206   1e-50
gi|157167695|ref|XP_001655584.1| cationic amino acid transporter...   206   1e-50
gi|296195560|ref|XP_002745398.1| PREDICTED: cystine/glutamate tr...   206   2e-50
gi|71274430|ref|ZP_00650718.1| Amino acid permease-associated re...   205   2e-50
gi|221113260|ref|XP_002168838.1| PREDICTED: similar to cationic ...   205   2e-50
gi|229056586|ref|ZP_04195993.1| Amino acid transporter [Bacillus...   205   2e-50
gi|270008027|gb|EFA04475.1| hypothetical protein TcasGA2_TC01477...   205   2e-50
gi|229010244|ref|ZP_04167454.1| Amino acid transporter [Bacillus...   205   2e-50
gi|301761532|ref|XP_002916184.1| PREDICTED: LOW QUALITY PROTEIN:...   205   3e-50
gi|326918340|ref|XP_003205447.1| PREDICTED: cystine/glutamate tr...   205   3e-50
gi|75762678|ref|ZP_00742518.1| Amino acid permease [Bacillus thu...   205   3e-50
gi|13516846|dbj|BAB40574.1| cystine/glutamate exchanger [Homo sa...   205   3e-50
gi|229159895|ref|ZP_04287902.1| Amino acid transporter [Bacillus...   205   3e-50
gi|228938081|ref|ZP_04100701.1| Amino acid transporter [Bacillus...   205   3e-50
gi|229165757|ref|ZP_04293525.1| Amino acid transporter [Bacillus...   205   4e-50
gi|242051627|ref|XP_002454959.1| hypothetical protein SORBIDRAFT...   205   4e-50
gi|15838799|ref|NP_299487.1| cationic amino acid transporter [Xy...   204   5e-50
gi|225464416|ref|XP_002269556.1| PREDICTED: hypothetical protein...   204   5e-50
gi|229154527|ref|ZP_04282644.1| Amino acid transporter [Bacillus...   204   5e-50
gi|340620589|ref|YP_004739042.1| amino acid transporter [Zobelli...   204   5e-50
gi|124021365|gb|ABM88936.1| solute carrier family 7 member 11 [C...   204   5e-50
gi|189237927|ref|XP_001810635.1| PREDICTED: similar to AGAP00126...   204   7e-50
gi|229022385|ref|ZP_04178923.1| Amino acid transporter [Bacillus...   204   7e-50
gi|229177341|ref|ZP_04304725.1| Amino acid transporter [Bacillus...   204   7e-50
gi|6006869|gb|AAF00645.1|AC009540_22 putative cationic amino aci...   204   7e-50
gi|228984010|ref|ZP_04144199.1| Amino acid transporter [Bacillus...   204   7e-50
gi|229137625|ref|ZP_04266231.1| Amino acid transporter [Bacillus...   204   7e-50
gi|344253991|gb|EGW10095.1| Y+L amino acid transporter 2 [Cricet...   204   8e-50
gi|47564754|ref|ZP_00235798.1| amino acid permease [Bacillus cer...   204   9e-50
gi|229108421|ref|ZP_04238038.1| Amino acid transporter [Bacillus...   204   9e-50
gi|296501554|ref|YP_003663254.1| amino acid permease [Bacillus t...   204   9e-50
gi|42779985|ref|NP_977232.1| amino acid permease family protein ...   204   1e-49
gi|224049037|ref|XP_002191590.1| PREDICTED: solute carrier famil...   204   1e-49
gi|229095457|ref|ZP_04226448.1| Amino acid transporter [Bacillus...   203   1e-49
gi|229042687|ref|ZP_04190427.1| Amino acid transporter [Bacillus...   203   1e-49
gi|228970956|ref|ZP_04131593.1| Amino acid transporter [Bacillus...   203   1e-49
gi|163938733|ref|YP_001643617.1| amino acid permease-associated ...   203   1e-49
gi|196037389|ref|ZP_03104700.1| amino acid permease family prote...   203   1e-49
gi|324324863|gb|ADY20123.1| amino acid permease family protein [...   203   1e-49
gi|152991485|ref|YP_001357207.1| amino acid transporter [Nitrati...   203   2e-49
gi|195590427|ref|XP_002084947.1| GD14536 [Drosophila simulans] >...   203   2e-49
gi|222094567|ref|YP_002528627.1| amino acid permease [Bacillus c...   202   2e-49
gi|281338155|gb|EFB13739.1| hypothetical protein PANDA_004242 [A...   202   2e-49
gi|195327749|ref|XP_002030580.1| GM25522 [Drosophila sechellia] ...   202   2e-49
gi|228906568|ref|ZP_04070444.1| Amino acid transporter [Bacillus...   202   2e-49
gi|49480276|ref|YP_035072.1| amino acid permease [Bacillus thuri...   202   2e-49
gi|229089874|ref|ZP_04221129.1| Amino acid transporter [Bacillus...   202   2e-49
gi|195495157|ref|XP_002095147.1| GE22234 [Drosophila yakuba] >gn...   202   2e-49
gi|217958408|ref|YP_002336956.1| amino acid permease family prot...   202   2e-49
gi|229068490|ref|ZP_04201791.1| Amino acid transporter [Bacillus...   202   2e-49
gi|296187411|ref|ZP_06855806.1| amino acid transporter [Clostrid...   202   2e-49
gi|229171599|ref|ZP_04299175.1| Amino acid transporter [Bacillus...   202   2e-49
gi|229195155|ref|ZP_04321930.1| Amino acid transporter [Bacillus...   202   2e-49
gi|319956719|ref|YP_004167982.1| amino acid permease-associated ...   202   2e-49
gi|301052467|ref|YP_003790678.1| amino acid permease [Bacillus c...   202   3e-49
gi|228913507|ref|ZP_04077136.1| Amino acid transporter [Bacillus...   202   3e-49
gi|206968258|ref|ZP_03229214.1| amino acid permease family prote...   202   3e-49
gi|296084466|emb|CBI25025.3| unnamed protein product [Vitis vini...   202   3e-49
gi|194872735|ref|XP_001973072.1| GG15892 [Drosophila erecta] >gn...   202   3e-49
gi|229074522|ref|ZP_04207551.1| Amino acid transporter [Bacillus...   202   3e-49
gi|195126527|ref|XP_002007722.1| GI13105 [Drosophila mojavensis]...   202   4e-49
gi|52144511|ref|YP_082318.1| amino acid permease [Bacillus cereu...   202   4e-49
gi|85725152|ref|NP_001034016.1| CG7255, isoform F [Drosophila me...   201   4e-49
gi|229143541|ref|ZP_04271966.1| Amino acid transporter [Bacillus...   201   4e-49
gi|339018158|ref|ZP_08644299.1| amino acid transporter [Acetobac...   201   4e-49
gi|218902032|ref|YP_002449866.1| amino acid permease family prot...   201   4e-49
gi|218235871|ref|YP_002365606.1| amino acid permease family prot...   201   5e-49
gi|30260959|ref|NP_843336.1| amino acid permease family protein ...   201   5e-49
gi|21231270|ref|NP_637187.1| cationic amino acid transporter [Xa...   201   5e-49
gi|345283654|gb|AEN77507.1| Amino acid permease [Lactobacillus r...   201   5e-49
gi|206975608|ref|ZP_03236520.1| amino acid permease family prote...   201   6e-49
gi|91090842|ref|XP_972243.1| PREDICTED: similar to cationic amin...   200   8e-49
gi|255525159|ref|ZP_05392102.1| amino acid permease-associated r...   200   9e-49
gi|187929042|ref|YP_001899529.1| amino acid permease-associated ...   200   1e-48
gi|94309152|ref|YP_582362.1| putative amino-acid transporter tra...   200   1e-48
gi|166711917|ref|ZP_02243124.1| cationic amino acid transporter ...   200   1e-48
gi|327285654|ref|XP_003227548.1| PREDICTED: Y+L amino acid trans...   200   1e-48
gi|300853675|ref|YP_003778659.1| putative amino acid permease [C...   200   1e-48
gi|228919665|ref|ZP_04083027.1| Amino acid transporter [Bacillus...   199   2e-48
gi|341936822|gb|AEL06961.1| cationic amino acid transporter [Xan...   199   2e-48
gi|115435214|ref|NP_001042365.1| Os01g0209800 [Oryza sativa Japo...   199   2e-48
gi|327261379|ref|XP_003215508.1| PREDICTED: B(0,+)-type amino ac...   199   2e-48
gi|228989923|ref|ZP_04149900.1| Amino acid transporter [Bacillus...   199   2e-48
gi|229151771|ref|ZP_04279971.1| Amino acid permease [Bacillus ce...   199   2e-48
gi|297484577|ref|XP_002694419.1| PREDICTED: solute carrier famil...   199   2e-48
gi|229110998|ref|ZP_04240558.1| Amino acid permease [Bacillus ce...   199   2e-48
gi|326498839|dbj|BAK02405.1| predicted protein [Hordeum vulgare ...   199   3e-48
gi|326916567|ref|XP_003204578.1| PREDICTED: B(0,+)-type amino ac...   199   3e-48
gi|228940659|ref|ZP_04103224.1| Amino acid transporter [Bacillus...   199   3e-48
gi|228951312|ref|ZP_04113422.1| Amino acid transporter [Bacillus...   198   3e-48
gi|229084038|ref|ZP_04216334.1| Amino acid transporter [Bacillus...   198   3e-48
gi|206968930|ref|ZP_03229885.1| amino acid permease [Bacillus ce...   198   4e-48
gi|324991408|gb|EGC23341.1| APC family amino acid transporter [S...   198   4e-48
gi|118096077|ref|XP_001231337.1| PREDICTED: solute carrier famil...   198   4e-48
gi|118089069|ref|XP_419976.2| PREDICTED: hypothetical protein [G...   198   4e-48
gi|159462908|ref|XP_001689684.1| cationic amino acid transporter...   198   4e-48
gi|229075471|ref|ZP_04208460.1| Amino acid transporter [Bacillus...   198   4e-48
gi|229071074|ref|ZP_04204300.1| Amino acid permease [Bacillus ce...   198   5e-48
gi|239616528|ref|YP_002939850.1| amino acid permease-associated ...   198   5e-48
gi|218234092|ref|YP_002368389.1| amino acid permease [Bacillus c...   198   5e-48
gi|228909383|ref|ZP_04073208.1| Amino acid permease [Bacillus th...   197   6e-48
gi|228986662|ref|ZP_04146792.1| Amino acid transporter [Bacillus...   197   6e-48
gi|229189025|ref|ZP_04316053.1| Amino acid transporter [Bacillus...   197   6e-48
gi|47568938|ref|ZP_00239630.1| amino acid permease [Bacillus cer...   197   6e-48
gi|229157147|ref|ZP_04285227.1| Amino acid permease [Bacillus ce...   197   6e-48
gi|160891321|ref|ZP_02072324.1| hypothetical protein BACUNI_0377...   197   7e-48
gi|72021476|ref|XP_797405.1| PREDICTED: hypothetical protein [St...   197   7e-48
gi|229149155|ref|ZP_04277396.1| Amino acid transporter [Bacillus...   197   7e-48
gi|345318949|ref|XP_003430084.1| PREDICTED: LOW QUALITY PROTEIN:...   197   8e-48
gi|229117038|ref|ZP_04246420.1| Amino acid transporter [Bacillus...   197   8e-48
gi|229104107|ref|ZP_04234781.1| Amino acid transporter [Bacillus...   197   8e-48
gi|317481188|ref|ZP_07940263.1| amino acid permease [Bacteroides...   197   9e-48
gi|297844646|ref|XP_002890204.1| hypothetical protein ARALYDRAFT...   197   1e-47
gi|15220035|ref|NP_173155.1| cationic amino acid transporter 8 [...   197   1e-47
gi|58581764|ref|YP_200780.1| cationic amino acid transporter [Xa...   196   1e-47
gi|345803999|ref|XP_547724.3| PREDICTED: Y+L amino acid transpor...   196   1e-47
gi|84623667|ref|YP_451039.1| cationic amino acid transporter [Xa...   196   2e-47
gi|188576683|ref|YP_001913612.1| cationic amino acid transporter...   195   2e-47
gi|228916206|ref|ZP_04079776.1| Amino acid transporter [Bacillus...   195   2e-47
gi|229098020|ref|ZP_04228970.1| Amino acid transporter [Bacillus...   195   3e-47
gi|30021678|ref|NP_833309.1| amino acid permease [Bacillus cereu...   195   3e-47
gi|344942863|ref|ZP_08782150.1| amino acid permease-associated r...   195   3e-47
gi|312898561|ref|ZP_07757951.1| amino acid transporter [Megaspha...   195   4e-47
gi|270294563|ref|ZP_06200765.1| cationic amino acid transporter ...   195   4e-47
gi|195378920|ref|XP_002048229.1| GJ13852 [Drosophila virilis] >g...   195   4e-47
gi|209867645|gb|ACI90334.1| solute carrier family 7-like protein...   195   4e-47
gi|255569446|ref|XP_002525690.1| cationic amino acid transporter...   194   5e-47
gi|194751533|ref|XP_001958080.1| GF23694 [Drosophila ananassae] ...   194   5e-47
gi|334110324|ref|ZP_08484600.1| amino acid permease-associated r...   194   5e-47
gi|332187858|ref|ZP_08389592.1| amino acid permease family prote...   194   6e-47
gi|255564415|ref|XP_002523204.1| cationic amino acid transporter...   193   8e-47
gi|344290921|ref|XP_003417185.1| PREDICTED: Y+L amino acid trans...   193   8e-47
gi|300853676|ref|YP_003778660.1| putative amino acid permease [C...   193   9e-47
gi|341823121|emb|CCC74045.1| amino acid transporter [Megasphaera...   193   1e-46
gi|313233276|emb|CBY24391.1| unnamed protein product [Oikopleura...   193   1e-46
gi|198427264|ref|XP_002130959.1| PREDICTED: similar to solute ca...   193   1e-46
gi|313230644|emb|CBY18860.1| unnamed protein product [Oikopleura...   193   1e-46
gi|118087131|ref|XP_418326.2| PREDICTED: similar to SLC7A6 homol...   193   2e-46
gi|313247207|emb|CBY36021.1| unnamed protein product [Oikopleura...   193   2e-46
gi|193610624|ref|XP_001943596.1| PREDICTED: B(0,+)-type amino ac...   192   2e-46
gi|190574146|ref|YP_001971991.1| putative amino acid transporter...   192   2e-46
gi|58332024|ref|NP_001011161.1| solute carrier family 7 (cationi...   192   3e-46
gi|224046473|ref|XP_002198525.1| PREDICTED: solute carrier famil...   192   3e-46
gi|297740808|emb|CBI30990.3| unnamed protein product [Vitis vini...   192   3e-46
gi|255524377|ref|ZP_05391334.1| amino acid permease-associated r...   192   3e-46
gi|301122251|ref|XP_002908852.1| Amino Acid-Polyamine-Organocati...   192   3e-46
gi|315649924|ref|ZP_07903006.1| amino acid permease [Paenibacill...   192   4e-46
gi|327463039|gb|EGF09360.1| APC family amino acid transporter [S...   191   4e-46
gi|326516098|dbj|BAJ88072.1| predicted protein [Hordeum vulgare ...   191   5e-46
gi|256080832|ref|XP_002576680.1| cationic amino acid transporter...   191   5e-46
gi|228957235|ref|ZP_04119001.1| Amino acid transporter [Bacillus...   191   5e-46

Sequences not found previously or not previously below threshold:

gi|344243823|gb|EGV99926.1| Low affinity cationic amino acid tra...   265   3e-68
gi|8392944|ref|NP_058913.1| cationic amino acid transporter 3 [R...   254   7e-65
gi|224049844|ref|XP_002193755.1| PREDICTED: solute carrier famil...   254   8e-65
gi|149042210|gb|EDL95917.1| solute carrier family 7 (cationic am...   252   2e-64
gi|297486070|ref|XP_002695390.1| PREDICTED: solute carrier famil...   251   5e-64
gi|270012932|gb|EFA09380.1| hypothetical protein TcasGA2_TC00194...   251   6e-64
gi|119911032|ref|XP_581045.3| PREDICTED: solute carrier family 7...   246   1e-62
gi|221126937|ref|XP_002165355.1| PREDICTED: similar to Solute ca...   245   2e-62
gi|67942063|gb|AAY83364.1| cationic amino acid transporter-2 [Ra...   245   3e-62
gi|291414284|ref|XP_002723388.1| PREDICTED: solute carrier famil...   244   6e-62
gi|6671600|ref|NP_031541.1| cationic amino acid transporter 3 [M...   244   6e-62
gi|74139154|dbj|BAE38467.1| unnamed protein product [Mus musculus]    244   8e-62
gi|149042209|gb|EDL95916.1| solute carrier family 7 (cationic am...   242   3e-61
gi|148682214|gb|EDL14161.1| solute carrier family 7 (cationic am...   239   2e-60
gi|47221082|emb|CAG12776.1| unnamed protein product [Tetraodon n...   236   1e-59
gi|334884062|gb|AEH21124.1| amino acid transporter [Acyrthosipho...   234   5e-59
gi|328715002|ref|XP_001948483.2| PREDICTED: low affinity cationi...   234   6e-59
gi|301609020|ref|XP_002934074.1| PREDICTED: high affinity cation...   233   1e-58
gi|344269611|ref|XP_003406642.1| PREDICTED: cationic amino acid ...   233   1e-58
gi|301622340|ref|XP_002940493.1| PREDICTED: low affinity cationi...   232   2e-58
gi|126342769|ref|XP_001368070.1| PREDICTED: cationic amino acid ...   230   7e-58
gi|189240732|ref|XP_967455.2| PREDICTED: similar to AGAP010563-P...   229   3e-57
gi|326924278|ref|XP_003208357.1| PREDICTED: LOW QUALITY PROTEIN:...   228   4e-57
gi|169640761|gb|ACA61196.1| cationic amino acid transporter-2B [...   227   7e-57
gi|312283680|ref|NP_001186031.1| low affinity cationic amino aci...   226   1e-56
gi|74228165|dbj|BAE23966.1| unnamed protein product [Mus musculus]    225   3e-56
gi|57104988|ref|XP_543148.1| PREDICTED: high affinity cationic a...   223   1e-55
gi|327288502|ref|XP_003228965.1| PREDICTED: cationic amino acid ...   222   2e-55
gi|111185534|gb|AAH63720.2| LOC399077 protein [Xenopus laevis]        222   2e-55
gi|291410388|ref|XP_002721471.1| PREDICTED: solute carrier famil...   222   2e-55
gi|328707406|ref|XP_001947214.2| PREDICTED: high affinity cation...   220   6e-55
gi|149730179|ref|XP_001492889.1| PREDICTED: high affinity cation...   220   7e-55
gi|189524211|ref|XP_683623.3| PREDICTED: high affinity cationic ...   220   9e-55
gi|345481398|ref|XP_001603047.2| PREDICTED: hypothetical protein...   220   1e-54
gi|344237252|gb|EGV93355.1| High affinity cationic amino acid tr...   220   1e-54
gi|301757916|ref|XP_002914805.1| PREDICTED: high affinity cation...   220   1e-54
gi|209447036|ref|NP_001129264.1| solute carrier family 7 (cation...   219   2e-54
gi|58040734|ref|YP_192698.1| amino acid permease [Gluconobacter ...   219   2e-54
gi|148673899|gb|EDL05846.1| solute carrier family 7 (cationic am...   218   3e-54
gi|313227871|emb|CBY23020.1| unnamed protein product [Oikopleura...   218   3e-54
gi|344284626|ref|XP_003414066.1| PREDICTED: high affinity cation...   218   3e-54
gi|91089303|ref|XP_971648.1| PREDICTED: similar to cationic amin...   218   4e-54
gi|161016790|ref|NP_031539.3| high affinity cationic amino acid ...   217   6e-54
gi|1706187|sp|P30823.1|CTR1_RAT RecName: Full=High affinity cati...   217   7e-54
gi|56693239|ref|NP_001008584.1| low affinity cationic amino acid...   217   7e-54
gi|18181964|dbj|BAB83893.1| ecotropic retrovirus receptor [Rattu...   217   1e-53
gi|224043260|ref|XP_002194181.1| PREDICTED: similar to solute ca...   217   1e-53
gi|33943115|gb|AAQ55287.1| cationinc amino acid transporter 1 [R...   217   1e-53
gi|6981556|ref|NP_037243.1| high affinity cationic amino acid tr...   217   1e-53
gi|224458362|ref|NP_001138962.1| high affinity cationic amino ac...   216   1e-53
gi|189240730|ref|XP_967105.2| PREDICTED: similar to CG5535 CG553...   216   2e-53
gi|326914270|ref|XP_003203449.1| PREDICTED: high affinity cation...   216   2e-53
gi|328791294|ref|XP_393753.3| PREDICTED: low affinity cationic a...   215   2e-53
gi|328723200|ref|XP_001944159.2| PREDICTED: low affinity cationi...   215   2e-53
gi|74190271|dbj|BAE37233.1| unnamed protein product [Mus musculus]    215   2e-53
gi|118097454|ref|XP_001233642.1| PREDICTED: similar to Slc7a2-pr...   215   3e-53
gi|334884060|gb|AEH21123.1| amino acid transporter [Acyrthosipho...   214   5e-53
gi|340050746|gb|AEK29282.1| cationic amino acid transporter 2 [A...   214   5e-53
gi|328715007|ref|XP_001946274.2| PREDICTED: low affinity cationi...   214   6e-53
gi|157123028|ref|XP_001659990.1| cationic amino acid transporter...   214   6e-53
gi|224067673|ref|XP_002195271.1| PREDICTED: similar to solute ca...   214   7e-53
gi|238055157|sp|B3TP03.1|CTR2_CHICK RecName: Full=Low affinity c...   212   3e-52
gi|170035950|ref|XP_001845829.1| cationic amino acid transporter...   211   4e-52
gi|335290187|ref|XP_003127474.2| PREDICTED: cationic amino acid ...   211   5e-52
gi|224098701|ref|XP_002188199.1| PREDICTED: similar to solute ca...   210   1e-51
gi|312068269|ref|XP_003137135.1| hypothetical protein LOAG_01548...   210   1e-51
gi|327268980|ref|XP_003219273.1| PREDICTED: high affinity cation...   209   2e-51
gi|260824946|ref|XP_002607428.1| hypothetical protein BRAFLDRAFT...   209   2e-51
gi|332019280|gb|EGI59789.1| Cationic amino acid transporter 4 [A...   209   2e-51
gi|118089887|ref|XP_426289.2| PREDICTED: similar to truncated cy...   208   3e-51
gi|21391950|gb|AAM48329.1| GH08303p [Drosophila melanogaster]         208   5e-51
gi|195328495|ref|XP_002030950.1| GM24297 [Drosophila sechellia] ...   207   6e-51
gi|327265488|ref|XP_003217540.1| PREDICTED: low affinity cationi...   207   6e-51
gi|221512776|ref|NP_649019.2| CG5535, isoform C [Drosophila mela...   207   7e-51
gi|195591195|ref|XP_002085328.1| GD12366 [Drosophila simulans] >...   207   7e-51
gi|312375109|gb|EFR22539.1| hypothetical protein AND_14543 [Anop...   207   8e-51
gi|24666159|ref|NP_730312.1| CG5535, isoform B [Drosophila melan...   207   8e-51
gi|201065915|gb|ACH92367.1| FI06577p [Drosophila melanogaster]        207   8e-51
gi|332017888|gb|EGI58548.1| High affinity cationic amino acid tr...   207   9e-51
gi|194871692|ref|XP_001972888.1| GG15772 [Drosophila erecta] >gn...   207   1e-50
gi|322801571|gb|EFZ22227.1| hypothetical protein SINV_08605 [Sol...   206   1e-50
gi|195494706|ref|XP_002094953.1| GE22107 [Drosophila yakuba] >gn...   205   4e-50
gi|224134585|ref|XP_002321859.1| cationic amino acid transporter...   204   5e-50
gi|340720464|ref|XP_003398657.1| PREDICTED: low affinity cationi...   204   5e-50
gi|58386179|ref|XP_314539.2| AGAP010567-PA [Anopheles gambiae st...   204   5e-50
gi|194748076|ref|XP_001956475.1| GF25230 [Drosophila ananassae] ...   204   6e-50
gi|167555221|ref|NP_001107956.1| hypothetical protein LOC1000077...   204   6e-50
gi|109120366|ref|XP_001098500.1| PREDICTED: high affinity cation...   204   7e-50
gi|28199143|ref|NP_779457.1| cationic amino acid transporter [Xy...   204   1e-49
gi|156545878|ref|XP_001606549.1| PREDICTED: cationic amino acid ...   204   1e-49
gi|334330551|ref|XP_001376459.2| PREDICTED: high affinity cation...   204   1e-49
gi|300691328|ref|YP_003752323.1| cationic amino acid transporter...   203   1e-49
gi|30685317|ref|NP_193844.2| amino acid transporter 1 [Arabidops...   202   2e-49
gi|157131513|ref|XP_001662266.1| cationic amino acid transporter...   202   2e-49
gi|296203637|ref|XP_002748965.1| PREDICTED: high affinity cation...   202   2e-49
gi|66814536|ref|XP_641447.1| hypothetical protein DDB_G0279983 [...   202   2e-49
gi|149757080|ref|XP_001494593.1| PREDICTED: cationic amino acid ...   202   2e-49
gi|297486095|ref|XP_002707801.1| PREDICTED: solute carrier famil...   202   2e-49
gi|326928564|ref|XP_003210447.1| PREDICTED: low affinity cationi...   202   2e-49
gi|4507047|ref|NP_003036.1| high affinity cationic amino acid tr...   201   4e-49
gi|189053509|dbj|BAG35675.1| unnamed protein product [Homo sapiens]   201   4e-49
gi|35920|emb|CAA40560.1| REC1L [Homo sapiens]                         201   4e-49
gi|296214496|ref|XP_002753784.1| PREDICTED: Y+L amino acid trans...   201   4e-49
gi|60302866|ref|NP_001012631.1| high affinity cationic amino aci...   201   5e-49
gi|58581763|ref|YP_200779.1| cationic amino acid transporter [Xa...   201   6e-49
gi|224123294|ref|XP_002319043.1| cationic amino acid transporter...   200   1e-48
gi|285018107|ref|YP_003375818.1| amino acid-polyamine-organocati...   200   1e-48
gi|118089421|ref|XP_420204.2| PREDICTED: similar to Slc7a3-prov ...   200   1e-48
gi|297804044|ref|XP_002869906.1| hypothetical protein ARALYDRAFT...   199   1e-48
gi|297738030|emb|CBI27231.3| unnamed protein product [Vitis vini...   199   2e-48
gi|307170851|gb|EFN62962.1| Low affinity cationic amino acid tra...   199   2e-48
gi|114649241|ref|XP_001139004.1| PREDICTED: high affinity cation...   199   3e-48
gi|297693777|ref|XP_002824181.1| PREDICTED: high affinity cation...   198   4e-48
gi|224061339|ref|XP_002300432.1| cationic amino acid transporter...   198   4e-48
gi|195441670|ref|XP_002068626.1| GK20579 [Drosophila willistoni]...   198   4e-48
gi|195019112|ref|XP_001984911.1| GH16752 [Drosophila grimshawi] ...   198   4e-48
gi|297737874|emb|CBI27075.3| unnamed protein product [Vitis vini...   198   4e-48
gi|225423591|ref|XP_002273828.1| PREDICTED: hypothetical protein...   198   5e-48
gi|62857505|ref|NP_001017197.1| Y+L amino acid transporter 2 [Xe...   198   5e-48
gi|332242202|ref|XP_003270275.1| PREDICTED: high affinity cation...   197   8e-48
gi|2911069|emb|CAA17531.1| amino acid transport protein AAT1 [Ar...   197   1e-47
gi|332030638|gb|EGI70326.1| Low affinity cationic amino acid tra...   197   1e-47
gi|340720466|ref|XP_003398658.1| PREDICTED: low affinity cationi...   197   1e-47
gi|255555517|ref|XP_002518795.1| cationic amino acid transporter...   196   1e-47
gi|328875718|gb|EGG24082.1| putative cationic amino acid transpo...   196   1e-47
gi|341936821|gb|AEL06960.1| cationic amino acid transporter [Xan...   196   2e-47
gi|188991503|ref|YP_001903513.1| Amino acid-polyamine-organocati...   194   5e-47
gi|21231269|ref|NP_637186.1| cationic amino acid transporter [Xa...   194   5e-47
gi|225439247|ref|XP_002271330.1| PREDICTED: hypothetical protein...   194   7e-47
gi|198434395|ref|XP_002123144.1| PREDICTED: similar to solute ca...   194   7e-47
gi|325918205|ref|ZP_08180353.1| amino acid transporter [Xanthomo...   193   9e-47
gi|4096268|gb|AAC99816.1| ecotropic murine retrovirus receptor [...   193   1e-46
gi|345483725|ref|XP_003424871.1| PREDICTED: high affinity cation...   193   1e-46
gi|296085920|emb|CBI31244.3| unnamed protein product [Vitis vini...   193   1e-46
gi|242034373|ref|XP_002464581.1| hypothetical protein SORBIDRAFT...   193   1e-46
gi|194365561|ref|YP_002028171.1| amino acid permease-associated ...   193   1e-46
gi|333896030|ref|YP_004469904.1| amino acid permease-associated ...   193   1e-46
gi|55730091|emb|CAH91770.1| hypothetical protein [Pongo abelii]       193   1e-46
gi|327269658|ref|XP_003219610.1| PREDICTED: Y+L amino acid trans...   193   1e-46
gi|268534036|ref|XP_002632148.1| Hypothetical protein CBG07007 [...   193   2e-46
gi|28207931|emb|CAD62619.1| unnamed protein product [Homo sapiens]    192   2e-46
gi|31324168|gb|AAP47181.1| y+L system cationic amino acid transp...   192   2e-46
gi|312284099|ref|NP_001186062.1| B(0,+)-type amino acid transpor...   192   2e-46
gi|188576684|ref|YP_001913613.1| cationic amino acid transporter...   192   3e-46
gi|311258102|ref|XP_003127470.1| PREDICTED: cationic amino acid ...   192   3e-46
gi|291440814|ref|ZP_06580204.1| amino acid permease [Streptomyce...   192   3e-46
gi|328715011|ref|XP_001942513.2| PREDICTED: high affinity cation...   192   3e-46
gi|301781258|ref|XP_002926041.1| PREDICTED: Y+L amino acid trans...   192   4e-46
gi|2353183|gb|AAB69390.1| CtrA [Dictyostelium discoideum]             192   4e-46
gi|344207252|ref|YP_004792393.1| amino acid permease-associated ...   192   4e-46
gi|40788924|dbj|BAA13376.2| KIAA0245 [Homo sapiens]                   192   4e-46
gi|66802774|ref|XP_635241.1| hypothetical protein DDB_G0291227 [...   191   4e-46

Searching..................................................done


Results from round 3


                                                                 Score    E
Sequences producing significant alignments:                      (bits) Value
Sequences used in model and found again:

gi|71043812|ref|NP_001020810.1| hypothetical protein LOC292543 [...   381   e-103
gi|301776839|ref|XP_002923838.1| PREDICTED: low affinity cationi...   370   e-100
gi|281352996|gb|EFB28580.1| hypothetical protein PANDA_013062 [A...   367   4e-99
gi|335290177|ref|XP_003356094.1| PREDICTED: cationic amino acid ...   366   1e-98
gi|296221875|ref|XP_002756976.1| PREDICTED: low affinity cationi...   364   6e-98
gi|338720884|ref|XP_001488853.2| PREDICTED: low affinity cationi...   362   1e-97
gi|73979417|ref|XP_848421.1| PREDICTED: low affinity cationic am...   362   2e-97
gi|113680233|ref|NP_001038205.1| low affinity cationic amino aci...   362   2e-97
gi|74185665|dbj|BAE32720.1| unnamed protein product [Mus musculus]    361   3e-97
gi|476725|gb|AAA75250.1| T-cell early activation protein [Mus mu...   361   3e-97
gi|197927386|ref|NP_001128158.1| low affinity cationic amino aci...   361   3e-97
gi|148703564|gb|EDL35511.1| solute carrier family 7 (cationic am...   361   4e-97
gi|258614003|ref|NP_001158243.1| low affinity cationic amino aci...   360   7e-97
gi|327273807|ref|XP_003221671.1| PREDICTED: low affinity cationi...   360   8e-97
gi|113680130|ref|NP_031540.2| low affinity cationic amino acid t...   359   1e-96
gi|345327198|ref|XP_001509155.2| PREDICTED: low affinity cationi...   359   2e-96
gi|197927384|ref|NP_072141.2| low affinity cationic amino acid t...   359   2e-96
gi|1706189|sp|P18581.2|CTR2_MOUSE RecName: Full=Low affinity cat...   359   2e-96
gi|148703563|gb|EDL35510.1| solute carrier family 7 (cationic am...   359   2e-96
gi|332825616|ref|XP_001142615.2| PREDICTED: low affinity cationi...   358   2e-96
gi|74140567|dbj|BAE42415.1| unnamed protein product [Mus musculus]    358   2e-96
gi|297486070|ref|XP_002695390.1| PREDICTED: solute carrier famil...   358   2e-96
gi|258645169|ref|NP_003037.4| low affinity cationic amino acid t...   358   3e-96
gi|5114430|gb|AAD40315.1|AF158025_1 cationic amino acid transpor...   358   3e-96
gi|258614005|ref|NP_001008539.3| low affinity cationic amino aci...   358   3e-96
gi|332215255|ref|XP_003256757.1| PREDICTED: low affinity cationi...   357   5e-96
gi|344243823|gb|EGV99926.1| Low affinity cationic amino acid tra...   357   7e-96
gi|2252786|gb|AAB62810.1| hCAT-2A [Homo sapiens] >gnl|BL_ORD_ID|...   356   8e-96
gi|332825618|ref|XP_003311666.1| PREDICTED: low affinity cationi...   356   8e-96
gi|109731359|gb|AAI13662.1| Solute carrier family 7 (cationic am...   356   1e-95
gi|119655355|gb|ABL75272.1| cationic amino acid transporter-2 [S...   356   1e-95
gi|160333751|ref|NP_001103890.1| low affinity cationic amino aci...   355   2e-95
gi|332215259|ref|XP_003256759.1| PREDICTED: low affinity cationi...   355   2e-95
gi|327273809|ref|XP_003221672.1| PREDICTED: low affinity cationi...   355   2e-95
gi|194679197|ref|XP_870661.3| PREDICTED: solute carrier family 7...   354   3e-95
gi|345318949|ref|XP_003430084.1| PREDICTED: LOW QUALITY PROTEIN:...   354   4e-95
gi|291386047|ref|XP_002709555.1| PREDICTED: solute carrier famil...   354   4e-95
gi|8392944|ref|NP_058913.1| cationic amino acid transporter 3 [R...   354   5e-95
gi|261823948|ref|NP_001004153.2| cationic amino acid transporter...   354   5e-95
gi|119911032|ref|XP_581045.3| PREDICTED: solute carrier family 7...   353   7e-95
gi|109131123|ref|XP_001085167.1| PREDICTED: cationic amino acid ...   353   1e-94
gi|306772598|gb|ADN05128.1| cationic amino acid transporter-3 [G...   353   1e-94
gi|149042210|gb|EDL95917.1| solute carrier family 7 (cationic am...   353   1e-94
gi|297710265|ref|XP_002831817.1| PREDICTED: cationic amino acid ...   352   1e-94
gi|849051|dbj|BAA06271.1| cationic amino acid transporter 2 [Hom...   352   1e-94
gi|291386045|ref|XP_002709554.1| PREDICTED: solute carrier famil...   352   2e-94
gi|297277847|ref|XP_001115935.2| PREDICTED: cationic amino acid ...   352   2e-94
gi|114326544|ref|NP_116192.4| cationic amino acid transporter 3 ...   352   2e-94
gi|112293219|dbj|BAF02914.1| cationic amino acid transporter 5 [...   351   3e-94
gi|22760586|dbj|BAC11253.1| unnamed protein product [Homo sapiens]    351   3e-94
gi|296235716|ref|XP_002807942.1| PREDICTED: LOW QUALITY PROTEIN:...   351   3e-94
gi|344281199|ref|XP_003412367.1| PREDICTED: low affinity cationi...   351   4e-94
gi|52221136|gb|AAH50126.2| Expressed sequence AU018091 [Mus musc...   351   5e-94
gi|21707300|gb|AAH33816.1| Solute carrier family 7 (cationic ami...   351   5e-94
gi|270012932|gb|EFA09380.1| hypothetical protein TcasGA2_TC00194...   349   1e-93
gi|345478984|ref|XP_001606388.2| PREDICTED: Y+L amino acid trans...   349   1e-93
gi|118151126|ref|NP_001071487.1| cationic amino acid transporter...   348   2e-93
gi|301781258|ref|XP_002926041.1| PREDICTED: Y+L amino acid trans...   348   2e-93
gi|296470809|gb|DAA12924.1| solute carrier family 7 (cationic am...   348   3e-93
gi|31324168|gb|AAP47181.1| y+L system cationic amino acid transp...   347   4e-93
gi|224049846|ref|XP_002193733.1| PREDICTED: solute carrier famil...   347   4e-93
gi|119584216|gb|EAW63812.1| solute carrier family 7 (cationic am...   347   6e-93
gi|224049844|ref|XP_002193755.1| PREDICTED: solute carrier famil...   347   7e-93
gi|126277383|ref|XP_001369049.1| PREDICTED: Y+L amino acid trans...   346   1e-92
gi|195972991|ref|NP_001124445.1| cationic amino acid transporter...   346   1e-92
gi|345310211|ref|XP_001518567.2| PREDICTED: low affinity cationi...   346   1e-92
gi|6671600|ref|NP_031541.1| cationic amino acid transporter 3 [M...   345   2e-92
gi|291414284|ref|XP_002723388.1| PREDICTED: solute carrier famil...   345   3e-92
gi|74139154|dbj|BAE38467.1| unnamed protein product [Mus musculus]    344   3e-92
gi|3970793|emb|CAA10255.1| y+LAT1b [Mus musculus]                     342   1e-91
gi|110625647|ref|NP_035535.2| Y+L amino acid transporter 1 [Mus ...   342   1e-91
gi|6319236|gb|AAF07216.1|AF200684_1 amino acid transporter y+LAT...   342   2e-91
gi|13786176|ref|NP_112631.1| Y+L amino acid transporter 1 [Rattu...   341   4e-91
gi|47221082|emb|CAG12776.1| unnamed protein product [Tetraodon n...   341   4e-91
gi|301765286|ref|XP_002918063.1| PREDICTED: cationic amino acid ...   341   5e-91
gi|344269611|ref|XP_003406642.1| PREDICTED: cationic amino acid ...   341   5e-91
gi|149042209|gb|EDL95916.1| solute carrier family 7 (cationic am...   339   1e-90
gi|67942063|gb|AAY83364.1| cationic amino acid transporter-2 [Ra...   339   1e-90
gi|47212406|emb|CAF92021.1| unnamed protein product [Tetraodon n...   339   2e-90
gi|301790998|ref|XP_002930501.1| PREDICTED: cationic amino acid ...   338   2e-90
gi|344281931|ref|XP_003412729.1| PREDICTED: cationic amino acid ...   337   4e-90
gi|281352552|gb|EFB28136.1| hypothetical protein PANDA_006446 [A...   337   5e-90
gi|148682214|gb|EDL14161.1| solute carrier family 7 (cationic am...   337   6e-90
gi|119911073|ref|XP_604176.2| PREDICTED: solute carrier family 7...   337   6e-90
gi|297486093|ref|XP_002695440.1| PREDICTED: solute carrier famil...   337   8e-90
gi|291222299|ref|XP_002731141.1| PREDICTED: high affinity cation...   336   2e-89
gi|281352390|gb|EFB27974.1| hypothetical protein PANDA_020961 [A...   335   2e-89
gi|296214496|ref|XP_002753784.1| PREDICTED: Y+L amino acid trans...   334   3e-89
gi|301609020|ref|XP_002934074.1| PREDICTED: high affinity cation...   334   4e-89
gi|291407653|ref|XP_002720129.1| PREDICTED: solute carrier famil...   334   4e-89
gi|160333746|ref|NP_001103891.1| Y+L amino acid transporter 1 [S...   333   9e-89
gi|166797872|gb|ABY85788.2| xolute carrier family 7 member 7 y+L...   333   9e-89
gi|149758486|ref|XP_001491505.1| PREDICTED: cationic amino acid ...   329   2e-87
gi|115497520|ref|NP_001068619.1| Y+L amino acid transporter 1 [B...   328   3e-87
gi|312283680|ref|NP_001186031.1| low affinity cationic amino aci...   327   5e-87
gi|332222926|ref|XP_003260620.1| PREDICTED: Y+L amino acid trans...   327   7e-87
gi|169640761|gb|ACA61196.1| cationic amino acid transporter-2B [...   327   7e-87
gi|344253991|gb|EGW10095.1| Y+L amino acid transporter 2 [Cricet...   327   7e-87
gi|126342769|ref|XP_001368070.1| PREDICTED: cationic amino acid ...   326   1e-86
gi|45361265|ref|NP_989210.1| solute carrier family 7 member 7 [X...   326   1e-86
gi|74228165|dbj|BAE23966.1| unnamed protein product [Mus musculus]    325   1e-86
gi|345481398|ref|XP_001603047.2| PREDICTED: hypothetical protein...   325   2e-86
gi|334884062|gb|AEH21124.1| amino acid transporter [Acyrthosipho...   325   2e-86
gi|28207931|emb|CAD62619.1| unnamed protein product [Homo sapiens]    325   2e-86
gi|51593300|gb|AAH80735.1| Expressed sequence AU018091 [Mus musc...   325   2e-86
gi|327285654|ref|XP_003227548.1| PREDICTED: Y+L amino acid trans...   325   2e-86
gi|118087131|ref|XP_418326.2| PREDICTED: similar to SLC7A6 homol...   325   2e-86
gi|328715002|ref|XP_001948483.2| PREDICTED: low affinity cationi...   325   3e-86
gi|301622340|ref|XP_002940493.1| PREDICTED: low affinity cationi...   324   3e-86
gi|197101990|ref|NP_001124665.1| Y+L amino acid transporter 1 [P...   324   4e-86
gi|189524211|ref|XP_683623.3| PREDICTED: high affinity cationic ...   324   5e-86
gi|126330788|ref|XP_001373724.1| PREDICTED: low affinity cationi...   324   5e-86
gi|221126937|ref|XP_002165355.1| PREDICTED: similar to Solute ca...   324   5e-86
gi|186910306|ref|NP_001119577.1| Y+L amino acid transporter 1 [H...   323   7e-86
gi|193657083|ref|XP_001945498.1| PREDICTED: Y+L amino acid trans...   323   9e-86
gi|148229361|ref|NP_001087158.1| low affinity cationic amino aci...   322   1e-85
gi|57104988|ref|XP_543148.1| PREDICTED: high affinity cationic a...   322   2e-85
gi|344237252|gb|EGV93355.1| High affinity cationic amino acid tr...   322   2e-85
gi|189240732|ref|XP_967455.2| PREDICTED: similar to AGAP010563-P...   322   2e-85
gi|327288502|ref|XP_003228965.1| PREDICTED: cationic amino acid ...   322   3e-85
gi|301615694|ref|XP_002937299.1| PREDICTED: LOW QUALITY PROTEIN:...   322   3e-85
gi|62857505|ref|NP_001017197.1| Y+L amino acid transporter 2 [Xe...   321   3e-85
gi|301757916|ref|XP_002914805.1| PREDICTED: high affinity cation...   321   4e-85
gi|6497099|dbj|BAA87623.1| y+L amino acid transporter 1 [Homo sa...   321   4e-85
gi|74007726|ref|XP_549065.2| PREDICTED: cationic amino acid tran...   321   4e-85
gi|344298601|ref|XP_003420980.1| PREDICTED: Y+L amino acid trans...   320   5e-85
gi|77556626|gb|ABA99422.1| amino acid permease family protein, p...   320   6e-85
gi|326529443|dbj|BAK04668.1| predicted protein [Hordeum vulgare ...   320   6e-85
gi|344290921|ref|XP_003417185.1| PREDICTED: Y+L amino acid trans...   320   1e-84
gi|291410388|ref|XP_002721471.1| PREDICTED: solute carrier famil...   319   1e-84
gi|328707406|ref|XP_001947214.2| PREDICTED: high affinity cation...   319   2e-84
gi|224458362|ref|NP_001138962.1| high affinity cationic amino ac...   318   2e-84
gi|189527824|ref|XP_001342962.2| PREDICTED: high affinity cation...   318   2e-84
gi|47219273|emb|CAG11735.1| unnamed protein product [Tetraodon n...   318   3e-84
gi|77556627|gb|ABA99423.1| amino acid permease family protein, p...   318   3e-84
gi|326914270|ref|XP_003203449.1| PREDICTED: high affinity cation...   318   3e-84
gi|1706187|sp|P30823.1|CTR1_RAT RecName: Full=High affinity cati...   318   4e-84
gi|344284626|ref|XP_003414066.1| PREDICTED: high affinity cation...   318   4e-84
gi|328770406|gb|EGF80448.1| hypothetical protein BATDEDRAFT_1153...   317   4e-84
gi|224043260|ref|XP_002194181.1| PREDICTED: similar to solute ca...   317   4e-84
gi|327269658|ref|XP_003219610.1| PREDICTED: Y+L amino acid trans...   317   4e-84
gi|326673659|ref|XP_003199952.1| PREDICTED: high affinity cation...   317   5e-84
gi|209447036|ref|NP_001129264.1| solute carrier family 7 (cation...   317   5e-84
gi|149730179|ref|XP_001492889.1| PREDICTED: high affinity cation...   317   5e-84
gi|148673899|gb|EDL05846.1| solute carrier family 7 (cationic am...   317   5e-84
gi|151554300|gb|AAI49537.1| SLC7A7 protein [Bos taurus]               317   6e-84
gi|148222956|ref|NP_001085235.1| solute carrier family 7 (amino ...   317   7e-84
gi|189240730|ref|XP_967105.2| PREDICTED: similar to CG5535 CG553...   317   7e-84
gi|161016790|ref|NP_031539.3| high affinity cationic amino acid ...   317   8e-84
gi|18181964|dbj|BAB83893.1| ecotropic retrovirus receptor [Rattu...   316   1e-83
gi|260824946|ref|XP_002607428.1| hypothetical protein BRAFLDRAFT...   316   1e-83
gi|328779949|ref|XP_395239.4| PREDICTED: Y+L amino acid transpor...   316   1e-83
gi|33943115|gb|AAQ55287.1| cationinc amino acid transporter 1 [R...   316   1e-83
gi|194675459|ref|XP_001256180.2| PREDICTED: solute carrier famil...   316   1e-83
gi|6981556|ref|NP_037243.1| high affinity cationic amino acid tr...   316   1e-83
gi|345803999|ref|XP_547724.3| PREDICTED: Y+L amino acid transpor...   315   2e-83
gi|334884060|gb|AEH21123.1| amino acid transporter [Acyrthosipho...   315   2e-83
gi|328715007|ref|XP_001946274.2| PREDICTED: low affinity cationi...   315   2e-83
gi|115489644|ref|NP_001067309.1| Os12g0623500 [Oryza sativa Japo...   315   2e-83
gi|55778637|gb|AAH86454.1| AU018091 protein [Mus musculus]            315   2e-83
gi|164518939|ref|NP_001101143.2| solute carrier family 7 (cation...   315   2e-83
gi|6756011|ref|NP_036120.1| cystine/glutamate transporter [Mus m...   315   2e-83
gi|218187279|gb|EEC69706.1| hypothetical protein OsI_39176 [Oryz...   315   2e-83
gi|307578127|gb|ADN62096.1| cationic amino acid transporter [Xyl...   315   3e-83
gi|47222269|emb|CAG11148.1| unnamed protein product [Tetraodon n...   315   3e-83
gi|74190271|dbj|BAE37233.1| unnamed protein product [Mus musculus]    314   3e-83
gi|74225193|dbj|BAE38284.1| unnamed protein product [Mus musculus]    314   4e-83
gi|328791294|ref|XP_393753.3| PREDICTED: low affinity cationic a...   314   4e-83
gi|111185534|gb|AAH63720.2| LOC399077 protein [Xenopus laevis]        314   5e-83
gi|59893996|gb|AAX10867.1| truncated cysteine/glutamate transpor...   314   7e-83
gi|327268980|ref|XP_003219273.1| PREDICTED: high affinity cation...   312   1e-82
gi|147902872|ref|NP_001091245.1| Y+L amino acid transporter 2 [X...   310   6e-82
gi|332024928|gb|EGI65116.1| Y+L amino acid transporter 2 [Acromy...   310   8e-82
gi|83025058|ref|NP_001032648.1| Y+L amino acid transporter 1 [Da...   310   8e-82
gi|328723200|ref|XP_001944159.2| PREDICTED: low affinity cationi...   310   9e-82
gi|270008027|gb|EFA04475.1| hypothetical protein TcasGA2_TC01477...   309   1e-81
gi|224046473|ref|XP_002198525.1| PREDICTED: solute carrier famil...   309   1e-81
gi|118097454|ref|XP_001233642.1| PREDICTED: similar to Slc7a2-pr...   309   2e-81
gi|297699066|ref|XP_002826618.1| PREDICTED: y+L amino acid trans...   309   2e-81
gi|149063888|gb|EDM14158.1| solute carrier family 7 (cationic am...   308   3e-81
gi|71898444|ref|ZP_00680616.1| Amino acid permease-associated re...   308   3e-81
gi|340050746|gb|AEK29282.1| cationic amino acid transporter 2 [A...   308   4e-81
gi|157123028|ref|XP_001659990.1| cationic amino acid transporter...   307   4e-81
gi|194375359|dbj|BAG62792.1| unnamed protein product [Homo sapiens]   307   5e-81
gi|118096077|ref|XP_001231337.1| PREDICTED: solute carrier famil...   307   5e-81
gi|307203849|gb|EFN82785.1| Y+L amino acid transporter 2 [Harpeg...   307   6e-81
gi|224067673|ref|XP_002195271.1| PREDICTED: similar to solute ca...   307   7e-81
gi|182681873|ref|YP_001830033.1| amino acid permease-associated ...   307   9e-81
gi|189237927|ref|XP_001810635.1| PREDICTED: similar to AGAP00126...   306   1e-80
gi|329115615|ref|ZP_08244337.1| Putative amino acid permease Yhd...   306   1e-80
gi|334331125|ref|XP_001377973.2| PREDICTED: cystine/glutamate tr...   305   2e-80
gi|338722677|ref|XP_001915687.2| PREDICTED: LOW QUALITY PROTEIN:...   305   2e-80
gi|157818075|ref|NP_001100894.1| Y+L amino acid transporter 2 [R...   305   3e-80
gi|327273918|ref|XP_003221726.1| PREDICTED: cystine/glutamate tr...   304   4e-80
gi|170035950|ref|XP_001845829.1| cationic amino acid transporter...   304   4e-80
gi|28199142|ref|NP_779456.1| cationic amino acid transporter [Xy...   304   6e-80
gi|226467604|emb|CAX69678.1| High-affinity cationic amino acid t...   304   6e-80
gi|91089303|ref|XP_971648.1| PREDICTED: similar to cationic amin...   304   7e-80
gi|7670283|dbj|BAA95120.1| y+L amino acid transporter-1 [Homo sa...   303   9e-80
gi|291403533|ref|XP_002718106.1| PREDICTED: solute carrier famil...   303   1e-79
gi|322801571|gb|EFZ22227.1| hypothetical protein SINV_08605 [Sol...   303   1e-79
gi|340720464|ref|XP_003398657.1| PREDICTED: low affinity cationi...   303   1e-79
gi|56693239|ref|NP_001008584.1| low affinity cationic amino acid...   303   1e-79
gi|301604899|ref|XP_002932094.1| PREDICTED: cystine/glutamate tr...   302   1e-79
gi|238055157|sp|B3TP03.1|CTR2_CHICK RecName: Full=Low affinity c...   302   1e-79
gi|258543008|ref|YP_003188441.1| amino acid transporter [Acetoba...   302   2e-79
gi|222625480|gb|EEE59612.1| hypothetical protein OsJ_11940 [Oryz...   302   2e-79
gi|297486095|ref|XP_002707801.1| PREDICTED: solute carrier famil...   301   3e-79
gi|332017888|gb|EGI58548.1| High affinity cationic amino acid tr...   301   3e-79
gi|221118980|ref|XP_002160931.1| PREDICTED: similar to GA18954 [...   301   4e-79
gi|15838798|ref|NP_299486.1| cationic amino acid transporter [Xy...   300   1e-78
gi|72139807|ref|XP_791144.1| PREDICTED: similar to Solute carrie...   299   2e-78
gi|313227871|emb|CBY23020.1| unnamed protein product [Oikopleura...   299   2e-78
gi|296203637|ref|XP_002748965.1| PREDICTED: high affinity cation...   299   2e-78
gi|312375109|gb|EFR22539.1| hypothetical protein AND_14543 [Anop...   299   2e-78
gi|307170851|gb|EFN62962.1| Low affinity cationic amino acid tra...   298   3e-78
gi|58386179|ref|XP_314539.2| AGAP010567-PA [Anopheles gambiae st...   298   3e-78
gi|40788924|dbj|BAA13376.2| KIAA0245 [Homo sapiens]                   298   4e-78
gi|296195558|ref|XP_002745397.1| PREDICTED: cystine/glutamate tr...   298   4e-78
gi|255524631|ref|ZP_05391584.1| amino acid permease-associated r...   297   4e-78
gi|109120366|ref|XP_001098500.1| PREDICTED: high affinity cation...   297   4e-78
gi|332231062|ref|XP_003264716.1| PREDICTED: cystine/glutamate tr...   297   5e-78
gi|7657683|ref|NP_055146.1| cystine/glutamate transporter [Homo ...   297   5e-78
gi|197099924|ref|NP_001125734.1| cystine/glutamate transporter [...   297   5e-78
gi|332030638|gb|EGI70326.1| Low affinity cationic amino acid tra...   297   5e-78
gi|149757080|ref|XP_001494593.1| PREDICTED: cationic amino acid ...   297   6e-78
gi|115648022|ref|NP_003974.3| Y+L amino acid transporter 2 [Homo...   297   7e-78
gi|30520283|ref|NP_848913.1| Y+L amino acid transporter 2 [Mus m...   297   8e-78
gi|161760673|ref|NP_001069405.2| Y+L amino acid transporter 2 [B...   297   9e-78
gi|339021303|ref|ZP_08645407.1| amino acid transporter [Acetobac...   296   9e-78
gi|195165844|ref|XP_002023748.1| GL27248 [Drosophila persimilis]...   296   1e-77
gi|322789846|gb|EFZ14993.1| hypothetical protein SINV_09088 [Sol...   296   1e-77
gi|198450346|ref|XP_002137078.1| GA27017 [Drosophila pseudoobscu...   296   1e-77
gi|109075672|ref|XP_001086173.1| PREDICTED: cystine/glutamate tr...   296   1e-77
gi|195328495|ref|XP_002030950.1| GM24297 [Drosophila sechellia] ...   296   1e-77
gi|345801126|ref|XP_546864.3| PREDICTED: Y+L amino acid transpor...   296   2e-77
gi|195591195|ref|XP_002085328.1| GD12366 [Drosophila simulans] >...   296   2e-77
gi|21391950|gb|AAM48329.1| GH08303p [Drosophila melanogaster]         296   2e-77
gi|296231409|ref|XP_002761132.1| PREDICTED: Y+L amino acid trans...   295   2e-77
gi|345784164|ref|XP_540941.3| PREDICTED: cystine/glutamate trans...   295   2e-77
gi|221512776|ref|NP_649019.2| CG5535, isoform C [Drosophila mela...   295   2e-77
gi|328777798|ref|XP_393071.3| PREDICTED: probable cationic amino...   295   2e-77
gi|24666159|ref|NP_730312.1| CG5535, isoform B [Drosophila melan...   295   2e-77
gi|201065915|gb|ACH92367.1| FI06577p [Drosophila melanogaster]        295   2e-77
gi|51476312|emb|CAH18146.1| hypothetical protein [Homo sapiens]       295   2e-77
gi|327265488|ref|XP_003217540.1| PREDICTED: low affinity cationi...   295   3e-77
gi|301775687|ref|XP_002923258.1| PREDICTED: Y+L amino acid trans...   295   3e-77
gi|4507047|ref|NP_003036.1| high affinity cationic amino acid tr...   295   3e-77
gi|189053509|dbj|BAG35675.1| unnamed protein product [Homo sapiens]   295   3e-77
gi|296195560|ref|XP_002745398.1| PREDICTED: cystine/glutamate tr...   295   3e-77
gi|344277253|ref|XP_003410417.1| PREDICTED: cystine/glutamate tr...   295   3e-77
gi|194871692|ref|XP_001972888.1| GG15772 [Drosophila erecta] >gn...   295   3e-77
gi|35920|emb|CAA40560.1| REC1L [Homo sapiens]                         295   3e-77
gi|60302866|ref|NP_001012631.1| high affinity cationic amino aci...   295   4e-77
gi|198427264|ref|XP_002130959.1| PREDICTED: similar to solute ca...   295   4e-77
gi|340720466|ref|XP_003398658.1| PREDICTED: low affinity cationi...   294   4e-77
gi|13516846|dbj|BAB40574.1| cystine/glutamate exchanger [Homo sa...   294   6e-77
gi|194748076|ref|XP_001956475.1| GF25230 [Drosophila ananassae] ...   294   6e-77
gi|74226999|dbj|BAE38304.1| unnamed protein product [Mus musculus]    294   6e-77
gi|195494706|ref|XP_002094953.1| GE22107 [Drosophila yakuba] >gn...   294   6e-77
gi|335290187|ref|XP_003127474.2| PREDICTED: cationic amino acid ...   294   6e-77
gi|301761532|ref|XP_002916184.1| PREDICTED: LOW QUALITY PROTEIN:...   294   8e-77
gi|326928564|ref|XP_003210447.1| PREDICTED: low affinity cationi...   293   9e-77
gi|307177633|gb|EFN66692.1| Y+L amino acid transporter 2 [Campon...   293   1e-76
gi|74152501|dbj|BAE33971.1| unnamed protein product [Mus musculus]    293   1e-76
gi|124021365|gb|ABM88936.1| solute carrier family 7 member 11 [C...   293   1e-76
gi|225464416|ref|XP_002269556.1| PREDICTED: hypothetical protein...   292   1e-76
gi|149412763|ref|XP_001505546.1| PREDICTED: Y+L amino acid trans...   292   2e-76
gi|328715011|ref|XP_001942513.2| PREDICTED: high affinity cation...   292   2e-76
gi|328770157|gb|EGF80199.1| hypothetical protein BATDEDRAFT_1138...   292   3e-76
gi|114649241|ref|XP_001139004.1| PREDICTED: high affinity cation...   291   3e-76
gi|312068269|ref|XP_003137135.1| hypothetical protein LOAG_01548...   291   3e-76
gi|297693777|ref|XP_002824181.1| PREDICTED: high affinity cation...   291   3e-76
gi|340725969|ref|XP_003401336.1| PREDICTED: Y+L amino acid trans...   291   4e-76
gi|332242202|ref|XP_003270275.1| PREDICTED: high affinity cation...   291   4e-76
gi|157131513|ref|XP_001662266.1| cationic amino acid transporter...   291   5e-76
gi|281338155|gb|EFB13739.1| hypothetical protein PANDA_004242 [A...   291   5e-76
gi|340725971|ref|XP_003401337.1| PREDICTED: Y+L amino acid trans...   290   5e-76
gi|118089887|ref|XP_426289.2| PREDICTED: similar to truncated cy...   290   7e-76
gi|156545878|ref|XP_001606549.1| PREDICTED: cationic amino acid ...   290   1e-75
gi|195441670|ref|XP_002068626.1| GK20579 [Drosophila willistoni]...   290   1e-75
gi|296084466|emb|CBI25025.3| unnamed protein product [Vitis vini...   290   1e-75
gi|240255273|ref|NP_187022.5| cationic amino acid transporter 4 ...   290   1e-75
gi|322792002|gb|EFZ16107.1| hypothetical protein SINV_00126 [Sol...   289   1e-75
gi|91090842|ref|XP_972243.1| PREDICTED: similar to cationic amin...   289   1e-75
gi|319787405|ref|YP_004146880.1| amino acid permease-associated ...   289   2e-75
gi|28379644|ref|NP_786536.1| amino acid transport protein [Lacto...   289   2e-75
gi|297801198|ref|XP_002868483.1| hypothetical protein ARALYDRAFT...   289   2e-75
gi|118794426|ref|XP_321470.3| AGAP001627-PA [Anopheles gambiae s...   289   2e-75
gi|308181876|ref|YP_003926004.1| amino acid permease [Lactobacil...   288   3e-75
gi|254557798|ref|YP_003064215.1| amino acid transport protein [L...   288   3e-75
gi|327276501|ref|XP_003223008.1| PREDICTED: Y+L amino acid trans...   288   3e-75
gi|300769589|ref|ZP_07079475.1| amino acid permease [Lactobacill...   288   4e-75
gi|332019280|gb|EGI59789.1| Cationic amino acid transporter 4 [A...   288   4e-75
gi|224049037|ref|XP_002191590.1| PREDICTED: solute carrier famil...   287   5e-75
gi|326918340|ref|XP_003205447.1| PREDICTED: cystine/glutamate tr...   287   6e-75
gi|221113260|ref|XP_002168838.1| PREDICTED: similar to cationic ...   287   7e-75
gi|326916567|ref|XP_003204578.1| PREDICTED: B(0,+)-type amino ac...   287   8e-75
gi|228963918|ref|ZP_04125053.1| Amino acid transporter [Bacillus...   287   9e-75
gi|297833048|ref|XP_002884406.1| hypothetical protein ARALYDRAFT...   286   1e-74
gi|118089069|ref|XP_419976.2| PREDICTED: hypothetical protein [G...   286   1e-74
gi|308470502|ref|XP_003097484.1| hypothetical protein CRE_17476 ...   286   2e-74
gi|339638323|emb|CCC17413.1| amino acid transport protein [Lacto...   285   2e-74
gi|334881520|emb|CCB82398.1| amino acid transport protein [Lacto...   285   3e-74
gi|118089421|ref|XP_420204.2| PREDICTED: similar to Slc7a3-prov ...   285   3e-74
gi|229005802|ref|ZP_04163500.1| Amino acid permease [Bacillus my...   285   3e-74
gi|228998319|ref|ZP_04157914.1| Amino acid permease [Bacillus my...   285   3e-74
gi|2731774|gb|AAB93541.1| L amino acid transporter-1 LAT-1 [Xeno...   285   4e-74
gi|345483725|ref|XP_003424871.1| PREDICTED: high affinity cation...   284   4e-74
gi|55730091|emb|CAH91770.1| hypothetical protein [Pongo abelii]       284   4e-74
gi|229028614|ref|ZP_04184730.1| Amino acid transporter [Bacillus...   284   4e-74
gi|75762678|ref|ZP_00742518.1| Amino acid permease [Bacillus thu...   284   4e-74
gi|167555221|ref|NP_001107956.1| hypothetical protein LOC1000077...   284   6e-74
gi|229177341|ref|ZP_04304725.1| Amino acid transporter [Bacillus...   284   6e-74
gi|228938081|ref|ZP_04100701.1| Amino acid transporter [Bacillus...   283   7e-74
gi|157167695|ref|XP_001655584.1| cationic amino acid transporter...   283   8e-74
gi|196037389|ref|ZP_03104700.1| amino acid permease family prote...   283   9e-74
gi|49480276|ref|YP_035072.1| amino acid permease [Bacillus thuri...   283   9e-74
gi|148231015|ref|NP_001083534.1| solute carrier family 7, member...   283   9e-74
gi|229137625|ref|ZP_04266231.1| Amino acid transporter [Bacillus...   283   1e-73
gi|340729878|ref|XP_003403221.1| PREDICTED: probable cationic am...   283   1e-73
gi|228984010|ref|ZP_04144199.1| Amino acid transporter [Bacillus...   283   1e-73
gi|47564754|ref|ZP_00235798.1| amino acid permease [Bacillus cer...   283   1e-73
gi|229089874|ref|ZP_04221129.1| Amino acid transporter [Bacillus...   283   1e-73
gi|3114983|emb|CAA73254.1| amino acid transporter chain (AmAt-L-...   283   1e-73
gi|228913507|ref|ZP_04077136.1| Amino acid transporter [Bacillus...   283   1e-73
gi|218902032|ref|YP_002449866.1| amino acid permease family prot...   283   1e-73
gi|229010244|ref|ZP_04167454.1| Amino acid transporter [Bacillus...   282   1e-73
gi|30260959|ref|NP_843336.1| amino acid permease family protein ...   282   2e-73
gi|52144511|ref|YP_082318.1| amino acid permease [Bacillus cereu...   282   2e-73
gi|42779985|ref|NP_977232.1| amino acid permease family protein ...   282   2e-73
gi|307168278|gb|EFN61492.1| Probable cationic amino acid transpo...   282   2e-73
gi|229068490|ref|ZP_04201791.1| Amino acid transporter [Bacillus...   282   2e-73
gi|229108421|ref|ZP_04238038.1| Amino acid transporter [Bacillus...   282   2e-73
gi|147904132|ref|NP_001089842.1| solute carrier family 7 (amino ...   282   2e-73
gi|296501554|ref|YP_003663254.1| amino acid permease [Bacillus t...   282   2e-73
gi|229154527|ref|ZP_04282644.1| Amino acid transporter [Bacillus...   282   3e-73
gi|222094567|ref|YP_002528627.1| amino acid permease [Bacillus c...   282   3e-73
gi|324324863|gb|ADY20123.1| amino acid permease family protein [...   282   3e-73
gi|229095457|ref|ZP_04226448.1| Amino acid transporter [Bacillus...   282   3e-73
gi|30685317|ref|NP_193844.2| amino acid transporter 1 [Arabidops...   282   3e-73
gi|228970956|ref|ZP_04131593.1| Amino acid transporter [Bacillus...   281   3e-73
gi|229159895|ref|ZP_04287902.1| Amino acid transporter [Bacillus...   281   3e-73
gi|229042687|ref|ZP_04190427.1| Amino acid transporter [Bacillus...   281   4e-73
gi|242017985|ref|XP_002429464.1| large neutral amino acids trans...   281   4e-73
gi|217958408|ref|YP_002336956.1| amino acid permease family prot...   281   4e-73
gi|206968258|ref|ZP_03229214.1| amino acid permease family prote...   281   4e-73
gi|72021472|ref|XP_797381.1| PREDICTED: hypothetical protein [St...   281   4e-73
gi|224098701|ref|XP_002188199.1| PREDICTED: similar to solute ca...   281   4e-73
gi|229195155|ref|ZP_04321930.1| Amino acid transporter [Bacillus...   281   5e-73
gi|224123294|ref|XP_002319043.1| cationic amino acid transporter...   281   5e-73
gi|301052467|ref|YP_003790678.1| amino acid permease [Bacillus c...   281   5e-73
gi|224134585|ref|XP_002321859.1| cationic amino acid transporter...   281   5e-73
gi|229171599|ref|ZP_04299175.1| Amino acid transporter [Bacillus...   280   6e-73
gi|327261379|ref|XP_003215508.1| PREDICTED: B(0,+)-type amino ac...   280   6e-73
gi|228906568|ref|ZP_04070444.1| Amino acid transporter [Bacillus...   280   8e-73
gi|194741980|ref|XP_001953487.1| GF17783 [Drosophila ananassae] ...   280   8e-73
gi|229143541|ref|ZP_04271966.1| Amino acid transporter [Bacillus...   280   1e-72
gi|163938733|ref|YP_001643617.1| amino acid permease-associated ...   280   1e-72
gi|229074522|ref|ZP_04207551.1| Amino acid transporter [Bacillus...   280   1e-72
gi|238479634|ref|NP_001154586.1| cationic amino acid transporter...   280   1e-72
gi|58040734|ref|YP_192698.1| amino acid permease [Gluconobacter ...   279   1e-72
gi|345479447|ref|XP_001606863.2| PREDICTED: probable cationic am...   279   2e-72
gi|218235871|ref|YP_002365606.1| amino acid permease family prot...   279   2e-72
gi|206975608|ref|ZP_03236520.1| amino acid permease family prote...   279   2e-72
gi|71274429|ref|ZP_00650717.1| Amino acid permease-associated re...   278   2e-72
gi|341821924|emb|CCC72848.1| amino acid permease-associated regi...   278   3e-72
gi|58332024|ref|NP_001011161.1| solute carrier family 7 (cationi...   278   3e-72
gi|297804044|ref|XP_002869906.1| hypothetical protein ARALYDRAFT...   278   3e-72
gi|334312970|ref|XP_001374354.2| PREDICTED: Y+L amino acid trans...   278   3e-72
gi|182681874|ref|YP_001830034.1| amino acid permease-associated ...   278   4e-72
gi|228919665|ref|ZP_04083027.1| Amino acid transporter [Bacillus...   277   5e-72
gi|328776541|ref|XP_624184.3| PREDICTED: cationic amino acid tra...   277   5e-72
gi|228951312|ref|ZP_04113422.1| Amino acid transporter [Bacillus...   277   7e-72
gi|71410030|ref|XP_807330.1| cationic amino acid transporter [Tr...   277   7e-72
gi|195019112|ref|XP_001984911.1| GH16752 [Drosophila grimshawi] ...   277   8e-72
gi|229189025|ref|ZP_04316053.1| Amino acid transporter [Bacillus...   277   1e-71
gi|340723636|ref|XP_003400195.1| PREDICTED: cationic amino acid ...   276   1e-71
gi|47215838|emb|CAG00693.1| unnamed protein product [Tetraodon n...   276   1e-71
gi|30693001|ref|NP_198510.2| cationic amino acid transporter 3 [...   276   2e-71
gi|344249904|gb|EGW06008.1| Asc-type amino acid transporter 1 [C...   276   2e-71
gi|345315748|ref|XP_001520121.2| PREDICTED: cystine/glutamate tr...   275   2e-71
gi|10178213|dbj|BAB11637.1| cationic amino acid transporter-like...   275   2e-71
gi|194365562|ref|YP_002028172.1| amino acid permease-associated ...   275   3e-71
gi|2911069|emb|CAA17531.1| amino acid transport protein AAT1 [Ar...   275   3e-71
gi|344207253|ref|YP_004792394.1| amino acid permease-associated ...   275   3e-71
gi|71274430|ref|ZP_00650718.1| Amino acid permease-associated re...   275   4e-71
gi|170029931|ref|XP_001842844.1| cationic amino acid transporter...   274   4e-71
gi|190574147|ref|YP_001971992.1| putative amino-acid transporter...   274   5e-71
gi|229149155|ref|ZP_04277396.1| Amino acid transporter [Bacillus...   274   5e-71
gi|194752574|ref|XP_001958596.1| GF11006 [Drosophila ananassae] ...   274   5e-71
gi|4096268|gb|AAC99816.1| ecotropic murine retrovirus receptor [...   274   6e-71
gi|309782563|ref|ZP_07677286.1| amino acid permease family prote...   273   7e-71
gi|345483731|ref|XP_003424873.1| PREDICTED: high affinity cation...   273   7e-71
gi|241663230|ref|YP_002981590.1| amino acid permease-associated ...   273   7e-71
gi|159462908|ref|XP_001689684.1| cationic amino acid transporter...   273   8e-71
gi|254525098|ref|ZP_05137153.1| cationic amino acid transporter ...   273   8e-71
gi|229165757|ref|ZP_04293525.1| Amino acid transporter [Bacillus...   273   1e-70
gi|242020698|ref|XP_002430789.1| Cationic amino acid transporter...   273   1e-70
gi|126722653|ref|NP_001075589.1| large neutral amino acids trans...   272   1e-70
gi|260826043|ref|XP_002607975.1| hypothetical protein BRAFLDRAFT...   272   2e-70
gi|58581763|ref|YP_200779.1| cationic amino acid transporter [Xa...   272   2e-70
gi|229056586|ref|ZP_04195993.1| Amino acid transporter [Bacillus...   272   2e-70
gi|115454391|ref|NP_001050796.1| Os03g0654400 [Oryza sativa Japo...   272   2e-70
gi|195348864|ref|XP_002040967.1| GM22479 [Drosophila sechellia] ...   272   3e-70
gi|328770405|gb|EGF80447.1| hypothetical protein BATDEDRAFT_1156...   271   3e-70
gi|255549464|ref|XP_002515785.1| cationic amino acid transporter...   271   4e-70
gi|160891321|ref|ZP_02072324.1| hypothetical protein BACUNI_0377...   271   4e-70
gi|328715015|ref|XP_001948526.2| PREDICTED: low affinity cationi...   271   4e-70
gi|242051627|ref|XP_002454959.1| hypothetical protein SORBIDRAFT...   271   5e-70
gi|317481188|ref|ZP_07940263.1| amino acid permease [Bacteroides...   271   5e-70
gi|157129951|ref|XP_001661832.1| cationic amino acid transporter...   271   5e-70
gi|229022385|ref|ZP_04178923.1| Amino acid transporter [Bacillus...   271   5e-70
gi|15838799|ref|NP_299487.1| cationic amino acid transporter [Xy...   270   6e-70
gi|66814536|ref|XP_641447.1| hypothetical protein DDB_G0279983 [...   270   6e-70
gi|158302315|ref|XP_321887.3| AGAP001265-PA [Anopheles gambiae s...   270   1e-69
gi|198466295|ref|XP_001353959.2| GA18954 [Drosophila pseudoobscu...   270   1e-69
gi|189521354|ref|XP_695808.3| PREDICTED: asc-type amino acid tra...   270   1e-69
gi|321475583|gb|EFX86545.1| hypothetical protein DAPPUDRAFT_2363...   270   1e-69
gi|28199143|ref|NP_779457.1| cationic amino acid transporter [Xy...   269   1e-69
gi|333470430|gb|EAA01745.5| AGAP001265-PA [Anopheles gambiae str...   269   1e-69
gi|321461556|gb|EFX72587.1| hypothetical protein DAPPUDRAFT_3082...   269   1e-69
gi|229084038|ref|ZP_04216334.1| Amino acid transporter [Bacillus...   269   1e-69
gi|166796265|gb|AAI59274.1| Slc7a10 protein [Danio rerio]             269   2e-69
gi|72021476|ref|XP_797405.1| PREDICTED: hypothetical protein [St...   269   2e-69
gi|115435214|ref|NP_001042365.1| Os01g0209800 [Oryza sativa Japo...   269   2e-69
gi|308069229|ref|YP_003870834.1| amino acid transporter [Paeniba...   269   2e-69
gi|6006869|gb|AAF00645.1|AC009540_22 putative cationic amino aci...   269   2e-69
gi|195166551|ref|XP_002024098.1| GL22741 [Drosophila persimilis]...   268   2e-69
gi|213982985|ref|NP_001135465.1| solute carrier family 7 (amino ...   268   2e-69
gi|194876456|ref|XP_001973779.1| GG16286 [Drosophila erecta] >gn...   268   2e-69
gi|224064256|ref|XP_002191368.1| PREDICTED: solute carrier famil...   268   3e-69
gi|310642268|ref|YP_003947026.1| amino acid permease (amino acid...   268   3e-69
gi|270294563|ref|ZP_06200765.1| cationic amino acid transporter ...   268   3e-69
gi|228989923|ref|ZP_04149900.1| Amino acid transporter [Bacillus...   268   4e-69
gi|228957235|ref|ZP_04119001.1| Amino acid transporter [Bacillus...   268   4e-69
gi|225439247|ref|XP_002271330.1| PREDICTED: hypothetical protein...   268   4e-69
gi|297484577|ref|XP_002694419.1| PREDICTED: solute carrier famil...   267   6e-69
gi|229078129|ref|ZP_04210715.1| Amino acid transporter [Bacillus...   267   6e-69
gi|296085920|emb|CBI31244.3| unnamed protein product [Vitis vini...   267   1e-68
gi|311258102|ref|XP_003127470.1| PREDICTED: cationic amino acid ...   266   1e-68
gi|297737874|emb|CBI27075.3| unnamed protein product [Vitis vini...   266   1e-68
gi|339248675|ref|XP_003373325.1| large neutral amino acids trans...   266   1e-68
gi|321459841|gb|EFX70890.1| hypothetical protein DAPPUDRAFT_3092...   266   1e-68
gi|194751533|ref|XP_001958080.1| GF23694 [Drosophila ananassae] ...   266   1e-68
gi|242033567|ref|XP_002464178.1| hypothetical protein SORBIDRAFT...   266   2e-68
gi|198434395|ref|XP_002123144.1| PREDICTED: similar to solute ca...   266   2e-68
gi|21356285|ref|NP_649428.1| slimfast, isoform C [Drosophila mel...   265   3e-68
gi|312284099|ref|NP_001186062.1| B(0,+)-type amino acid transpor...   265   3e-68
gi|193702309|ref|XP_001944881.1| PREDICTED: low affinity cationi...   265   4e-68
gi|301792659|ref|XP_002931296.1| PREDICTED: cationic amino acid ...   265   4e-68
gi|242008485|ref|XP_002425034.1| Cationic amino acid transporter...   264   5e-68
gi|209542206|ref|YP_002274435.1| amino acid permease-associated ...   264   5e-68
gi|193610624|ref|XP_001943596.1| PREDICTED: B(0,+)-type amino ac...   264   5e-68
gi|281350184|gb|EFB25768.1| hypothetical protein PANDA_022190 [A...   264   5e-68
gi|297738030|emb|CBI27231.3| unnamed protein product [Vitis vini...   264   5e-68
gi|188576684|ref|YP_001913613.1| cationic amino acid transporter...   264   6e-68
gi|328875718|gb|EGG24082.1| putative cationic amino acid transpo...   264   6e-68
gi|115751524|ref|XP_785525.2| PREDICTED: similar to Solute carri...   264   6e-68
gi|311070276|ref|YP_003975199.1| putative amino acid transporter...   264   6e-68
gi|302784090|ref|XP_002973817.1| hypothetical protein SELMODRAFT...   264   7e-68
gi|302803640|ref|XP_002983573.1| hypothetical protein SELMODRAFT...   263   1e-67
gi|166711916|ref|ZP_02243123.1| cationic amino acid transporter ...   263   1e-67
gi|291221499|ref|XP_002730760.1| PREDICTED: solute carrier famil...   263   1e-67
gi|156121337|ref|NP_001095817.1| hypothetical protein LOC788038 ...   263   1e-67
gi|296477303|gb|DAA19418.1| hypothetical protein LOC788038 [Bos ...   263   1e-67
gi|313233276|emb|CBY24391.1| unnamed protein product [Oikopleura...   263   1e-67
gi|47220869|emb|CAG03076.1| unnamed protein product [Tetraodon n...   262   2e-67
gi|84623666|ref|YP_451038.1| cationic amino acid transporter [Xa...   262   2e-67
gi|193617746|ref|XP_001951963.1| PREDICTED: high affinity cation...   262   2e-67
gi|195327749|ref|XP_002030580.1| GM25522 [Drosophila sechellia] ...   262   2e-67
gi|194365561|ref|YP_002028171.1| amino acid permease-associated ...   262   2e-67
gi|195495157|ref|XP_002095147.1| GE22234 [Drosophila yakuba] >gn...   262   2e-67
gi|225423591|ref|XP_002273828.1| PREDICTED: hypothetical protein...   262   3e-67
gi|313247207|emb|CBY36021.1| unnamed protein product [Oikopleura...   262   3e-67
gi|268534036|ref|XP_002632148.1| Hypothetical protein CBG07007 [...   262   3e-67
gi|285018107|ref|YP_003375818.1| amino acid-polyamine-organocati...   262   3e-67
gi|195590427|ref|XP_002084947.1| GD14536 [Drosophila simulans] >...   262   3e-67
gi|21231270|ref|NP_637187.1| cationic amino acid transporter [Xa...   261   4e-67
gi|221106913|ref|XP_002154041.1| PREDICTED: similar to GK17226 [...   261   4e-67
gi|328789149|ref|XP_393424.4| PREDICTED: B(0,+)-type amino acid ...   261   4e-67
gi|255555517|ref|XP_002518795.1| cationic amino acid transporter...   261   5e-67
gi|166711917|ref|ZP_02243124.1| cationic amino acid transporter ...   261   5e-67
gi|85725152|ref|NP_001034016.1| CG7255, isoform F [Drosophila me...   261   5e-67
gi|194872735|ref|XP_001973072.1| GG15892 [Drosophila erecta] >gn...   260   6e-67
gi|332024091|gb|EGI64308.1| B(0,+)-type amino acid transporter 1...   260   6e-67
gi|328718518|ref|XP_001944238.2| PREDICTED: probable cationic am...   260   6e-67
gi|340715734|ref|XP_003396364.1| PREDICTED: high affinity cation...   260   6e-67
gi|228992265|ref|ZP_04152198.1| Amino acid permease [Bacillus ps...   260   6e-67
gi|190574146|ref|YP_001971991.1| putative amino acid transporter...   260   7e-67

Sequences not found previously or not previously below threshold:

gi|344238950|gb|EGV95053.1| Cationic amino acid transporter 3 [C...   326   1e-86
gi|47227115|emb|CAG00477.1| unnamed protein product [Tetraodon n...   304   6e-80
gi|328715005|ref|XP_001944828.2| PREDICTED: low affinity cationi...   302   2e-79
gi|198436956|ref|XP_002122702.1| PREDICTED: similar to solute ca...   283   1e-73
gi|66472586|ref|NP_001018310.1| Y+L amino acid transporter 2 [Da...   275   4e-71
gi|307198379|gb|EFN79321.1| Cationic amino acid transporter 3 [H...   272   2e-70
gi|334884066|gb|AEH21126.1| amino acid transporter [Acyrthosipho...   271   3e-70
gi|328715009|ref|XP_001951065.2| PREDICTED: low affinity cationi...   269   1e-69
gi|47227928|emb|CAF97557.1| unnamed protein product [Tetraodon n...   265   3e-68
gi|324511190|gb|ADY44665.1| Cationic amino acid transporter 4 [A...   263   8e-68

Searching..................................................done


Results from round 4


                                                                 Score    E
Sequences producing significant alignments:                      (bits) Value
Sequences used in model and found again:

gi|71043812|ref|NP_001020810.1| hypothetical protein LOC292543 [...   420   e-115
gi|345318949|ref|XP_003430084.1| PREDICTED: LOW QUALITY PROTEIN:...   414   e-113
gi|345478984|ref|XP_001606388.2| PREDICTED: Y+L amino acid trans...   413   e-113
gi|31324168|gb|AAP47181.1| y+L system cationic amino acid transp...   408   e-111
gi|301781258|ref|XP_002926041.1| PREDICTED: Y+L amino acid trans...   408   e-111
gi|126277383|ref|XP_001369049.1| PREDICTED: Y+L amino acid trans...   406   e-110
gi|301776839|ref|XP_002923838.1| PREDICTED: low affinity cationi...   405   e-110
gi|335290177|ref|XP_003356094.1| PREDICTED: cationic amino acid ...   404   e-110
gi|281352996|gb|EFB28580.1| hypothetical protein PANDA_013062 [A...   401   e-109
gi|3970793|emb|CAA10255.1| y+LAT1b [Mus musculus]                     400   e-109
gi|110625647|ref|NP_035535.2| Y+L amino acid transporter 1 [Mus ...   400   e-109
gi|6319236|gb|AAF07216.1|AF200684_1 amino acid transporter y+LAT...   399   e-109
gi|13786176|ref|NP_112631.1| Y+L amino acid transporter 1 [Rattu...   399   e-108
gi|296221875|ref|XP_002756976.1| PREDICTED: low affinity cationi...   396   e-108
gi|73979417|ref|XP_848421.1| PREDICTED: low affinity cationic am...   396   e-107
gi|345327198|ref|XP_001509155.2| PREDICTED: low affinity cationi...   395   e-107
gi|327273807|ref|XP_003221671.1| PREDICTED: low affinity cationi...   394   e-107
gi|338720884|ref|XP_001488853.2| PREDICTED: low affinity cationi...   394   e-107
gi|197927386|ref|NP_001128158.1| low affinity cationic amino aci...   394   e-107
gi|476725|gb|AAA75250.1| T-cell early activation protein [Mus mu...   394   e-107
gi|113680233|ref|NP_001038205.1| low affinity cationic amino aci...   394   e-107
gi|148703564|gb|EDL35511.1| solute carrier family 7 (cationic am...   394   e-107
gi|297486070|ref|XP_002695390.1| PREDICTED: solute carrier famil...   393   e-107
gi|258614003|ref|NP_001158243.1| low affinity cationic amino aci...   393   e-107
gi|74185665|dbj|BAE32720.1| unnamed protein product [Mus musculus]    393   e-106
gi|332825616|ref|XP_001142615.2| PREDICTED: low affinity cationi...   392   e-106
gi|197927384|ref|NP_072141.2| low affinity cationic amino acid t...   391   e-106
gi|1706189|sp|P18581.2|CTR2_MOUSE RecName: Full=Low affinity cat...   391   e-106
gi|74140567|dbj|BAE42415.1| unnamed protein product [Mus musculus]    391   e-106
gi|113680130|ref|NP_031540.2| low affinity cationic amino acid t...   391   e-106
gi|258614005|ref|NP_001008539.3| low affinity cationic amino aci...   391   e-106
gi|148703563|gb|EDL35510.1| solute carrier family 7 (cationic am...   391   e-106
gi|332215255|ref|XP_003256757.1| PREDICTED: low affinity cationi...   391   e-106
gi|258645169|ref|NP_003037.4| low affinity cationic amino acid t...   390   e-106
gi|5114430|gb|AAD40315.1|AF158025_1 cationic amino acid transpor...   390   e-106
gi|166797872|gb|ABY85788.2| xolute carrier family 7 member 7 y+L...   390   e-106
gi|160333746|ref|NP_001103891.1| Y+L amino acid transporter 1 [S...   390   e-106
gi|327273809|ref|XP_003221672.1| PREDICTED: low affinity cationi...   390   e-106
gi|297277847|ref|XP_001115935.2| PREDICTED: cationic amino acid ...   390   e-106
gi|296235716|ref|XP_002807942.1| PREDICTED: LOW QUALITY PROTEIN:...   389   e-106
gi|261823948|ref|NP_001004153.2| cationic amino acid transporter...   389   e-105
gi|118087131|ref|XP_418326.2| PREDICTED: similar to SLC7A6 homol...   389   e-105
gi|332825618|ref|XP_003311666.1| PREDICTED: low affinity cationi...   389   e-105
gi|2252786|gb|AAB62810.1| hCAT-2A [Homo sapiens] >gnl|BL_ORD_ID|...   389   e-105
gi|109131123|ref|XP_001085167.1| PREDICTED: cationic amino acid ...   389   e-105
gi|297710265|ref|XP_002831817.1| PREDICTED: cationic amino acid ...   389   e-105
gi|334331125|ref|XP_001377973.2| PREDICTED: cystine/glutamate tr...   389   e-105
gi|296214496|ref|XP_002753784.1| PREDICTED: Y+L amino acid trans...   389   e-105
gi|109731359|gb|AAI13662.1| Solute carrier family 7 (cationic am...   389   e-105
gi|119911032|ref|XP_581045.3| PREDICTED: solute carrier family 7...   388   e-105
gi|332215259|ref|XP_003256759.1| PREDICTED: low affinity cationi...   388   e-105
gi|193657083|ref|XP_001945498.1| PREDICTED: Y+L amino acid trans...   388   e-105
gi|291386047|ref|XP_002709555.1| PREDICTED: solute carrier famil...   388   e-105
gi|327285654|ref|XP_003227548.1| PREDICTED: Y+L amino acid trans...   388   e-105
gi|149042210|gb|EDL95917.1| solute carrier family 7 (cationic am...   387   e-105
gi|8392944|ref|NP_058913.1| cationic amino acid transporter 3 [R...   387   e-105
gi|114326544|ref|NP_116192.4| cationic amino acid transporter 3 ...   387   e-105
gi|112293219|dbj|BAF02914.1| cationic amino acid transporter 5 [...   387   e-105
gi|22760586|dbj|BAC11253.1| unnamed protein product [Homo sapiens]    387   e-105
gi|119655355|gb|ABL75272.1| cationic amino acid transporter-2 [S...   387   e-105
gi|194679197|ref|XP_870661.3| PREDICTED: solute carrier family 7...   387   e-105
gi|45361265|ref|NP_989210.1| solute carrier family 7 member 7 [X...   387   e-105
gi|118151126|ref|NP_001071487.1| cationic amino acid transporter...   387   e-105
gi|160333751|ref|NP_001103890.1| low affinity cationic amino aci...   386   e-105
gi|52221136|gb|AAH50126.2| Expressed sequence AU018091 [Mus musc...   386   e-105
gi|21707300|gb|AAH33816.1| Solute carrier family 7 (cationic ami...   386   e-105
gi|296470809|gb|DAA12924.1| solute carrier family 7 (cationic am...   386   e-105
gi|306772598|gb|ADN05128.1| cationic amino acid transporter-3 [G...   386   e-104
gi|291386045|ref|XP_002709554.1| PREDICTED: solute carrier famil...   385   e-104
gi|115497520|ref|NP_001068619.1| Y+L amino acid transporter 1 [B...   385   e-104
gi|849051|dbj|BAA06271.1| cationic amino acid transporter 2 [Hom...   385   e-104
gi|344281199|ref|XP_003412367.1| PREDICTED: low affinity cationi...   384   e-104
gi|260824946|ref|XP_002607428.1| hypothetical protein BRAFLDRAFT...   384   e-104
gi|344243823|gb|EGV99926.1| Low affinity cationic amino acid tra...   382   e-103
gi|195972991|ref|NP_001124445.1| cationic amino acid transporter...   382   e-103
gi|344253991|gb|EGW10095.1| Y+L amino acid transporter 2 [Cricet...   382   e-103
gi|119584216|gb|EAW63812.1| solute carrier family 7 (cationic am...   381   e-103
gi|224049846|ref|XP_002193733.1| PREDICTED: solute carrier famil...   381   e-103
gi|6671600|ref|NP_031541.1| cationic amino acid transporter 3 [M...   380   e-103
gi|224049844|ref|XP_002193755.1| PREDICTED: solute carrier famil...   380   e-103
gi|345310211|ref|XP_001518567.2| PREDICTED: low affinity cationi...   379   e-102
gi|291414284|ref|XP_002723388.1| PREDICTED: solute carrier famil...   379   e-102
gi|301765286|ref|XP_002918063.1| PREDICTED: cationic amino acid ...   379   e-102
gi|164518939|ref|NP_001101143.2| solute carrier family 7 (cation...   379   e-102
gi|6756011|ref|NP_036120.1| cystine/glutamate transporter [Mus m...   378   e-102
gi|332222926|ref|XP_003260620.1| PREDICTED: Y+L amino acid trans...   378   e-102
gi|74139154|dbj|BAE38467.1| unnamed protein product [Mus musculus]    378   e-102
gi|328779949|ref|XP_395239.4| PREDICTED: Y+L amino acid transpor...   378   e-102
gi|62857505|ref|NP_001017197.1| Y+L amino acid transporter 2 [Xe...   377   e-102
gi|148222956|ref|NP_001085235.1| solute carrier family 7 (amino ...   377   e-102
gi|345803999|ref|XP_547724.3| PREDICTED: Y+L amino acid transpor...   377   e-102
gi|74225193|dbj|BAE38284.1| unnamed protein product [Mus musculus]    377   e-102
gi|28207931|emb|CAD62619.1| unnamed protein product [Homo sapiens]    376   e-102
gi|344298601|ref|XP_003420980.1| PREDICTED: Y+L amino acid trans...   376   e-102
gi|59893996|gb|AAX10867.1| truncated cysteine/glutamate transpor...   376   e-101
gi|197101990|ref|NP_001124665.1| Y+L amino acid transporter 1 [P...   375   e-101
gi|270012932|gb|EFA09380.1| hypothetical protein TcasGA2_TC00194...   375   e-101
gi|281352552|gb|EFB28136.1| hypothetical protein PANDA_006446 [A...   375   e-101
gi|344269611|ref|XP_003406642.1| PREDICTED: cationic amino acid ...   375   e-101
gi|186910306|ref|NP_001119577.1| Y+L amino acid transporter 1 [H...   375   e-101
gi|47222269|emb|CAG11148.1| unnamed protein product [Tetraodon n...   374   e-101
gi|344290921|ref|XP_003417185.1| PREDICTED: Y+L amino acid trans...   374   e-101
gi|344281931|ref|XP_003412729.1| PREDICTED: cationic amino acid ...   374   e-101
gi|119911073|ref|XP_604176.2| PREDICTED: solute carrier family 7...   374   e-101
gi|151554300|gb|AAI49537.1| SLC7A7 protein [Bos taurus]               373   e-101
gi|149042209|gb|EDL95916.1| solute carrier family 7 (cationic am...   373   e-101
gi|297486093|ref|XP_002695440.1| PREDICTED: solute carrier famil...   373   e-101
gi|301790998|ref|XP_002930501.1| PREDICTED: cationic amino acid ...   373   e-101
gi|6497099|dbj|BAA87623.1| y+L amino acid transporter 1 [Homo sa...   372   e-100
gi|327269658|ref|XP_003219610.1| PREDICTED: Y+L amino acid trans...   372   e-100
gi|67942063|gb|AAY83364.1| cationic amino acid transporter-2 [Ra...   372   e-100
gi|83025058|ref|NP_001032648.1| Y+L amino acid transporter 1 [Da...   371   e-100
gi|338722677|ref|XP_001915687.2| PREDICTED: LOW QUALITY PROTEIN:...   371   e-100
gi|291407653|ref|XP_002720129.1| PREDICTED: solute carrier famil...   370   e-100
gi|148682214|gb|EDL14161.1| solute carrier family 7 (cationic am...   370   e-100
gi|301609020|ref|XP_002934074.1| PREDICTED: high affinity cation...   370   e-100
gi|281352390|gb|EFB27974.1| hypothetical protein PANDA_020961 [A...   370   e-100
gi|47221082|emb|CAG12776.1| unnamed protein product [Tetraodon n...   369   1e-99
gi|47212406|emb|CAF92021.1| unnamed protein product [Tetraodon n...   369   1e-99
gi|327273918|ref|XP_003221726.1| PREDICTED: cystine/glutamate tr...   368   3e-99
gi|147902872|ref|NP_001091245.1| Y+L amino acid transporter 2 [X...   367   6e-99
gi|307203849|gb|EFN82785.1| Y+L amino acid transporter 2 [Harpeg...   367   7e-99
gi|301604899|ref|XP_002932094.1| PREDICTED: cystine/glutamate tr...   367   7e-99
gi|332024928|gb|EGI65116.1| Y+L amino acid transporter 2 [Acromy...   366   8e-99
gi|149758486|ref|XP_001491505.1| PREDICTED: cationic amino acid ...   365   2e-98
gi|291222299|ref|XP_002731141.1| PREDICTED: high affinity cation...   365   3e-98
gi|7657683|ref|NP_055146.1| cystine/glutamate transporter [Homo ...   362   1e-97
gi|197099924|ref|NP_001125734.1| cystine/glutamate transporter [...   362   1e-97
gi|332231062|ref|XP_003264716.1| PREDICTED: cystine/glutamate tr...   362   1e-97
gi|118096077|ref|XP_001231337.1| PREDICTED: solute carrier famil...   362   1e-97
gi|149063888|gb|EDM14158.1| solute carrier family 7 (cationic am...   361   3e-97
gi|297699066|ref|XP_002826618.1| PREDICTED: y+L amino acid trans...   361   4e-97
gi|51593300|gb|AAH80735.1| Expressed sequence AU018091 [Mus musc...   360   6e-97
gi|109075672|ref|XP_001086173.1| PREDICTED: cystine/glutamate tr...   360   7e-97
gi|224046473|ref|XP_002198525.1| PREDICTED: solute carrier famil...   360   7e-97
gi|296195558|ref|XP_002745397.1| PREDICTED: cystine/glutamate tr...   360   8e-97
gi|157818075|ref|NP_001100894.1| Y+L amino acid transporter 2 [R...   358   2e-96
gi|345784164|ref|XP_540941.3| PREDICTED: cystine/glutamate trans...   358   2e-96
gi|312283680|ref|NP_001186031.1| low affinity cationic amino aci...   358   2e-96
gi|301761532|ref|XP_002916184.1| PREDICTED: LOW QUALITY PROTEIN:...   358   3e-96
gi|74228165|dbj|BAE23966.1| unnamed protein product [Mus musculus]    358   3e-96
gi|126330788|ref|XP_001373724.1| PREDICTED: low affinity cationi...   358   3e-96
gi|322789846|gb|EFZ14993.1| hypothetical protein SINV_09088 [Sol...   358   3e-96
gi|344238950|gb|EGV95053.1| Cationic amino acid transporter 3 [C...   357   4e-96
gi|126342769|ref|XP_001368070.1| PREDICTED: cationic amino acid ...   357   4e-96
gi|189524211|ref|XP_683623.3| PREDICTED: high affinity cationic ...   357   6e-96
gi|124021365|gb|ABM88936.1| solute carrier family 7 member 11 [C...   357   6e-96
gi|344277253|ref|XP_003410417.1| PREDICTED: cystine/glutamate tr...   357   7e-96
gi|13516846|dbj|BAB40574.1| cystine/glutamate exchanger [Homo sa...   357   7e-96
gi|194375359|dbj|BAG62792.1| unnamed protein product [Homo sapiens]   356   8e-96
gi|169640761|gb|ACA61196.1| cationic amino acid transporter-2B [...   356   9e-96
gi|74007726|ref|XP_549065.2| PREDICTED: cationic amino acid tran...   356   9e-96
gi|291403533|ref|XP_002718106.1| PREDICTED: solute carrier famil...   356   1e-95
gi|345481398|ref|XP_001603047.2| PREDICTED: hypothetical protein...   356   1e-95
gi|296195560|ref|XP_002745398.1| PREDICTED: cystine/glutamate tr...   355   3e-95
gi|281338155|gb|EFB13739.1| hypothetical protein PANDA_004242 [A...   354   3e-95
gi|344237252|gb|EGV93355.1| High affinity cationic amino acid tr...   354   3e-95
gi|301622340|ref|XP_002940493.1| PREDICTED: low affinity cationi...   354   4e-95
gi|55778637|gb|AAH86454.1| AU018091 protein [Mus musculus]            354   6e-95
gi|301757916|ref|XP_002914805.1| PREDICTED: high affinity cation...   354   6e-95
gi|57104988|ref|XP_543148.1| PREDICTED: high affinity cationic a...   353   8e-95
gi|7670283|dbj|BAA95120.1| y+L amino acid transporter-1 [Homo sa...   353   1e-94
gi|334884062|gb|AEH21124.1| amino acid transporter [Acyrthosipho...   352   1e-94
gi|328715002|ref|XP_001948483.2| PREDICTED: low affinity cationi...   352   2e-94
gi|307177633|gb|EFN66692.1| Y+L amino acid transporter 2 [Campon...   352   2e-94
gi|194675459|ref|XP_001256180.2| PREDICTED: solute carrier famil...   351   3e-94
gi|221126937|ref|XP_002165355.1| PREDICTED: similar to Solute ca...   351   3e-94
gi|72139807|ref|XP_791144.1| PREDICTED: similar to Solute carrie...   351   3e-94
gi|189527824|ref|XP_001342962.2| PREDICTED: high affinity cation...   350   4e-94
gi|224458362|ref|NP_001138962.1| high affinity cationic amino ac...   350   4e-94
gi|1706187|sp|P30823.1|CTR1_RAT RecName: Full=High affinity cati...   350   6e-94
gi|326914270|ref|XP_003203449.1| PREDICTED: high affinity cation...   350   7e-94
gi|291410388|ref|XP_002721471.1| PREDICTED: solute carrier famil...   350   8e-94
gi|326673659|ref|XP_003199952.1| PREDICTED: high affinity cation...   350   9e-94
gi|189240730|ref|XP_967105.2| PREDICTED: similar to CG5535 CG553...   350   9e-94
gi|344284626|ref|XP_003414066.1| PREDICTED: high affinity cation...   350   9e-94
gi|30520283|ref|NP_848913.1| Y+L amino acid transporter 2 [Mus m...   349   1e-93
gi|148229361|ref|NP_001087158.1| low affinity cationic amino aci...   349   1e-93
gi|161760673|ref|NP_001069405.2| Y+L amino acid transporter 2 [B...   349   1e-93
gi|327288502|ref|XP_003228965.1| PREDICTED: cationic amino acid ...   349   1e-93
gi|209447036|ref|NP_001129264.1| solute carrier family 7 (cation...   349   1e-93
gi|149730179|ref|XP_001492889.1| PREDICTED: high affinity cation...   349   1e-93
gi|148673899|gb|EDL05846.1| solute carrier family 7 (cationic am...   349   2e-93
gi|296231409|ref|XP_002761132.1| PREDICTED: Y+L amino acid trans...   349   2e-93
gi|33943115|gb|AAQ55287.1| cationinc amino acid transporter 1 [R...   349   2e-93
gi|40788924|dbj|BAA13376.2| KIAA0245 [Homo sapiens]                   349   2e-93
gi|161016790|ref|NP_031539.3| high affinity cationic amino acid ...   349   2e-93
gi|18181964|dbj|BAB83893.1| ecotropic retrovirus receptor [Rattu...   349   2e-93
gi|189240732|ref|XP_967455.2| PREDICTED: similar to AGAP010563-P...   349   2e-93
gi|6981556|ref|NP_037243.1| high affinity cationic amino acid tr...   348   2e-93
gi|224043260|ref|XP_002194181.1| PREDICTED: similar to solute ca...   348   3e-93
gi|334884060|gb|AEH21123.1| amino acid transporter [Acyrthosipho...   348   3e-93
gi|328715007|ref|XP_001946274.2| PREDICTED: low affinity cationi...   348   3e-93
gi|345801126|ref|XP_546864.3| PREDICTED: Y+L amino acid transpor...   348   3e-93
gi|115648022|ref|NP_003974.3| Y+L amino acid transporter 2 [Homo...   348   3e-93
gi|307578127|gb|ADN62096.1| cationic amino acid transporter [Xyl...   347   4e-93
gi|301775687|ref|XP_002923258.1| PREDICTED: Y+L amino acid trans...   347   5e-93
gi|74190271|dbj|BAE37233.1| unnamed protein product [Mus musculus]    347   7e-93
gi|340725969|ref|XP_003401336.1| PREDICTED: Y+L amino acid trans...   347   8e-93
gi|149412763|ref|XP_001505546.1| PREDICTED: Y+L amino acid trans...   347   8e-93
gi|301615694|ref|XP_002937299.1| PREDICTED: LOW QUALITY PROTEIN:...   346   8e-93
gi|74226999|dbj|BAE38304.1| unnamed protein product [Mus musculus]    346   9e-93
gi|327268980|ref|XP_003219273.1| PREDICTED: high affinity cation...   346   1e-92
gi|340725971|ref|XP_003401337.1| PREDICTED: Y+L amino acid trans...   345   1e-92
gi|118089887|ref|XP_426289.2| PREDICTED: similar to truncated cy...   345   1e-92
gi|77556626|gb|ABA99422.1| amino acid permease family protein, p...   345   1e-92
gi|74152501|dbj|BAE33971.1| unnamed protein product [Mus musculus]    345   2e-92
gi|51476312|emb|CAH18146.1| hypothetical protein [Homo sapiens]       345   2e-92
gi|224049037|ref|XP_002191590.1| PREDICTED: solute carrier famil...   345   2e-92
gi|328791294|ref|XP_393753.3| PREDICTED: low affinity cationic a...   345   2e-92
gi|328707406|ref|XP_001947214.2| PREDICTED: high affinity cation...   345   3e-92
gi|77556627|gb|ABA99423.1| amino acid permease family protein, p...   344   5e-92
gi|111185534|gb|AAH63720.2| LOC399077 protein [Xenopus laevis]        343   8e-92
gi|326529443|dbj|BAK04668.1| predicted protein [Hordeum vulgare ...   343   8e-92
gi|118089069|ref|XP_419976.2| PREDICTED: hypothetical protein [G...   343   9e-92
gi|328770406|gb|EGF80448.1| hypothetical protein BATDEDRAFT_1153...   342   1e-91
gi|326918340|ref|XP_003205447.1| PREDICTED: cystine/glutamate tr...   342   1e-91
gi|328723200|ref|XP_001944159.2| PREDICTED: low affinity cationi...   342   1e-91
gi|327276501|ref|XP_003223008.1| PREDICTED: Y+L amino acid trans...   342   2e-91
gi|118097454|ref|XP_001233642.1| PREDICTED: similar to Slc7a2-pr...   341   4e-91
gi|157123028|ref|XP_001659990.1| cationic amino acid transporter...   340   5e-91
gi|340050746|gb|AEK29282.1| cationic amino acid transporter 2 [A...   340   6e-91
gi|297486095|ref|XP_002707801.1| PREDICTED: solute carrier famil...   340   6e-91
gi|115489644|ref|NP_001067309.1| Os12g0623500 [Oryza sativa Japo...   340   7e-91
gi|218187279|gb|EEC69706.1| hypothetical protein OsI_39176 [Oryz...   339   1e-90
gi|182681873|ref|YP_001830033.1| amino acid permease-associated ...   339   2e-90
gi|170035950|ref|XP_001845829.1| cationic amino acid transporter...   338   3e-90
gi|71898444|ref|ZP_00680616.1| Amino acid permease-associated re...   338   3e-90
gi|2731774|gb|AAB93541.1| L amino acid transporter-1 LAT-1 [Xeno...   336   1e-89
gi|28199142|ref|NP_779456.1| cationic amino acid transporter [Xy...   335   1e-89
gi|118794426|ref|XP_321470.3| AGAP001627-PA [Anopheles gambiae s...   335   1e-89
gi|195165844|ref|XP_002023748.1| GL27248 [Drosophila persimilis]...   335   2e-89
gi|326916567|ref|XP_003204578.1| PREDICTED: B(0,+)-type amino ac...   335   2e-89
gi|198450346|ref|XP_002137078.1| GA27017 [Drosophila pseudoobscu...   335   2e-89
gi|270008027|gb|EFA04475.1| hypothetical protein TcasGA2_TC01477...   335   2e-89
gi|297484577|ref|XP_002694419.1| PREDICTED: solute carrier famil...   335   3e-89
gi|322801571|gb|EFZ22227.1| hypothetical protein SINV_08605 [Sol...   335   3e-89
gi|148231015|ref|NP_001083534.1| solute carrier family 7, member...   334   4e-89
gi|224067673|ref|XP_002195271.1| PREDICTED: similar to solute ca...   334   4e-89
gi|3114983|emb|CAA73254.1| amino acid transporter chain (AmAt-L-...   334   5e-89
gi|332017888|gb|EGI58548.1| High affinity cationic amino acid tr...   334   7e-89
gi|260826043|ref|XP_002607975.1| hypothetical protein BRAFLDRAFT...   334   7e-89
gi|147904132|ref|NP_001089842.1| solute carrier family 7 (amino ...   333   9e-89
gi|340720464|ref|XP_003398657.1| PREDICTED: low affinity cationi...   333   9e-89
gi|345315748|ref|XP_001520121.2| PREDICTED: cystine/glutamate tr...   333   9e-89
gi|327261379|ref|XP_003215508.1| PREDICTED: B(0,+)-type amino ac...   333   1e-88
gi|91090842|ref|XP_972243.1| PREDICTED: similar to cationic amin...   333   1e-88
gi|307170851|gb|EFN62962.1| Low affinity cationic amino acid tra...   332   1e-88
gi|328715005|ref|XP_001944828.2| PREDICTED: low affinity cationi...   332   2e-88
gi|189237927|ref|XP_001810635.1| PREDICTED: similar to AGAP00126...   332   2e-88
gi|312375109|gb|EFR22539.1| hypothetical protein AND_14543 [Anop...   332   3e-88
gi|329115615|ref|ZP_08244337.1| Putative amino acid permease Yhd...   331   3e-88
gi|58386179|ref|XP_314539.2| AGAP010567-PA [Anopheles gambiae st...   330   5e-88
gi|149757080|ref|XP_001494593.1| PREDICTED: cationic amino acid ...   330   8e-88
gi|226467604|emb|CAX69678.1| High-affinity cationic amino acid t...   330   9e-88
gi|47215838|emb|CAG00693.1| unnamed protein product [Tetraodon n...   330   9e-88
gi|157167695|ref|XP_001655584.1| cationic amino acid transporter...   330   9e-88
gi|66472586|ref|NP_001018310.1| Y+L amino acid transporter 2 [Da...   330   1e-87
gi|91089303|ref|XP_971648.1| PREDICTED: similar to cationic amin...   329   1e-87
gi|334312970|ref|XP_001374354.2| PREDICTED: Y+L amino acid trans...   329   2e-87
gi|238055157|sp|B3TP03.1|CTR2_CHICK RecName: Full=Low affinity c...   329   2e-87
gi|189521354|ref|XP_695808.3| PREDICTED: asc-type amino acid tra...   329   2e-87
gi|166796265|gb|AAI59274.1| Slc7a10 protein [Danio rerio]             328   3e-87
gi|56693239|ref|NP_001008584.1| low affinity cationic amino acid...   328   4e-87
gi|258543008|ref|YP_003188441.1| amino acid transporter [Acetoba...   327   6e-87
gi|335290187|ref|XP_003127474.2| PREDICTED: cationic amino acid ...   327   6e-87
gi|221118980|ref|XP_002160931.1| PREDICTED: similar to GA18954 [...   327   6e-87
gi|15838798|ref|NP_299486.1| cationic amino acid transporter [Xy...   327   7e-87
gi|58332024|ref|NP_001011161.1| solute carrier family 7 (cationi...   327   8e-87
gi|332030638|gb|EGI70326.1| Low affinity cationic amino acid tra...   327   9e-87
gi|126722653|ref|NP_001075589.1| large neutral amino acids trans...   326   1e-86
gi|340720466|ref|XP_003398658.1| PREDICTED: low affinity cationi...   326   1e-86
gi|296203637|ref|XP_002748965.1| PREDICTED: high affinity cation...   325   2e-86
gi|109120366|ref|XP_001098500.1| PREDICTED: high affinity cation...   324   4e-86
gi|21391950|gb|AAM48329.1| GH08303p [Drosophila melanogaster]         324   5e-86
gi|195328495|ref|XP_002030950.1| GM24297 [Drosophila sechellia] ...   324   6e-86
gi|195591195|ref|XP_002085328.1| GD12366 [Drosophila simulans] >...   324   6e-86
gi|326928564|ref|XP_003210447.1| PREDICTED: low affinity cationi...   324   7e-86
gi|221512776|ref|NP_649019.2| CG5535, isoform C [Drosophila mela...   323   8e-86
gi|194871692|ref|XP_001972888.1| GG15772 [Drosophila erecta] >gn...   323   8e-86
gi|201065915|gb|ACH92367.1| FI06577p [Drosophila melanogaster]        323   9e-86
gi|24666159|ref|NP_730312.1| CG5535, isoform B [Drosophila melan...   323   9e-86
gi|328715011|ref|XP_001942513.2| PREDICTED: high affinity cation...   323   1e-85
gi|339021303|ref|ZP_08645407.1| amino acid transporter [Acetobac...   323   1e-85
gi|194748076|ref|XP_001956475.1| GF25230 [Drosophila ananassae] ...   322   1e-85
gi|72021472|ref|XP_797381.1| PREDICTED: hypothetical protein [St...   322   2e-85
gi|157131513|ref|XP_001662266.1| cationic amino acid transporter...   322   2e-85
gi|195494706|ref|XP_002094953.1| GE22107 [Drosophila yakuba] >gn...   322   2e-85
gi|60302866|ref|NP_001012631.1| high affinity cationic amino aci...   322   2e-85
gi|328777798|ref|XP_393071.3| PREDICTED: probable cationic amino...   321   4e-85
gi|4507047|ref|NP_003036.1| high affinity cationic amino acid tr...   320   5e-85
gi|189053509|dbj|BAG35675.1| unnamed protein product [Homo sapiens]   320   5e-85
gi|72021476|ref|XP_797405.1| PREDICTED: hypothetical protein [St...   320   6e-85
gi|312068269|ref|XP_003137135.1| hypothetical protein LOAG_01548...   320   6e-85
gi|35920|emb|CAA40560.1| REC1L [Homo sapiens]                         320   6e-85
gi|224064256|ref|XP_002191368.1| PREDICTED: solute carrier famil...   320   7e-85
gi|313227871|emb|CBY23020.1| unnamed protein product [Oikopleura...   320   7e-85
gi|327265488|ref|XP_003217540.1| PREDICTED: low affinity cationi...   320   1e-84
gi|225464416|ref|XP_002269556.1| PREDICTED: hypothetical protein...   319   2e-84
gi|222625480|gb|EEE59612.1| hypothetical protein OsJ_11940 [Oryz...   318   2e-84
gi|72064654|ref|XP_784464.1| PREDICTED: similar to cystine/gluta...   318   3e-84
gi|344249904|gb|EGW06008.1| Asc-type amino acid transporter 1 [C...   318   3e-84
gi|332242202|ref|XP_003270275.1| PREDICTED: high affinity cation...   318   4e-84
gi|114649241|ref|XP_001139004.1| PREDICTED: high affinity cation...   317   4e-84
gi|297693777|ref|XP_002824181.1| PREDICTED: high affinity cation...   317   5e-84
gi|195441670|ref|XP_002068626.1| GK20579 [Drosophila willistoni]...   317   8e-84
gi|47227928|emb|CAF97557.1| unnamed protein product [Tetraodon n...   316   1e-83
gi|296084466|emb|CBI25025.3| unnamed protein product [Vitis vini...   315   2e-83
gi|332019280|gb|EGI59789.1| Cationic amino acid transporter 4 [A...   314   5e-83
gi|345483725|ref|XP_003424871.1| PREDICTED: high affinity cation...   314   5e-83
gi|255524631|ref|ZP_05391584.1| amino acid permease-associated r...   312   2e-82
gi|328770157|gb|EGF80199.1| hypothetical protein BATDEDRAFT_1138...   312   2e-82
gi|321461556|gb|EFX72587.1| hypothetical protein DAPPUDRAFT_3082...   312   2e-82
gi|322792002|gb|EFZ16107.1| hypothetical protein SINV_00126 [Sol...   312   2e-82
gi|345132660|gb|AEN75441.1| solute carrier family 7 member 11 [O...   312   3e-82
gi|221130411|ref|XP_002153934.1| PREDICTED: similar to predicted...   311   3e-82
gi|156545878|ref|XP_001606549.1| PREDICTED: cationic amino acid ...   311   4e-82
gi|242017985|ref|XP_002429464.1| large neutral amino acids trans...   311   5e-82
gi|55730091|emb|CAH91770.1| hypothetical protein [Pongo abelii]       310   6e-82
gi|319787405|ref|YP_004146880.1| amino acid permease-associated ...   310   7e-82
gi|221113260|ref|XP_002168838.1| PREDICTED: similar to cationic ...   310   7e-82
gi|195018478|ref|XP_001984788.1| GH16664 [Drosophila grimshawi] ...   309   1e-81
gi|213982985|ref|NP_001135465.1| solute carrier family 7 (amino ...   309   1e-81
gi|198436956|ref|XP_002122702.1| PREDICTED: similar to solute ca...   309   1e-81
gi|115751524|ref|XP_785525.2| PREDICTED: similar to Solute carri...   309   2e-81
gi|194741980|ref|XP_001953487.1| GF17783 [Drosophila ananassae] ...   309   2e-81
gi|28379644|ref|NP_786536.1| amino acid transport protein [Lacto...   308   2e-81
gi|308470502|ref|XP_003097484.1| hypothetical protein CRE_17476 ...   308   2e-81
gi|340729878|ref|XP_003403221.1| PREDICTED: probable cationic am...   308   2e-81
gi|224048795|ref|XP_002188256.1| PREDICTED: hypothetical protein...   308   3e-81
gi|167555221|ref|NP_001107956.1| hypothetical protein LOC1000077...   308   3e-81
gi|312385121|gb|EFR29695.1| hypothetical protein AND_01149 [Anop...   308   3e-81
gi|308181876|ref|YP_003926004.1| amino acid permease [Lactobacil...   308   3e-81
gi|297801198|ref|XP_002868483.1| hypothetical protein ARALYDRAFT...   308   3e-81
gi|332024091|gb|EGI64308.1| B(0,+)-type amino acid transporter 1...   308   4e-81
gi|254557798|ref|YP_003064215.1| amino acid transport protein [L...   308   4e-81
gi|300769589|ref|ZP_07079475.1| amino acid permease [Lactobacill...   307   4e-81
gi|339248675|ref|XP_003373325.1| large neutral amino acids trans...   307   4e-81
gi|260810101|ref|XP_002599842.1| hypothetical protein BRAFLDRAFT...   307   4e-81
gi|91083817|ref|XP_973463.1| PREDICTED: similar to cationic amin...   307   5e-81
gi|321459841|gb|EFX70890.1| hypothetical protein DAPPUDRAFT_3092...   307   9e-81
gi|301609850|ref|XP_002934462.1| PREDICTED: Y+L amino acid trans...   306   1e-80
gi|229005802|ref|ZP_04163500.1| Amino acid permease [Bacillus my...   306   1e-80
gi|228998319|ref|ZP_04157914.1| Amino acid permease [Bacillus my...   306   1e-80
gi|307168278|gb|EFN61492.1| Probable cationic amino acid transpo...   306   1e-80
gi|195019112|ref|XP_001984911.1| GH16752 [Drosophila grimshawi] ...   306   1e-80
gi|118089421|ref|XP_420204.2| PREDICTED: similar to Slc7a3-prov ...   306   1e-80
gi|322791336|gb|EFZ15826.1| hypothetical protein SINV_05199 [Sol...   306   1e-80
gi|194752574|ref|XP_001958596.1| GF11006 [Drosophila ananassae] ...   306   2e-80
gi|240255273|ref|NP_187022.5| cationic amino acid transporter 4 ...   305   2e-80
gi|312284099|ref|NP_001186062.1| B(0,+)-type amino acid transpor...   305   2e-80
gi|307198379|gb|EFN79321.1| Cationic amino acid transporter 3 [H...   305   2e-80
gi|328789149|ref|XP_393424.4| PREDICTED: B(0,+)-type amino acid ...   305   2e-80
gi|307183365|gb|EFN70223.1| B(0,+)-type amino acid transporter 1...   305   3e-80
gi|339638323|emb|CCC17413.1| amino acid transport protein [Lacto...   304   4e-80
gi|340723636|ref|XP_003400195.1| PREDICTED: cationic amino acid ...   304   5e-80
gi|195162817|ref|XP_002022250.1| GL24697 [Drosophila persimilis]...   304   5e-80
gi|340718264|ref|XP_003397591.1| PREDICTED: Y+L amino acid trans...   304   6e-80
gi|345479447|ref|XP_001606863.2| PREDICTED: probable cationic am...   303   8e-80
gi|345483731|ref|XP_003424873.1| PREDICTED: high affinity cation...   303   8e-80
gi|334881520|emb|CCB82398.1| amino acid transport protein [Lacto...   303   8e-80
gi|156382546|ref|XP_001632614.1| predicted protein [Nematostella...   303   9e-80
gi|297833048|ref|XP_002884406.1| hypothetical protein ARALYDRAFT...   303   1e-79
gi|71274429|ref|ZP_00650717.1| Amino acid permease-associated re...   302   2e-79
gi|195348864|ref|XP_002040967.1| GM22479 [Drosophila sechellia] ...   302   2e-79
gi|328776541|ref|XP_624184.3| PREDICTED: cationic amino acid tra...   302   2e-79
gi|30685317|ref|NP_193844.2| amino acid transporter 1 [Arabidops...   302   2e-79
gi|326665087|ref|XP_001346314.3| PREDICTED: large neutral amino ...   302   2e-79
gi|198464354|ref|XP_002134757.1| GA23621 [Drosophila pseudoobscu...   302   2e-79
gi|193610624|ref|XP_001943596.1| PREDICTED: B(0,+)-type amino ac...   301   3e-79
gi|340711592|ref|XP_003394359.1| PREDICTED: B(0,+)-type amino ac...   301   5e-79
gi|156121337|ref|NP_001095817.1| hypothetical protein LOC788038 ...   301   5e-79
gi|296477303|gb|DAA19418.1| hypothetical protein LOC788038 [Bos ...   300   6e-79
gi|327272274|ref|XP_003220910.1| PREDICTED: cystine/glutamate tr...   300   6e-79
gi|228963918|ref|ZP_04125053.1| Amino acid transporter [Bacillus...   300   7e-79
gi|194876456|ref|XP_001973779.1| GG16286 [Drosophila erecta] >gn...   300   7e-79
gi|260821225|ref|XP_002605934.1| hypothetical protein BRAFLDRAFT...   300   7e-79
gi|229177341|ref|ZP_04304725.1| Amino acid transporter [Bacillus...   300   7e-79
gi|228938081|ref|ZP_04100701.1| Amino acid transporter [Bacillus...   300   8e-79
gi|224098701|ref|XP_002188199.1| PREDICTED: similar to solute ca...   300   8e-79
gi|224134585|ref|XP_002321859.1| cationic amino acid transporter...   300   9e-79
gi|49480276|ref|YP_035072.1| amino acid permease [Bacillus thuri...   300   9e-79
gi|182681874|ref|YP_001830034.1| amino acid permease-associated ...   300   1e-78
gi|170029931|ref|XP_001842844.1| cationic amino acid transporter...   300   1e-78
gi|196037389|ref|ZP_03104700.1| amino acid permease family prote...   300   1e-78
gi|71410030|ref|XP_807330.1| cationic amino acid transporter [Tr...   299   1e-78
gi|47564754|ref|ZP_00235798.1| amino acid permease [Bacillus cer...   299   1e-78
gi|229137625|ref|ZP_04266231.1| Amino acid transporter [Bacillus...   299   1e-78
gi|229089874|ref|ZP_04221129.1| Amino acid transporter [Bacillus...   299   1e-78
gi|297804044|ref|XP_002869906.1| hypothetical protein ARALYDRAFT...   299   1e-78
gi|4096268|gb|AAC99816.1| ecotropic murine retrovirus receptor [...   299   1e-78
gi|228913507|ref|ZP_04077136.1| Amino acid transporter [Bacillus...   299   2e-78
gi|229108421|ref|ZP_04238038.1| Amino acid transporter [Bacillus...   299   2e-78
gi|218902032|ref|YP_002449866.1| amino acid permease family prot...   299   2e-78
gi|296501554|ref|YP_003663254.1| amino acid permease [Bacillus t...   299   2e-78
gi|52144511|ref|YP_082318.1| amino acid permease [Bacillus cereu...   299   2e-78
gi|334884066|gb|AEH21126.1| amino acid transporter [Acyrthosipho...   298   2e-78
gi|229068490|ref|ZP_04201791.1| Amino acid transporter [Bacillus...   298   2e-78
gi|71274430|ref|ZP_00650718.1| Amino acid permease-associated re...   298   2e-78
gi|229010244|ref|ZP_04167454.1| Amino acid transporter [Bacillus...   298   2e-78
gi|30260959|ref|NP_843336.1| amino acid permease family protein ...   298   2e-78
gi|229095457|ref|ZP_04226448.1| Amino acid transporter [Bacillus...   298   2e-78
gi|228984010|ref|ZP_04144199.1| Amino acid transporter [Bacillus...   298   2e-78
gi|58581763|ref|YP_200779.1| cationic amino acid transporter [Xa...   298   2e-78
gi|229042687|ref|ZP_04190427.1| Amino acid transporter [Bacillus...   298   3e-78
gi|47220869|emb|CAG03076.1| unnamed protein product [Tetraodon n...   298   3e-78
gi|222094567|ref|YP_002528627.1| amino acid permease [Bacillus c...   298   3e-78
gi|224123294|ref|XP_002319043.1| cationic amino acid transporter...   298   3e-78
gi|75762678|ref|ZP_00742518.1| Amino acid permease [Bacillus thu...   298   3e-78
gi|324324863|gb|ADY20123.1| amino acid permease family protein [...   298   3e-78
gi|324505832|gb|ADY42499.1| Y+L amino acid transporter 2 [Ascari...   298   3e-78
gi|206968258|ref|ZP_03229214.1| amino acid permease family prote...   298   4e-78
gi|228970956|ref|ZP_04131593.1| Amino acid transporter [Bacillus...   298   4e-78
gi|158819040|ref|NP_001103641.1| B(0,+)-type amino acid transpor...   298   4e-78
gi|217958408|ref|YP_002336956.1| amino acid permease family prot...   297   4e-78
gi|229028614|ref|ZP_04184730.1| Amino acid transporter [Bacillus...   297   4e-78
gi|198423181|ref|XP_002125910.1| PREDICTED: similar to solute ca...   297   5e-78
gi|229154527|ref|ZP_04282644.1| Amino acid transporter [Bacillus...   297   5e-78
gi|229195155|ref|ZP_04321930.1| Amino acid transporter [Bacillus...   297   5e-78
gi|166235908|gb|ABY85786.1| solute carrier family 7 member 9 B0,...   297   5e-78
gi|301052467|ref|YP_003790678.1| amino acid permease [Bacillus c...   297   5e-78
gi|42779985|ref|NP_977232.1| amino acid permease family protein ...   297   6e-78
gi|228906568|ref|ZP_04070444.1| Amino acid transporter [Bacillus...   297   6e-78
gi|169146055|emb|CAQ14648.1| novel protein similar to human solu...   297   6e-78
gi|238479634|ref|NP_001154586.1| cationic amino acid transporter...   297   7e-78
gi|156372625|ref|XP_001629137.1| predicted protein [Nematostella...   297   7e-78
gi|58040734|ref|YP_192698.1| amino acid permease [Gluconobacter ...   297   7e-78
gi|163938733|ref|YP_001643617.1| amino acid permease-associated ...   297   7e-78
gi|198466295|ref|XP_001353959.2| GA18954 [Drosophila pseudoobscu...   297   8e-78
gi|229074522|ref|ZP_04207551.1| Amino acid transporter [Bacillus...   297   9e-78
gi|229171599|ref|ZP_04299175.1| Amino acid transporter [Bacillus...   297   9e-78
gi|229143541|ref|ZP_04271966.1| Amino acid transporter [Bacillus...   296   1e-77
gi|328715009|ref|XP_001951065.2| PREDICTED: low affinity cationi...   296   1e-77
gi|157103462|ref|XP_001647992.1| cationic amino acid transporter...   296   1e-77
gi|189528212|ref|XP_001919426.1| PREDICTED: cystine/glutamate tr...   296   1e-77
gi|311258102|ref|XP_003127470.1| PREDICTED: cationic amino acid ...   296   1e-77
gi|229159895|ref|ZP_04287902.1| Amino acid transporter [Bacillus...   296   1e-77
gi|218235871|ref|YP_002365606.1| amino acid permease family prot...   296   1e-77
gi|2911069|emb|CAA17531.1| amino acid transport protein AAT1 [Ar...   296   1e-77
gi|224064516|ref|XP_002194933.1| PREDICTED: solute carrier famil...   296   1e-77
gi|156385478|ref|XP_001633657.1| predicted protein [Nematostella...   295   2e-77
gi|21356285|ref|NP_649428.1| slimfast, isoform C [Drosophila mel...   295   2e-77
gi|157129951|ref|XP_001661832.1| cationic amino acid transporter...   295   2e-77
gi|71895501|ref|NP_001025750.1| large neutral amino acids transp...   295   2e-77
gi|195378440|ref|XP_002047992.1| GJ11604 [Drosophila virilis] >g...   295   2e-77
gi|257206294|emb|CAX82798.1| Large neutral amino acids transport...   295   2e-77
gi|255549464|ref|XP_002515785.1| cationic amino acid transporter...   295   2e-77
gi|195166551|ref|XP_002024098.1| GL22741 [Drosophila persimilis]...   295   2e-77
gi|118082903|ref|XP_416343.2| PREDICTED: hypothetical protein [G...   295   2e-77
gi|206975608|ref|ZP_03236520.1| amino acid permease family prote...   295   3e-77
gi|158302315|ref|XP_321887.3| AGAP001265-PA [Anopheles gambiae s...   295   3e-77
gi|30693001|ref|NP_198510.2| cationic amino acid transporter 3 [...   295   3e-77
gi|10178213|dbj|BAB11637.1| cationic amino acid transporter-like...   295   3e-77
gi|333470430|gb|EAA01745.5| AGAP001265-PA [Anopheles gambiae str...   294   4e-77
gi|194365562|ref|YP_002028172.1| amino acid permease-associated ...   294   5e-77
gi|313233276|emb|CBY24391.1| unnamed protein product [Oikopleura...   294   5e-77
gi|341821924|emb|CCC72848.1| amino acid permease-associated regi...   294   6e-77
gi|321475583|gb|EFX86545.1| hypothetical protein DAPPUDRAFT_2363...   294   6e-77
gi|195129627|ref|XP_002009257.1| GI11350 [Drosophila mojavensis]...   294   6e-77
gi|344207253|ref|YP_004792394.1| amino acid permease-associated ...   293   6e-77
gi|115625800|ref|XP_790356.2| PREDICTED: similar to cationic ami...   293   8e-77
gi|228951312|ref|ZP_04113422.1| Amino acid transporter [Bacillus...   293   8e-77
gi|242004919|ref|XP_002423323.1| large neutral amino acids trans...   293   9e-77
gi|160891321|ref|ZP_02072324.1| hypothetical protein BACUNI_0377...   293   1e-76
gi|328715015|ref|XP_001948526.2| PREDICTED: low affinity cationi...   293   1e-76
gi|194208881|ref|XP_001916674.1| PREDICTED: large neutral amino ...   293   1e-76
gi|190574147|ref|YP_001971992.1| putative amino-acid transporter...   293   1e-76
gi|190358618|ref|NP_001121830.1| large neutral amino acids trans...   293   1e-76
gi|313247207|emb|CBY36021.1| unnamed protein product [Oikopleura...   293   1e-76
gi|317481188|ref|ZP_07940263.1| amino acid permease [Bacteroides...   293   1e-76
gi|228919665|ref|ZP_04083027.1| Amino acid transporter [Bacillus...   292   2e-76
gi|254525098|ref|ZP_05137153.1| cationic amino acid transporter ...   292   2e-76
gi|15838799|ref|NP_299487.1| cationic amino acid transporter [Xy...   292   2e-76
gi|28199143|ref|NP_779457.1| cationic amino acid transporter [Xy...   291   4e-76
gi|328770405|gb|EGF80447.1| hypothetical protein BATDEDRAFT_1156...   291   4e-76
gi|229189025|ref|ZP_04316053.1| Amino acid transporter [Bacillus...   291   5e-76
gi|281347586|gb|EFB23170.1| hypothetical protein PANDA_020341 [A...   291   5e-76
gi|242020698|ref|XP_002430789.1| Cationic amino acid transporter...   291   5e-76
gi|229149155|ref|ZP_04277396.1| Amino acid transporter [Bacillus...   291   5e-76
gi|159462908|ref|XP_001689684.1| cationic amino acid transporter...   290   6e-76
gi|115454391|ref|NP_001050796.1| Os03g0654400 [Oryza sativa Japo...   290   9e-76
gi|326498839|dbj|BAK02405.1| predicted protein [Hordeum vulgare ...   290   9e-76
gi|156376585|ref|XP_001630440.1| predicted protein [Nematostella...   290   9e-76
gi|270294563|ref|ZP_06200765.1| cationic amino acid transporter ...   290   1e-75
gi|188576684|ref|YP_001913613.1| cationic amino acid transporter...   290   1e-75
gi|301792659|ref|XP_002931296.1| PREDICTED: cationic amino acid ...   289   1e-75
gi|166711916|ref|ZP_02243123.1| cationic amino acid transporter ...   289   1e-75
gi|225439247|ref|XP_002271330.1| PREDICTED: hypothetical protein...   289   1e-75
gi|158301525|ref|XP_321196.4| AGAP001870-PA [Anopheles gambiae s...   289   2e-75
gi|242008485|ref|XP_002425034.1| Cationic amino acid transporter...   289   2e-75
gi|84623666|ref|YP_451038.1| cationic amino acid transporter [Xa...   289   2e-75
gi|281350184|gb|EFB25768.1| hypothetical protein PANDA_022190 [A...   289   2e-75
gi|345312920|ref|XP_001512888.2| PREDICTED: cystine/glutamate tr...   288   2e-75
gi|242051627|ref|XP_002454959.1| hypothetical protein SORBIDRAFT...   288   2e-75

Sequences not found previously or not previously below threshold:

gi|326924278|ref|XP_003208357.1| PREDICTED: LOW QUALITY PROTEIN:...   346   1e-92
gi|162148784|ref|YP_001603245.1| amino acid permease [Gluconacet...   314   5e-83
gi|209545466|ref|YP_002277695.1| amino acid permease-associated ...   311   4e-82
gi|296477309|gb|DAA19424.1| hypothetical protein LOC509649 [Bos ...   294   6e-77
gi|156120481|ref|NP_001095386.1| hypothetical protein LOC509649 ...   293   6e-77
gi|291227121|ref|XP_002733535.1| PREDICTED: high affinity cation...   288   2e-75

Searching..................................................done


Results from round 5


                                                                 Score    E
Sequences producing significant alignments:                      (bits) Value
Sequences used in model and found again:

gi|71043812|ref|NP_001020810.1| hypothetical protein LOC292543 [...   431   e-118
gi|345478984|ref|XP_001606388.2| PREDICTED: Y+L amino acid trans...   416   e-114
gi|335290177|ref|XP_003356094.1| PREDICTED: cationic amino acid ...   416   e-114
gi|301776839|ref|XP_002923838.1| PREDICTED: low affinity cationi...   415   e-113
gi|281352996|gb|EFB28580.1| hypothetical protein PANDA_013062 [A...   411   e-112
gi|345318949|ref|XP_003430084.1| PREDICTED: LOW QUALITY PROTEIN:...   409   e-111
gi|73979417|ref|XP_848421.1| PREDICTED: low affinity cationic am...   407   e-111
gi|327273807|ref|XP_003221671.1| PREDICTED: low affinity cationi...   406   e-111
gi|345327198|ref|XP_001509155.2| PREDICTED: low affinity cationi...   406   e-110
gi|476725|gb|AAA75250.1| T-cell early activation protein [Mus mu...   406   e-110
gi|197927386|ref|NP_001128158.1| low affinity cationic amino aci...   406   e-110
gi|296221875|ref|XP_002756976.1| PREDICTED: low affinity cationi...   406   e-110
gi|113680233|ref|NP_001038205.1| low affinity cationic amino aci...   406   e-110
gi|148703564|gb|EDL35511.1| solute carrier family 7 (cationic am...   406   e-110
gi|297486070|ref|XP_002695390.1| PREDICTED: solute carrier famil...   404   e-110
gi|301781258|ref|XP_002926041.1| PREDICTED: Y+L amino acid trans...   404   e-110
gi|74185665|dbj|BAE32720.1| unnamed protein product [Mus musculus]    404   e-110
gi|338720884|ref|XP_001488853.2| PREDICTED: low affinity cationi...   404   e-110
gi|258614003|ref|NP_001158243.1| low affinity cationic amino aci...   404   e-110
gi|31324168|gb|AAP47181.1| y+L system cationic amino acid transp...   403   e-110
gi|74140567|dbj|BAE42415.1| unnamed protein product [Mus musculus]    403   e-110
gi|126277383|ref|XP_001369049.1| PREDICTED: Y+L amino acid trans...   403   e-110
gi|296235716|ref|XP_002807942.1| PREDICTED: LOW QUALITY PROTEIN:...   402   e-109
gi|332825616|ref|XP_001142615.2| PREDICTED: low affinity cationi...   402   e-109
gi|1706189|sp|P18581.2|CTR2_MOUSE RecName: Full=Low affinity cat...   402   e-109
gi|113680130|ref|NP_031540.2| low affinity cationic amino acid t...   402   e-109
gi|258614005|ref|NP_001008539.3| low affinity cationic amino aci...   402   e-109
gi|197927384|ref|NP_072141.2| low affinity cationic amino acid t...   402   e-109
gi|148703563|gb|EDL35510.1| solute carrier family 7 (cationic am...   402   e-109
gi|332215255|ref|XP_003256757.1| PREDICTED: low affinity cationi...   401   e-109
gi|327273809|ref|XP_003221672.1| PREDICTED: low affinity cationi...   401   e-109
gi|5114430|gb|AAD40315.1|AF158025_1 cationic amino acid transpor...   401   e-109
gi|261823948|ref|NP_001004153.2| cationic amino acid transporter...   400   e-109
gi|258645169|ref|NP_003037.4| low affinity cationic amino acid t...   400   e-109
gi|297710265|ref|XP_002831817.1| PREDICTED: cationic amino acid ...   400   e-109
gi|109131123|ref|XP_001085167.1| PREDICTED: cationic amino acid ...   400   e-109
gi|149042210|gb|EDL95917.1| solute carrier family 7 (cationic am...   399   e-109
gi|119911032|ref|XP_581045.3| PREDICTED: solute carrier family 7...   399   e-108
gi|297277847|ref|XP_001115935.2| PREDICTED: cationic amino acid ...   399   e-108
gi|118151126|ref|NP_001071487.1| cationic amino acid transporter...   399   e-108
gi|8392944|ref|NP_058913.1| cationic amino acid transporter 3 [R...   399   e-108
gi|2252786|gb|AAB62810.1| hCAT-2A [Homo sapiens] >gnl|BL_ORD_ID|...   399   e-108
gi|291386047|ref|XP_002709555.1| PREDICTED: solute carrier famil...   399   e-108
gi|332825618|ref|XP_003311666.1| PREDICTED: low affinity cationi...   399   e-108
gi|296470809|gb|DAA12924.1| solute carrier family 7 (cationic am...   399   e-108
gi|114326544|ref|NP_116192.4| cationic amino acid transporter 3 ...   399   e-108
gi|109731359|gb|AAI13662.1| Solute carrier family 7 (cationic am...   399   e-108
gi|22760586|dbj|BAC11253.1| unnamed protein product [Homo sapiens]    398   e-108
gi|332215259|ref|XP_003256759.1| PREDICTED: low affinity cationi...   398   e-108
gi|112293219|dbj|BAF02914.1| cationic amino acid transporter 5 [...   398   e-108
gi|21707300|gb|AAH33816.1| Solute carrier family 7 (cationic ami...   397   e-108
gi|119655355|gb|ABL75272.1| cationic amino acid transporter-2 [S...   397   e-108
gi|306772598|gb|ADN05128.1| cationic amino acid transporter-3 [G...   397   e-108
gi|52221136|gb|AAH50126.2| Expressed sequence AU018091 [Mus musc...   397   e-108
gi|194679197|ref|XP_870661.3| PREDICTED: solute carrier family 7...   397   e-108
gi|160333751|ref|NP_001103890.1| low affinity cationic amino aci...   397   e-108
gi|3970793|emb|CAA10255.1| y+LAT1b [Mus musculus]                     397   e-108
gi|110625647|ref|NP_035535.2| Y+L amino acid transporter 1 [Mus ...   397   e-108
gi|6319236|gb|AAF07216.1|AF200684_1 amino acid transporter y+LAT...   396   e-107
gi|291386045|ref|XP_002709554.1| PREDICTED: solute carrier famil...   396   e-107
gi|849051|dbj|BAA06271.1| cationic amino acid transporter 2 [Hom...   395   e-107
gi|13786176|ref|NP_112631.1| Y+L amino acid transporter 1 [Rattu...   395   e-107
gi|195972991|ref|NP_001124445.1| cationic amino acid transporter...   395   e-107
gi|344281199|ref|XP_003412367.1| PREDICTED: low affinity cationi...   395   e-107
gi|334331125|ref|XP_001377973.2| PREDICTED: cystine/glutamate tr...   393   e-107
gi|6671600|ref|NP_031541.1| cationic amino acid transporter 3 [M...   392   e-106
gi|224049846|ref|XP_002193733.1| PREDICTED: solute carrier famil...   392   e-106
gi|344243823|gb|EGV99926.1| Low affinity cationic amino acid tra...   392   e-106
gi|119584216|gb|EAW63812.1| solute carrier family 7 (cationic am...   392   e-106
gi|301765286|ref|XP_002918063.1| PREDICTED: cationic amino acid ...   391   e-106
gi|74139154|dbj|BAE38467.1| unnamed protein product [Mus musculus]    391   e-106
gi|224049844|ref|XP_002193755.1| PREDICTED: solute carrier famil...   391   e-106
gi|118087131|ref|XP_418326.2| PREDICTED: similar to SLC7A6 homol...   390   e-106
gi|291414284|ref|XP_002723388.1| PREDICTED: solute carrier famil...   390   e-106
gi|260824946|ref|XP_002607428.1| hypothetical protein BRAFLDRAFT...   389   e-105
gi|193657083|ref|XP_001945498.1| PREDICTED: Y+L amino acid trans...   389   e-105
gi|281352552|gb|EFB28136.1| hypothetical protein PANDA_006446 [A...   387   e-105
gi|345310211|ref|XP_001518567.2| PREDICTED: low affinity cationi...   387   e-105
gi|344281931|ref|XP_003412729.1| PREDICTED: cationic amino acid ...   386   e-105
gi|344269611|ref|XP_003406642.1| PREDICTED: cationic amino acid ...   386   e-104
gi|164518939|ref|NP_001101143.2| solute carrier family 7 (cation...   386   e-104
gi|6756011|ref|NP_036120.1| cystine/glutamate transporter [Mus m...   386   e-104
gi|327285654|ref|XP_003227548.1| PREDICTED: Y+L amino acid trans...   385   e-104
gi|149042209|gb|EDL95916.1| solute carrier family 7 (cationic am...   385   e-104
gi|270012932|gb|EFA09380.1| hypothetical protein TcasGA2_TC00194...   384   e-104
gi|74225193|dbj|BAE38284.1| unnamed protein product [Mus musculus]    384   e-104
gi|119911073|ref|XP_604176.2| PREDICTED: solute carrier family 7...   384   e-104
gi|166797872|gb|ABY85788.2| xolute carrier family 7 member 7 y+L...   383   e-104
gi|160333746|ref|NP_001103891.1| Y+L amino acid transporter 1 [S...   383   e-104
gi|297486093|ref|XP_002695440.1| PREDICTED: solute carrier famil...   383   e-104
gi|296214496|ref|XP_002753784.1| PREDICTED: Y+L amino acid trans...   383   e-104
gi|301790998|ref|XP_002930501.1| PREDICTED: cationic amino acid ...   382   e-103
gi|148682214|gb|EDL14161.1| solute carrier family 7 (cationic am...   382   e-103
gi|291407653|ref|XP_002720129.1| PREDICTED: solute carrier famil...   382   e-103
gi|59893996|gb|AAX10867.1| truncated cysteine/glutamate transpor...   382   e-103
gi|328779949|ref|XP_395239.4| PREDICTED: Y+L amino acid transpor...   382   e-103
gi|67942063|gb|AAY83364.1| cationic amino acid transporter-2 [Ra...   382   e-103
gi|45361265|ref|NP_989210.1| solute carrier family 7 member 7 [X...   381   e-103
gi|301609020|ref|XP_002934074.1| PREDICTED: high affinity cation...   380   e-103
gi|338722677|ref|XP_001915687.2| PREDICTED: LOW QUALITY PROTEIN:...   379   e-102
gi|281352390|gb|EFB27974.1| hypothetical protein PANDA_020961 [A...   379   e-102
gi|115497520|ref|NP_001068619.1| Y+L amino acid transporter 1 [B...   379   e-102
gi|47221082|emb|CAG12776.1| unnamed protein product [Tetraodon n...   378   e-102
gi|47212406|emb|CAF92021.1| unnamed protein product [Tetraodon n...   378   e-102
gi|149758486|ref|XP_001491505.1| PREDICTED: cationic amino acid ...   377   e-102
gi|344253991|gb|EGW10095.1| Y+L amino acid transporter 2 [Cricet...   377   e-102
gi|345803999|ref|XP_547724.3| PREDICTED: Y+L amino acid transpor...   375   e-101
gi|307203849|gb|EFN82785.1| Y+L amino acid transporter 2 [Harpeg...   374   e-101
gi|47222269|emb|CAG11148.1| unnamed protein product [Tetraodon n...   374   e-101
gi|327273918|ref|XP_003221726.1| PREDICTED: cystine/glutamate tr...   374   e-101
gi|62857505|ref|NP_001017197.1| Y+L amino acid transporter 2 [Xe...   374   e-101
gi|301604899|ref|XP_002932094.1| PREDICTED: cystine/glutamate tr...   373   e-101
gi|291222299|ref|XP_002731141.1| PREDICTED: high affinity cation...   373   e-100
gi|148222956|ref|NP_001085235.1| solute carrier family 7 (amino ...   372   e-100
gi|332222926|ref|XP_003260620.1| PREDICTED: Y+L amino acid trans...   372   e-100
gi|344298601|ref|XP_003420980.1| PREDICTED: Y+L amino acid trans...   371   e-100
gi|327269658|ref|XP_003219610.1| PREDICTED: Y+L amino acid trans...   371   e-100
gi|51593300|gb|AAH80735.1| Expressed sequence AU018091 [Mus musc...   371   e-100
gi|344290921|ref|XP_003417185.1| PREDICTED: Y+L amino acid trans...   371   e-100
gi|332024928|gb|EGI65116.1| Y+L amino acid transporter 2 [Acromy...   371   e-100
gi|83025058|ref|NP_001032648.1| Y+L amino acid transporter 1 [Da...   370   e-100
gi|28207931|emb|CAD62619.1| unnamed protein product [Homo sapiens]    370   e-100
gi|332231062|ref|XP_003264716.1| PREDICTED: cystine/glutamate tr...   370   e-100
gi|7657683|ref|NP_055146.1| cystine/glutamate transporter [Homo ...   370   e-100
gi|197099924|ref|NP_001125734.1| cystine/glutamate transporter [...   370   e-100
gi|126330788|ref|XP_001373724.1| PREDICTED: low affinity cationi...   369   1e-99
gi|126342769|ref|XP_001368070.1| PREDICTED: cationic amino acid ...   369   1e-99
gi|345481398|ref|XP_001603047.2| PREDICTED: hypothetical protein...   369   2e-99
gi|312283680|ref|NP_001186031.1| low affinity cationic amino aci...   369   2e-99
gi|74007726|ref|XP_549065.2| PREDICTED: cationic amino acid tran...   369   2e-99
gi|344238950|gb|EGV95053.1| Cationic amino acid transporter 3 [C...   368   2e-99
gi|197101990|ref|NP_001124665.1| Y+L amino acid transporter 1 [P...   368   2e-99
gi|186910306|ref|NP_001119577.1| Y+L amino acid transporter 1 [H...   368   2e-99
gi|151554300|gb|AAI49537.1| SLC7A7 protein [Bos taurus]               367   4e-99
gi|109075672|ref|XP_001086173.1| PREDICTED: cystine/glutamate tr...   367   4e-99
gi|301761532|ref|XP_002916184.1| PREDICTED: LOW QUALITY PROTEIN:...   367   4e-99
gi|296195558|ref|XP_002745397.1| PREDICTED: cystine/glutamate tr...   367   5e-99
gi|169640761|gb|ACA61196.1| cationic amino acid transporter-2B [...   367   7e-99
gi|345784164|ref|XP_540941.3| PREDICTED: cystine/glutamate trans...   366   1e-98
gi|6497099|dbj|BAA87623.1| y+L amino acid transporter 1 [Homo sa...   366   1e-98
gi|74228165|dbj|BAE23966.1| unnamed protein product [Mus musculus]    365   2e-98
gi|344277253|ref|XP_003410417.1| PREDICTED: cystine/glutamate tr...   365   2e-98
gi|124021365|gb|ABM88936.1| solute carrier family 7 member 11 [C...   365   2e-98
gi|55778637|gb|AAH86454.1| AU018091 protein [Mus musculus]            364   3e-98
gi|13516846|dbj|BAB40574.1| cystine/glutamate exchanger [Homo sa...   364   4e-98
gi|147902872|ref|NP_001091245.1| Y+L amino acid transporter 2 [X...   364   5e-98
gi|301622340|ref|XP_002940493.1| PREDICTED: low affinity cationi...   364   5e-98
gi|281338155|gb|EFB13739.1| hypothetical protein PANDA_004242 [A...   363   7e-98
gi|322789846|gb|EFZ14993.1| hypothetical protein SINV_09088 [Sol...   363   1e-97
gi|334884062|gb|AEH21124.1| amino acid transporter [Acyrthosipho...   363   1e-97
gi|118096077|ref|XP_001231337.1| PREDICTED: solute carrier famil...   362   1e-97
gi|301757916|ref|XP_002914805.1| PREDICTED: high affinity cation...   362   1e-97
gi|296195560|ref|XP_002745398.1| PREDICTED: cystine/glutamate tr...   362   2e-97
gi|328715002|ref|XP_001948483.2| PREDICTED: low affinity cationi...   362   2e-97
gi|327288502|ref|XP_003228965.1| PREDICTED: cationic amino acid ...   362   2e-97
gi|344237252|gb|EGV93355.1| High affinity cationic amino acid tr...   361   3e-97
gi|189527824|ref|XP_001342962.2| PREDICTED: high affinity cation...   361   3e-97
gi|57104988|ref|XP_543148.1| PREDICTED: high affinity cationic a...   360   5e-97
gi|194675459|ref|XP_001256180.2| PREDICTED: solute carrier famil...   360   5e-97
gi|148229361|ref|NP_001087158.1| low affinity cationic amino aci...   360   7e-97
gi|326673659|ref|XP_003199952.1| PREDICTED: high affinity cation...   360   7e-97
gi|307578127|gb|ADN62096.1| cationic amino acid transporter [Xyl...   359   9e-97
gi|189240730|ref|XP_967105.2| PREDICTED: similar to CG5535 CG553...   359   1e-96
gi|334884060|gb|AEH21123.1| amino acid transporter [Acyrthosipho...   358   2e-96
gi|224458362|ref|NP_001138962.1| high affinity cationic amino ac...   358   2e-96
gi|307177633|gb|EFN66692.1| Y+L amino acid transporter 2 [Campon...   358   2e-96
gi|328715007|ref|XP_001946274.2| PREDICTED: low affinity cationi...   358   2e-96
gi|149063888|gb|EDM14158.1| solute carrier family 7 (cationic am...   358   3e-96
gi|189240732|ref|XP_967455.2| PREDICTED: similar to AGAP010563-P...   358   3e-96
gi|326914270|ref|XP_003203449.1| PREDICTED: high affinity cation...   358   3e-96
gi|224046473|ref|XP_002198525.1| PREDICTED: solute carrier famil...   358   3e-96
gi|328791294|ref|XP_393753.3| PREDICTED: low affinity cationic a...   357   4e-96
gi|1706187|sp|P30823.1|CTR1_RAT RecName: Full=High affinity cati...   357   4e-96
gi|344284626|ref|XP_003414066.1| PREDICTED: high affinity cation...   357   4e-96
gi|301615694|ref|XP_002937299.1| PREDICTED: LOW QUALITY PROTEIN:...   357   4e-96
gi|291410388|ref|XP_002721471.1| PREDICTED: solute carrier famil...   357   5e-96
gi|209447036|ref|NP_001129264.1| solute carrier family 7 (cation...   357   5e-96
gi|326924278|ref|XP_003208357.1| PREDICTED: LOW QUALITY PROTEIN:...   357   6e-96
gi|149730179|ref|XP_001492889.1| PREDICTED: high affinity cation...   357   7e-96
gi|297699066|ref|XP_002826618.1| PREDICTED: y+L amino acid trans...   356   8e-96
gi|33943115|gb|AAQ55287.1| cationinc amino acid transporter 1 [R...   356   1e-95
gi|18181964|dbj|BAB83893.1| ecotropic retrovirus receptor [Rattu...   356   1e-95
gi|327268980|ref|XP_003219273.1| PREDICTED: high affinity cation...   356   1e-95
gi|221126937|ref|XP_002165355.1| PREDICTED: similar to Solute ca...   356   1e-95
gi|224043260|ref|XP_002194181.1| PREDICTED: similar to solute ca...   356   1e-95
gi|6981556|ref|NP_037243.1| high affinity cationic amino acid tr...   356   1e-95
gi|148673899|gb|EDL05846.1| solute carrier family 7 (cationic am...   355   1e-95
gi|161016790|ref|NP_031539.3| high affinity cationic amino acid ...   355   2e-95
gi|328770406|gb|EGF80448.1| hypothetical protein BATDEDRAFT_1153...   354   3e-95
gi|157818075|ref|NP_001100894.1| Y+L amino acid transporter 2 [R...   354   4e-95
gi|74190271|dbj|BAE37233.1| unnamed protein product [Mus musculus]    354   5e-95
gi|340725969|ref|XP_003401336.1| PREDICTED: Y+L amino acid trans...   353   7e-95
gi|111185534|gb|AAH63720.2| LOC399077 protein [Xenopus laevis]        353   8e-95
gi|328723200|ref|XP_001944159.2| PREDICTED: low affinity cationi...   353   1e-94
gi|340725971|ref|XP_003401337.1| PREDICTED: Y+L amino acid trans...   353   1e-94
gi|77556626|gb|ABA99422.1| amino acid permease family protein, p...   352   2e-94
gi|194375359|dbj|BAG62792.1| unnamed protein product [Homo sapiens]   352   2e-94
gi|157123028|ref|XP_001659990.1| cationic amino acid transporter...   352   2e-94
gi|340050746|gb|AEK29282.1| cationic amino acid transporter 2 [A...   351   4e-94
gi|71898444|ref|ZP_00680616.1| Amino acid permease-associated re...   351   4e-94
gi|77556627|gb|ABA99423.1| amino acid permease family protein, p...   350   6e-94
gi|182681873|ref|YP_001830033.1| amino acid permease-associated ...   350   6e-94
gi|118089887|ref|XP_426289.2| PREDICTED: similar to truncated cy...   350   9e-94
gi|291403533|ref|XP_002718106.1| PREDICTED: solute carrier famil...   350   9e-94
gi|326529443|dbj|BAK04668.1| predicted protein [Hordeum vulgare ...   349   1e-93
gi|328707406|ref|XP_001947214.2| PREDICTED: high affinity cation...   349   1e-93
gi|296231409|ref|XP_002761132.1| PREDICTED: Y+L amino acid trans...   349   1e-93
gi|118097454|ref|XP_001233642.1| PREDICTED: similar to Slc7a2-pr...   349   1e-93
gi|72139807|ref|XP_791144.1| PREDICTED: similar to Solute carrie...   349   2e-93
gi|40788924|dbj|BAA13376.2| KIAA0245 [Homo sapiens]                   349   2e-93
gi|297486095|ref|XP_002707801.1| PREDICTED: solute carrier famil...   349   2e-93
gi|224049037|ref|XP_002191590.1| PREDICTED: solute carrier famil...   349   2e-93
gi|170035950|ref|XP_001845829.1| cationic amino acid transporter...   349   2e-93
gi|322801571|gb|EFZ22227.1| hypothetical protein SINV_08605 [Sol...   348   3e-93
gi|115648022|ref|NP_003974.3| Y+L amino acid transporter 2 [Homo...   348   3e-93
gi|28199142|ref|NP_779456.1| cationic amino acid transporter [Xy...   347   4e-93
gi|332017888|gb|EGI58548.1| High affinity cationic amino acid tr...   347   5e-93
gi|118089069|ref|XP_419976.2| PREDICTED: hypothetical protein [G...   347   6e-93
gi|115489644|ref|NP_001067309.1| Os12g0623500 [Oryza sativa Japo...   347   7e-93
gi|326918340|ref|XP_003205447.1| PREDICTED: cystine/glutamate tr...   346   1e-92
gi|218187279|gb|EEC69706.1| hypothetical protein OsI_39176 [Oryz...   346   1e-92
gi|7670283|dbj|BAA95120.1| y+L amino acid transporter-1 [Homo sa...   346   1e-92
gi|161760673|ref|NP_001069405.2| Y+L amino acid transporter 2 [B...   345   2e-92
gi|30520283|ref|NP_848913.1| Y+L amino acid transporter 2 [Mus m...   345   2e-92
gi|51476312|emb|CAH18146.1| hypothetical protein [Homo sapiens]       345   2e-92
gi|307170851|gb|EFN62962.1| Low affinity cationic amino acid tra...   345   2e-92
gi|345801126|ref|XP_546864.3| PREDICTED: Y+L amino acid transpor...   345   3e-92
gi|340720464|ref|XP_003398657.1| PREDICTED: low affinity cationi...   344   4e-92
gi|149412763|ref|XP_001505546.1| PREDICTED: Y+L amino acid trans...   344   6e-92
gi|195165844|ref|XP_002023748.1| GL27248 [Drosophila persimilis]...   343   7e-92
gi|198450346|ref|XP_002137078.1| GA27017 [Drosophila pseudoobscu...   343   8e-92
gi|301775687|ref|XP_002923258.1| PREDICTED: Y+L amino acid trans...   343   8e-92
gi|270008027|gb|EFA04475.1| hypothetical protein TcasGA2_TC01477...   343   1e-91
gi|74226999|dbj|BAE38304.1| unnamed protein product [Mus musculus]    342   1e-91
gi|345315748|ref|XP_001520121.2| PREDICTED: cystine/glutamate tr...   342   1e-91
gi|312375109|gb|EFR22539.1| hypothetical protein AND_14543 [Anop...   342   2e-91
gi|74152501|dbj|BAE33971.1| unnamed protein product [Mus musculus]    342   2e-91
gi|58386179|ref|XP_314539.2| AGAP010567-PA [Anopheles gambiae st...   341   3e-91
gi|91089303|ref|XP_971648.1| PREDICTED: similar to cationic amin...   341   4e-91
gi|189237927|ref|XP_001810635.1| PREDICTED: similar to AGAP00126...   340   6e-91
gi|328715005|ref|XP_001944828.2| PREDICTED: low affinity cationi...   340   6e-91
gi|149757080|ref|XP_001494593.1| PREDICTED: cationic amino acid ...   340   8e-91
gi|327276501|ref|XP_003223008.1| PREDICTED: Y+L amino acid trans...   339   1e-90
gi|56693239|ref|NP_001008584.1| low affinity cationic amino acid...   339   1e-90
gi|226467604|emb|CAX69678.1| High-affinity cationic amino acid t...   339   2e-90
gi|332030638|gb|EGI70326.1| Low affinity cationic amino acid tra...   339   2e-90
gi|327261379|ref|XP_003215508.1| PREDICTED: B(0,+)-type amino ac...   339   2e-90
gi|238055157|sp|B3TP03.1|CTR2_CHICK RecName: Full=Low affinity c...   338   3e-90
gi|340720466|ref|XP_003398658.1| PREDICTED: low affinity cationi...   338   4e-90
gi|118794426|ref|XP_321470.3| AGAP001627-PA [Anopheles gambiae s...   337   5e-90
gi|91090842|ref|XP_972243.1| PREDICTED: similar to cationic amin...   337   6e-90
gi|326916567|ref|XP_003204578.1| PREDICTED: B(0,+)-type amino ac...   337   7e-90
gi|329115615|ref|ZP_08244337.1| Putative amino acid permease Yhd...   337   8e-90
gi|15838798|ref|NP_299486.1| cationic amino acid transporter [Xy...   336   1e-89
gi|335290187|ref|XP_003127474.2| PREDICTED: cationic amino acid ...   335   1e-89
gi|21391950|gb|AAM48329.1| GH08303p [Drosophila melanogaster]         334   4e-89
gi|2731774|gb|AAB93541.1| L amino acid transporter-1 LAT-1 [Xeno...   334   4e-89
gi|195328495|ref|XP_002030950.1| GM24297 [Drosophila sechellia] ...   334   4e-89
gi|195591195|ref|XP_002085328.1| GD12366 [Drosophila simulans] >...   334   4e-89
gi|147904132|ref|NP_001089842.1| solute carrier family 7 (amino ...   334   5e-89
gi|221512776|ref|NP_649019.2| CG5535, isoform C [Drosophila mela...   334   5e-89
gi|24666159|ref|NP_730312.1| CG5535, isoform B [Drosophila melan...   334   5e-89
gi|201065915|gb|ACH92367.1| FI06577p [Drosophila melanogaster]        334   6e-89
gi|221118980|ref|XP_002160931.1| PREDICTED: similar to GA18954 [...   334   6e-89
gi|194871692|ref|XP_001972888.1| GG15772 [Drosophila erecta] >gn...   334   6e-89
gi|194748076|ref|XP_001956475.1| GF25230 [Drosophila ananassae] ...   333   9e-89
gi|195494706|ref|XP_002094953.1| GE22107 [Drosophila yakuba] >gn...   333   1e-88
gi|260826043|ref|XP_002607975.1| hypothetical protein BRAFLDRAFT...   333   1e-88
gi|296203637|ref|XP_002748965.1| PREDICTED: high affinity cation...   333   1e-88
gi|157167695|ref|XP_001655584.1| cationic amino acid transporter...   333   1e-88
gi|148231015|ref|NP_001083534.1| solute carrier family 7, member...   333   1e-88
gi|3114983|emb|CAA73254.1| amino acid transporter chain (AmAt-L-...   332   1e-88
gi|297484577|ref|XP_002694419.1| PREDICTED: solute carrier famil...   332   1e-88
gi|157131513|ref|XP_001662266.1| cationic amino acid transporter...   332   2e-88
gi|258543008|ref|YP_003188441.1| amino acid transporter [Acetoba...   332   2e-88
gi|328715011|ref|XP_001942513.2| PREDICTED: high affinity cation...   331   3e-88
gi|109120366|ref|XP_001098500.1| PREDICTED: high affinity cation...   331   3e-88
gi|47215838|emb|CAG00693.1| unnamed protein product [Tetraodon n...   331   4e-88
gi|326928564|ref|XP_003210447.1| PREDICTED: low affinity cationi...   330   6e-88
gi|312068269|ref|XP_003137135.1| hypothetical protein LOAG_01548...   330   8e-88
gi|327265488|ref|XP_003217540.1| PREDICTED: low affinity cationi...   330   9e-88
gi|60302866|ref|NP_001012631.1| high affinity cationic amino aci...   330   1e-87
gi|313227871|emb|CBY23020.1| unnamed protein product [Oikopleura...   329   1e-87
gi|195441670|ref|XP_002068626.1| GK20579 [Drosophila willistoni]...   328   4e-87
gi|4507047|ref|NP_003036.1| high affinity cationic amino acid tr...   327   4e-87
gi|189053509|dbj|BAG35675.1| unnamed protein product [Homo sapiens]   327   4e-87
gi|35920|emb|CAA40560.1| REC1L [Homo sapiens]                         327   5e-87
gi|345483725|ref|XP_003424871.1| PREDICTED: high affinity cation...   327   5e-87
gi|66472586|ref|NP_001018310.1| Y+L amino acid transporter 2 [Da...   327   6e-87
gi|339021303|ref|ZP_08645407.1| amino acid transporter [Acetobac...   327   6e-87
gi|328777798|ref|XP_393071.3| PREDICTED: probable cationic amino...   327   6e-87
gi|58332024|ref|NP_001011161.1| solute carrier family 7 (cationi...   325   2e-86
gi|189521354|ref|XP_695808.3| PREDICTED: asc-type amino acid tra...   325   2e-86
gi|334312970|ref|XP_001374354.2| PREDICTED: Y+L amino acid trans...   325   2e-86
gi|166796265|gb|AAI59274.1| Slc7a10 protein [Danio rerio]             325   3e-86
gi|332242202|ref|XP_003270275.1| PREDICTED: high affinity cation...   325   3e-86
gi|114649241|ref|XP_001139004.1| PREDICTED: high affinity cation...   324   4e-86
gi|297693777|ref|XP_002824181.1| PREDICTED: high affinity cation...   324   4e-86
gi|72021476|ref|XP_797405.1| PREDICTED: hypothetical protein [St...   324   4e-86
gi|72021472|ref|XP_797381.1| PREDICTED: hypothetical protein [St...   324   5e-86
gi|332019280|gb|EGI59789.1| Cationic amino acid transporter 4 [A...   324   7e-86
gi|126722653|ref|NP_001075589.1| large neutral amino acids trans...   324   7e-86
gi|222625480|gb|EEE59612.1| hypothetical protein OsJ_11940 [Oryz...   323   1e-85
gi|225464416|ref|XP_002269556.1| PREDICTED: hypothetical protein...   322   1e-85
gi|162148784|ref|YP_001603245.1| amino acid permease [Gluconacet...   322   2e-85
gi|194752574|ref|XP_001958596.1| GF11006 [Drosophila ananassae] ...   321   3e-85
gi|198436956|ref|XP_002122702.1| PREDICTED: similar to solute ca...   321   3e-85
gi|322792002|gb|EFZ16107.1| hypothetical protein SINV_00126 [Sol...   320   6e-85
gi|224064256|ref|XP_002191368.1| PREDICTED: solute carrier famil...   320   7e-85
gi|319787405|ref|YP_004146880.1| amino acid permease-associated ...   320   9e-85
gi|221113260|ref|XP_002168838.1| PREDICTED: similar to cationic ...   320   1e-84
gi|72064654|ref|XP_784464.1| PREDICTED: similar to cystine/gluta...   319   1e-84
gi|156545878|ref|XP_001606549.1| PREDICTED: cationic amino acid ...   319   1e-84
gi|296084466|emb|CBI25025.3| unnamed protein product [Vitis vini...   319   1e-84
gi|209545466|ref|YP_002277695.1| amino acid permease-associated ...   319   2e-84
gi|167555221|ref|NP_001107956.1| hypothetical protein LOC1000077...   318   3e-84
gi|307198379|gb|EFN79321.1| Cationic amino acid transporter 3 [H...   318   3e-84
gi|321461556|gb|EFX72587.1| hypothetical protein DAPPUDRAFT_3082...   318   3e-84
gi|55730091|emb|CAH91770.1| hypothetical protein [Pongo abelii]       318   4e-84
gi|118089421|ref|XP_420204.2| PREDICTED: similar to Slc7a3-prov ...   318   4e-84
gi|328770157|gb|EGF80199.1| hypothetical protein BATDEDRAFT_1138...   317   5e-84
gi|195348864|ref|XP_002040967.1| GM22479 [Drosophila sechellia] ...   317   6e-84
gi|195019112|ref|XP_001984911.1| GH16752 [Drosophila grimshawi] ...   317   6e-84
gi|308470502|ref|XP_003097484.1| hypothetical protein CRE_17476 ...   317   7e-84
gi|345483731|ref|XP_003424873.1| PREDICTED: high affinity cation...   317   8e-84
gi|194741980|ref|XP_001953487.1| GF17783 [Drosophila ananassae] ...   315   2e-83
gi|340729878|ref|XP_003403221.1| PREDICTED: probable cationic am...   315   2e-83
gi|340718264|ref|XP_003397591.1| PREDICTED: Y+L amino acid trans...   314   4e-83
gi|194876456|ref|XP_001973779.1| GG16286 [Drosophila erecta] >gn...   314   4e-83
gi|340723636|ref|XP_003400195.1| PREDICTED: cationic amino acid ...   313   1e-82
gi|344249904|gb|EGW06008.1| Asc-type amino acid transporter 1 [C...   312   1e-82
gi|242017985|ref|XP_002429464.1| large neutral amino acids trans...   312   2e-82
gi|156121337|ref|NP_001095817.1| hypothetical protein LOC788038 ...   312   2e-82
gi|307168278|gb|EFN61492.1| Probable cationic amino acid transpo...   312   2e-82
gi|296477303|gb|DAA19418.1| hypothetical protein LOC788038 [Bos ...   312   3e-82
gi|71274429|ref|ZP_00650717.1| Amino acid permease-associated re...   312   3e-82
gi|255524631|ref|ZP_05391584.1| amino acid permease-associated r...   311   3e-82
gi|91083817|ref|XP_973463.1| PREDICTED: similar to cationic amin...   311   4e-82
gi|332024091|gb|EGI64308.1| B(0,+)-type amino acid transporter 1...   311   4e-82
gi|321459841|gb|EFX70890.1| hypothetical protein DAPPUDRAFT_3092...   311   4e-82
gi|339248675|ref|XP_003373325.1| large neutral amino acids trans...   311   4e-82
gi|47227928|emb|CAF97557.1| unnamed protein product [Tetraodon n...   310   5e-82
gi|297801198|ref|XP_002868483.1| hypothetical protein ARALYDRAFT...   310   6e-82
gi|312385121|gb|EFR29695.1| hypothetical protein AND_01149 [Anop...   310   6e-82
gi|28379644|ref|NP_786536.1| amino acid transport protein [Lacto...   310   7e-82
gi|118082903|ref|XP_416343.2| PREDICTED: hypothetical protein [G...   310   8e-82
gi|21356285|ref|NP_649428.1| slimfast, isoform C [Drosophila mel...   310   9e-82
gi|308181876|ref|YP_003926004.1| amino acid permease [Lactobacil...   309   1e-81
gi|345479447|ref|XP_001606863.2| PREDICTED: probable cationic am...   309   1e-81
gi|300769589|ref|ZP_07079475.1| amino acid permease [Lactobacill...   309   1e-81
gi|221130411|ref|XP_002153934.1| PREDICTED: similar to predicted...   309   1e-81
gi|254557798|ref|YP_003064215.1| amino acid transport protein [L...   309   1e-81
gi|322791336|gb|EFZ15826.1| hypothetical protein SINV_05199 [Sol...   309   1e-81
gi|224048795|ref|XP_002188256.1| PREDICTED: hypothetical protein...   309   1e-81
gi|328776541|ref|XP_624184.3| PREDICTED: cationic amino acid tra...   309   2e-81
gi|296477309|gb|DAA19424.1| hypothetical protein LOC509649 [Bos ...   309   2e-81
gi|339638323|emb|CCC17413.1| amino acid transport protein [Lacto...   308   2e-81
gi|156120481|ref|NP_001095386.1| hypothetical protein LOC509649 ...   308   2e-81
gi|328789149|ref|XP_393424.4| PREDICTED: B(0,+)-type amino acid ...   308   2e-81
gi|260810101|ref|XP_002599842.1| hypothetical protein BRAFLDRAFT...   308   3e-81
gi|307183365|gb|EFN70223.1| B(0,+)-type amino acid transporter 1...   308   3e-81
gi|334881520|emb|CCB82398.1| amino acid transport protein [Lacto...   308   4e-81
gi|213982985|ref|NP_001135465.1| solute carrier family 7 (amino ...   307   5e-81
gi|198466295|ref|XP_001353959.2| GA18954 [Drosophila pseudoobscu...   307   6e-81
gi|30685317|ref|NP_193844.2| amino acid transporter 1 [Arabidops...   307   7e-81
gi|193610624|ref|XP_001943596.1| PREDICTED: B(0,+)-type amino ac...   307   8e-81
gi|311258102|ref|XP_003127470.1| PREDICTED: cationic amino acid ...   307   8e-81
gi|182681874|ref|YP_001830034.1| amino acid permease-associated ...   307   8e-81
gi|301609850|ref|XP_002934462.1| PREDICTED: Y+L amino acid trans...   307   8e-81
gi|198423181|ref|XP_002125910.1| PREDICTED: similar to solute ca...   306   1e-80
gi|115751524|ref|XP_785525.2| PREDICTED: similar to Solute carri...   306   1e-80
gi|71274430|ref|ZP_00650718.1| Amino acid permease-associated re...   306   1e-80
gi|170029931|ref|XP_001842844.1| cationic amino acid transporter...   306   2e-80
gi|327272274|ref|XP_003220910.1| PREDICTED: cystine/glutamate tr...   305   2e-80
gi|195166551|ref|XP_002024098.1| GL22741 [Drosophila persimilis]...   305   2e-80
gi|224098701|ref|XP_002188199.1| PREDICTED: similar to solute ca...   305   2e-80
gi|312284099|ref|NP_001186062.1| B(0,+)-type amino acid transpor...   305   2e-80
gi|229005802|ref|ZP_04163500.1| Amino acid permease [Bacillus my...   305   2e-80
gi|228998319|ref|ZP_04157914.1| Amino acid permease [Bacillus my...   305   2e-80
gi|334884066|gb|AEH21126.1| amino acid transporter [Acyrthosipho...   305   2e-80
gi|4096268|gb|AAC99816.1| ecotropic murine retrovirus receptor [...   305   3e-80
gi|158819040|ref|NP_001103641.1| B(0,+)-type amino acid transpor...   305   3e-80
gi|345132660|gb|AEN75441.1| solute carrier family 7 member 11 [O...   305   3e-80
gi|166235908|gb|ABY85786.1| solute carrier family 7 member 9 B0,...   304   4e-80
gi|240255273|ref|NP_187022.5| cationic amino acid transporter 4 ...   304   5e-80
gi|156372625|ref|XP_001629137.1| predicted protein [Nematostella...   304   6e-80
gi|297804044|ref|XP_002869906.1| hypothetical protein ARALYDRAFT...   304   6e-80
gi|328770405|gb|EGF80447.1| hypothetical protein BATDEDRAFT_1156...   303   6e-80
gi|340711592|ref|XP_003394359.1| PREDICTED: B(0,+)-type amino ac...   303   9e-80
gi|224134585|ref|XP_002321859.1| cationic amino acid transporter...   303   9e-80
gi|195018478|ref|XP_001984788.1| GH16664 [Drosophila grimshawi] ...   303   1e-79
gi|58040734|ref|YP_192698.1| amino acid permease [Gluconobacter ...   303   1e-79
gi|328715009|ref|XP_001951065.2| PREDICTED: low affinity cationi...   303   1e-79
gi|189528212|ref|XP_001919426.1| PREDICTED: cystine/glutamate tr...   303   1e-79
gi|58581763|ref|YP_200779.1| cationic amino acid transporter [Xa...   303   1e-79
gi|156382546|ref|XP_001632614.1| predicted protein [Nematostella...   302   2e-79
gi|297833048|ref|XP_002884406.1| hypothetical protein ARALYDRAFT...   302   2e-79
gi|328715015|ref|XP_001948526.2| PREDICTED: low affinity cationi...   302   2e-79
gi|321475583|gb|EFX86545.1| hypothetical protein DAPPUDRAFT_2363...   302   3e-79
gi|324505832|gb|ADY42499.1| Y+L amino acid transporter 2 [Ascari...   301   3e-79
gi|157129951|ref|XP_001661832.1| cationic amino acid transporter...   301   4e-79
gi|242004919|ref|XP_002423323.1| large neutral amino acids trans...   301   4e-79
gi|2911069|emb|CAA17531.1| amino acid transport protein AAT1 [Ar...   300   5e-79
gi|260821225|ref|XP_002605934.1| hypothetical protein BRAFLDRAFT...   300   6e-79
gi|158302315|ref|XP_321887.3| AGAP001265-PA [Anopheles gambiae s...   300   6e-79
gi|195496835|ref|XP_002095861.1| GE22647 [Drosophila yakuba] >gn...   300   8e-79
gi|333470430|gb|EAA01745.5| AGAP001265-PA [Anopheles gambiae str...   300   9e-79
gi|291227121|ref|XP_002733535.1| PREDICTED: high affinity cation...   299   1e-78
gi|224123294|ref|XP_002319043.1| cationic amino acid transporter...   299   1e-78
gi|160891321|ref|ZP_02072324.1| hypothetical protein BACUNI_0377...   299   1e-78
gi|307169946|gb|EFN62455.1| Cationic amino acid transporter 3 [C...   299   1e-78
gi|317481188|ref|ZP_07940263.1| amino acid permease [Bacteroides...   299   1e-78
gi|242011571|ref|XP_002426522.1| Low-affinity cationic amino aci...   299   2e-78
gi|15838799|ref|NP_299487.1| cationic amino acid transporter [Xy...   299   2e-78
gi|28199143|ref|NP_779457.1| cationic amino acid transporter [Xy...   298   3e-78
gi|242008485|ref|XP_002425034.1| Cationic amino acid transporter...   298   3e-78
gi|326665087|ref|XP_001346314.3| PREDICTED: large neutral amino ...   298   3e-78
gi|344207253|ref|YP_004792394.1| amino acid permease-associated ...   298   3e-78
gi|190574147|ref|YP_001971992.1| putative amino-acid transporter...   298   3e-78
gi|194365562|ref|YP_002028172.1| amino acid permease-associated ...   298   3e-78
gi|30693001|ref|NP_198510.2| cationic amino acid transporter 3 [...   298   4e-78
gi|242020698|ref|XP_002430789.1| Cationic amino acid transporter...   298   4e-78
gi|10178213|dbj|BAB11637.1| cationic amino acid transporter-like...   298   4e-78
gi|301792659|ref|XP_002931296.1| PREDICTED: cationic amino acid ...   297   5e-78
gi|291190582|ref|NP_001167290.1| HLA-B associated transcript 1 [...   297   5e-78
gi|281350184|gb|EFB25768.1| hypothetical protein PANDA_022190 [A...   297   6e-78
gi|340715734|ref|XP_003396364.1| PREDICTED: high affinity cation...   297   6e-78
gi|257206294|emb|CAX82798.1| Large neutral amino acids transport...   297   6e-78
gi|254525098|ref|ZP_05137153.1| cationic amino acid transporter ...   297   6e-78
gi|49480276|ref|YP_035072.1| amino acid permease [Bacillus thuri...   297   9e-78
gi|115625800|ref|XP_790356.2| PREDICTED: similar to cationic ami...   297   9e-78
gi|196037389|ref|ZP_03104700.1| amino acid permease family prote...   296   1e-77
gi|157103462|ref|XP_001647992.1| cationic amino acid transporter...   296   1e-77
gi|229089874|ref|ZP_04221129.1| Amino acid transporter [Bacillus...   296   1e-77
gi|228938081|ref|ZP_04100701.1| Amino acid transporter [Bacillus...   296   1e-77
gi|270294563|ref|ZP_06200765.1| cationic amino acid transporter ...   296   1e-77
gi|238479634|ref|NP_001154586.1| cationic amino acid transporter...   296   1e-77
gi|156385478|ref|XP_001633657.1| predicted protein [Nematostella...   296   1e-77
gi|229177341|ref|ZP_04304725.1| Amino acid transporter [Bacillus...   296   1e-77
gi|229137625|ref|ZP_04266231.1| Amino acid transporter [Bacillus...   295   2e-77
gi|47564754|ref|ZP_00235798.1| amino acid permease [Bacillus cer...   295   2e-77
gi|313233276|emb|CBY24391.1| unnamed protein product [Oikopleura...   295   2e-77
gi|195162817|ref|XP_002022250.1| GL24697 [Drosophila persimilis]...   295   2e-77
gi|228963918|ref|ZP_04125053.1| Amino acid transporter [Bacillus...   295   2e-77
gi|224064516|ref|XP_002194933.1| PREDICTED: solute carrier famil...   295   2e-77
gi|218902032|ref|YP_002449866.1| amino acid permease family prot...   295   2e-77
gi|52144511|ref|YP_082318.1| amino acid permease [Bacillus cereu...   295   2e-77
gi|228913507|ref|ZP_04077136.1| Amino acid transporter [Bacillus...   295   2e-77
gi|324511190|gb|ADY44665.1| Cationic amino acid transporter 4 [A...   295   3e-77
gi|30260959|ref|NP_843336.1| amino acid permease family protein ...   295   3e-77
gi|229108421|ref|ZP_04238038.1| Amino acid transporter [Bacillus...   295   3e-77
gi|296501554|ref|YP_003663254.1| amino acid permease [Bacillus t...   295   3e-77
gi|228984010|ref|ZP_04144199.1| Amino acid transporter [Bacillus...   295   3e-77
gi|229095457|ref|ZP_04226448.1| Amino acid transporter [Bacillus...   295   3e-77
gi|229068490|ref|ZP_04201791.1| Amino acid transporter [Bacillus...   295   4e-77
gi|222094567|ref|YP_002528627.1| amino acid permease [Bacillus c...   295   4e-77
gi|324324863|gb|ADY20123.1| amino acid permease family protein [...   294   4e-77
gi|228970956|ref|ZP_04131593.1| Amino acid transporter [Bacillus...   294   4e-77
gi|229042687|ref|ZP_04190427.1| Amino acid transporter [Bacillus...   294   4e-77
gi|328717649|ref|XP_003246267.1| PREDICTED: Y+L amino acid trans...   294   4e-77
gi|341821924|emb|CCC72848.1| amino acid permease-associated regi...   294   4e-77
gi|229154527|ref|ZP_04282644.1| Amino acid transporter [Bacillus...   294   4e-77
gi|313247207|emb|CBY36021.1| unnamed protein product [Oikopleura...   294   5e-77
gi|188576684|ref|YP_001913613.1| cationic amino acid transporter...   294   5e-77
gi|166711916|ref|ZP_02243123.1| cationic amino acid transporter ...   294   5e-77
gi|229010244|ref|ZP_04167454.1| Amino acid transporter [Bacillus...   294   5e-77
gi|115454391|ref|NP_001050796.1| Os03g0654400 [Oryza sativa Japo...   294   5e-77
gi|217958408|ref|YP_002336956.1| amino acid permease family prot...   294   5e-77
gi|169146055|emb|CAQ14648.1| novel protein similar to human solu...   294   5e-77
gi|229195155|ref|ZP_04321930.1| Amino acid transporter [Bacillus...   293   7e-77
gi|125978685|ref|XP_001353375.1| GA10777 [Drosophila pseudoobscu...   293   7e-77
gi|206968258|ref|ZP_03229214.1| amino acid permease family prote...   293   7e-77
gi|301052467|ref|YP_003790678.1| amino acid permease [Bacillus c...   293   7e-77
gi|71895501|ref|NP_001025750.1| large neutral amino acids transp...   293   7e-77
gi|198464354|ref|XP_002134757.1| GA23621 [Drosophila pseudoobscu...   293   7e-77
gi|75762678|ref|ZP_00742518.1| Amino acid permease [Bacillus thu...   293   7e-77
gi|229028614|ref|ZP_04184730.1| Amino acid transporter [Bacillus...   293   7e-77
gi|328717647|ref|XP_001950661.2| PREDICTED: Y+L amino acid trans...   293   8e-77
gi|193617746|ref|XP_001951963.1| PREDICTED: high affinity cation...   293   8e-77
gi|190358618|ref|NP_001121830.1| large neutral amino acids trans...   293   8e-77
gi|297486091|ref|XP_002695420.1| PREDICTED: solute carrier famil...   293   9e-77
gi|229074522|ref|ZP_04207551.1| Amino acid transporter [Bacillus...   293   1e-76
gi|228906568|ref|ZP_04070444.1| Amino acid transporter [Bacillus...   293   1e-76
gi|42779985|ref|NP_977232.1| amino acid permease family protein ...   293   1e-76
gi|125821889|ref|XP_695500.2| PREDICTED: B(0,+)-type amino acid ...   293   1e-76
gi|47220869|emb|CAG03076.1| unnamed protein product [Tetraodon n...   293   1e-76
gi|345312920|ref|XP_001512888.2| PREDICTED: cystine/glutamate tr...   293   1e-76
gi|157074002|ref|NP_001096710.1| hypothetical protein LOC510904 ...   293   1e-76
gi|163938733|ref|YP_001643617.1| amino acid permease-associated ...   293   1e-76
gi|268534036|ref|XP_002632148.1| Hypothetical protein CBG07007 [...   293   1e-76
gi|194208881|ref|XP_001916674.1| PREDICTED: large neutral amino ...   293   1e-76
gi|198434395|ref|XP_002123144.1| PREDICTED: similar to solute ca...   293   1e-76
gi|84623666|ref|YP_451038.1| cationic amino acid transporter [Xa...   292   1e-76
gi|194751533|ref|XP_001958080.1| GF23694 [Drosophila ananassae] ...   292   2e-76

Sequences not found previously or not previously below threshold:

gi|47227115|emb|CAG00477.1| unnamed protein product [Tetraodon n...   338   2e-90
gi|198437646|ref|XP_002124711.1| PREDICTED: similar to High affi...   337   4e-90
gi|308490185|ref|XP_003107285.1| hypothetical protein CRE_14600 ...   319   1e-84
gi|268533996|ref|XP_002632128.1| Hypothetical protein CBG06984 [...   312   2e-82
gi|309363072|emb|CAP27357.2| hypothetical protein CBG_06984 [Cae...   302   1e-79
gi|198427266|ref|XP_002125031.1| PREDICTED: similar to solute ca...   293   7e-77

Searching..................................................done


Results from round 6


                                                                 Score    E
Sequences producing significant alignments:                      (bits) Value
Sequences used in model and found again:

gi|71043812|ref|NP_001020810.1| hypothetical protein LOC292543 [...   426   e-117
gi|345478984|ref|XP_001606388.2| PREDICTED: Y+L amino acid trans...   418   e-114
gi|335290177|ref|XP_003356094.1| PREDICTED: cationic amino acid ...   412   e-113
gi|301776839|ref|XP_002923838.1| PREDICTED: low affinity cationi...   412   e-112
gi|345318949|ref|XP_003430084.1| PREDICTED: LOW QUALITY PROTEIN:...   409   e-112
gi|281352996|gb|EFB28580.1| hypothetical protein PANDA_013062 [A...   408   e-111
gi|31324168|gb|AAP47181.1| y+L system cationic amino acid transp...   407   e-111
gi|301781258|ref|XP_002926041.1| PREDICTED: Y+L amino acid trans...   407   e-111
gi|126277383|ref|XP_001369049.1| PREDICTED: Y+L amino acid trans...   406   e-110
gi|73979417|ref|XP_848421.1| PREDICTED: low affinity cationic am...   403   e-110
gi|345327198|ref|XP_001509155.2| PREDICTED: low affinity cationi...   403   e-110
gi|327273807|ref|XP_003221671.1| PREDICTED: low affinity cationi...   402   e-109
gi|296221875|ref|XP_002756976.1| PREDICTED: low affinity cationi...   402   e-109
gi|297486070|ref|XP_002695390.1| PREDICTED: solute carrier famil...   402   e-109
gi|476725|gb|AAA75250.1| T-cell early activation protein [Mus mu...   402   e-109
gi|197927386|ref|NP_001128158.1| low affinity cationic amino aci...   402   e-109
gi|113680233|ref|NP_001038205.1| low affinity cationic amino aci...   402   e-109
gi|148703564|gb|EDL35511.1| solute carrier family 7 (cationic am...   401   e-109
gi|338720884|ref|XP_001488853.2| PREDICTED: low affinity cationi...   401   e-109
gi|6319236|gb|AAF07216.1|AF200684_1 amino acid transporter y+LAT...   400   e-109
gi|74185665|dbj|BAE32720.1| unnamed protein product [Mus musculus]    400   e-109
gi|258614003|ref|NP_001158243.1| low affinity cationic amino aci...   400   e-109
gi|13786176|ref|NP_112631.1| Y+L amino acid transporter 1 [Rattu...   399   e-109
gi|110625647|ref|NP_035535.2| Y+L amino acid transporter 1 [Mus ...   399   e-108
gi|3970793|emb|CAA10255.1| y+LAT1b [Mus musculus]                     399   e-108
gi|74140567|dbj|BAE42415.1| unnamed protein product [Mus musculus]    399   e-108
gi|197927384|ref|NP_072141.2| low affinity cationic amino acid t...   399   e-108
gi|113680130|ref|NP_031540.2| low affinity cationic amino acid t...   399   e-108
gi|1706189|sp|P18581.2|CTR2_MOUSE RecName: Full=Low affinity cat...   399   e-108
gi|332825616|ref|XP_001142615.2| PREDICTED: low affinity cationi...   399   e-108
gi|148703563|gb|EDL35510.1| solute carrier family 7 (cationic am...   399   e-108
gi|258614005|ref|NP_001008539.3| low affinity cationic amino aci...   398   e-108
gi|296235716|ref|XP_002807942.1| PREDICTED: LOW QUALITY PROTEIN:...   398   e-108
gi|327273809|ref|XP_003221672.1| PREDICTED: low affinity cationi...   398   e-108
gi|5114430|gb|AAD40315.1|AF158025_1 cationic amino acid transpor...   397   e-108
gi|332215255|ref|XP_003256757.1| PREDICTED: low affinity cationi...   397   e-108
gi|119911032|ref|XP_581045.3| PREDICTED: solute carrier family 7...   397   e-108
gi|258645169|ref|NP_003037.4| low affinity cationic amino acid t...   397   e-108
gi|297710265|ref|XP_002831817.1| PREDICTED: cationic amino acid ...   396   e-108
gi|109131123|ref|XP_001085167.1| PREDICTED: cationic amino acid ...   396   e-108
gi|261823948|ref|NP_001004153.2| cationic amino acid transporter...   396   e-107
gi|2252786|gb|AAB62810.1| hCAT-2A [Homo sapiens] >gnl|BL_ORD_ID|...   396   e-107
gi|332825618|ref|XP_003311666.1| PREDICTED: low affinity cationi...   396   e-107
gi|297277847|ref|XP_001115935.2| PREDICTED: cationic amino acid ...   396   e-107
gi|334331125|ref|XP_001377973.2| PREDICTED: cystine/glutamate tr...   396   e-107
gi|118151126|ref|NP_001071487.1| cationic amino acid transporter...   396   e-107
gi|109731359|gb|AAI13662.1| Solute carrier family 7 (cationic am...   396   e-107
gi|149042210|gb|EDL95917.1| solute carrier family 7 (cationic am...   395   e-107
gi|114326544|ref|NP_116192.4| cationic amino acid transporter 3 ...   395   e-107
gi|296470809|gb|DAA12924.1| solute carrier family 7 (cationic am...   395   e-107
gi|291386047|ref|XP_002709555.1| PREDICTED: solute carrier famil...   395   e-107
gi|332215259|ref|XP_003256759.1| PREDICTED: low affinity cationi...   395   e-107
gi|8392944|ref|NP_058913.1| cationic amino acid transporter 3 [R...   395   e-107
gi|22760586|dbj|BAC11253.1| unnamed protein product [Homo sapiens]    395   e-107
gi|119655355|gb|ABL75272.1| cationic amino acid transporter-2 [S...   394   e-107
gi|21707300|gb|AAH33816.1| Solute carrier family 7 (cationic ami...   394   e-107
gi|112293219|dbj|BAF02914.1| cationic amino acid transporter 5 [...   394   e-107
gi|160333751|ref|NP_001103890.1| low affinity cationic amino aci...   394   e-107
gi|194679197|ref|XP_870661.3| PREDICTED: solute carrier family 7...   394   e-107
gi|306772598|gb|ADN05128.1| cationic amino acid transporter-3 [G...   393   e-107
gi|52221136|gb|AAH50126.2| Expressed sequence AU018091 [Mus musc...   393   e-107
gi|291386045|ref|XP_002709554.1| PREDICTED: solute carrier famil...   392   e-106
gi|849051|dbj|BAA06271.1| cationic amino acid transporter 2 [Hom...   392   e-106
gi|195972991|ref|NP_001124445.1| cationic amino acid transporter...   392   e-106
gi|344281199|ref|XP_003412367.1| PREDICTED: low affinity cationi...   391   e-106
gi|164518939|ref|NP_001101143.2| solute carrier family 7 (cation...   390   e-106
gi|6756011|ref|NP_036120.1| cystine/glutamate transporter [Mus m...   390   e-106
gi|118087131|ref|XP_418326.2| PREDICTED: similar to SLC7A6 homol...   390   e-106
gi|193657083|ref|XP_001945498.1| PREDICTED: Y+L amino acid trans...   390   e-106
gi|224049846|ref|XP_002193733.1| PREDICTED: solute carrier famil...   389   e-105
gi|74225193|dbj|BAE38284.1| unnamed protein product [Mus musculus]    389   e-105
gi|327285654|ref|XP_003227548.1| PREDICTED: Y+L amino acid trans...   388   e-105
gi|6671600|ref|NP_031541.1| cationic amino acid transporter 3 [M...   388   e-105
gi|260824946|ref|XP_002607428.1| hypothetical protein BRAFLDRAFT...   388   e-105
gi|344243823|gb|EGV99926.1| Low affinity cationic amino acid tra...   388   e-105
gi|119584216|gb|EAW63812.1| solute carrier family 7 (cationic am...   388   e-105
gi|224049844|ref|XP_002193755.1| PREDICTED: solute carrier famil...   387   e-105
gi|301765286|ref|XP_002918063.1| PREDICTED: cationic amino acid ...   387   e-105
gi|74139154|dbj|BAE38467.1| unnamed protein product [Mus musculus]    387   e-105
gi|291414284|ref|XP_002723388.1| PREDICTED: solute carrier famil...   386   e-104
gi|328779949|ref|XP_395239.4| PREDICTED: Y+L amino acid transpor...   386   e-104
gi|166797872|gb|ABY85788.2| xolute carrier family 7 member 7 y+L...   386   e-104
gi|160333746|ref|NP_001103891.1| Y+L amino acid transporter 1 [S...   386   e-104
gi|59893996|gb|AAX10867.1| truncated cysteine/glutamate transpor...   385   e-104
gi|296214496|ref|XP_002753784.1| PREDICTED: Y+L amino acid trans...   385   e-104
gi|338722677|ref|XP_001915687.2| PREDICTED: LOW QUALITY PROTEIN:...   384   e-104
gi|281352552|gb|EFB28136.1| hypothetical protein PANDA_006446 [A...   384   e-104
gi|344269611|ref|XP_003406642.1| PREDICTED: cationic amino acid ...   383   e-104
gi|344281931|ref|XP_003412729.1| PREDICTED: cationic amino acid ...   383   e-103
gi|345310211|ref|XP_001518567.2| PREDICTED: low affinity cationi...   382   e-103
gi|45361265|ref|NP_989210.1| solute carrier family 7 member 7 [X...   380   e-103
gi|149042209|gb|EDL95916.1| solute carrier family 7 (cationic am...   380   e-103
gi|119911073|ref|XP_604176.2| PREDICTED: solute carrier family 7...   380   e-103
gi|344253991|gb|EGW10095.1| Y+L amino acid transporter 2 [Cricet...   380   e-103
gi|297486093|ref|XP_002695440.1| PREDICTED: solute carrier famil...   380   e-103
gi|345803999|ref|XP_547724.3| PREDICTED: Y+L amino acid transpor...   379   e-103
gi|301790998|ref|XP_002930501.1| PREDICTED: cationic amino acid ...   379   e-103
gi|67942063|gb|AAY83364.1| cationic amino acid transporter-2 [Ra...   379   e-102
gi|291407653|ref|XP_002720129.1| PREDICTED: solute carrier famil...   379   e-102
gi|115497520|ref|NP_001068619.1| Y+L amino acid transporter 1 [B...   378   e-102
gi|148682214|gb|EDL14161.1| solute carrier family 7 (cationic am...   378   e-102
gi|327273918|ref|XP_003221726.1| PREDICTED: cystine/glutamate tr...   378   e-102
gi|301604899|ref|XP_002932094.1| PREDICTED: cystine/glutamate tr...   378   e-102
gi|270012932|gb|EFA09380.1| hypothetical protein TcasGA2_TC00194...   377   e-102
gi|301609020|ref|XP_002934074.1| PREDICTED: high affinity cation...   376   e-102
gi|281352390|gb|EFB27974.1| hypothetical protein PANDA_020961 [A...   376   e-102
gi|344298601|ref|XP_003420980.1| PREDICTED: Y+L amino acid trans...   375   e-101
gi|307203849|gb|EFN82785.1| Y+L amino acid transporter 2 [Harpeg...   375   e-101
gi|332231062|ref|XP_003264716.1| PREDICTED: cystine/glutamate tr...   375   e-101
gi|7657683|ref|NP_055146.1| cystine/glutamate transporter [Homo ...   375   e-101
gi|197099924|ref|NP_001125734.1| cystine/glutamate transporter [...   375   e-101
gi|47221082|emb|CAG12776.1| unnamed protein product [Tetraodon n...   374   e-101
gi|344290921|ref|XP_003417185.1| PREDICTED: Y+L amino acid trans...   373   e-101
gi|149758486|ref|XP_001491505.1| PREDICTED: cationic amino acid ...   373   e-101
gi|301761532|ref|XP_002916184.1| PREDICTED: LOW QUALITY PROTEIN:...   373   e-100
gi|109075672|ref|XP_001086173.1| PREDICTED: cystine/glutamate tr...   372   e-100
gi|62857505|ref|NP_001017197.1| Y+L amino acid transporter 2 [Xe...   372   e-100
gi|332222926|ref|XP_003260620.1| PREDICTED: Y+L amino acid trans...   372   e-100
gi|344277253|ref|XP_003410417.1| PREDICTED: cystine/glutamate tr...   372   e-100
gi|47222269|emb|CAG11148.1| unnamed protein product [Tetraodon n...   372   e-100
gi|47212406|emb|CAF92021.1| unnamed protein product [Tetraodon n...   372   e-100
gi|345784164|ref|XP_540941.3| PREDICTED: cystine/glutamate trans...   372   e-100
gi|148222956|ref|NP_001085235.1| solute carrier family 7 (amino ...   372   e-100
gi|28207931|emb|CAD62619.1| unnamed protein product [Homo sapiens]    371   e-100
gi|327269658|ref|XP_003219610.1| PREDICTED: Y+L amino acid trans...   371   e-100
gi|332024928|gb|EGI65116.1| Y+L amino acid transporter 2 [Acromy...   370   e-100
gi|296195558|ref|XP_002745397.1| PREDICTED: cystine/glutamate tr...   370   e-100
gi|124021365|gb|ABM88936.1| solute carrier family 7 member 11 [C...   370   e-100
gi|186910306|ref|NP_001119577.1| Y+L amino acid transporter 1 [H...   370   e-100
gi|13516846|dbj|BAB40574.1| cystine/glutamate exchanger [Homo sa...   369   1e-99
gi|281338155|gb|EFB13739.1| hypothetical protein PANDA_004242 [A...   369   2e-99
gi|197101990|ref|NP_001124665.1| Y+L amino acid transporter 1 [P...   369   2e-99
gi|83025058|ref|NP_001032648.1| Y+L amino acid transporter 1 [Da...   368   3e-99
gi|291222299|ref|XP_002731141.1| PREDICTED: high affinity cation...   367   4e-99
gi|151554300|gb|AAI49537.1| SLC7A7 protein [Bos taurus]               367   4e-99
gi|6497099|dbj|BAA87623.1| y+L amino acid transporter 1 [Homo sa...   367   5e-99
gi|51593300|gb|AAH80735.1| Expressed sequence AU018091 [Mus musc...   367   7e-99
gi|126330788|ref|XP_001373724.1| PREDICTED: low affinity cationi...   366   1e-98
gi|126342769|ref|XP_001368070.1| PREDICTED: cationic amino acid ...   365   1e-98
gi|296195560|ref|XP_002745398.1| PREDICTED: cystine/glutamate tr...   365   1e-98
gi|312283680|ref|NP_001186031.1| low affinity cationic amino aci...   365   2e-98
gi|74007726|ref|XP_549065.2| PREDICTED: cationic amino acid tran...   365   3e-98
gi|118096077|ref|XP_001231337.1| PREDICTED: solute carrier famil...   364   3e-98
gi|344238950|gb|EGV95053.1| Cationic amino acid transporter 3 [C...   364   4e-98
gi|169640761|gb|ACA61196.1| cationic amino acid transporter-2B [...   363   7e-98
gi|147902872|ref|NP_001091245.1| Y+L amino acid transporter 2 [X...   362   1e-97
gi|345481398|ref|XP_001603047.2| PREDICTED: hypothetical protein...   362   2e-97
gi|322789846|gb|EFZ14993.1| hypothetical protein SINV_09088 [Sol...   362   2e-97
gi|149063888|gb|EDM14158.1| solute carrier family 7 (cationic am...   362   2e-97
gi|301622340|ref|XP_002940493.1| PREDICTED: low affinity cationi...   362   2e-97
gi|74228165|dbj|BAE23966.1| unnamed protein product [Mus musculus]    361   4e-97
gi|55778637|gb|AAH86454.1| AU018091 protein [Mus musculus]            360   4e-97
gi|301757916|ref|XP_002914805.1| PREDICTED: high affinity cation...   359   1e-96
gi|194675459|ref|XP_001256180.2| PREDICTED: solute carrier famil...   359   2e-96
gi|307578127|gb|ADN62096.1| cationic amino acid transporter [Xyl...   358   3e-96
gi|189527824|ref|XP_001342962.2| PREDICTED: high affinity cation...   358   3e-96
gi|344237252|gb|EGV93355.1| High affinity cationic amino acid tr...   358   3e-96
gi|297699066|ref|XP_002826618.1| PREDICTED: y+L amino acid trans...   357   4e-96
gi|307177633|gb|EFN66692.1| Y+L amino acid transporter 2 [Campon...   357   4e-96
gi|157818075|ref|NP_001100894.1| Y+L amino acid transporter 2 [R...   357   4e-96
gi|327288502|ref|XP_003228965.1| PREDICTED: cationic amino acid ...   357   4e-96
gi|57104988|ref|XP_543148.1| PREDICTED: high affinity cationic a...   357   5e-96
gi|224046473|ref|XP_002198525.1| PREDICTED: solute carrier famil...   357   6e-96
gi|148229361|ref|NP_001087158.1| low affinity cationic amino aci...   357   7e-96
gi|326673659|ref|XP_003199952.1| PREDICTED: high affinity cation...   357   7e-96
gi|334884062|gb|AEH21124.1| amino acid transporter [Acyrthosipho...   356   1e-95
gi|328715002|ref|XP_001948483.2| PREDICTED: low affinity cationi...   355   2e-95
gi|224049037|ref|XP_002191590.1| PREDICTED: solute carrier famil...   355   2e-95
gi|340725969|ref|XP_003401336.1| PREDICTED: Y+L amino acid trans...   354   3e-95
gi|189240730|ref|XP_967105.2| PREDICTED: similar to CG5535 CG553...   354   3e-95
gi|344284626|ref|XP_003414066.1| PREDICTED: high affinity cation...   354   4e-95
gi|1706187|sp|P30823.1|CTR1_RAT RecName: Full=High affinity cati...   354   4e-95
gi|301615694|ref|XP_002937299.1| PREDICTED: LOW QUALITY PROTEIN:...   354   4e-95
gi|194375359|dbj|BAG62792.1| unnamed protein product [Homo sapiens]   354   4e-95
gi|328770406|gb|EGF80448.1| hypothetical protein BATDEDRAFT_1153...   354   4e-95
gi|340725971|ref|XP_003401337.1| PREDICTED: Y+L amino acid trans...   354   5e-95
gi|224458362|ref|NP_001138962.1| high affinity cationic amino ac...   354   5e-95
gi|291410388|ref|XP_002721471.1| PREDICTED: solute carrier famil...   354   5e-95
gi|118089887|ref|XP_426289.2| PREDICTED: similar to truncated cy...   354   6e-95
gi|327268980|ref|XP_003219273.1| PREDICTED: high affinity cation...   354   7e-95
gi|149730179|ref|XP_001492889.1| PREDICTED: high affinity cation...   354   7e-95
gi|209447036|ref|NP_001129264.1| solute carrier family 7 (cation...   354   7e-95
gi|326924278|ref|XP_003208357.1| PREDICTED: LOW QUALITY PROTEIN:...   353   7e-95
gi|326914270|ref|XP_003203449.1| PREDICTED: high affinity cation...   353   8e-95
gi|33943115|gb|AAQ55287.1| cationinc amino acid transporter 1 [R...   353   1e-94
gi|18181964|dbj|BAB83893.1| ecotropic retrovirus receptor [Rattu...   352   1e-94
gi|296231409|ref|XP_002761132.1| PREDICTED: Y+L amino acid trans...   352   1e-94
gi|6981556|ref|NP_037243.1| high affinity cationic amino acid tr...   352   1e-94
gi|291403533|ref|XP_002718106.1| PREDICTED: solute carrier famil...   352   1e-94
gi|40788924|dbj|BAA13376.2| KIAA0245 [Homo sapiens]                   352   1e-94
gi|221126937|ref|XP_002165355.1| PREDICTED: similar to Solute ca...   352   2e-94
gi|148673899|gb|EDL05846.1| solute carrier family 7 (cationic am...   352   2e-94
gi|161016790|ref|NP_031539.3| high affinity cationic amino acid ...   352   2e-94
gi|115648022|ref|NP_003974.3| Y+L amino acid transporter 2 [Homo...   351   3e-94
gi|224043260|ref|XP_002194181.1| PREDICTED: similar to solute ca...   351   3e-94
gi|189240732|ref|XP_967455.2| PREDICTED: similar to AGAP010563-P...   351   3e-94
gi|328791294|ref|XP_393753.3| PREDICTED: low affinity cationic a...   351   4e-94
gi|334884060|gb|AEH21123.1| amino acid transporter [Acyrthosipho...   351   4e-94
gi|328715007|ref|XP_001946274.2| PREDICTED: low affinity cationi...   350   4e-94
gi|111185534|gb|AAH63720.2| LOC399077 protein [Xenopus laevis]        350   5e-94
gi|72139807|ref|XP_791144.1| PREDICTED: similar to Solute carrie...   350   6e-94
gi|326918340|ref|XP_003205447.1| PREDICTED: cystine/glutamate tr...   350   6e-94
gi|74190271|dbj|BAE37233.1| unnamed protein product [Mus musculus]    350   8e-94
gi|30520283|ref|NP_848913.1| Y+L amino acid transporter 2 [Mus m...   349   1e-93
gi|71898444|ref|ZP_00680616.1| Amino acid permease-associated re...   349   1e-93
gi|51476312|emb|CAH18146.1| hypothetical protein [Homo sapiens]       349   1e-93
gi|157123028|ref|XP_001659990.1| cationic amino acid transporter...   349   2e-93
gi|182681873|ref|YP_001830033.1| amino acid permease-associated ...   348   2e-93
gi|118089069|ref|XP_419976.2| PREDICTED: hypothetical protein [G...   348   3e-93
gi|345315748|ref|XP_001520121.2| PREDICTED: cystine/glutamate tr...   347   4e-93
gi|345801126|ref|XP_546864.3| PREDICTED: Y+L amino acid transpor...   347   5e-93
gi|7670283|dbj|BAA95120.1| y+L amino acid transporter-1 [Homo sa...   347   5e-93
gi|297486095|ref|XP_002707801.1| PREDICTED: solute carrier famil...   346   9e-93
gi|74226999|dbj|BAE38304.1| unnamed protein product [Mus musculus]    346   1e-92
gi|161760673|ref|NP_001069405.2| Y+L amino acid transporter 2 [B...   346   1e-92
gi|28199142|ref|NP_779456.1| cationic amino acid transporter [Xy...   345   1e-92
gi|301775687|ref|XP_002923258.1| PREDICTED: Y+L amino acid trans...   345   2e-92
gi|170035950|ref|XP_001845829.1| cationic amino acid transporter...   345   2e-92
gi|149412763|ref|XP_001505546.1| PREDICTED: Y+L amino acid trans...   345   2e-92
gi|74152501|dbj|BAE33971.1| unnamed protein product [Mus musculus]    345   2e-92
gi|77556626|gb|ABA99422.1| amino acid permease family protein, p...   345   3e-92
gi|118097454|ref|XP_001233642.1| PREDICTED: similar to Slc7a2-pr...   345   3e-92
gi|328723200|ref|XP_001944159.2| PREDICTED: low affinity cationi...   344   3e-92
gi|328707406|ref|XP_001947214.2| PREDICTED: high affinity cation...   344   5e-92
gi|195165844|ref|XP_002023748.1| GL27248 [Drosophila persimilis]...   344   7e-92
gi|198450346|ref|XP_002137078.1| GA27017 [Drosophila pseudoobscu...   343   7e-92
gi|77556627|gb|ABA99423.1| amino acid permease family protein, p...   343   9e-92
gi|340050746|gb|AEK29282.1| cationic amino acid transporter 2 [A...   343   1e-91
gi|326529443|dbj|BAK04668.1| predicted protein [Hordeum vulgare ...   342   2e-91
gi|327261379|ref|XP_003215508.1| PREDICTED: B(0,+)-type amino ac...   341   3e-91
gi|327276501|ref|XP_003223008.1| PREDICTED: Y+L amino acid trans...   341   3e-91
gi|322801571|gb|EFZ22227.1| hypothetical protein SINV_08605 [Sol...   341   3e-91
gi|332017888|gb|EGI58548.1| High affinity cationic amino acid tr...   341   4e-91
gi|91090842|ref|XP_972243.1| PREDICTED: similar to cationic amin...   340   5e-91
gi|118794426|ref|XP_321470.3| AGAP001627-PA [Anopheles gambiae s...   340   7e-91
gi|297484577|ref|XP_002694419.1| PREDICTED: solute carrier famil...   340   1e-90
gi|115489644|ref|NP_001067309.1| Os12g0623500 [Oryza sativa Japo...   339   1e-90
gi|270008027|gb|EFA04475.1| hypothetical protein TcasGA2_TC01477...   339   1e-90
gi|218187279|gb|EEC69706.1| hypothetical protein OsI_39176 [Oryz...   339   1e-90
gi|312375109|gb|EFR22539.1| hypothetical protein AND_14543 [Anop...   339   2e-90
gi|326916567|ref|XP_003204578.1| PREDICTED: B(0,+)-type amino ac...   339   2e-90
gi|307170851|gb|EFN62962.1| Low affinity cationic amino acid tra...   339   2e-90
gi|58386179|ref|XP_314539.2| AGAP010567-PA [Anopheles gambiae st...   338   3e-90
gi|149757080|ref|XP_001494593.1| PREDICTED: cationic amino acid ...   337   4e-90
gi|340720464|ref|XP_003398657.1| PREDICTED: low affinity cationi...   337   4e-90
gi|189237927|ref|XP_001810635.1| PREDICTED: similar to AGAP00126...   337   5e-90
gi|91089303|ref|XP_971648.1| PREDICTED: similar to cationic amin...   337   6e-90
gi|198437646|ref|XP_002124711.1| PREDICTED: similar to High affi...   337   6e-90
gi|147904132|ref|NP_001089842.1| solute carrier family 7 (amino ...   336   1e-89
gi|47227115|emb|CAG00477.1| unnamed protein product [Tetraodon n...   336   1e-89
gi|157167695|ref|XP_001655584.1| cationic amino acid transporter...   336   1e-89
gi|2731774|gb|AAB93541.1| L amino acid transporter-1 LAT-1 [Xeno...   335   2e-89
gi|238055157|sp|B3TP03.1|CTR2_CHICK RecName: Full=Low affinity c...   335   2e-89
gi|56693239|ref|NP_001008584.1| low affinity cationic amino acid...   335   2e-89
gi|226467604|emb|CAX69678.1| High-affinity cationic amino acid t...   335   3e-89
gi|47215838|emb|CAG00693.1| unnamed protein product [Tetraodon n...   335   3e-89
gi|148231015|ref|NP_001083534.1| solute carrier family 7, member...   334   5e-89
gi|3114983|emb|CAA73254.1| amino acid transporter chain (AmAt-L-...   334   6e-89
gi|260826043|ref|XP_002607975.1| hypothetical protein BRAFLDRAFT...   333   1e-88
gi|332030638|gb|EGI70326.1| Low affinity cationic amino acid tra...   332   2e-88
gi|15838798|ref|NP_299486.1| cationic amino acid transporter [Xy...   332   2e-88
gi|328715005|ref|XP_001944828.2| PREDICTED: low affinity cationi...   332   2e-88
gi|340720466|ref|XP_003398658.1| PREDICTED: low affinity cationi...   331   3e-88
gi|329115615|ref|ZP_08244337.1| Putative amino acid permease Yhd...   331   4e-88
gi|221118980|ref|XP_002160931.1| PREDICTED: similar to GA18954 [...   331   4e-88
gi|335290187|ref|XP_003127474.2| PREDICTED: cationic amino acid ...   331   4e-88
gi|157131513|ref|XP_001662266.1| cationic amino acid transporter...   329   1e-87
gi|66472586|ref|NP_001018310.1| Y+L amino acid transporter 2 [Da...   329   2e-87
gi|296203637|ref|XP_002748965.1| PREDICTED: high affinity cation...   329   2e-87
gi|189521354|ref|XP_695808.3| PREDICTED: asc-type amino acid tra...   328   3e-87
gi|109120366|ref|XP_001098500.1| PREDICTED: high affinity cation...   328   4e-87
gi|21391950|gb|AAM48329.1| GH08303p [Drosophila melanogaster]         327   4e-87
gi|166796265|gb|AAI59274.1| Slc7a10 protein [Danio rerio]             327   4e-87
gi|58332024|ref|NP_001011161.1| solute carrier family 7 (cationi...   327   4e-87
gi|195328495|ref|XP_002030950.1| GM24297 [Drosophila sechellia] ...   327   4e-87
gi|195591195|ref|XP_002085328.1| GD12366 [Drosophila simulans] >...   327   5e-87
gi|334312970|ref|XP_001374354.2| PREDICTED: Y+L amino acid trans...   327   5e-87
gi|221512776|ref|NP_649019.2| CG5535, isoform C [Drosophila mela...   327   6e-87
gi|24666159|ref|NP_730312.1| CG5535, isoform B [Drosophila melan...   327   6e-87
gi|201065915|gb|ACH92367.1| FI06577p [Drosophila melanogaster]        327   6e-87
gi|258543008|ref|YP_003188441.1| amino acid transporter [Acetoba...   327   7e-87
gi|194871692|ref|XP_001972888.1| GG15772 [Drosophila erecta] >gn...   327   7e-87
gi|312068269|ref|XP_003137135.1| hypothetical protein LOAG_01548...   327   7e-87
gi|326928564|ref|XP_003210447.1| PREDICTED: low affinity cationi...   327   7e-87
gi|194748076|ref|XP_001956475.1| GF25230 [Drosophila ananassae] ...   326   9e-87
gi|328715011|ref|XP_001942513.2| PREDICTED: high affinity cation...   326   1e-86
gi|327265488|ref|XP_003217540.1| PREDICTED: low affinity cationi...   326   1e-86
gi|195494706|ref|XP_002094953.1| GE22107 [Drosophila yakuba] >gn...   326   1e-86
gi|60302866|ref|NP_001012631.1| high affinity cationic amino aci...   325   2e-86
gi|313227871|emb|CBY23020.1| unnamed protein product [Oikopleura...   325   2e-86
gi|126722653|ref|NP_001075589.1| large neutral amino acids trans...   325   2e-86
gi|72021472|ref|XP_797381.1| PREDICTED: hypothetical protein [St...   325   3e-86
gi|4507047|ref|NP_003036.1| high affinity cationic amino acid tr...   324   5e-86
gi|189053509|dbj|BAG35675.1| unnamed protein product [Homo sapiens]   324   5e-86
gi|35920|emb|CAA40560.1| REC1L [Homo sapiens]                         324   6e-86
gi|224064256|ref|XP_002191368.1| PREDICTED: solute carrier famil...   323   6e-86
gi|319787405|ref|YP_004146880.1| amino acid permease-associated ...   323   7e-86
gi|328770157|gb|EGF80199.1| hypothetical protein BATDEDRAFT_1138...   323   7e-86
gi|328777798|ref|XP_393071.3| PREDICTED: probable cationic amino...   323   1e-85
gi|339021303|ref|ZP_08645407.1| amino acid transporter [Acetobac...   322   2e-85
gi|332242202|ref|XP_003270275.1| PREDICTED: high affinity cation...   322   3e-85
gi|321461556|gb|EFX72587.1| hypothetical protein DAPPUDRAFT_3082...   322   3e-85
gi|72021476|ref|XP_797405.1| PREDICTED: hypothetical protein [St...   321   3e-85
gi|195441670|ref|XP_002068626.1| GK20579 [Drosophila willistoni]...   321   3e-85
gi|114649241|ref|XP_001139004.1| PREDICTED: high affinity cation...   321   4e-85
gi|72064654|ref|XP_784464.1| PREDICTED: similar to cystine/gluta...   321   4e-85
gi|297693777|ref|XP_002824181.1| PREDICTED: high affinity cation...   321   4e-85
gi|345483725|ref|XP_003424871.1| PREDICTED: high affinity cation...   321   4e-85
gi|332019280|gb|EGI59789.1| Cationic amino acid transporter 4 [A...   320   8e-85
gi|312385121|gb|EFR29695.1| hypothetical protein AND_01149 [Anop...   318   2e-84
gi|322792002|gb|EFZ16107.1| hypothetical protein SINV_00126 [Sol...   317   5e-84
gi|162148784|ref|YP_001603245.1| amino acid permease [Gluconacet...   317   6e-84
gi|156545878|ref|XP_001606549.1| PREDICTED: cationic amino acid ...   317   6e-84
gi|198436956|ref|XP_002122702.1| PREDICTED: similar to solute ca...   317   8e-84
gi|344249904|gb|EGW06008.1| Asc-type amino acid transporter 1 [C...   317   9e-84
gi|167555221|ref|NP_001107956.1| hypothetical protein LOC1000077...   316   1e-83
gi|340718264|ref|XP_003397591.1| PREDICTED: Y+L amino acid trans...   316   1e-83
gi|222625480|gb|EEE59612.1| hypothetical protein OsJ_11940 [Oryz...   315   2e-83
gi|194741980|ref|XP_001953487.1| GF17783 [Drosophila ananassae] ...   315   2e-83
gi|221113260|ref|XP_002168838.1| PREDICTED: similar to cationic ...   315   3e-83
gi|209545466|ref|YP_002277695.1| amino acid permease-associated ...   314   4e-83
gi|195019112|ref|XP_001984911.1| GH16752 [Drosophila grimshawi] ...   314   4e-83
gi|91083817|ref|XP_973463.1| PREDICTED: similar to cationic amin...   314   5e-83
gi|55730091|emb|CAH91770.1| hypothetical protein [Pongo abelii]       314   5e-83
gi|118082903|ref|XP_416343.2| PREDICTED: hypothetical protein [G...   314   5e-83
gi|321459841|gb|EFX70890.1| hypothetical protein DAPPUDRAFT_3092...   314   6e-83
gi|332024091|gb|EGI64308.1| B(0,+)-type amino acid transporter 1...   313   7e-83
gi|118089421|ref|XP_420204.2| PREDICTED: similar to Slc7a3-prov ...   313   9e-83
gi|308470502|ref|XP_003097484.1| hypothetical protein CRE_17476 ...   313   1e-82
gi|221130411|ref|XP_002153934.1| PREDICTED: similar to predicted...   312   1e-82
gi|194752574|ref|XP_001958596.1| GF11006 [Drosophila ananassae] ...   312   2e-82
gi|345132660|gb|AEN75441.1| solute carrier family 7 member 11 [O...   312   2e-82
gi|224048795|ref|XP_002188256.1| PREDICTED: hypothetical protein...   312   2e-82
gi|307198379|gb|EFN79321.1| Cationic amino acid transporter 3 [H...   312   2e-82
gi|339248675|ref|XP_003373325.1| large neutral amino acids trans...   312   3e-82
gi|47227928|emb|CAF97557.1| unnamed protein product [Tetraodon n...   312   3e-82
gi|322791336|gb|EFZ15826.1| hypothetical protein SINV_05199 [Sol...   311   3e-82
gi|339638323|emb|CCC17413.1| amino acid transport protein [Lacto...   311   3e-82
gi|260810101|ref|XP_002599842.1| hypothetical protein BRAFLDRAFT...   311   3e-82
gi|242017985|ref|XP_002429464.1| large neutral amino acids trans...   311   4e-82
gi|340729878|ref|XP_003403221.1| PREDICTED: probable cationic am...   311   4e-82
gi|328789149|ref|XP_393424.4| PREDICTED: B(0,+)-type amino acid ...   310   5e-82
gi|307183365|gb|EFN70223.1| B(0,+)-type amino acid transporter 1...   310   5e-82
gi|334881520|emb|CCB82398.1| amino acid transport protein [Lacto...   310   6e-82
gi|225464416|ref|XP_002269556.1| PREDICTED: hypothetical protein...   310   6e-82
gi|345483731|ref|XP_003424873.1| PREDICTED: high affinity cation...   310   6e-82
gi|213982985|ref|NP_001135465.1| solute carrier family 7 (amino ...   310   8e-82
gi|340723636|ref|XP_003400195.1| PREDICTED: cationic amino acid ...   310   9e-82
gi|193610624|ref|XP_001943596.1| PREDICTED: B(0,+)-type amino ac...   309   2e-81
gi|115751524|ref|XP_785525.2| PREDICTED: similar to Solute carri...   309   2e-81
gi|195348864|ref|XP_002040967.1| GM22479 [Drosophila sechellia] ...   308   2e-81
gi|312284099|ref|NP_001186062.1| B(0,+)-type amino acid transpor...   308   2e-81
gi|158819040|ref|NP_001103641.1| B(0,+)-type amino acid transpor...   308   3e-81
gi|156372625|ref|XP_001629137.1| predicted protein [Nematostella...   308   3e-81
gi|301609850|ref|XP_002934462.1| PREDICTED: Y+L amino acid trans...   308   4e-81
gi|166235908|gb|ABY85786.1| solute carrier family 7 member 9 B0,...   307   4e-81
gi|307168278|gb|EFN61492.1| Probable cationic amino acid transpo...   307   4e-81
gi|195018478|ref|XP_001984788.1| GH16664 [Drosophila grimshawi] ...   307   5e-81
gi|189528212|ref|XP_001919426.1| PREDICTED: cystine/glutamate tr...   307   5e-81
gi|296084466|emb|CBI25025.3| unnamed protein product [Vitis vini...   307   6e-81
gi|198423181|ref|XP_002125910.1| PREDICTED: similar to solute ca...   307   6e-81
gi|156121337|ref|NP_001095817.1| hypothetical protein LOC788038 ...   307   6e-81
gi|71274429|ref|ZP_00650717.1| Amino acid permease-associated re...   307   7e-81
gi|296477303|gb|DAA19418.1| hypothetical protein LOC788038 [Bos ...   307   7e-81
gi|340711592|ref|XP_003394359.1| PREDICTED: B(0,+)-type amino ac...   306   1e-80
gi|345479447|ref|XP_001606863.2| PREDICTED: probable cationic am...   305   2e-80
gi|194876456|ref|XP_001973779.1| GG16286 [Drosophila erecta] >gn...   305   2e-80
gi|255524631|ref|ZP_05391584.1| amino acid permease-associated r...   305   2e-80
gi|327272274|ref|XP_003220910.1| PREDICTED: cystine/glutamate tr...   305   2e-80
gi|328776541|ref|XP_624184.3| PREDICTED: cationic amino acid tra...   305   3e-80
gi|160891321|ref|ZP_02072324.1| hypothetical protein BACUNI_0377...   305   3e-80
gi|28379644|ref|NP_786536.1| amino acid transport protein [Lacto...   304   4e-80
gi|297801198|ref|XP_002868483.1| hypothetical protein ARALYDRAFT...   304   4e-80
gi|317481188|ref|ZP_07940263.1| amino acid permease [Bacteroides...   304   4e-80
gi|242004919|ref|XP_002423323.1| large neutral amino acids trans...   304   5e-80
gi|308181876|ref|YP_003926004.1| amino acid permease [Lactobacil...   304   6e-80
gi|182681874|ref|YP_001830034.1| amino acid permease-associated ...   304   6e-80
gi|296477309|gb|DAA19424.1| hypothetical protein LOC509649 [Bos ...   304   6e-80
gi|156120481|ref|NP_001095386.1| hypothetical protein LOC509649 ...   303   6e-80
gi|311258102|ref|XP_003127470.1| PREDICTED: cationic amino acid ...   303   7e-80
gi|156382546|ref|XP_001632614.1| predicted protein [Nematostella...   303   7e-80
gi|254557798|ref|YP_003064215.1| amino acid transport protein [L...   303   7e-80
gi|328770405|gb|EGF80447.1| hypothetical protein BATDEDRAFT_1156...   303   7e-80
gi|300769589|ref|ZP_07079475.1| amino acid permease [Lactobacill...   303   7e-80
gi|71274430|ref|ZP_00650718.1| Amino acid permease-associated re...   303   1e-79
gi|170029931|ref|XP_001842844.1| cationic amino acid transporter...   303   1e-79
gi|224098701|ref|XP_002188199.1| PREDICTED: similar to solute ca...   302   2e-79
gi|4096268|gb|AAC99816.1| ecotropic murine retrovirus receptor [...   302   2e-79
gi|270294563|ref|ZP_06200765.1| cationic amino acid transporter ...   301   3e-79
gi|260821225|ref|XP_002605934.1| hypothetical protein BRAFLDRAFT...   301   4e-79
gi|195162817|ref|XP_002022250.1| GL24697 [Drosophila persimilis]...   301   5e-79
gi|198466295|ref|XP_001353959.2| GA18954 [Drosophila pseudoobscu...   301   5e-79
gi|21356285|ref|NP_649428.1| slimfast, isoform C [Drosophila mel...   300   5e-79
gi|229005802|ref|ZP_04163500.1| Amino acid permease [Bacillus my...   300   5e-79
gi|228998319|ref|ZP_04157914.1| Amino acid permease [Bacillus my...   300   5e-79
gi|58581763|ref|YP_200779.1| cationic amino acid transporter [Xa...   300   6e-79
gi|291190582|ref|NP_001167290.1| HLA-B associated transcript 1 [...   300   6e-79
gi|326665087|ref|XP_001346314.3| PREDICTED: large neutral amino ...   300   9e-79
gi|58040734|ref|YP_192698.1| amino acid permease [Gluconobacter ...   300   1e-78
gi|324505832|gb|ADY42499.1| Y+L amino acid transporter 2 [Ascari...   300   1e-78
gi|334884066|gb|AEH21126.1| amino acid transporter [Acyrthosipho...   299   1e-78
gi|30685317|ref|NP_193844.2| amino acid transporter 1 [Arabidops...   299   1e-78
gi|195166551|ref|XP_002024098.1| GL22741 [Drosophila persimilis]...   299   1e-78
gi|198464354|ref|XP_002134757.1| GA23621 [Drosophila pseudoobscu...   299   2e-78
gi|115625800|ref|XP_790356.2| PREDICTED: similar to cationic ami...   299   2e-78
gi|156385478|ref|XP_001633657.1| predicted protein [Nematostella...   298   2e-78
gi|257206294|emb|CAX82798.1| Large neutral amino acids transport...   298   3e-78
gi|157103462|ref|XP_001647992.1| cationic amino acid transporter...   298   3e-78
gi|240255273|ref|NP_187022.5| cationic amino acid transporter 4 ...   298   3e-78
gi|157129951|ref|XP_001661832.1| cationic amino acid transporter...   298   3e-78
gi|224064516|ref|XP_002194933.1| PREDICTED: solute carrier famil...   297   5e-78
gi|328717649|ref|XP_003246267.1| PREDICTED: Y+L amino acid trans...   297   5e-78
gi|15838799|ref|NP_299487.1| cationic amino acid transporter [Xy...   297   6e-78
gi|158302315|ref|XP_321887.3| AGAP001265-PA [Anopheles gambiae s...   297   6e-78
gi|321475583|gb|EFX86545.1| hypothetical protein DAPPUDRAFT_2363...   297   6e-78
gi|328715009|ref|XP_001951065.2| PREDICTED: low affinity cationi...   297   7e-78
gi|341821924|emb|CCC72848.1| amino acid permease-associated regi...   297   7e-78
gi|190358618|ref|NP_001121830.1| large neutral amino acids trans...   297   7e-78
gi|313234734|emb|CBY10687.1| unnamed protein product [Oikopleura...   297   7e-78
gi|125821889|ref|XP_695500.2| PREDICTED: B(0,+)-type amino acid ...   297   7e-78
gi|297804044|ref|XP_002869906.1| hypothetical protein ARALYDRAFT...   297   8e-78
gi|328717647|ref|XP_001950661.2| PREDICTED: Y+L amino acid trans...   297   9e-78
gi|333470430|gb|EAA01745.5| AGAP001265-PA [Anopheles gambiae str...   297   9e-78
gi|169146055|emb|CAQ14648.1| novel protein similar to human solu...   296   1e-77
gi|71895501|ref|NP_001025750.1| large neutral amino acids transp...   296   1e-77
gi|242008485|ref|XP_002425034.1| Cationic amino acid transporter...   296   1e-77
gi|297833048|ref|XP_002884406.1| hypothetical protein ARALYDRAFT...   296   1e-77
gi|313233276|emb|CBY24391.1| unnamed protein product [Oikopleura...   296   1e-77
gi|47220869|emb|CAG03076.1| unnamed protein product [Tetraodon n...   296   1e-77
gi|313243071|emb|CBY39769.1| unnamed protein product [Oikopleura...   296   2e-77
gi|224134585|ref|XP_002321859.1| cationic amino acid transporter...   296   2e-77
gi|291227121|ref|XP_002733535.1| PREDICTED: high affinity cation...   295   2e-77
gi|28199143|ref|NP_779457.1| cationic amino acid transporter [Xy...   295   2e-77
gi|313247207|emb|CBY36021.1| unnamed protein product [Oikopleura...   295   3e-77
gi|345312920|ref|XP_001512888.2| PREDICTED: cystine/glutamate tr...   295   3e-77
gi|242020698|ref|XP_002430789.1| Cationic amino acid transporter...   294   4e-77
gi|344207253|ref|YP_004792394.1| amino acid permease-associated ...   294   6e-77
gi|194365562|ref|YP_002028172.1| amino acid permease-associated ...   293   6e-77
gi|190574147|ref|YP_001971992.1| putative amino-acid transporter...   293   7e-77
gi|301792659|ref|XP_002931296.1| PREDICTED: cationic amino acid ...   293   7e-77
gi|328715015|ref|XP_001948526.2| PREDICTED: low affinity cationi...   293   7e-77
gi|2911069|emb|CAA17531.1| amino acid transport protein AAT1 [Ar...   293   8e-77
gi|281350184|gb|EFB25768.1| hypothetical protein PANDA_022190 [A...   293   8e-77
gi|307169946|gb|EFN62455.1| Cationic amino acid transporter 3 [C...   293   8e-77
gi|195129627|ref|XP_002009257.1| GI11350 [Drosophila mojavensis]...   293   9e-77
gi|194208881|ref|XP_001916674.1| PREDICTED: large neutral amino ...   293   9e-77
gi|21231270|ref|NP_637187.1| cationic amino acid transporter [Xa...   293   9e-77
gi|195378440|ref|XP_002047992.1| GJ11604 [Drosophila virilis] >g...   293   1e-76
gi|30693001|ref|NP_198510.2| cationic amino acid transporter 3 [...   293   1e-76
gi|10178213|dbj|BAB11637.1| cationic amino acid transporter-like...   293   1e-76
gi|254525098|ref|ZP_05137153.1| cationic amino acid transporter ...   293   1e-76
gi|224123294|ref|XP_002319043.1| cationic amino acid transporter...   293   1e-76
gi|242011571|ref|XP_002426522.1| Low-affinity cationic amino aci...   293   1e-76
gi|324511190|gb|ADY44665.1| Cationic amino acid transporter 4 [A...   292   1e-76
gi|188576684|ref|YP_001913613.1| cationic amino acid transporter...   292   2e-76
gi|195391134|ref|XP_002054218.1| GJ24324 [Drosophila virilis] >g...   292   2e-76
gi|166711916|ref|ZP_02243123.1| cationic amino acid transporter ...   292   2e-76
gi|195496835|ref|XP_002095861.1| GE22647 [Drosophila yakuba] >gn...   292   2e-76
gi|281347586|gb|EFB23170.1| hypothetical protein PANDA_020341 [A...   292   2e-76
gi|228963918|ref|ZP_04125053.1| Amino acid transporter [Bacillus...   292   2e-76
gi|340715734|ref|XP_003396364.1| PREDICTED: high affinity cation...   292   2e-76
gi|341936822|gb|AEL06961.1| cationic amino acid transporter [Xan...   292   2e-76
gi|24651633|ref|NP_651865.1| CG1607, isoform A [Drosophila melan...   291   3e-76
gi|307204013|gb|EFN82917.1| B(0,+)-type amino acid transporter 1...   291   3e-76
gi|313145189|ref|ZP_07807382.1| cationic amino acid transporter ...   291   3e-76
gi|195341751|ref|XP_002037469.1| GM12940 [Drosophila sechellia] ...   291   3e-76
gi|194751533|ref|XP_001958080.1| GF23694 [Drosophila ananassae] ...   291   4e-76
gi|228938081|ref|ZP_04100701.1| Amino acid transporter [Bacillus...   291   4e-76
gi|47214033|emb|CAF92758.1| unnamed protein product [Tetraodon n...   291   4e-76
gi|195575296|ref|XP_002105615.1| GD21575 [Drosophila simulans] >...   291   4e-76
gi|253564000|ref|ZP_04841457.1| cationic amino acid transporter ...   291   4e-76
gi|49480276|ref|YP_035072.1| amino acid permease [Bacillus thuri...   291   4e-76
gi|242009721|ref|XP_002425631.1| amino acid transporter, putativ...   291   4e-76
gi|60680170|ref|YP_210314.1| putative amino acid transporter [Ba...   291   5e-76
gi|125981621|ref|XP_001354814.1| GA21769 [Drosophila pseudoobscu...   291   5e-76
gi|196037389|ref|ZP_03104700.1| amino acid permease family prote...   291   5e-76
gi|229089874|ref|ZP_04221129.1| Amino acid transporter [Bacillus...   290   5e-76
gi|229177341|ref|ZP_04304725.1| Amino acid transporter [Bacillus...   290   5e-76
gi|53711969|ref|YP_097961.1| cationic amino acid transporter [Ba...   290   6e-76
gi|84623666|ref|YP_451038.1| cationic amino acid transporter [Xa...   290   6e-76
gi|291221499|ref|XP_002730760.1| PREDICTED: solute carrier famil...   290   6e-76
gi|158301525|ref|XP_321196.4| AGAP001870-PA [Anopheles gambiae s...   290   7e-76
gi|17540018|ref|NP_501707.1| Amino Acid Transporter family membe...   290   7e-76
gi|238479634|ref|NP_001154586.1| cationic amino acid transporter...   290   7e-76
gi|229137625|ref|ZP_04266231.1| Amino acid transporter [Bacillus...   290   8e-76
gi|195054999|ref|XP_001994410.1| GH16486 [Drosophila grimshawi] ...   290   8e-76
gi|194904946|ref|XP_001981089.1| GG11805 [Drosophila erecta] >gn...   290   8e-76
gi|198434395|ref|XP_002123144.1| PREDICTED: similar to solute ca...   290   8e-76
gi|47564754|ref|ZP_00235798.1| amino acid permease [Bacillus cer...   290   8e-76
gi|218902032|ref|YP_002449866.1| amino acid permease family prot...   290   9e-76
gi|75762678|ref|ZP_00742518.1| Amino acid permease [Bacillus thu...   290   9e-76
gi|198414848|ref|XP_002119371.1| PREDICTED: similar to B(0,+)-ty...   290   9e-76
gi|195165406|ref|XP_002023530.1| GL20417 [Drosophila persimilis]...   290   1e-75
gi|52144511|ref|YP_082318.1| amino acid permease [Bacillus cereu...   290   1e-75
gi|195043689|ref|XP_001991669.1| GH12784 [Drosophila grimshawi] ...   290   1e-75
gi|229108421|ref|ZP_04238038.1| Amino acid transporter [Bacillus...   290   1e-75
gi|229010244|ref|ZP_04167454.1| Amino acid transporter [Bacillus...   290   1e-75
gi|194365561|ref|YP_002028171.1| amino acid permease-associated ...   290   1e-75
gi|296501554|ref|YP_003663254.1| amino acid permease [Bacillus t...   290   1e-75
gi|30260959|ref|NP_843336.1| amino acid permease family protein ...   290   1e-75

Sequences not found previously or not previously below threshold:

  Database: filtnr
    Posted date:  Sep 19, 2011  1:36 PM
  Number of letters in database: 1,740,938,412
  Number of sequences in database:  5,131,667
  
  Database: /dors/meilerlab/apps/scripts/sequence_analysis/../db/filtn
  r.01
    Posted date:  Sep 19, 2011  1:42 PM
  Number of letters in database: 2,285,224,685
  Number of sequences in database:  6,711,192
  
  Database: /dors/meilerlab/apps/scripts/sequence_analysis/../db/filtn
  r.02
    Posted date:  Sep 19, 2011  1:45 PM
  Number of letters in database: 1,228,445,294
  Number of sequences in database:  3,479,686
  
Lambda     K      H
   0.351    0.221    0.775 

Lambda     K      H
   0.267   0.0664    0.140 


Matrix: BLOSUM62
Gap Penalties: Existence: 11, Extension: 1
Number of Hits to DB: 49,779,708,940
Number of Sequences: 15322545
Number of extensions: 3982451875
Number of successful extensions: 13323203
Number of sequences better than 10.0: 500
Number of HSP's better than 10.0 without gapping: 72289
Number of HSP's successfully gapped in prelim test: 29268
Number of HSP's that attempted gapping in prelim test: 12877430
Number of HSP's gapped (non-prelim): 261199
length of query: 444
length of database: 5,254,608,391
effective HSP length: 143
effective length of query: 301
effective length of database: 7,358,451,752
effective search space: 2214893977352
effective search space used: 2214893977352
T: 11
A: 40
X1: 16 ( 8.1 bits)
X2: 38 (14.6 bits)
X3: 64 (24.7 bits)
S1: 40 (22.4 bits)
S2: 88 (37.8 bits)
```
