## Supplementary material for "A multi-task deep-learning system for predicting membrane associations and secondary structures of proteins": Code and Raw Data: 3gwrA.ascii6

```
Last position-specific scoring matrix computed, weighted observed percentages rounded down, information per position, and relative weight of gapless real matches to pseudocounts
           A  R  N  D  C  Q  E  G  H  I  L  K  M  F  P  S  T  W  Y  V   A   R   N   D   C   Q   E   G   H   I   L   K   M   F   P   S   T   W   Y   V
    1 G    2 -4 -2 -3 -4 -3 -3  5 -4 -5 -5 -3 -4 -5 -4  4 -2 -5 -4 -4   21   0   0   0   0   0   0  47   0   0   0   0   0   0   0  32   0   0   0   0  1.04 0.92
    2 M   -1 -4 -5 -6 -1 -3 -1 -5 -5  0  2 -4  9 -2 -3 -3 -4 -4 -4 -2    6   0   0   0   1   0   4   0   0   5  13   0  68   1   1   1   0   0   0   1  1.65 1.43
    3 S   -3  4  1 -4 -5  2 -3 -4  3 -5 -5 -2 -2 -6 -3  4  4 -6 -4 -4    1  20   6   0   0  10   0   0   7   0   1   1   1   0   1  28  24   0   0   1  0.82 1.63
    4 E    2  1 -3  0 -5 -2  1 -4 -4 -4 -5  2 -3 -6  4 -1  2 -6 -5 -3   19   8   0   5   0   1  10   0   0   1   1  15   1   0  24   3  12   0   0   1  0.66 1.73
    5 P    3 -4 -1  3 -5  1  2 -3  2 -4 -5 -3 -3 -6  1 -1  2 -6 -5 -3   29   0   2  19   0   6  13   1   5   1   0   0   1   0   8   4  11   0   0   1  0.61 1.76
    6 V    0  1 -1  5 -4 -2  1 -3 -4  0 -4 -3 -4 -4 -1  0  1 -3 -5  2    6   8   2  30   0   1  10   1   0   6   1   0   0   0   4   7  10   0   0  13  0.51 1.75
    7 F   -2  0 -2 -2 -2  0  4 -5 -1  0  0  2 -2  2 -3 -4 -1 -5 -4  2    3   5   2   2   1   4  27   0   2   5  10  12   0   9   1   0   3   0   0  12  0.39 1.77
    8 P    4  2 -2  0 -5  3  2 -2 -4 -5 -5  1 -4 -6 -2  0  0 -6 -5 -4   34  10   2   5   0  13  14   2   0   0   0   7   0   0   2   5   6   0   0   0  0.62 1.78
    9 T    3 -1 -4 -1 -5  3  5 -2 -3 -4 -3 -2 -4 -6 -4  0  1 -6 -5 -4   24   2   0   3   0  14  35   2   0   1   2   1   0   0   0   5   9   0   0   0  0.77 1.81
   10 P    0 -6 -6 -6 -4 -5 -6 -6 -6  5  1 -5 -1 -3  1 -5 -4 -6 -5  5    8   0   0   0   0   0   0   0   0  37   9   0   1   1   8   0   0   0   0  37  1.13 1.82
   11 E    1  3 -2  0 -3  1  2 -4 -1  1  1 -1 -1 -4 -5 -2  1 -3 -4 -2   14  17   1   4   1   6  12   1   2   9  15   3   1   0   0   2   9   0   0   2  0.31 1.83
   12 A    4 -1 -1  3 -3  1  2 -1 -1 -5 -4  1 -5 -5 -4  0 -2 -6 -5 -4   38   3   3  15   1   7  12   4   1   0   1   7   0   0   0   5   2   0   0   1  0.62 1.84
   13 A    4 -2 -5 -6 -2 -2 -4 -5 -4  0  3 -5  1 -3 -5 -3  0 -6 -5  2   32   3   0   0   0   2   1   0   0   5  32   0   3   0   0   0   6   0   0  15  0.70 1.85
   14 E   -3 -4  3 -3  0 -3  0 -4 -1  1  1 -4  0  5 -3 -2  1 -5 -2  0    2   1  16   1   2   1   7   1   2   9  15   0   2  24   1   2   8   0   1   5  0.52 1.85
   15 D    2  1 -1  4 -6  1  3 -3  1 -3 -3 -2  0 -4 -5 -1  0 -6  0 -3   18   7   3  22   0   6  19   2   3   2   2   1   2   0   0   3   6   0   4   1  0.50 1.86
   16 A    3  5 -3  1 -4  2  1 -2 -2 -5 -3 -1 -2 -6 -5 -1 -2 -6 -5 -3   25  28   1   8   0  10  10   2   1   0   3   3   1   0   0   4   2   0   0   1  0.65 1.84
   17 F   -2 -3 -6 -6 -3 -1 -5 -5 -4 -1  0 -5 -1  5 -6 -5 -5  9  5 -2    3   2   0   0   1   3   1   1   0   3   9   0   2  24   0   1   0  30  21   2  1.59 1.84
   18 Y    1 -1  3 -3 -5 -1  2 -4 -3  0 -2 -2 -1 -1 -5 -3 -1 -2  6  0   12   3  15   1   0   2  15   0   0   6   3   2   1   2   0   1   3   0  26   6  0.60 1.85
   19 A    2  2  0  2 -6  2  3 -3 -2 -5 -5  1 -3 -5 -5 -1 -1 -6 -4 -4   19  13   5  12   0  11  20   1   1   0   0   8   0   0   0   4   4   0   1   1  0.56 1.86
   20 A    6 -3 -4 -3 -4 -4 -4 -2 -5 -2 -5 -4 -4 -4 -4  1 -1 -6 -5 -3   80   1   0   1   0   0   0   2   0   2   0   0   0   0   0  10   3   0   0   1  1.47 1.87
   21 F   -2 -4 -5 -7 -3 -5 -5 -5 -4  2  4 -6  2  4 -6 -4 -4  4  1  2    2   1   0   0   0   0   0   1   0  13  39   0   4  17   0   1   0   6   4  11  0.89 1.88
   22 E    2  2  2 -1  0  2  2 -2  0 -2 -2  0  1 -5 -5 -1  0 -2 -4  0   16  11  10   3   2  10  11   3   2   2   4   5   4   0   0   5   5   1   0   7  0.26 1.87
   23 A    3  2  1  1 -5  0  0 -2  0 -4 -4  0 -5 -6 -5  2  3 -6 -4 -4   21  11   7   6   0   3   7   3   2   0   1   4   0   0   0  14  18   0   0   1  0.46 1.87
   24 R   -1  2  3 -2 -2 -2 -3  5  0 -6 -4  2 -3 -6 -5 -3 -4  0 -5 -5    5  10  15   1   1   2   1  45   2   0   2  12   1   0   0   0   0   1   0   0  0.91 1.88
   25 S   -4 -3  3  8 -7 -2 -1 -5 -4 -6 -7 -3 -6 -7 -5 -1 -3 -7 -6 -6    1   1  11  79   0   1   2   0   0   0   0   0   0   0   0   3   1   0   0   0  1.98 1.88
   26 L    2 -4 -6 -5 -5 -4 -5 -5 -3  3  2 -4  0  2  2 -3 -2 -1  0  2   18   1   0   0   0   1   0   1   1  15  22   0   2   9  10   2   2   1   3  14  0.53 1.89
   27 D    2 -1 -2  4 -6  1  4 -2  0 -5 -5  0 -5 -6  0 -1 -1 -7 -5 -3   16   3   1  26   0   5  25   3   3   0   1   6   0   0   4   3   3   0   0   2  0.68 1.89
   28 D    4  2 -2 -2 -4 -1 -1  1 -3 -4 -2  1 -3 -6 -2 -1  1 -3 -4  0   36  10   1   2   0   3   4  10   1   0   3   9   0   0   2   4   8   0   0   6  0.44 1.89
   29 M   -1 -4 -6 -7 -5 -4 -6 -6 -4  1  3 -5  6  1 -6 -5 -2 -4  3  3    4   1   0   0   0   0   0   0   0   7  28   0  21   5   0   0   2   0  10  20  0.94 1.91
   30 M    2 -1 -1  3 -3 -1 -1 -1 -3 -3  0 -2  5 -2 -5  0  1 -6 -4  1   17   3   3  14   0   2   3   4   1   1   8   2  17   1   0   7   7   0   0   8  0.39 1.91
   31 A    4  2 -1  0 -5  0  1 -1 -1 -5 -5  1 -3 -6 -4  2 -2 -6 -5 -4   39   9   2   6   0   4   9   5   1   0   1   8   0   0   0  12   2   0   0   1  0.60 1.90
   32 V   -2 -3  1 -2  3 -4 -5 -4  1  2  4 -5  1  0 -3 -4 -2 -3  0  2    2   1   7   2   6   1   0   1   4   9  38   0   3   4   1   1   2   0   3  15  0.58 1.91
   33 W   -5 -6 -5 -7  2 -5 -4 -5  0 -3 -3 -6 -4  5 -7 -5 -4  9  7 -4    0   0   1   0   5   0   1   1   2   1   2   0   0  23   0   0   1  30  33   1  1.98 1.92
   34 A    4 -2 -4  1 -3 -3 -2 -3  0 -3 -1 -4 -4 -3 -4  1  2  6 -3 -3   38   2   0   9   0   0   3   2   2   1   7   0   0   1   1  10  11  11   0   1  0.68 1.91
   35 R   -1 -1  1  4 -6  0  3 -4  3 -6 -6  0 -5 -5  4 -2 -2 -3 -4 -5    5   3   5  25   0   4  16   0   7   0   0   5   0   0  21   3   3   0   0   0  0.79 1.90
   36 D    0 -2  0  6 -6 -2  1  1  0 -6 -6 -3 -4 -6 -4  1 -2 -7 -6 -5    6   2   3  49   0   1   9  12   2   0   0   1   0   0   0  10   2   0   0   1  1.04 1.90
   37 D    3 -3 -3  3 -2 -4  1  1 -3  1 -2 -3 -2 -3  2 -1 -2 -5 -4 -1   24   1   1  16   1   0  10   9   1   7   5   1   1   1  11   4   1   0   1   5  0.38 1.84
   38 H   -1  1  0  2 -2 -1  1 -2  2 -2 -1 -2 -1 -1 -1  1  1 -4  0  2    5   8   3  11   1   2   9   3   6   2   6   2   1   2   3   9  10   0   4  13  0.15 1.60
   39 V    0 -5 -5 -5 -1 -4 -3 -3 -3  3  0 -4  1 -2 -2  0  3 -5 -1  4    7   0   0   0   2   0   1   1   1  16   7   1   4   1   2   8  15   0   2  31  0.57 1.83
   40 A   -1 -4 -4 -5  0 -2 -4 -5 -3  0  3 -2 -1  5 -5  0  0 -1  0  2    5   1   1   0   2   2   1   1   1   5  25   2   1  20   0   9   7   1   3  15  0.52 1.84
   41 C   -3  3 -4  2  7 -2  0 -2 -3 -1  2 -4  1  0 -5 -3 -4  0  0 -1    1  14   0  10  23   1   5   4   0   3  19   0   3   4   0   2   1   1   4   4  0.65 1.83
   42 I   -2 -5 -4 -1 -4 -4 -4 -2 -4  3  0 -4  0  2  4 -3 -2 -4  3  3    3   0   1   4   0   0   1   4   0  15   7   0   3   8  20   1   3   0  10  20  0.56 1.77
   43 H    0 -2  0 -2 -2 -3  0  3  6 -3 -2 -3 -1 -4  0 -3  3  0 -4 -3    8   2   4   1   1   1   6  19  21   1   5   1   2   0   5   1  18   1   0   2  0.59 1.84
   44 P    2 -5 -4 -5 -5 -4 -4 -2 -5  0 -2 -3 -1 -2  6 -1 -2 -6 -4  3   15   0   1   0   0   0   0   3   0   4   4   2   2   2  40   5   2   0   1  18  0.94 1.88
   45 L   -1 -3 -1  1 -4 -2 -2  4 -4 -2  0 -3  0 -2  2  3  0 -1 -4 -3    4   1   2   7   0   2   2  27   0   2  10   1   2   2  12  19   5   1   0   1  0.44 1.74
   46 A    1 -2  2 -1 -3 -1 -1  5  0 -5 -3 -2 -1 -3 -1 -2 -2  4 -2 -4   11   2  11   3   1   3   3  40   2   0   3   2   1   1   3   3   2   6   1   1  0.68 1.79
   47 A   -2 -1  0 -1 -5  2  4  0  0 -3  0  1 -1 -4  3 -1 -1 -6 -4 -2    3   2   5   3   0   9  24   6   3   1  10   7   2   0  12   5   4   0   1   3  0.34 1.88
   48 P   -1  3  2 -3 -3  0 -3 -2  2  1  0 -2  0 -1  2 -4 -2 -5  0  3    4  14  10   1   1   5   1   3   5   6  10   2   2   3  11   0   2   0   3  18  0.31 1.89
   49 L   -1  4 -5 -5  0 -2 -2 -5  0  2  3 -3 -1  1 -6 -3 -1 -5 -2  2    5  20   0   0   2   2   2   1   2   9  31   1   1   5   0   1   3   0   1  13  0.53 1.90
   50 N   -1  2 -1 -1 -3 -1  0 -3  3  0 -1  1 -2 -1 -4  0  2 -2  3  1    4  11   2   4   1   3   6   2   6   5   5   8   1   2   0   8  11   0  11   9  0.23 1.89
   51 G   -3 -4  0 -1 -3 -5 -4  7 -3 -7 -7 -5 -6 -6 -5  0  1 -6 -6 -6    1   0   4   3   1   0   1  76   1   0   0   0   0   0   0   5   8   0   0   0  1.66 1.92
   52 R    0  4 -4 -2 -6 -1 -3 -3  4  1 -1  0  1 -1  1 -2 -2  4  3 -2    8  21   0   2   0   3   1   2   9   7   6   5   4   3   7   2   2   6   9   2  0.41 1.92
   53 A    3 -1 -1  5 -6  0  3  0 -1 -5 -5 -2 -4 -6 -1 -1 -1 -7 -6 -5   22   3   3  28   0   4  21   6   1   0   0   2   0   0   3   3   3   0   0   0  0.70 1.93
   54 A    4 -3 -2  0 -5  2  4 -2 -1 -4 -4 -2 -2  0 -2 -1 -2 -6 -4 -3   38   1   2   4   0   9  25   2   1   0   2   1   1   4   2   4   2   0   0   2  0.68 1.92
   55 V   -4 -1 -5 -4 -3 -4 -5 -6  2  6 -1 -2 -1 -1 -6 -5 -2  0  3  3    0   4   0   1   0   0   0   0   5  46   4   3   1   2   0   0   3   1   9  19  0.98 1.90
   56 A   -1  6 -4 -3 -5  1  0 -4  0  0  0  1  2 -5 -3 -3 -1 -5 -2 -2    5  39   0   1   0   6   7   1   2   6  10   7   5   0   1   1   4   0   1   2  0.66 1.85
   57 A    3  1 -1  3 -3  1  3 -1 -2 -6 -5  0 -5  0 -3  0 -2 -6 -5 -5   28   7   2  17   0   6  16   4   1   0   0   5   0   5   1   5   2   0   0   0  0.55 1.94
   58 G    1 -1 -1 -3 -2 -2 -3  0  2 -4 -1 -4 -1  2 -5  2 -1 -3  6 -2   11   4   3   1   1   1   2   7   5   1   6   0   2   8   0  18   3   0  26   3  0.57 1.85
   59 W   -4 -1 -4 -5 -3 -5 -5 -6 -1 -3 -1 -5  0  6 -6 -5 -4  9  3 -3    1   4   1   1   1   0   1   0   1   1   6   0   2  38   0   0   1  32   8   1  1.77 1.88
   60 R    1  3 -2  1 -5  2  4 -3 -2 -3 -3  1 -4 -6 -2 -1 -1 -6 -4 -1   14  17   1   7   0  10  24   1   1   1   2   6   0   0   2   3   4   0   0   5  0.51 1.88
   61 S    2  2  1 -1 -5  2  0 -1  4 -2 -1  0  1 -2 -2 -1 -1  0 -2 -3   17  12   7   3   0   9   5   4   9   2   6   5   3   1   2   5   3   1   2   2  0.24 1.91
   62 M    0  0 -3 -3  3 -2 -4 -1 -3  2  1 -4  1  4 -4 -3 -2  4  0  1    9   5   1   2   6   2   1   6   1  13  12   0   4  18   1   1   2   6   2  10  0.42 1.89
   63 F   -1  1 -5 -4  0 -3 -5 -3 -5 -1  3 -5  3  6 -3 -3 -4  1  1 -2    6   7   0   1   2   1   1   2   0   3  26   0   7  31   2   2   1   2   3   2  0.75 1.87
   64 G    3  2 -1  1 -5  0  2  1 -2 -6 -4  0 -2 -6  0  1  0 -6 -5 -4   21  11   3   7   0   4  13  10   1   0   1   6   1   0   6  11   5   0   0   1  0.38 1.92
   65 A   -1  0  3 -2 -3  0 -3  2  1 -4 -2  1  0 -1  1  0 -2  4  0 -2    6   5  16   2   1   5   1  14   3   1   4  10   3   3   8   7   1   5   3   3  0.28 1.88
   66 A    0 -2 -2 -1  2  0  0  2 -1 -2 -4  2 -2  2  2  0  1 -5 -1 -1    8   1   2   3   4   4   7  15   1   2   2  11   1   9  11   5   9   0   2   4  0.22 1.92
   67 G    1  0 -3  0 -6  2  0  2 -2 -4 -2  1 -2 -1  4 -1 -1 -6 -2 -3   10   4   1   5   0   8   5  18   1   1   4   7   1   2  23   4   3   0   2   1  0.43 1.92
   68 R   -1  1 -2 -1 -5  1 -2  0 -2 -4  0  1 -2 -2  4  0 -1 -2  2  0    6   7   1   4   0   7   2   7   1   1   9   9   1   1  19   8   3   1   6   8  0.27 1.87
   69 F    0 -1 -4 -5 -5 -4 -3  4 -4  2  2 -5  1  0  0 -2 -3 -5 -3  2    6   4   1   0   0   1   1  28   0  13  17   0   4   4   5   2   1   0   1  12  0.49 1.91
   70 R   -1  3  0  1 -4  2  1 -1  3 -3 -3  1 -3 -4 -3  0  2  0 -2  0    5  14   3   7   0  10   9   5   7   2   2   6   0   1   1   6  12   1   1   6  0.28 1.92
   71 L   -2  2 -5 -4 -1 -4 -3 -3 -5  4  0 -3  0  4 -4 -3  1 -1  0  2    3  10   0   1   2   0   1   2   0  26   8   1   2  15   1   1   8   1   4  15  0.55 1.93
   72 Q   -3  0  1  3 -6  2  4 -5 -1 -3 -1 -2 -2 -1 -3 -2  2 -3 -5  0    2   6   5  15   0   8  25   0   1   2   6   1   1   2   1   2  15   0   0   7  0.48 1.93
   73 V   -1 -3 -3 -5  0  0 -2 -5 -1  2  2 -3  1  2  1 -1  0  0  1  1    4   1   1   0   2   4   2   0   2  12  22   1   3   9   8   6   6   1   5  10  0.30 1.92
   74 K   -1  4 -3 -2 -5  0  1  0  3 -2  0  0 -2 -3 -3  1  1 -6 -5 -1    5  26   1   2   0   3   9   7   7   2   9   5   1   1   1   9   8   0   0   4  0.38 1.91
   75 A   -3  0  3  4 -3  0  2 -4  2 -2 -4 -2 -4 -5 -1 -1  2  0 -3 -1    2   4  14  24   1   5  13   1   5   2   1   2   0   0   3   3  13   2   1   4  0.52 1.91
   76 V   -1 -4 -5 -4 -5 -1 -2 -6 -2  3  2 -3  0 -1  2 -2  0 -6 -3  4    4   0   0   1   0   3   2   0   1  16  20   2   2   2  10   2   7   0   1  26  0.54 1.90
   77 H   -2  3 -1 -1 -3  2  0 -3  5  1 -3  0 -1 -4 -4  0  0 -6 -3  1    4  18   3   3   1   9   7   2  14   8   3   6   1   0   1   6   6   0   0  10  0.40 1.91
   78 E   -1  0 -5 -5 -3 -4 -4 -5 -1  4  0 -2 -2 -2 -4 -2  2  1 -3  5    5   5   0   1   0   0   1   1   1  20   6   2   0   2   1   3  13   2   1  34  0.65 1.87
   79 I   -1  1 -3 -1 -4  0  0 -1  5  0 -1 -3  0  1 -5  0  3 -1  1 -1    4   8   1   3   0   4   6   5  12   6   5   1   2   5   0   7  18   1   5   5  0.29 1.85
   80 R    0 -1 -5 -2  2 -1  0 -3  0  0  1 -4 -1  2 -3 -2  0 -5 -1  3    9   3   0   2   5   3   6   2   3   5  15   0   1   8   1   3   5   0   2  25  0.30 1.88
   81 Q   -1 -1  1  0 -2 -2 -2  4 -1 -1 -1 -3 -2  0 -5  2 -1 -2  2 -3    4   4   6   6   1   2   2  29   1   3   5   1   1   4   0  19   3   1   6   2  0.40 1.91
   82 A    0 -1 -2  2  2 -2  0  5 -2 -5 -2 -1 -1 -6  0 -2 -2 -6 -4 -4    8   4   1  10   4   2   6  43   1   0   5   3   2   0   5   2   3   0   0   1  0.67 1.90
   83 D   -2 -4  2  7 -4 -2  1  0 -2 -5 -5 -3 -1 -6 -4 -2 -2 -6 -5 -5    4   1  10  56   0   1   9   7   1   1   1   1   2   0   1   3   3   0   0   0  1.20 1.89
   84 H   -1 -5 -3  0 -1 -3 -3 -5  1  0  2 -3  3  1 -4  0  2  2 -1  3    6   0   1   6   1   1   2   0   3   4  18   1   7   6   0   7  14   3   2  17  0.34 1.89
   85 V    6 -3 -5 -3 -3 -4 -4  1 -1 -4 -4 -4 -4 -2 -4 -1 -3 -6 -3  0   76   1   0   1   0   0   0   8   1   1   1   0   0   2   0   2   0   0   1   6  1.33 1.91
   86 I    0 -4 -5 -6 -1 -2 -5 -6 -2  2  1 -5  0  2 -6 -3  0  4  3  4    8   1   0   0   1   2   0   0   1  12  12   0   2  10   0   1   6   6   9  29  0.64 1.93
   87 R    2 -4 -1  2  3 -3 -2 -2  3  0 -1 -5 -3  0 -5 -2 -1  0 -2  4   18   1   2  11   6   1   2   4   8   4   5   0   0   4   0   3   4   1   1  26  0.43 1.92
   88 I    1 -1  0 -2 -1 -4 -3 -3  5  2 -2 -4  0 -2 -5  2  3 -1 -1  1   10   3   5   2   2   0   1   2  12  10   4   0   2   1   0  13  19   1   2  10  0.41 1.92
   89 V    1 -4 -3 -3  5 -5 -3  4 -3 -1 -1 -4  1 -4 -5 -1  1  1  0  1   11   1   1   1  11   0   2  29   1   4   6   0   4   0   0   4  10   2   4  10  0.53 1.92
   90 D   -2  0 -3 -2 -3 -2  2 -5 -1  0  2 -1 -1 -1 -4 -3  2 -5  1  2    3   6   1   2   0   2  16   0   2   4  22   3   1   2   1   1  14   0   4  14  0.35 1.94
   91 E    0 -3  0 -3 -3 -1  4 -1 -2 -1 -2 -4 -2  4 -4 -2  0  2  4 -3    7   1   4   0   1   2  29   5   1   3   4   0   1  15   1   3   6   3  15   1  0.58 1.93
   92 F   -1  4  0 -2 -5  0 -1 -2  3 -2 -3 -1 -2  0 -5 -1  3 -5  0  0    5  26   5   3   0   3   3   3   8   2   3   2   1   4   0   4  19   0   3   6  0.47 1.92
   93 L   -3  2 -4 -5  3 -3 -4 -3  0  2  2 -4  1  4 -5 -3 -2 -5  0  2    1  11   1   0   7   1   1   3   2   9  18   0   4  19   1   2   3   0   2  17  0.54 1.92
   94 T   -1  2 -2  0 -3  0  1  0  1 -2  0  0 -1 -3 -3  0  3 -5 -3  0    4  12   2   6   1   4   9   7   4   2   9   6   1   1   1   6  19   0   1   6  0.22 1.88
   95 I    1 -1 -2 -2 -3  0 -4  2 -3 -1  0 -4  1  3 -2  0  1 -5 -1  1   10   3   2   3   1   5   1  18   0   3   8   1   3  12   2   6  10   0   2  10  0.24 1.86
   96 G    2  0 -2 -1 -5 -1  0  2 -4 -3 -3  0 -1 -5  2  1  3 -5 -3 -1   14   5   2   4   0   2   5  14   0   1   2   6   2   0   9   9  19   0   1   5  0.31 1.85
   97 D    0 -1  1  5 -5  1  0  2 -3 -5 -3 -2 -2 -4  0 -1 -1 -2 -4 -3    7   4   6  31   0   7   5  16   0   0   2   2   1   1   6   4   4   1   1   2  0.52 1.80
   98 E    0  1 -1  1 -5 -1  1  4 -1 -5 -4  1 -4 -5  2 -2 -3 -3 -3 -4    6   9   3   8   0   3  11  33   1   0   2   7   0   0   9   2   1   0   1   1  0.55 1.77
   99 T    0  1 -1  2 -3  1  1  1 -1  0 -3  0 -1 -4 -1  0  2 -3 -4 -1    9   8   3   9   0   7   9   9   1   6   2   6   2   1   3   6  13   0   0   4  0.18 1.77
  100 A    0  0 -2 -1 -4 -1  2  4 -1 -3 -4  0 -1 -5  2 -1  0 -5 -2 -4    8   6   1   3   0   3  12  32   2   2   1   4   2   0  11   4   6   0   1   1  0.48 1.76
  101 P    0  2 -2 -1 -3  2  1 -2  0 -1 -1  0 -2 -3  2  1 -1 -2 -3  1    9  11   1   3   1   9   8   3   2   4   5   5   1   1  12  11   3   1   1  10  0.21 1.64
  102 R   -1  0 -2  2 -1  0  2  0  1 -3 -3  1 -4 -3  2  0  2  2 -3 -2    5   5   1  11   1   5  13   7   3   1   2  10   0   1  11   6  11   3   1   3  0.25 1.68
  103 P    2 -1 -2 -2 -2 -1 -3  1 -1  0  0 -2  2 -2 -1 -1 -1  0 -3  2   17   3   2   2   1   3   1  12   2   4  11   2   6   2   3   5   4   1   1  17  0.19 1.71
  104 A    0  2 -2 -3 -4  3  0 -3  2 -3 -2  1  0 -1  1 -1  1  6 -1 -1    9  10   2   2   0  11   5   2   4   1   4   7   2   3   7   5   9  10   2   5  0.32 1.78
  105 I    2 -3 -4 -4 -1  0 -3  1 -4  1  1 -3  2  1 -4  0 -2 -1 -1  2   18   1   1   1   1   4   2  13   0   7  12   1   6   5   0   8   2   1   3  15  0.28 1.75
  106 L   -3  7 -2 -5 -4 -2  0 -5  0 -2 -1  0 -2 -1 -5 -4 -2 -5  0  0    1  60   2   0   0   1   5   0   2   3   6   3   1   3   0   0   2   0   3   6  1.16 1.87
  107 A    3 -4 -3 -5 -3  3  1 -3 -4 -2 -1 -4 -2  1 -5 -1  0  1  4  1   25   0   1   0   0  16   7   2   0   2   5   0   1   5   0   4   6   2  14   9  0.50 1.89
  108 T   -3 -4 -3 -4 -3 -1 -4 -4 -5 -3 -3 -3  1 -5 -4  2  7 -6 -5 -3    1   0   0   0   0   3   0   0   0   1   2   0   4   0   0  16  72   0   0   1  1.53 1.91
  109 N   -1  1  4 -3 -3  3 -2 -5  0 -2 -1 -4 -1  3 -5 -2 -3  2  3  0    4   8  21   1   0  15   1   0   2   3   7   0   2  12   0   2   1   3  10   6  0.53 1.92
  110 V   -2 -6 -5 -6  2 -5 -5  0 -3  1 -1 -5 -2 -3 -6 -2  3  1 -5  5    2   0   0   0   5   0   0   7   1   6   5   0   1   1   0   2  19   2   0  49  0.92 1.92
  111 Y   -4 -4 -6 -7 -2 -5 -6 -6 -1 -3  2 -6  0  6 -7 -6 -5  8  6 -3    1   1   0   0   1   0   0   0   1   1  16   0   2  27   0   0   0  23  24   2  1.65 1.93
  112 R    0  5 -4 -4 -2  0  2 -4  4 -1 -2 -1  0 -4 -5 -3 -2 -6 -2  2    7  32   0   0   1   4  12   1   9   3   4   2   2   1   0   1   2   0   1  17  0.67 1.93
  113 R   -4  6 -2 -4 -5  1 -3 -5  2 -5 -3  4 -4 -1 -5 -4 -4  3 -1 -5    1  44   1   1   0   5   1   0   4   0   3  29   0   3   0   0   0   4   2   0  1.21 1.93
  114 E   -3  2  0  1 -4  2  1 -1  1  1 -1 -1  1  1 -4 -3  3 -4 -4  0    1  10   4   6   0   8  10   5   4   9   5   3   3   6   1   1  16   0   0   7  0.23 1.93
  115 A    1 -1  2  5 -6 -1  0  2 -1 -6 -6 -3 -6 -7  3 -2 -3 -7 -6 -5   12   3   8  32   0   3   7  16   2   0   0   1   0   0  14   2   1   0   0   0  0.78 1.92
  116 D   -1 -3  0  2 -1  1  1  5  0 -6 -5 -1 -4 -6 -4 -2 -3 -6 -4 -5    4   1   5  12   1   7  10  48   2   0   1   3   0   0   1   3   2   0   0   1  0.89 1.92
  117 G   -1  3 -2 -1 -6  2  1  4 -2 -5 -6  2 -5 -6 -5 -2 -2 -6 -6 -2    5  17   2   3   0  10   9  35   1   0   0  11   0   0   0   2   2   0   0   3  0.73 1.90
  118 W   -6 -4 -7 -8 -6 -5 -6 -4 -6 -6 -5 -6 -5 -2 -7 -6 -6 13 -1 -6    0   1   0   0   0   0   0   1   0   0   0   0   0   0   0   0   0  98   1   0  4.41 1.90
  119 R   -4  5 -4 -5 -3  1 -3 -5 -1 -3  2  4 -1 -2 -5 -3 -2 -2  0 -1    0  33   0   0   1   7   0   0   1   1  20  24   1   2   0   1   2   1   4   4  0.85 1.90
  120 M   -3 -4 -1 -6 -2 -1 -6 -7 -3  6  2 -5  4 -2 -6 -5 -3 -1 -3  2    2   1   4   0   1   3   0   0   1  47  16   0  10   1   0   0   0   1   1  13  1.07 1.89
  121 V    2 -2 -5 -5  1 -4 -3 -5 -4  2  0 -5 -2 -4 -5 -2  1  2 -5  5   16   2   0   0   3   0   2   0   0   9   7   0   1   0   0   3   9   3   0  44  0.79 1.89
  122 L    2 -3 -1 -3 -4  0 -1 -3  8 -3 -2 -4 -1 -3 -5  1 -2 -6 -2 -2   20   0   3   1   0   4   3   2  42   1   4   0   1   1   0  11   2   0   0   3  1.13 1.88
  123 H    1  0 -3  1 -6 -1  2 -4  8 -2 -4 -4 -2  1 -4 -3 -4 -3  1 -3   14   5   0   7   0   2  11   1  42   3   1   0   1   6   1   1   0   0   3   1  1.13 1.88
  124 H   -5 -3 -2 -4 -4  3 -3 -4 10 -7 -6 -4 -3 -4 -5 -4 -5 -6 -2 -6    0   0   1   0   0  11   0   1  84   0   0   0   0   0   0   1   0   0   0   0  2.77 1.86
  125 A    3 -1  0 -4  1 -3 -3  0  0 -2 -3 -4 -3  0 -5  3 -2  2 -1  2   24   3   5   0   3   1   1   6   2   1   2   0   0   4   0  23   2   3   2  16  0.44 1.85
  126 S   -2 -4 -2 -1 -4 -3 -3 -2 -3 -6 -6 -3 -5 -6 -4  7 -1 -6 -3 -5    1   0   1   3   0   0   0   2   0   0   0   0   0   0   0  89   2   0   1   0  1.74 1.83
  127 P    2 -1 -5 -5 -5 -2 -2 -1  1 -1  1 -3 -1 -2  5 -2 -2  0 -4  1   15   3   0   0   0   1   2   6   3   3  15   1   2   1  31   2   2   2   0  12  0.61 1.79
  128 L    0 -4 -3 -2 -3 -3 -2 -2 -3  2  1 -5  7  1 -1 -2 -2 -5 -4  2    9   1   1   2   0   1   2   4   1  11   9   0  29   5   4   3   3   0   0  15  0.66 1.80
  129 Q    2 -1 -2  3 -5 -3 -3 -3 -4 -3 -2 -4 -3 -3  6  0  0 -6 -5 -3   15   3   1  17   0   1   1   1   0   1   4   0   1   1  42   5   5   0   0   1  1.02 1.80
  130 V    1 -1 -3  1 -5 -1  4  0 -2 -3 -2 -3  2 -5  1 -2  1 -6 -3  0   13   3   1   8   0   2  31   6   1   1   3   0   5   0   8   2   8   0   1   6  0.44 1.77
  131 G    2 -2 -3  0 -5  1  1  1 -2 -4 -3 -1 -1 -5  4  1  0 -6 -3 -1   17   2   1   4   0   5  10  10   1   0   2   3   1   0  18  12   6   0   1   5  0.37 1.72
  132 A    2  0 -1  0 -5  1  2  2 -2 -4 -3 -3  0 -1  3 -1  0 -5 -3 -2   15   5   3   5   0   5  11  18   1   1   2   0   3   3  15   3   6   0   1   3  0.34 1.69
  133 K    3  0 -3  0 -5  1 -1 -1 -1 -2  0  1 -2 -5  3 -1  2 -6 -4 -1   22   5   1   5   0   5   4   4   1   2   9   9   1   0  12   3  11   0   0   5  0.27 1.67
  134 A    4 -1 -4  1 -4  2  0 -1  0 -4 -1 -3 -2 -2  1  0  0 -6 -5 -1   33   3   0   8   0  11   4   4   2   0   6   1   1   2   6   8   5   0   0   4  0.39 1.65
  135 G    3  0 -2  2 -5  3  1  1 -2 -3  0 -3 -1 -5 -1 -3 -1 -6 -5 -1   24   5   1  12   0  13  11  10   1   1  10   0   1   0   3   1   3   0   0   4  0.36 1.63
  136 A    2 -5 -4  0 -5 -3 -1  1 -3  0  1 -2 -1  3  2 -2 -1 -2 -3  0   19   0   0   6   0   1   3  13   0   5  12   2   1  14  12   1   4   1   0   6  0.32 1.55
  137 D    2 -4 -1  5 -5  2  1 -2  2 -4 -5 -3 -2 -5  2  0 -2 -2 -5 -3   17   0   2  37   0   8   7   2   4   1   1   1   1   0   8   7   2   1   0   1  0.71 1.50
  138 T    2 -2 -4  1 -4 -1  0 -2 -3 -3  2 -4  1 -3  2  1  0 -5 -4  0   19   1   0   8   0   3   7   2   1   0  21   0   3   1  10  11   6   0   0   6  0.30 1.49
  139 P    1  0 -4  1 -5  2  0 -2 -4 -1 -3  3 -4  0  3 -2  1 -5 -2  1   12   4   0   8   0   9   5   2   0   4   2  17   0   4  13   2   9   0   2   9  0.29 1.48
  140 P   -2 -3 -3 -4 -5 -1 -4  0 -5 -5 -5 -4 -5 -6  8 -1  0 -6 -6 -2    2   2   1   0   0   3   0   8   0   0   0   0   0   0  73   4   6   0   0   2  1.91 1.43
  141 V    1  2 -2  1 -5  3  0 -1  5 -5 -5 -1 -4 -4  3 -1  0 -5 -4 -2   12  10   1   8   0  16   5   4  14   0   0   2   0   1  14   4   5   0   0   3  0.52 1.33
  142 V   -1  3 -3 -4 -4 -1 -4 -3 -4  0 -2 -3  2 -4 -4  3  3 -5 -4  3    4  16   0   0   0   2   0   1   0   4   2   0   4   0   0  20  22   0   0  24  0.57 1.26
  143 F   -4 -4 -5  0 -4 -4 -5 -6 -5 -1  5 -5  5  0 -5 -4 -3 -4 -3  1    0   0   0   6   0   0   0   0   0   0  68   0  16   3   0   0   0   0   0   6  1.11 1.09
  144 H   -4 -2 -1 -3 -5 -2 -2 -4 10 -6 -5 -3 -4 -3 -4 -3 -4 -5  0 -5    0   0   0   0   0   0   0   0 100   0   0   0   0   0   0   0   0   0   0   0  2.64 0.95

                      K         Lambda
Standard Ungapped    0.1351     0.3236
Standard Gapped      0.0410     0.2670
PSI Ungapped         0.1687     0.3181
PSI Gapped           0.0516     0.2670
```
