## Supplementary material for "A multi-task deep-learning system for predicting membrane associations and secondary structures of proteins": Code and Raw Data: 3gwrA.jufo9d

```
   1 G C SO   0.098  0.145  0.417  0.043  0.027  0.088  0.021  0.032  0.130  0.272
   2 M C SO   0.115  0.132  0.419  0.040  0.024  0.095  0.017  0.033  0.125  0.287
   3 S C SO   0.081  0.152  0.437  0.038  0.021  0.100  0.019  0.041  0.112  0.286
   4 E C SO   0.128  0.112  0.389  0.049  0.027  0.158  0.017  0.044  0.076  0.231
   5 P C SO   0.058  0.106  0.417  0.054  0.028  0.187  0.017  0.069  0.064  0.229
   6 V C SO   0.064  0.095  0.378  0.054  0.035  0.252  0.017  0.056  0.050  0.127
   7 F H SO   0.050  0.089  0.297  0.057  0.032  0.345  0.019  0.057  0.055  0.048
   8 P H SO   0.031  0.087  0.249  0.067  0.035  0.386  0.019  0.079  0.046  0.137
   9 T H SO   0.038  0.057  0.194  0.080  0.058  0.447  0.017  0.049  0.060  0.254
  10 P H SO   0.023  0.045  0.133  0.077  0.076  0.521  0.030  0.032  0.064  0.388
  11 E H SO   0.019  0.026  0.101  0.082  0.095  0.539  0.052  0.039  0.047  0.439
  12 A H SO   0.023  0.031  0.092  0.072  0.078  0.560  0.045  0.028  0.070  0.468
  13 A H SO   0.023  0.034  0.087  0.060  0.076  0.571  0.060  0.031  0.056  0.484
  14 E H SO   0.024  0.028  0.098  0.078  0.074  0.555  0.063  0.036  0.044  0.457
  15 D H SO   0.021  0.033  0.088  0.073  0.085  0.562  0.058  0.036  0.044  0.474
  16 A H SO   0.023  0.032  0.090  0.071  0.089  0.567  0.047  0.036  0.046  0.477
  17 F H SO   0.025  0.024  0.071  0.078  0.109  0.558  0.043  0.025  0.069  0.449
  18 Y H SO   0.014  0.021  0.075  0.077  0.107  0.521  0.051  0.049  0.084  0.414
  19 A H SO   0.016  0.038  0.084  0.067  0.098  0.505  0.041  0.030  0.123  0.382
  20 A H SO   0.019  0.044  0.077  0.069  0.086  0.524  0.030  0.048  0.103  0.421
  21 F H SO   0.016  0.036  0.119  0.063  0.102  0.509  0.025  0.034  0.096  0.390
  22 E H SO   0.015  0.028  0.125  0.076  0.083  0.464  0.029  0.057  0.122  0.340
  23 A H SO   0.034  0.045  0.261  0.062  0.042  0.419  0.020  0.042  0.075  0.157
  24 R C SO   0.037  0.107  0.377  0.053  0.026  0.288  0.020  0.036  0.057  0.089
  25 S C SO   0.037  0.085  0.451  0.063  0.023  0.222  0.025  0.042  0.052  0.228
  26 L H SO   0.030  0.056  0.308  0.062  0.041  0.394  0.024  0.032  0.053  0.085
  27 D H SO   0.023  0.046  0.227  0.066  0.069  0.463  0.022  0.027  0.057  0.236
  28 D H SO   0.021  0.029  0.118  0.077  0.112  0.454  0.021  0.040  0.129  0.326
  29 M H SO   0.022  0.024  0.110  0.060  0.129  0.453  0.034  0.022  0.144  0.309
  30 M H SO   0.047  0.028  0.115  0.074  0.066  0.362  0.033  0.037  0.240  0.122
  31 A H SO   0.083  0.045  0.123  0.087  0.063  0.292  0.022  0.034  0.253  0.039
  32 V E SO   0.055  0.046  0.202  0.067  0.032  0.236  0.030  0.035  0.297  0.061
  33 W E SO   0.066  0.041  0.226  0.069  0.045  0.154  0.028  0.026  0.345  0.119
  34 A C SO   0.120  0.036  0.316  0.072  0.035  0.122  0.016  0.052  0.230  0.086
  35 R C SO   0.114  0.053  0.415  0.067  0.030  0.148  0.016  0.026  0.129  0.267
  36 D C SO   0.055  0.101  0.445  0.085  0.033  0.134  0.020  0.024  0.103  0.311
  37 D C SO   0.046  0.076  0.371  0.081  0.060  0.214  0.028  0.023  0.100  0.157
  38 H C SO   0.017  0.043  0.271  0.113  0.059  0.201  0.024  0.049  0.223  0.048
  39 V E SO   0.023  0.028  0.169  0.092  0.033  0.113  0.026  0.051  0.464  0.294
  40 A E SO   0.032  0.033  0.160  0.091  0.045  0.099  0.027  0.032  0.479  0.318
  41 C E SO   0.061  0.038  0.202  0.058  0.028  0.057  0.026  0.029  0.501  0.299
  42 I E SO   0.132  0.047  0.269  0.055  0.025  0.083  0.020  0.024  0.344  0.075
  43 H C SO   0.136  0.061  0.335  0.064  0.023  0.081  0.019  0.025  0.256  0.079
  44 P C SO   0.080  0.083  0.429  0.076  0.038  0.102  0.020  0.019  0.154  0.275
  45 L C SO   0.105  0.057  0.433  0.083  0.029  0.124  0.020  0.019  0.131  0.302
  46 A C SO   0.055  0.104  0.458  0.066  0.025  0.134  0.021  0.024  0.113  0.323
  47 A C SO   0.080  0.110  0.428  0.057  0.025  0.093  0.022  0.030  0.156  0.272
  48 P C SO   0.044  0.138  0.324  0.075  0.046  0.121  0.021  0.041  0.191  0.134
  49 L C SO   0.045  0.067  0.289  0.074  0.039  0.129  0.027  0.082  0.247  0.042
  50 N C SO   0.036  0.094  0.278  0.073  0.058  0.105  0.020  0.109  0.226  0.052
  51 G C SO   0.043  0.135  0.331  0.072  0.073  0.093  0.029  0.045  0.178  0.152
  52 R H SO   0.019  0.081  0.167  0.088  0.153  0.272  0.036  0.035  0.149  0.105
  53 A H SO   0.019  0.083  0.107  0.078  0.158  0.340  0.030  0.059  0.126  0.182
  54 A H SO   0.019  0.064  0.065  0.067  0.249  0.319  0.039  0.050  0.128  0.070
  55 V H SO   0.016  0.059  0.046  0.048  0.185  0.333  0.072  0.079  0.162  0.148
  56 A H SO   0.017  0.047  0.050  0.076  0.193  0.352  0.053  0.056  0.155  0.160
  57 A H SO   0.020  0.048  0.089  0.097  0.161  0.362  0.028  0.078  0.116  0.201
  58 G H SO   0.027  0.043  0.126  0.086  0.125  0.372  0.039  0.042  0.139  0.233
  59 W H SO   0.024  0.029  0.089  0.116  0.096  0.375  0.056  0.098  0.117  0.258
  60 R H SO   0.021  0.046  0.121  0.082  0.110  0.365  0.048  0.049  0.158  0.206
  61 S H SO   0.033  0.066  0.101  0.075  0.106  0.380  0.036  0.044  0.159  0.221
  62 M H SO   0.060  0.046  0.133  0.105  0.069  0.337  0.032  0.058  0.160  0.177
  63 F C SO   0.068  0.072  0.250  0.083  0.056  0.234  0.027  0.033  0.177  0.015
  64 G C SO   0.043  0.123  0.372  0.073  0.044  0.160  0.036  0.036  0.113  0.212
  65 A C SO   0.043  0.183  0.416  0.066  0.020  0.109  0.032  0.029  0.100  0.233
  66 A C SO   0.042  0.161  0.446  0.071  0.027  0.090  0.035  0.033  0.095  0.284
  67 G C SO   0.046  0.114  0.439  0.082  0.026  0.079  0.029  0.039  0.147  0.292
  68 R C SO   0.035  0.117  0.386  0.071  0.047  0.103  0.026  0.030  0.184  0.202
  69 F E SO   0.044  0.079  0.270  0.067  0.071  0.082  0.020  0.044  0.323  0.053
  70 R E SO   0.023  0.058  0.200  0.066  0.104  0.086  0.025  0.035  0.405  0.205
  71 L E SO   0.035  0.058  0.132  0.060  0.102  0.076  0.031  0.038  0.468  0.336
  72 Q E SO   0.041  0.051  0.152  0.064  0.076  0.064  0.024  0.053  0.475  0.323
  73 V E SO   0.032  0.040  0.133  0.073  0.099  0.088  0.026  0.066  0.442  0.309
  74 K E SO   0.027  0.044  0.152  0.075  0.082  0.062  0.032  0.066  0.462  0.310
  75 A E SO   0.024  0.036  0.143  0.091  0.063  0.066  0.022  0.076  0.477  0.333
  76 V E SO   0.030  0.041  0.117  0.078  0.070  0.099  0.051  0.056  0.457  0.339
  77 H E SO   0.032  0.030  0.095  0.088  0.067  0.067  0.032  0.102  0.487  0.385
  78 E E SO   0.024  0.024  0.071  0.090  0.058  0.083  0.029  0.156  0.466  0.310
  79 I E SO   0.016  0.026  0.086  0.104  0.086  0.107  0.031  0.100  0.443  0.336
  80 R E SO   0.026  0.032  0.121  0.088  0.090  0.121  0.031  0.070  0.421  0.299
  81 Q E SO   0.050  0.054  0.224  0.103  0.052  0.083  0.024  0.061  0.349  0.125
  82 A C SO   0.030  0.062  0.318  0.129  0.051  0.117  0.024  0.039  0.229  0.089
  83 D C SO   0.024  0.060  0.287  0.145  0.045  0.099  0.043  0.023  0.276  0.011
  84 H E SO   0.022  0.026  0.142  0.127  0.072  0.144  0.027  0.076  0.363  0.219
  85 V E SO   0.013  0.020  0.092  0.126  0.069  0.134  0.062  0.054  0.431  0.297
  86 I E SO   0.017  0.020  0.056  0.125  0.068  0.124  0.071  0.040  0.479  0.354
  87 R E SO   0.017  0.017  0.065  0.096  0.069  0.114  0.047  0.091  0.486  0.372
  88 I E SO   0.020  0.020  0.071  0.095  0.067  0.106  0.062  0.058  0.502  0.395
  89 V E SO   0.013  0.023  0.084  0.111  0.048  0.139  0.079  0.056  0.447  0.308
  90 D E SO   0.018  0.023  0.061  0.110  0.059  0.165  0.076  0.053  0.435  0.270
  91 E E SO   0.016  0.027  0.068  0.107  0.101  0.091  0.084  0.040  0.466  0.359
  92 F E SO   0.021  0.026  0.093  0.086  0.078  0.067  0.085  0.054  0.489  0.396
  93 L E SO   0.054  0.063  0.149  0.067  0.055  0.050  0.031  0.053  0.476  0.327
  94 T E SO   0.035  0.087  0.202  0.054  0.036  0.061  0.034  0.091  0.398  0.196
  95 I C SO   0.038  0.154  0.302  0.056  0.030  0.067  0.035  0.076  0.242  0.060
  96 G C SO   0.028  0.238  0.386  0.049  0.028  0.074  0.025  0.038  0.133  0.148
  97 D C SO   0.025  0.237  0.412  0.051  0.021  0.093  0.016  0.050  0.093  0.175
  98 E C SO   0.039  0.270  0.368  0.049  0.030  0.074  0.018  0.070  0.081  0.098
  99 T C SO   0.035  0.237  0.374  0.051  0.027  0.064  0.016  0.093  0.102  0.137
 100 A C SO   0.032  0.220  0.373  0.054  0.027  0.060  0.015  0.117  0.102  0.153
 101 P C SO   0.024  0.161  0.335  0.067  0.043  0.086  0.018  0.139  0.126  0.174
 102 R C SO   0.030  0.115  0.307  0.088  0.060  0.123  0.017  0.079  0.180  0.127
 103 P E SO   0.019  0.054  0.198  0.070  0.158  0.181  0.019  0.069  0.232  0.034
 104 A E SO   0.020  0.059  0.099  0.064  0.173  0.198  0.033  0.052  0.301  0.103
 105 I E SO   0.013  0.036  0.058  0.054  0.165  0.164  0.108  0.032  0.368  0.203
 106 L E SO   0.018  0.039  0.054  0.058  0.124  0.134  0.194  0.029  0.350  0.156
 107 A E SO   0.013  0.025  0.055  0.084  0.140  0.119  0.158  0.031  0.375  0.217
 108 T E SO   0.018  0.027  0.053  0.086  0.088  0.124  0.187  0.039  0.379  0.192
 109 N E SO   0.014  0.028  0.071  0.086  0.081  0.122  0.118  0.048  0.430  0.308
 110 V E SO   0.015  0.023  0.050  0.066  0.105  0.152  0.121  0.053  0.413  0.261
 111 Y E SO   0.014  0.034  0.056  0.063  0.108  0.168  0.127  0.040  0.392  0.224
 112 R E SO   0.014  0.032  0.075  0.054  0.100  0.154  0.078  0.075  0.418  0.264
 113 R E SO   0.024  0.048  0.144  0.061  0.084  0.177  0.033  0.071  0.358  0.181
 114 E C SO   0.041  0.123  0.283  0.069  0.065  0.142  0.029  0.047  0.201  0.082
 115 A C SO   0.039  0.183  0.403  0.072  0.044  0.119  0.026  0.029  0.086  0.220
 116 D C SO   0.049  0.110  0.427  0.069  0.045  0.169  0.024  0.036  0.070  0.259
 117 G C SO   0.038  0.118  0.384  0.074  0.066  0.113  0.029  0.037  0.141  0.243
 118 W E SO   0.049  0.048  0.196  0.052  0.066  0.144  0.033  0.059  0.352  0.156
 119 R E SO   0.052  0.025  0.070  0.056  0.068  0.122  0.047  0.073  0.487  0.364
 120 M E SO   0.028  0.030  0.054  0.063  0.085  0.116  0.063  0.033  0.528  0.412
 121 V E SO   0.028  0.029  0.065  0.061  0.087  0.113  0.060  0.033  0.523  0.410
 122 L E SO   0.024  0.039  0.074  0.067  0.073  0.099  0.079  0.025  0.520  0.422
 123 H E SO   0.023  0.042  0.135  0.077  0.059  0.122  0.056  0.031  0.454  0.319
 124 H E SO   0.064  0.050  0.287  0.058  0.025  0.071  0.037  0.033  0.375  0.089
 125 A C SO   0.070  0.047  0.374  0.069  0.021  0.088  0.036  0.056  0.238  0.137
 126 S C SO   0.109  0.043  0.433  0.065  0.020  0.083  0.020  0.059  0.168  0.266
 127 P C SO   0.090  0.066  0.391  0.069  0.032  0.156  0.022  0.060  0.115  0.235
 128 L C SO   0.092  0.077  0.381  0.061  0.032  0.184  0.021  0.029  0.124  0.197
 129 Q C SO   0.070  0.081  0.380  0.054  0.026  0.232  0.018  0.044  0.095  0.148
 130 V C SO   0.060  0.097  0.373  0.050  0.029  0.278  0.017  0.028  0.068  0.096
 131 G C SO   0.059  0.125  0.431  0.043  0.025  0.224  0.021  0.018  0.053  0.207
 132 A C SO   0.093  0.104  0.401  0.052  0.025  0.210  0.016  0.021  0.079  0.191
 133 K C SO   0.101  0.080  0.407  0.047  0.026  0.222  0.017  0.028  0.072  0.185
 134 A C SO   0.097  0.098  0.428  0.048  0.023  0.180  0.017  0.025  0.084  0.248
 135 G C SO   0.087  0.118  0.467  0.044  0.021  0.136  0.017  0.031  0.079  0.331
 136 A C SO   0.086  0.137  0.459  0.038  0.020  0.137  0.019  0.030  0.074  0.322
 137 D C SO   0.074  0.160  0.476  0.036  0.018  0.095  0.022  0.030  0.088  0.316
 138 T C SO   0.112  0.139  0.475  0.040  0.021  0.097  0.017  0.025  0.073  0.335
 139 P C SO   0.123  0.174  0.445  0.044  0.022  0.084  0.018  0.020  0.071  0.270
 140 P C SO   0.141  0.135  0.433  0.039  0.033  0.084  0.019  0.022  0.095  0.292
 141 V C SO   0.130  0.063  0.387  0.049  0.044  0.110  0.017  0.032  0.168  0.218
 142 V E SO   0.070  0.070  0.238  0.044  0.066  0.094  0.019  0.029  0.370  0.132
 143 F C SO   0.071  0.067  0.296  0.051  0.039  0.117  0.021  0.045  0.293  0.004
 144 H E SO   0.054  0.078  0.284  0.050  0.032  0.100  0.023  0.048  0.330  0.046
```
