## Supplementary material for "A multi-task deep-learning system for predicting membrane associations and secondary structures of proteins": Code and Raw Data: 3gwrA.jufo9d_ss

```
   1 G C   0.660  0.157  0.182
   2 M C   0.667  0.159  0.175
   3 S C   0.670  0.158  0.172
   4 E C   0.630  0.234  0.136
   5 P C   0.581  0.269  0.150
   6 V C   0.537  0.340  0.122
   7 F C   0.436  0.433  0.131
   8 P H   0.367  0.489  0.144
   9 T H   0.288  0.586  0.126
  10 P H   0.201  0.674  0.125
  11 E H   0.146  0.716  0.138
  12 A H   0.147  0.710  0.143
  13 A H   0.145  0.707  0.148
  14 E H   0.151  0.707  0.142
  15 D H   0.143  0.719  0.138
  16 A H   0.145  0.727  0.128
  17 F H   0.119  0.744  0.136
  18 Y H   0.110  0.706  0.184
  19 A H   0.138  0.669  0.193
  20 A H   0.141  0.679  0.181
  21 F H   0.171  0.674  0.155
  22 E H   0.167  0.624  0.209
  23 A H   0.340  0.523  0.137
  24 R C   0.521  0.367  0.112
  25 S C   0.572  0.309  0.119
  26 L H   0.394  0.497  0.109
  27 D H   0.297  0.597  0.106
  28 D H   0.168  0.643  0.189
  29 M H   0.157  0.642  0.201
  30 M H   0.189  0.502  0.309
  31 A H   0.251  0.441  0.308
  32 V E   0.303  0.335  0.362
  33 W E   0.333  0.267  0.399
  34 A C   0.472  0.229  0.299
  35 R C   0.583  0.245  0.172
  36 D C   0.601  0.252  0.147
  37 D C   0.493  0.356  0.151
  38 H H   0.331  0.372  0.296
  39 V E   0.221  0.238  0.541
  40 A E   0.226  0.236  0.538
  41 C E   0.301  0.142  0.557
  42 I C   0.449  0.163  0.388
  43 H C   0.532  0.168  0.300
  44 P C   0.591  0.216  0.193
  45 L C   0.595  0.236  0.170
  46 A C   0.617  0.225  0.158
  47 A C   0.618  0.175  0.208
  48 P C   0.506  0.242  0.252
  49 L C   0.402  0.242  0.357
  50 N C   0.408  0.237  0.355
  51 G C   0.510  0.238  0.252
  52 R H   0.267  0.513  0.220
  53 A H   0.209  0.576  0.215
  54 A H   0.148  0.635  0.217
  55 V H   0.121  0.566  0.314
  56 A H   0.114  0.622  0.264
  57 A H   0.158  0.619  0.223
  58 G H   0.197  0.583  0.220
  59 W H   0.143  0.587  0.270
  60 R H   0.188  0.557  0.256
  61 S H   0.200  0.561  0.239
  62 M H   0.239  0.511  0.250
  63 F C   0.389  0.373  0.237
  64 G C   0.537  0.277  0.185
  65 A C   0.643  0.196  0.162
  66 A C   0.649  0.188  0.163
  67 G C   0.598  0.188  0.215
  68 R C   0.538  0.222  0.241
  69 F C   0.393  0.220  0.387
  70 R E   0.281  0.255  0.465
  71 L E   0.225  0.238  0.537
  72 Q E   0.244  0.204  0.552
  73 V E   0.205  0.261  0.534
  74 K E   0.223  0.218  0.559
  75 A E   0.204  0.221  0.575
  76 V E   0.189  0.247  0.563
  77 H E   0.157  0.222  0.621
  78 E E   0.119  0.230  0.651
  79 I E   0.128  0.297  0.575
  80 R E   0.179  0.300  0.521
  81 Q E   0.328  0.238  0.434
  82 A C   0.411  0.297  0.292
  83 D C   0.370  0.289  0.341
  84 H E   0.190  0.343  0.466
  85 V E   0.125  0.328  0.546
  86 I E   0.092  0.318  0.590
  87 R E   0.098  0.279  0.623
  88 I E   0.111  0.268  0.621
  89 V E   0.120  0.299  0.582
  90 D E   0.102  0.334  0.564
  91 E E   0.111  0.299  0.590
  92 F E   0.140  0.231  0.629
  93 L E   0.267  0.172  0.561
  94 T E   0.325  0.152  0.523
  95 I C   0.493  0.153  0.354
  96 G C   0.653  0.151  0.196
  97 D C   0.675  0.165  0.160
  98 E C   0.678  0.153  0.169
  99 T C   0.646  0.143  0.211
 100 A C   0.625  0.141  0.234
 101 P C   0.521  0.196  0.283
 102 R C   0.452  0.271  0.277
 103 P H   0.270  0.409  0.320
 104 A H   0.179  0.435  0.386
 105 I E   0.108  0.383  0.509
 106 L E   0.111  0.316  0.573
 107 A E   0.093  0.342  0.565
 108 T E   0.097  0.298  0.605
 109 N E   0.113  0.290  0.597
 110 V E   0.088  0.324  0.588
 111 Y E   0.103  0.338  0.558
 112 R E   0.120  0.309  0.571
 113 R E   0.216  0.321  0.462
 114 E C   0.447  0.276  0.277
 115 A C   0.624  0.235  0.141
 116 D C   0.587  0.283  0.130
 117 G C   0.541  0.253  0.207
 118 W E   0.294  0.263  0.444
 119 R E   0.147  0.246  0.607
 120 M E   0.112  0.264  0.624
 121 V E   0.123  0.261  0.616
 122 L E   0.137  0.239  0.624
 123 H E   0.200  0.258  0.542
 124 H E   0.401  0.154  0.446
 125 A C   0.492  0.178  0.330
 126 S C   0.586  0.167  0.247
 127 P C   0.546  0.257  0.197
 128 L C   0.550  0.276  0.174
 129 Q C   0.531  0.312  0.156
 130 V C   0.531  0.357  0.113
 131 G C   0.616  0.292  0.092
 132 A C   0.597  0.287  0.116
 133 K C   0.589  0.295  0.116
 134 A C   0.623  0.251  0.127
 135 G C   0.672  0.201  0.127
 136 A C   0.682  0.195  0.123
 137 D C   0.711  0.149  0.140
 138 T C   0.727  0.158  0.115
 139 P C   0.741  0.150  0.109
 140 P C   0.708  0.156  0.136
 141 V C   0.580  0.202  0.218
 142 V E   0.378  0.204  0.418
 143 F C   0.434  0.207  0.359
 144 H C   0.417  0.182  0.401
```
