## Supplementary material for "A multi-task deep-learning system for predicting membrane associations and secondary structures of proteins": Code and Raw Data: 3gwrA.jufo9d_tm

```
   1 G SO   0.161  0.204  0.635
   2 M SO   0.172  0.189  0.639
   3 S SO   0.138  0.213  0.648
   4 E SO   0.195  0.183  0.622
   5 P SO   0.129  0.203  0.668
   6 V SO   0.134  0.186  0.680
   7 F SO   0.126  0.177  0.697
   8 P SO   0.117  0.202  0.681
   9 T SO   0.135  0.164  0.701
  10 P SO   0.129  0.153  0.718
  11 E SO   0.153  0.160  0.687
  12 A SO   0.140  0.138  0.722
  13 A SO   0.143  0.142  0.715
  14 E SO   0.165  0.138  0.697
  15 D SO   0.152  0.154  0.694
  16 A SO   0.141  0.156  0.703
  17 F SO   0.146  0.157  0.697
  18 Y SO   0.143  0.177  0.680
  19 A SO   0.123  0.165  0.711
  20 A SO   0.118  0.178  0.704
  21 F SO   0.105  0.172  0.724
  22 E SO   0.120  0.169  0.711
  23 A SO   0.116  0.129  0.755
  24 R SO   0.109  0.169  0.721
  25 S SO   0.125  0.150  0.725
  26 L SO   0.115  0.129  0.755
  27 D SO   0.111  0.142  0.746
  28 D SO   0.119  0.180  0.701
  29 M SO   0.117  0.176  0.707
  30 M SO   0.153  0.131  0.716
  31 A SO   0.192  0.141  0.667
  32 V SO   0.152  0.113  0.735
  33 W SO   0.163  0.112  0.724
  34 A SO   0.208  0.123  0.669
  35 R SO   0.198  0.109  0.693
  36 D SO   0.160  0.159  0.682
  37 D SO   0.155  0.160  0.685
  38 H SO   0.154  0.151  0.695
  39 V SO   0.141  0.113  0.746
  40 A SO   0.151  0.111  0.739
  41 C SO   0.145  0.095  0.760
  42 I SO   0.207  0.096  0.696
  43 H SO   0.218  0.109  0.672
  44 P SO   0.175  0.140  0.684
  45 L SO   0.209  0.104  0.687
  46 A SO   0.143  0.153  0.704
  47 A SO   0.159  0.165  0.677
  48 P SO   0.140  0.224  0.636
  49 L SO   0.146  0.189  0.665
  50 N SO   0.129  0.261  0.610
  51 G SO   0.144  0.253  0.603
  52 R SO   0.143  0.269  0.588
  53 A SO   0.127  0.300  0.573
  54 A SO   0.124  0.364  0.512
  55 V SO   0.136  0.323  0.541
  56 A SO   0.147  0.296  0.557
  57 A SO   0.145  0.288  0.567
  58 G SO   0.153  0.210  0.637
  59 W SO   0.196  0.223  0.580
  60 R SO   0.150  0.206  0.644
  61 S SO   0.144  0.216  0.640
  62 M SO   0.197  0.173  0.630
  63 F SO   0.178  0.161  0.661
  64 G SO   0.153  0.202  0.645
  65 A SO   0.141  0.233  0.626
  66 A SO   0.148  0.221  0.631
  67 G SO   0.157  0.179  0.664
  68 R SO   0.132  0.195  0.673
  69 F SO   0.131  0.194  0.675
  70 R SO   0.114  0.196  0.690
  71 L SO   0.126  0.199  0.675
  72 Q SO   0.129  0.181  0.691
  73 V SO   0.131  0.205  0.664
  74 K SO   0.133  0.192  0.675
  75 A SO   0.137  0.176  0.687
  76 V SO   0.160  0.167  0.673
  77 H SO   0.152  0.199  0.649
  78 E SO   0.142  0.238  0.620
  79 I SO   0.152  0.212  0.636
  80 R SO   0.145  0.192  0.663
  81 Q SO   0.177  0.167  0.656
  82 A SO   0.183  0.153  0.664
  83 D SO   0.211  0.128  0.661
  84 H SO   0.176  0.174  0.649
  85 V SO   0.201  0.142  0.656
  86 I SO   0.214  0.128  0.658
  87 R SO   0.160  0.176  0.664
  88 I SO   0.176  0.145  0.679
  89 V SO   0.203  0.126  0.670
  90 D SO   0.204  0.135  0.661
  91 E SO   0.207  0.168  0.625
  92 F SO   0.192  0.158  0.650
  93 L SO   0.153  0.172  0.675
  94 T SO   0.124  0.214  0.662
  95 I SO   0.129  0.260  0.611
  96 G SO   0.101  0.305  0.594
  97 D SO   0.092  0.309  0.599
  98 E SO   0.106  0.371  0.523
  99 T SO   0.103  0.357  0.540
 100 A SO   0.101  0.364  0.535
 101 P SO   0.109  0.344  0.548
 102 R SO   0.134  0.255  0.611
 103 P SO   0.108  0.281  0.611
 104 A SO   0.117  0.285  0.598
 105 I SO   0.176  0.233  0.591
 106 L SO   0.270  0.193  0.537
 107 A SO   0.255  0.196  0.549
 108 T SO   0.290  0.153  0.556
 109 N SO   0.219  0.158  0.623
 110 V SO   0.203  0.182  0.615
 111 Y SO   0.203  0.181  0.616
 112 R SO   0.146  0.207  0.647
 113 R SO   0.118  0.203  0.679
 114 E SO   0.139  0.235  0.626
 115 A SO   0.137  0.256  0.608
 116 D SO   0.142  0.191  0.667
 117 G SO   0.141  0.220  0.638
 118 W SO   0.134  0.174  0.692
 119 R SO   0.155  0.166  0.679
 120 M SO   0.155  0.148  0.697
 121 V SO   0.149  0.150  0.701
 122 L SO   0.170  0.137  0.693
 123 H SO   0.156  0.132  0.712
 124 H SO   0.159  0.107  0.733
 125 A SO   0.175  0.125  0.700
 126 S SO   0.194  0.122  0.684
 127 P SO   0.182  0.157  0.661
 128 L SO   0.173  0.138  0.688
 129 Q SO   0.142  0.151  0.707
 130 V SO   0.127  0.154  0.719
 131 G SO   0.123  0.169  0.708
 132 A SO   0.161  0.149  0.690
 133 K SO   0.166  0.134  0.700
 134 A SO   0.162  0.146  0.692
 135 G SO   0.149  0.170  0.682
 136 A SO   0.142  0.187  0.671
 137 D SO   0.132  0.209  0.660
 138 T SO   0.170  0.186  0.644
 139 P SO   0.185  0.216  0.599
 140 P SO   0.199  0.189  0.612
 141 V SO   0.196  0.139  0.665
 142 V SO   0.133  0.165  0.702
 143 F SO   0.143  0.151  0.706
 144 H SO   0.127  0.159  0.714
```
