## Supplementary material for "A multi-task deep-learning system for predicting membrane associations and secondary structures of proteins": Code and Raw Data: 3gwrA.jufo9d_tmh

```
   1 G - --   0.432  0.568
   2 M - --   0.428  0.572
   3 S - --   0.427  0.573
   4 E - --   0.438  0.562
   5 P - --   0.443  0.557
   6 V - --   0.443  0.557
   7 F - --   0.446  0.554
   8 P - --   0.456  0.544
   9 T - --   0.469  0.531
  10 P - --   0.465  0.535
  11 E - --   0.471  0.529
  12 A - --   0.461  0.539
  13 A - --   0.449  0.551
  14 E - --   0.467  0.533
  15 D - --   0.461  0.539
  16 A - --   0.460  0.540
  17 F - --   0.467  0.533
  18 Y - --   0.466  0.534
  19 A - --   0.456  0.544
  20 A - --   0.458  0.542
  21 F - --   0.452  0.548
  22 E - --   0.465  0.535
  23 A - --   0.451  0.549
  24 R - --   0.442  0.558
  25 S - --   0.452  0.548
  26 L - --   0.451  0.549
  27 D - --   0.454  0.546
  28 D - --   0.466  0.534
  29 M - --   0.449  0.551
  30 M - --   0.463  0.537
  31 A - --   0.476  0.524
  32 V - --   0.456  0.544
  33 W - --   0.458  0.542
  34 A - --   0.461  0.539
  35 R - --   0.456  0.544
  36 D - --   0.474  0.526
  37 D - --   0.470  0.530
  38 H H MC   0.502  0.498
  39 V - --   0.481  0.519
  40 A - --   0.480  0.520
  41 C - --   0.446  0.554
  42 I - --   0.444  0.556
  43 H - --   0.453  0.547
  44 P - --   0.465  0.535
  45 L - --   0.472  0.528
  46 A - --   0.455  0.545
  47 A - --   0.446  0.554
  48 P - --   0.464  0.536
  49 L - --   0.463  0.537
  50 N - --   0.462  0.538
  51 G - --   0.461  0.539
  52 R - --   0.477  0.523
  53 A - --   0.467  0.533
  54 A - --   0.456  0.544
  55 V - --   0.437  0.563
  56 A - --   0.465  0.535
  57 A - --   0.486  0.514
  58 G - --   0.475  0.525
  59 W H MC   0.505  0.495
  60 R - --   0.471  0.529
  61 S - --   0.464  0.536
  62 M - --   0.494  0.506
  63 F - --   0.472  0.528
  64 G - --   0.462  0.538
  65 A - --   0.455  0.545
  66 A - --   0.460  0.540
  67 G - --   0.471  0.529
  68 R - --   0.460  0.540
  69 F - --   0.456  0.544
  70 R - --   0.455  0.545
  71 L - --   0.449  0.551
  72 Q - --   0.453  0.547
  73 V - --   0.462  0.538
  74 K - --   0.464  0.536
  75 A - --   0.480  0.520
  76 V - --   0.467  0.533
  77 H - --   0.477  0.523
  78 E - --   0.478  0.522
  79 I - --   0.493  0.507
  80 R - --   0.477  0.523
  81 Q - --   0.491  0.509
  82 A H MC   0.518  0.482
  83 D H MC   0.534  0.466
  84 H H MC   0.516  0.484
  85 V H MC   0.515  0.485
  86 I H MC   0.514  0.486
  87 R - --   0.485  0.515
  88 I - --   0.484  0.516
  89 V H MC   0.500  0.500
  90 D - --   0.499  0.501
  91 E - --   0.496  0.504
  92 F - --   0.475  0.525
  93 L - --   0.456  0.544
  94 T - --   0.443  0.557
  95 I - --   0.445  0.555
  96 G - --   0.437  0.563
  97 D - --   0.440  0.560
  98 E - --   0.438  0.562
  99 T - --   0.440  0.560
 100 A - --   0.443  0.557
 101 P - --   0.456  0.544
 102 R - --   0.477  0.523
 103 P - --   0.459  0.541
 104 A - --   0.453  0.547
 105 I - --   0.443  0.557
 106 L - --   0.447  0.553
 107 A - --   0.473  0.527
 108 T - --   0.475  0.525
 109 N - --   0.475  0.525
 110 V - --   0.455  0.545
 111 Y - --   0.452  0.548
 112 R - --   0.443  0.557
 113 R - --   0.449  0.551
 114 E - --   0.458  0.542
 115 A - --   0.461  0.539
 116 D - --   0.458  0.542
 117 G - --   0.463  0.537
 118 W - --   0.441  0.559
 119 R - --   0.444  0.556
 120 M - --   0.452  0.548
 121 V - --   0.450  0.550
 122 L - --   0.456  0.544
 123 H - --   0.466  0.534
 124 H - --   0.447  0.553
 125 A - --   0.458  0.542
 126 S - --   0.454  0.546
 127 P - --   0.458  0.542
 128 L - --   0.449  0.551
 129 Q - --   0.443  0.557
 130 V - --   0.439  0.561
 131 G - --   0.432  0.568
 132 A - --   0.441  0.559
 133 K - --   0.436  0.564
 134 A - --   0.436  0.564
 135 G - --   0.433  0.567
 136 A - --   0.427  0.573
 137 D - --   0.425  0.575
 138 T - --   0.429  0.571
 139 P - --   0.432  0.568
 140 P - --   0.427  0.573
 141 V - --   0.438  0.562
 142 V - --   0.433  0.567
 143 F - --   0.440  0.560
 144 H - --   0.438  0.562
```
