## Supplementary material for "A multi-task deep-learning system for predicting membrane associations and secondary structures of proteins": Code and Raw Data: 3gwrA.jufo9d_tms

```
   1 G - --   0.410  0.590
   2 M - --   0.406  0.594
   3 S - --   0.408  0.592
   4 E - --   0.406  0.594
   5 P - --   0.406  0.594
   6 V - --   0.405  0.595
   7 F - --   0.408  0.592
   8 P - --   0.408  0.592
   9 T - --   0.406  0.594
  10 P - --   0.419  0.581
  11 E - --   0.441  0.559
  12 A - --   0.434  0.566
  13 A - --   0.449  0.551
  14 E - --   0.452  0.548
  15 D - --   0.447  0.553
  16 A - --   0.436  0.564
  17 F - --   0.432  0.568
  18 Y - --   0.440  0.560
  19 A - --   0.430  0.570
  20 A - --   0.419  0.581
  21 F - --   0.414  0.586
  22 E - --   0.418  0.582
  23 A - --   0.409  0.591
  24 R - --   0.408  0.592
  25 S - --   0.414  0.586
  26 L - --   0.412  0.588
  27 D - --   0.411  0.589
  28 D - --   0.410  0.590
  29 M - --   0.423  0.577
  30 M - --   0.421  0.579
  31 A - --   0.410  0.590
  32 V - --   0.419  0.581
  33 W - --   0.417  0.583
  34 A - --   0.405  0.595
  35 R - --   0.405  0.595
  36 D - --   0.409  0.591
  37 D - --   0.416  0.584
  38 H - --   0.413  0.587
  39 V - --   0.414  0.586
  40 A - --   0.416  0.584
  41 C - --   0.415  0.585
  42 I - --   0.409  0.591
  43 H - --   0.408  0.592
  44 P - --   0.409  0.591
  45 L - --   0.409  0.591
  46 A - --   0.410  0.590
  47 A - --   0.411  0.589
  48 P - --   0.410  0.590
  49 L - --   0.416  0.584
  50 N - --   0.409  0.591
  51 G - --   0.418  0.582
  52 R - --   0.425  0.575
  53 A - --   0.419  0.581
  54 A - --   0.428  0.572
  55 V - --   0.461  0.539
  56 A - --   0.442  0.558
  57 A - --   0.417  0.583
  58 G - --   0.428  0.572
  59 W - --   0.445  0.555
  60 R - --   0.437  0.563
  61 S - --   0.425  0.575
  62 M - --   0.421  0.579
  63 F - --   0.416  0.584
  64 G - --   0.425  0.575
  65 A - --   0.421  0.579
  66 A - --   0.424  0.576
  67 G - --   0.418  0.582
  68 R - --   0.415  0.585
  69 F - --   0.409  0.591
  70 R - --   0.414  0.586
  71 L - --   0.419  0.581
  72 Q - --   0.413  0.587
  73 V - --   0.415  0.585
  74 K - --   0.421  0.579
  75 A - --   0.411  0.589
  76 V - --   0.440  0.560
  77 H - --   0.421  0.579
  78 E - --   0.417  0.583
  79 I - --   0.420  0.580
  80 R - --   0.420  0.580
  81 Q - --   0.413  0.587
  82 A - --   0.412  0.588
  83 D - --   0.432  0.568
  84 H - --   0.416  0.584
  85 V - --   0.451  0.549
  86 I - --   0.460  0.540
  87 R - --   0.435  0.565
  88 I - --   0.451  0.549
  89 V - --   0.467  0.533
  90 D - --   0.465  0.535
  91 E - --   0.473  0.527
  92 F - --   0.474  0.526
  93 L - --   0.420  0.580
  94 T - --   0.423  0.577
  95 I - --   0.424  0.576
  96 G - --   0.414  0.586
  97 D - --   0.405  0.595
  98 E - --   0.407  0.593
  99 T - --   0.405  0.595
 100 A - --   0.404  0.596
 101 P - --   0.407  0.593
 102 R - --   0.406  0.594
 103 P - --   0.408  0.592
 104 A - --   0.422  0.578
 105 I - --   0.497  0.503
 106 L E MC   0.583  0.417
 107 A E MC   0.547  0.453
 108 T E MC   0.576  0.424
 109 N E MC   0.507  0.493
 110 V E MC   0.510  0.490
 111 Y E MC   0.516  0.484
 112 R - --   0.467  0.533
 113 R - --   0.422  0.578
 114 E - --   0.418  0.582
 115 A - --   0.415  0.585
 116 D - --   0.413  0.587
 117 G - --   0.418  0.582
 118 W - --   0.422  0.578
 119 R - --   0.436  0.564
 120 M - --   0.452  0.548
 121 V - --   0.449  0.551
 122 L - --   0.468  0.532
 123 H - --   0.445  0.555
 124 H - --   0.426  0.574
 125 A - --   0.425  0.575
 126 S - --   0.409  0.591
 127 P - --   0.411  0.589
 128 L - --   0.409  0.591
 129 Q - --   0.407  0.593
 130 V - --   0.405  0.595
 131 G - --   0.409  0.591
 132 A - --   0.405  0.595
 133 K - --   0.406  0.594
 134 A - --   0.406  0.594
 135 G - --   0.406  0.594
 136 A - --   0.407  0.593
 137 D - --   0.410  0.590
 138 T - --   0.406  0.594
 139 P - --   0.407  0.593
 140 P - --   0.408  0.592
 141 V - --   0.406  0.594
 142 V - --   0.408  0.592
 143 F - --   0.410  0.590
 144 H - --   0.412  0.588
```
