## Supplementary material for "A multi-task deep-learning system for predicting membrane associations and secondary structures of proteins": Code and Raw Data: 3gwrA.jufo9d_topo

```
number of residues:	144

 GMSEPVFPTP EAAEDAFYAA FEARSLDDMM AVWARDDHVA CIHPLAAPLN
 ---------- ---------- ---------- ---------- ----------

 GRAAVAAGWR SMFGAAGRFR LQVKAVHEIR QADHVIRIVD EFLTIGDETA
 ---------- ---------- ---------- ---------- ----------

 PRPAILATNV YRREADGWRM VLHHASPLQV GAKAGADTPP VVFH
 -----SSSSS S--------- ---------- ---------- ----
```
