## Supplementary material for "A multi-task deep-learning system for predicting membrane associations and secondary structures of proteins": Code and Raw Data: 3gwrA.psipred_output

```
BLASTP 2.2.18 [Mar-02-2008]


Reference: Altschul, Stephen F., Thomas L. Madden, Alejandro A. Schaffer, 
Jinghui Zhang, Zheng Zhang, Webb Miller, and David J. Lipman (1997), 
"Gapped BLAST and PSI-BLAST: a new generation of protein database search
programs",  Nucleic Acids Res. 25:3389-3402.


Reference for compositional score matrix adjustment: Altschul, Stephen F., 
John C. Wootton, E. Michael Gertz, Richa Agarwala, Aleksandr Morgulis,
Alejandro A. Schaffer, and Yi-Kuo Yu (2005) "Protein database searches
using compositionally adjusted substitution matrices", FEBS J. 272:5101-5109.


Reference for composition-based statistics starting in round 2:
Schaffer, Alejandro A., L. Aravind, Thomas L. Madden,
Sergei Shavirin, John L. Spouge, Yuri I. Wolf,  
Eugene V. Koonin, and Stephen F. Altschul (2001), 
"Improving the accuracy of PSI-BLAST protein database searches with 
composition-based statistics and other refinements",  Nucleic Acids Res. 29:2994-3005.

Query= 3GWR:A|PDBID|CHAIN|SEQUENCE
         (144 letters)

Database: filtnr 
           15,322,545 sequences; 5,254,608,391 total letters

Searching..................................................done


Results from round 1


                                                                 Score    E
Sequences producing significant alignments:                      (bits) Value

gi|74318154|ref|YP_315894.1| hypothetical protein Tbd_2136 [Thio...   288   2e-76
gi|226887981|pdb|3GWR|A Chain A, Crystal Structure Of Putative C...   278   1e-73
gi|345130882|gb|EGW61784.1| hypothetical protein DsuiDRAFT_00493...   103   9e-21
gi|344338462|ref|ZP_08769394.1| hypothetical protein ThimaDRAFT_...    94   5e-18
gi|220933303|ref|YP_002512202.1| hypothetical protein Tgr7_0112 ...    94   5e-18
gi|257094507|ref|YP_003168148.1| hypothetical protein CAP2UW1_29...    94   9e-18
gi|345869971|ref|ZP_08821926.1| hypothetical protein ThidrDRAFT_...    93   1e-17
gi|89898922|ref|YP_521393.1| hypothetical protein Rfer_0101 [Rho...    92   2e-17
gi|344341050|ref|ZP_08771972.1| hypothetical protein ThimaDRAFT_...    90   8e-17
gi|217969628|ref|YP_002354862.1| hypothetical protein Tmz1t_1207...    89   2e-16
gi|345862985|ref|ZP_08815198.1| alternative dihydrofolate reduct...    89   2e-16
gi|260222679|emb|CBA32480.1| hypothetical protein Csp_D32350 [Cu...    88   4e-16
gi|71908910|ref|YP_286497.1| hypothetical protein Daro_3297 [Dec...    86   3e-15
gi|307110740|gb|EFN58975.1| hypothetical protein CHLNCDRAFT_1375...    85   3e-15
gi|187479237|ref|YP_787262.1| hypothetical protein BAV2764 [Bord...    85   4e-15
gi|121603177|ref|YP_980506.1| hypothetical protein Pnap_0260 [Po...    85   5e-15
gi|340788973|ref|YP_004754438.1| alternative dihydrofolate reduc...    84   5e-15
gi|319796116|ref|YP_004157756.1| hypothetical protein Varpa_5490...    84   6e-15
gi|334129366|ref|ZP_08503171.1| hypothetical protein METUNv1_001...    83   2e-14
gi|296134952|ref|YP_003642194.1| hypothetical protein Tint_0458 ...    82   2e-14
gi|149926684|ref|ZP_01914944.1| hypothetical protein LMED105_083...    82   3e-14
gi|33598070|ref|NP_885713.1| hypothetical protein BPP3553 [Borde...    82   3e-14
gi|91786244|ref|YP_547196.1| hypothetical protein Bpro_0333 [Pol...    81   4e-14
gi|294338934|emb|CAZ87278.1| conserved hypothetical protein [Thi...    81   7e-14
gi|300310000|ref|YP_003774092.1| hypothetical protein Hsero_0665...    80   1e-13
gi|33594284|ref|NP_881928.1| hypothetical protein BP3400 [Bordet...    80   1e-13
gi|167947714|ref|ZP_02534788.1| hypothetical protein Epers_14707...    80   1e-13
gi|241765099|ref|ZP_04763090.1| conserved hypothetical protein [...    79   3e-13
gi|134095781|ref|YP_001100856.1| hypothetical protein HEAR2613 [...    79   3e-13
gi|239817797|ref|YP_002946707.1| hypothetical protein Vapar_4837...    78   4e-13
gi|288940180|ref|YP_003442420.1| hypothetical protein Alvin_0429...    78   4e-13
gi|171057989|ref|YP_001790338.1| hypothetical protein Lcho_1304 ...    78   5e-13
gi|124268729|ref|YP_001022733.1| hypothetical protein Mpe_A3545 ...    77   7e-13
gi|337277996|ref|YP_004617467.1| hypothetical protein Rta_03770 ...    77   1e-12
gi|332528035|ref|ZP_08404068.1| hypothetical protein RBXJA2T_188...    77   1e-12
gi|311104220|ref|YP_003977073.1| hypothetical protein AXYL_01010...    76   2e-12
gi|329911501|ref|ZP_08275552.1| Alternative dihydrofolate reduct...    76   2e-12
gi|319761172|ref|YP_004125109.1| hypothetical protein Alide_0448...    75   3e-12
gi|220933302|ref|YP_002512201.1| hypothetical protein Tgr7_0111 ...    75   3e-12
gi|332285247|ref|YP_004417158.1| hypothetical protein PT7_1994 [...    75   3e-12
gi|338780991|gb|EGP45387.1| hypothetical protein AXXA_15827 [Ach...    74   6e-12
gi|293603658|ref|ZP_06686078.1| conserved hypothetical protein [...    74   7e-12
gi|317402213|gb|EFV82803.1| hypothetical protein HMPREF0005_0023...    74   8e-12
gi|152982470|ref|YP_001354540.1| hypothetical protein mma_2850 [...    74   9e-12
gi|289207467|ref|YP_003459533.1| hypothetical protein TK90_0282 ...    74   1e-11
gi|326315271|ref|YP_004232943.1| hypothetical protein Acav_0453 ...    73   1e-11
gi|120609085|ref|YP_968763.1| hypothetical protein Aave_0382 [Ac...    73   2e-11
gi|163855224|ref|YP_001629522.1| hypothetical protein Bpet0919 [...    72   2e-11
gi|121611882|ref|YP_999689.1| hypothetical protein Veis_4985 [Ve...    72   3e-11
gi|119485106|ref|ZP_01619491.1| hypothetical protein L8106_06649...    71   6e-11
gi|284034329|ref|YP_003384260.1| hypothetical protein Kfla_6464 ...    71   7e-11
gi|271970338|ref|YP_003344534.1| hypothetical protein Sros_9172 ...    70   8e-11
gi|121592751|ref|YP_984647.1| hypothetical protein Ajs_0317 [Aci...    69   2e-10
gi|302814374|ref|XP_002988871.1| hypothetical protein SELMODRAFT...    69   2e-10
gi|302761538|ref|XP_002964191.1| hypothetical protein SELMODRAFT...    69   2e-10
gi|158334564|ref|YP_001515736.1| hypothetical protein AM1_1391 [...    68   5e-10
gi|67926095|ref|ZP_00519341.1| hypothetical protein CwatDRAFT_03...    67   7e-10
gi|296446409|ref|ZP_06888353.1| hypothetical protein MettrDRAFT_...    67   9e-10
gi|172055212|ref|YP_001806539.1| hypothetical protein cce_5127 [...    65   2e-09
gi|162452901|ref|YP_001615268.1| hypothetical protein sce4625 [S...    65   3e-09
gi|302036416|ref|YP_003796738.1| hypothetical protein NIDE1052 [...    65   4e-09
gi|319944570|ref|ZP_08018839.1| hypothetical protein HMPREF0551_...    64   5e-09
gi|346919900|gb|EGY01231.1| hypothetical protein AZA_44275 [Azos...    64   6e-09
gi|254388628|ref|ZP_05003861.1| 3-dehydroquinate dehydratase [St...    64   1e-08
gi|332712124|ref|ZP_08432052.1| hypothetical protein LYNGBM3L_71...    64   1e-08
gi|262196425|ref|YP_003267634.1| EIF2Aa; initiation factor [Hali...    63   1e-08
gi|126659754|ref|ZP_01730882.1| hypothetical protein CY0110_2335...    63   1e-08
gi|218440970|ref|YP_002379299.1| hypothetical protein PCC7424_40...    63   1e-08
gi|163798018|ref|ZP_02191959.1| hypothetical protein BAL199_0714...    63   2e-08
gi|288959138|ref|YP_003449479.1| hypothetical protein AZL_022970...    63   2e-08
gi|37519711|ref|NP_923088.1| hypothetical protein gll0142 [Gloeo...    62   3e-08
gi|302808129|ref|XP_002985759.1| hypothetical protein SELMODRAFT...    62   3e-08
gi|219119210|ref|XP_002180370.1| predicted protein [Phaeodactylu...    62   4e-08
gi|209963871|ref|YP_002296786.1| hypothetical protein RC1_0536 [...    61   4e-08
gi|218247812|ref|YP_002373183.1| hypothetical protein PCC8801_30...    61   5e-08
gi|125572054|gb|EAZ13569.1| hypothetical protein OsJ_03484 [Oryz...    60   9e-08
gi|302785365|ref|XP_002974454.1| hypothetical protein SELMODRAFT...    60   9e-08
gi|125527735|gb|EAY75849.1| hypothetical protein OsI_03766 [Oryz...    59   2e-07
gi|269128697|ref|YP_003302067.1| hypothetical protein Tcur_4502 ...    59   2e-07
gi|159472492|ref|XP_001694385.1| eukaryotic initiation factor [C...    59   2e-07
gi|289207466|ref|YP_003459532.1| hypothetical protein TK90_0281 ...    59   2e-07
gi|294460962|gb|ADE76052.1| unknown [Picea sitchensis]                 59   2e-07
gi|302535211|ref|ZP_07287553.1| 3-dehydroquinate dehydratase [St...    59   2e-07
gi|145355396|ref|XP_001421948.1| predicted protein [Ostreococcus...    59   2e-07
gi|224284279|gb|ACN39875.1| unknown [Picea sitchensis]                 59   3e-07
gi|220909981|ref|YP_002485292.1| hypothetical protein Cyan7425_4...    58   4e-07
gi|297192932|ref|ZP_06910330.1| 3-dehydroquinate dehydratase [St...    58   6e-07
gi|29831214|ref|NP_825848.1| hypothetical protein SAV_4671 [Stre...    58   6e-07
gi|226503279|ref|NP_001146505.1| hypothetical protein LOC1002800...    57   7e-07
gi|294462725|gb|ADE76907.1| unknown [Picea sitchensis]                 57   9e-07
gi|302521010|ref|ZP_07273352.1| 3-dehydroquinate dehydratase [St...    57   1e-06
gi|318061591|ref|ZP_07980312.1| hypothetical protein SSA3_26873 ...    57   1e-06
gi|182437886|ref|YP_001825605.1| hypothetical protein SGR_4093 [...    57   1e-06
gi|326778522|ref|ZP_08237787.1| hypothetical protein SACT1_4373 ...    57   1e-06
gi|178847604|pdb|3CNX|A Chain A, Crystal Structure Of A Putative...    56   2e-06
gi|345853195|ref|ZP_08806104.1| hypothetical protein SZN_25335 [...    56   2e-06
gi|113475494|ref|YP_721555.1| hypothetical protein Tery_1825 [Tr...    56   2e-06
gi|74316501|ref|YP_314241.1| hypothetical protein Tbd_0483 [Thio...    56   2e-06
gi|242066776|ref|XP_002454677.1| hypothetical protein SORBIDRAFT...    55   2e-06
gi|326523221|dbj|BAJ88651.1| predicted protein [Hordeum vulgare ...    55   2e-06
gi|284105825|ref|ZP_06386229.1| conserved hypothetical protein [...    55   2e-06
gi|295837277|ref|ZP_06824210.1| conserved hypothetical protein [...    55   3e-06
gi|290958421|ref|YP_003489603.1| hypothetical protein SCAB_39731...    55   3e-06
gi|320010041|gb|ADW04891.1| hypothetical protein Sfla_3471 [Stre...    55   3e-06
gi|242058715|ref|XP_002458503.1| hypothetical protein SORBIDRAFT...    55   4e-06
gi|302553175|ref|ZP_07305517.1| 3-dehydroquinate dehydratase [St...    55   4e-06
gi|302559290|ref|ZP_07311632.1| conserved hypothetical protein [...    54   6e-06
gi|345876609|ref|ZP_08828375.1| thioesterase superfamily [endosy...    54   6e-06
gi|154252937|ref|YP_001413761.1| hypothetical protein Plav_2495 ...    54   7e-06
gi|329939456|ref|ZP_08288792.1| 3-dehydroquinate dehydratase [St...    54   7e-06
gi|186683180|ref|YP_001866376.1| hypothetical protein Npun_R2900...    54   1e-05
gi|115449137|ref|NP_001048348.1| Os02g0788500 [Oryza sativa Japo...    54   1e-05
gi|328883298|emb|CCA56537.1| Alternative dihydrofolate reductase...    53   1e-05
gi|47497763|dbj|BAD19863.1| unknown protein [Oryza sativa Japoni...    53   1e-05
gi|21221826|ref|NP_627605.1| hypothetical protein SCO3399 [Strep...    53   1e-05
gi|27381948|ref|NP_773477.1| hypothetical protein blr6837 [Brady...    53   1e-05
gi|291452210|ref|ZP_06591600.1| 3-dehydroquinate dehydratase [St...    53   1e-05
gi|254385660|ref|ZP_05000983.1| 3-dehydroquinate dehydratase [St...    53   2e-05
gi|297201405|ref|ZP_06918802.1| 3-dehydroquinate dehydratase [St...    53   2e-05
gi|239988688|ref|ZP_04709352.1| hypothetical protein SrosN1_1537...    53   2e-05
gi|255537841|ref|XP_002509987.1| conserved hypothetical protein ...    52   2e-05
gi|345000408|ref|YP_004803262.1| hypothetical protein SACTE_2845...    52   2e-05
gi|296271394|ref|YP_003654026.1| hypothetical protein Tbis_3444 ...    52   3e-05
gi|255587201|ref|XP_002534177.1| conserved hypothetical protein ...    52   3e-05
gi|297597633|ref|NP_001044272.2| Os01g0753200 [Oryza sativa Japo...    52   3e-05
gi|326490233|dbj|BAJ84780.1| predicted protein [Hordeum vulgare ...    52   3e-05
gi|291438090|ref|ZP_06577480.1| 3-dehydroquinate dehydratase [St...    52   4e-05
gi|297563888|ref|YP_003682861.1| 3-dehydroquinate dehydratase [N...    52   4e-05
gi|294630632|ref|ZP_06709192.1| conserved hypothetical protein [...    51   5e-05
gi|224140331|ref|XP_002323536.1| predicted protein [Populus tric...    51   6e-05
gi|296136489|ref|YP_003643731.1| hypothetical protein Tint_2048 ...    51   6e-05
gi|256397522|ref|YP_003119086.1| hypothetical protein Caci_8422 ...    50   8e-05
gi|297813543|ref|XP_002874655.1| F-box family protein [Arabidops...    50   1e-04
gi|18413398|ref|NP_567369.1| F-box protein SKIP8 [Arabidopsis th...    50   1e-04
gi|149916633|ref|ZP_01905135.1| hypothetical protein PPSIR1_0471...    50   1e-04
gi|255638989|gb|ACU19795.1| unknown [Glycine max]                      49   2e-04
gi|72163291|ref|YP_290948.1| 3-dehydroquinate dehydratase [Therm...    49   3e-04
gi|217073514|gb|ACJ85117.1| unknown [Medicago truncatula]              49   4e-04
gi|323138522|ref|ZP_08073590.1| hypothetical protein Met49242DRA...    48   4e-04
gi|345016124|ref|YP_004818478.1| hypothetical protein Strvi_8897...    48   5e-04
gi|297829456|ref|XP_002882610.1| DNA binding protein [Arabidopsi...    48   5e-04
gi|337766642|emb|CCB75353.1| 3-dehydroquinate dehydratase [Strep...    48   5e-04
gi|300784700|ref|YP_003764991.1| hypothetical protein AMED_2794 ...    47   8e-04
gi|333025308|ref|ZP_08453372.1| hypothetical protein STTU_2812 [...    47   0.001
gi|311897762|dbj|BAJ30170.1| hypothetical protein KSE_43870 [Kit...    47   0.001
gi|224072218|ref|XP_002303658.1| f-box family protein [Populus t...    47   0.001
gi|224000599|ref|XP_002289972.1| predicted protein [Thalassiosir...    47   0.001
gi|225440550|ref|XP_002276167.1| PREDICTED: hypothetical protein...    46   0.002
gi|225426290|ref|XP_002265246.1| PREDICTED: hypothetical protein...    46   0.002
gi|297742355|emb|CBI34504.3| unnamed protein product [Vitis vini...    46   0.002
gi|311743360|ref|ZP_07717167.1| conserved hypothetical protein [...    46   0.002
gi|308812945|ref|XP_003083779.1| unnamed protein product [Ostreo...    46   0.002
gi|303289667|ref|XP_003064121.1| predicted protein [Micromonas p...    46   0.002
gi|224090839|ref|XP_002309102.1| predicted protein [Populus tric...    46   0.002
gi|298705860|emb|CBJ29005.1| conserved unknown protein [Ectocarp...    46   0.002
gi|312797166|ref|YP_004030088.1| hypothetical protein RBRH_01322...    45   0.002
gi|297159334|gb|ADI09046.1| hypothetical protein SBI_05926 [Stre...    45   0.002
gi|18398438|ref|NP_566347.1| nuclear transport factor 2 (NTF2)-l...    45   0.003
gi|148253668|ref|YP_001238253.1| hypothetical protein BBta_2163 ...    44   0.006
gi|298712963|emb|CBJ26865.1| conserved unknown protein [Ectocarp...    44   0.006
gi|302544358|ref|ZP_07296700.1| conserved hypothetical protein [...    44   0.010
gi|224058184|ref|XP_002299461.1| predicted protein [Populus tric...    43   0.013
gi|149176716|ref|ZP_01855327.1| hypothetical protein PM8797T_147...    43   0.014
gi|146338901|ref|YP_001203949.1| hypothetical protein BRADO1841 ...    43   0.015
gi|167585569|ref|ZP_02377957.1| hypothetical protein BuboB_09541...    42   0.021
gi|255084089|ref|XP_002508619.1| predicted protein [Micromonas s...    42   0.023
gi|167835590|ref|ZP_02462473.1| hypothetical protein Bpse38_0379...    42   0.027
gi|53718429|ref|YP_107415.1| hypothetical protein BPSL0790 [Burk...    42   0.037
gi|182679280|ref|YP_001833426.1| hypothetical protein Bind_2324 ...    41   0.049
gi|148243936|ref|YP_001220175.1| hypothetical protein Acry_3427 ...    41   0.058
gi|195624622|gb|ACG34141.1| F-box domain containing protein [Zea...    41   0.060
gi|167561712|ref|ZP_02354628.1| hypothetical protein BoklE_04048...    41   0.065
gi|238028519|ref|YP_002912750.1| hypothetical protein bglu_1g298...    40   0.092
gi|239047848|ref|NP_001131351.2| hypothetical protein LOC1001926...    40   0.096
gi|307730889|ref|YP_003908113.1| hypothetical protein BC1003_286...    40   0.10 
gi|187925256|ref|YP_001896898.1| hypothetical protein Bphyt_3283...    40   0.12 
gi|323527252|ref|YP_004229405.1| hypothetical protein BC1001_293...    40   0.15 
gi|209518337|ref|ZP_03267162.1| conserved hypothetical protein [...    40   0.16 
gi|126439409|ref|YP_001057878.1| hypothetical protein BURPS668_0...    39   0.18 
gi|295677579|ref|YP_003606103.1| hypothetical protein BC1002_254...    39   0.28 
gi|91785097|ref|YP_560303.1| hypothetical protein Bxe_A0683 [Bur...    39   0.29 
gi|325519200|gb|EGC98660.1| hypothetical protein B1M_40488 [Burk...    39   0.33 
gi|254251520|ref|ZP_04944838.1| hypothetical protein BDAG_00709 ...    38   0.50 
gi|327310433|ref|YP_004337330.1| Radical SAM domain-containing p...    38   0.53 
gi|242057701|ref|XP_002457996.1| hypothetical protein SORBIDRAFT...    38   0.60 
gi|195626670|gb|ACG35165.1| F-box domain containing protein [Zea...    37   0.87 
gi|212723276|ref|NP_001131975.1| hypothetical protein LOC1001933...    37   0.91 
gi|188591300|ref|YP_001795900.1| hypothetical protein RALTA_A051...    37   0.93 
gi|345496040|ref|XP_001605332.2| PREDICTED: proclotting enzyme-l...    37   1.1  
gi|161523844|ref|YP_001578856.1| hypothetical protein Bmul_0664 ...    37   1.2  
gi|330818185|ref|YP_004361890.1| hypothetical protein bgla_1g332...    37   1.2  
gi|109900199|ref|YP_663454.1| hypothetical protein Patl_3900 [Ps...    37   1.2  
gi|345496042|ref|XP_003427630.1| PREDICTED: proclotting enzyme-l...    37   1.2  
gi|258651197|ref|YP_003200353.1| hypothetical protein Namu_0954 ...    37   1.4  
gi|170693436|ref|ZP_02884595.1| conserved hypothetical protein [...    36   1.5  
gi|340795861|ref|YP_004761324.1| hypothetical protein CVAR_2910 ...    36   1.7  
gi|107023570|ref|YP_621897.1| hypothetical protein Bcen_2023 [Bu...    36   1.7  
gi|170733998|ref|YP_001765945.1| hypothetical protein Bcenmc03_2...    36   1.9  
gi|320159801|ref|YP_004173025.1| hypothetical protein ANT_03910 ...    36   2.0  
gi|209515617|ref|ZP_03264481.1| conserved hypothetical protein [...    36   2.2  
gi|344206277|ref|YP_004791418.1| hypothetical protein BurJV3_085...    35   2.7  
gi|115352732|ref|YP_774571.1| hypothetical protein Bamb_2681 [Bu...    35   3.0  
gi|334185186|ref|NP_001189845.1| nuclear transport factor 2 (NTF...    35   3.1  
gi|73540250|ref|YP_294770.1| hypothetical protein Reut_A0544 [Ra...    35   4.1  
gi|78067434|ref|YP_370203.1| hypothetical protein Bcep18194_A596...    35   4.2  
gi|297154805|gb|ADI04517.1| hypothetical protein SBI_01396 [Stre...    35   4.7  
gi|86361266|ref|YP_473153.1| hypothetical protein RHE_PF00537 [R...    35   4.9  
gi|317157598|ref|XP_001826047.2| cytochrome P450 family protein ...    35   5.3  
gi|145590001|ref|YP_001156598.1| hypothetical protein Pnuc_1821 ...    34   5.8  
gi|58616613|ref|YP_195744.1| hypothetical protein p2A405 [Azoarc...    34   6.6  
gi|111223660|ref|YP_714454.1| hypothetical protein FRAAL4261 [Fr...    34   8.4  
gi|332186101|ref|ZP_08387847.1| hypothetical protein SUS17_1082 ...    34   8.6  
gi|116251621|ref|YP_767459.1| hypothetical protein RL1855 [Rhizo...    34   9.1  
gi|113866586|ref|YP_725075.1| hypothetical protein H16_A0558 [Ra...    34   9.3  
gi|186475221|ref|YP_001856691.1| hypothetical protein Bphy_0453 ...    33   9.9  

Searching..................................................done


Results from round 2


                                                                 Score    E
Sequences producing significant alignments:                      (bits) Value
Sequences used in model and found again:

gi|74318154|ref|YP_315894.1| hypothetical protein Tbd_2136 [Thio...   203   6e-51
gi|226887981|pdb|3GWR|A Chain A, Crystal Structure Of Putative C...   190   5e-47
gi|254388628|ref|ZP_05003861.1| 3-dehydroquinate dehydratase [St...   179   1e-43
gi|297192932|ref|ZP_06910330.1| 3-dehydroquinate dehydratase [St...   177   5e-43
gi|302535211|ref|ZP_07287553.1| 3-dehydroquinate dehydratase [St...   175   2e-42
gi|302553175|ref|ZP_07305517.1| 3-dehydroquinate dehydratase [St...   173   6e-42
gi|217969628|ref|YP_002354862.1| hypothetical protein Tmz1t_1207...   173   7e-42
gi|254385660|ref|ZP_05000983.1| 3-dehydroquinate dehydratase [St...   173   9e-42
gi|345130882|gb|EGW61784.1| hypothetical protein DsuiDRAFT_00493...   171   2e-41
gi|29831214|ref|NP_825848.1| hypothetical protein SAV_4671 [Stre...   170   7e-41
gi|320010041|gb|ADW04891.1| hypothetical protein Sfla_3471 [Stre...   170   8e-41
gi|345853195|ref|ZP_08806104.1| hypothetical protein SZN_25335 [...   170   8e-41
gi|239988688|ref|ZP_04709352.1| hypothetical protein SrosN1_1537...   169   1e-40
gi|269128697|ref|YP_003302067.1| hypothetical protein Tcur_4502 ...   168   2e-40
gi|291438090|ref|ZP_06577480.1| 3-dehydroquinate dehydratase [St...   167   3e-40
gi|319796116|ref|YP_004157756.1| hypothetical protein Varpa_5490...   167   4e-40
gi|21221826|ref|NP_627605.1| hypothetical protein SCO3399 [Strep...   167   4e-40
gi|89898922|ref|YP_521393.1| hypothetical protein Rfer_0101 [Rho...   167   5e-40
gi|260222679|emb|CBA32480.1| hypothetical protein Csp_D32350 [Cu...   167   5e-40
gi|284034329|ref|YP_003384260.1| hypothetical protein Kfla_6464 ...   167   7e-40
gi|326778522|ref|ZP_08237787.1| hypothetical protein SACT1_4373 ...   166   8e-40
gi|182437886|ref|YP_001825605.1| hypothetical protein SGR_4093 [...   166   1e-39
gi|329939456|ref|ZP_08288792.1| 3-dehydroquinate dehydratase [St...   165   2e-39
gi|345000408|ref|YP_004803262.1| hypothetical protein SACTE_2845...   165   2e-39
gi|297201405|ref|ZP_06918802.1| 3-dehydroquinate dehydratase [St...   165   2e-39
gi|178847604|pdb|3CNX|A Chain A, Crystal Structure Of A Putative...   164   3e-39
gi|294630632|ref|ZP_06709192.1| conserved hypothetical protein [...   164   3e-39
gi|239817797|ref|YP_002946707.1| hypothetical protein Vapar_4837...   163   6e-39
gi|328883298|emb|CCA56537.1| Alternative dihydrofolate reductase...   163   6e-39
gi|290958421|ref|YP_003489603.1| hypothetical protein SCAB_39731...   163   9e-39
gi|257094507|ref|YP_003168148.1| hypothetical protein CAP2UW1_29...   163   9e-39
gi|337277996|ref|YP_004617467.1| hypothetical protein Rta_03770 ...   162   1e-38
gi|302559290|ref|ZP_07311632.1| conserved hypothetical protein [...   161   3e-38
gi|121603177|ref|YP_980506.1| hypothetical protein Pnap_0260 [Po...   160   5e-38
gi|291452210|ref|ZP_06591600.1| 3-dehydroquinate dehydratase [St...   160   5e-38
gi|158334564|ref|YP_001515736.1| hypothetical protein AM1_1391 [...   160   5e-38
gi|345016124|ref|YP_004818478.1| hypothetical protein Strvi_8897...   160   5e-38
gi|255587201|ref|XP_002534177.1| conserved hypothetical protein ...   160   6e-38
gi|91786244|ref|YP_547196.1| hypothetical protein Bpro_0333 [Pol...   160   7e-38
gi|187479237|ref|YP_787262.1| hypothetical protein BAV2764 [Bord...   159   2e-37
gi|119485106|ref|ZP_01619491.1| hypothetical protein L8106_06649...   158   2e-37
gi|311104220|ref|YP_003977073.1| hypothetical protein AXYL_01010...   158   3e-37
gi|271970338|ref|YP_003344534.1| hypothetical protein Sros_9172 ...   157   4e-37
gi|33598070|ref|NP_885713.1| hypothetical protein BPP3553 [Borde...   157   4e-37
gi|125572054|gb|EAZ13569.1| hypothetical protein OsJ_03484 [Oryz...   157   6e-37
gi|293603658|ref|ZP_06686078.1| conserved hypothetical protein [...   156   8e-37
gi|124268729|ref|YP_001022733.1| hypothetical protein Mpe_A3545 ...   156   8e-37
gi|125527735|gb|EAY75849.1| hypothetical protein OsI_03766 [Oryz...   156   8e-37
gi|317402213|gb|EFV82803.1| hypothetical protein HMPREF0005_0023...   156   8e-37
gi|224140331|ref|XP_002323536.1| predicted protein [Populus tric...   156   8e-37
gi|338780991|gb|EGP45387.1| hypothetical protein AXXA_15827 [Ach...   156   9e-37
gi|296134952|ref|YP_003642194.1| hypothetical protein Tint_0458 ...   156   9e-37
gi|67926095|ref|ZP_00519341.1| hypothetical protein CwatDRAFT_03...   156   9e-37
gi|337766642|emb|CCB75353.1| 3-dehydroquinate dehydratase [Strep...   156   9e-37
gi|332285247|ref|YP_004417158.1| hypothetical protein PT7_1994 [...   155   2e-36
gi|255638989|gb|ACU19795.1| unknown [Glycine max]                     155   2e-36
gi|334129366|ref|ZP_08503171.1| hypothetical protein METUNv1_001...   154   3e-36
gi|33594284|ref|NP_881928.1| hypothetical protein BP3400 [Bordet...   154   4e-36
gi|241765099|ref|ZP_04763090.1| conserved hypothetical protein [...   154   4e-36
gi|220933303|ref|YP_002512202.1| hypothetical protein Tgr7_0112 ...   154   5e-36
gi|218247812|ref|YP_002373183.1| hypothetical protein PCC8801_30...   154   5e-36
gi|218440970|ref|YP_002379299.1| hypothetical protein PCC7424_40...   154   6e-36
gi|294338934|emb|CAZ87278.1| conserved hypothetical protein [Thi...   154   6e-36
gi|302521010|ref|ZP_07273352.1| 3-dehydroquinate dehydratase [St...   154   6e-36
gi|318061591|ref|ZP_07980312.1| hypothetical protein SSA3_26873 ...   154   6e-36
gi|332712124|ref|ZP_08432052.1| hypothetical protein LYNGBM3L_71...   153   6e-36
gi|295837277|ref|ZP_06824210.1| conserved hypothetical protein [...   153   7e-36
gi|172055212|ref|YP_001806539.1| hypothetical protein cce_5127 [...   153   7e-36
gi|297829456|ref|XP_002882610.1| DNA binding protein [Arabidopsi...   153   8e-36
gi|152982470|ref|YP_001354540.1| hypothetical protein mma_2850 [...   153   1e-35
gi|126659754|ref|ZP_01730882.1| hypothetical protein CY0110_2335...   152   1e-35
gi|326490233|dbj|BAJ84780.1| predicted protein [Hordeum vulgare ...   152   1e-35
gi|297563888|ref|YP_003682861.1| 3-dehydroquinate dehydratase [N...   152   1e-35
gi|326523221|dbj|BAJ88651.1| predicted protein [Hordeum vulgare ...   152   2e-35
gi|171057989|ref|YP_001790338.1| hypothetical protein Lcho_1304 ...   152   2e-35
gi|37519711|ref|NP_923088.1| hypothetical protein gll0142 [Gloeo...   152   2e-35
gi|186683180|ref|YP_001866376.1| hypothetical protein Npun_R2900...   151   2e-35
gi|217073514|gb|ACJ85117.1| unknown [Medicago truncatula]             151   4e-35
gi|307110740|gb|EFN58975.1| hypothetical protein CHLNCDRAFT_1375...   151   4e-35
gi|345862985|ref|ZP_08815198.1| alternative dihydrofolate reduct...   150   5e-35
gi|163855224|ref|YP_001629522.1| hypothetical protein Bpet0919 [...   150   7e-35
gi|47497763|dbj|BAD19863.1| unknown protein [Oryza sativa Japoni...   150   8e-35
gi|115449137|ref|NP_001048348.1| Os02g0788500 [Oryza sativa Japo...   149   9e-35
gi|149926684|ref|ZP_01914944.1| hypothetical protein LMED105_083...   149   9e-35
gi|344338462|ref|ZP_08769394.1| hypothetical protein ThimaDRAFT_...   149   1e-34
gi|242058715|ref|XP_002458503.1| hypothetical protein SORBIDRAFT...   149   1e-34
gi|134095781|ref|YP_001100856.1| hypothetical protein HEAR2613 [...   148   2e-34
gi|329911501|ref|ZP_08275552.1| Alternative dihydrofolate reduct...   148   3e-34
gi|71908910|ref|YP_286497.1| hypothetical protein Daro_3297 [Dec...   147   4e-34
gi|220909981|ref|YP_002485292.1| hypothetical protein Cyan7425_4...   147   4e-34
gi|344341050|ref|ZP_08771972.1| hypothetical protein ThimaDRAFT_...   147   7e-34
gi|296271394|ref|YP_003654026.1| hypothetical protein Tbis_3444 ...   146   8e-34
gi|302036416|ref|YP_003796738.1| hypothetical protein NIDE1052 [...   146   9e-34
gi|294460962|gb|ADE76052.1| unknown [Picea sitchensis]                146   1e-33
gi|72163291|ref|YP_290948.1| 3-dehydroquinate dehydratase [Therm...   146   1e-33
gi|284105825|ref|ZP_06386229.1| conserved hypothetical protein [...   145   2e-33
gi|121611882|ref|YP_999689.1| hypothetical protein Veis_4985 [Ve...   145   2e-33
gi|113475494|ref|YP_721555.1| hypothetical protein Tery_1825 [Tr...   144   4e-33
gi|300310000|ref|YP_003774092.1| hypothetical protein Hsero_0665...   144   4e-33
gi|302785365|ref|XP_002974454.1| hypothetical protein SELMODRAFT...   143   7e-33
gi|302814374|ref|XP_002988871.1| hypothetical protein SELMODRAFT...   143   8e-33
gi|242066776|ref|XP_002454677.1| hypothetical protein SORBIDRAFT...   143   9e-33
gi|340788973|ref|YP_004754438.1| alternative dihydrofolate reduc...   142   1e-32
gi|319761172|ref|YP_004125109.1| hypothetical protein Alide_0448...   142   1e-32
gi|302808129|ref|XP_002985759.1| hypothetical protein SELMODRAFT...   142   2e-32
gi|332528035|ref|ZP_08404068.1| hypothetical protein RBXJA2T_188...   141   4e-32
gi|345869971|ref|ZP_08821926.1| hypothetical protein ThidrDRAFT_...   141   4e-32
gi|289207467|ref|YP_003459533.1| hypothetical protein TK90_0282 ...   140   4e-32
gi|294462725|gb|ADE76907.1| unknown [Picea sitchensis]                140   5e-32
gi|302761538|ref|XP_002964191.1| hypothetical protein SELMODRAFT...   140   7e-32
gi|262196425|ref|YP_003267634.1| EIF2Aa; initiation factor [Hali...   139   1e-31
gi|226503279|ref|NP_001146505.1| hypothetical protein LOC1002800...   138   2e-31
gi|167947714|ref|ZP_02534788.1| hypothetical protein Epers_14707...   138   3e-31
gi|120609085|ref|YP_968763.1| hypothetical protein Aave_0382 [Ac...   138   3e-31
gi|326315271|ref|YP_004232943.1| hypothetical protein Acav_0453 ...   137   4e-31
gi|333025308|ref|ZP_08453372.1| hypothetical protein STTU_2812 [...   137   4e-31
gi|121592751|ref|YP_984647.1| hypothetical protein Ajs_0317 [Aci...   137   7e-31
gi|224284279|gb|ACN39875.1| unknown [Picea sitchensis]                135   3e-30
gi|296446409|ref|ZP_06888353.1| hypothetical protein MettrDRAFT_...   134   4e-30
gi|18413398|ref|NP_567369.1| F-box protein SKIP8 [Arabidopsis th...   134   6e-30
gi|297813543|ref|XP_002874655.1| F-box family protein [Arabidops...   133   7e-30
gi|163798018|ref|ZP_02191959.1| hypothetical protein BAL199_0714...   133   1e-29
gi|346919900|gb|EGY01231.1| hypothetical protein AZA_44275 [Azos...   132   1e-29
gi|255537841|ref|XP_002509987.1| conserved hypothetical protein ...   132   2e-29
gi|159472492|ref|XP_001694385.1| eukaryotic initiation factor [C...   130   5e-29
gi|288959138|ref|YP_003449479.1| hypothetical protein AZL_022970...   129   2e-28
gi|162452901|ref|YP_001615268.1| hypothetical protein sce4625 [S...   127   5e-28
gi|220933302|ref|YP_002512201.1| hypothetical protein Tgr7_0111 ...   127   5e-28
gi|288940180|ref|YP_003442420.1| hypothetical protein Alvin_0429...   126   9e-28
gi|209963871|ref|YP_002296786.1| hypothetical protein RC1_0536 [...   125   3e-27
gi|319944570|ref|ZP_08018839.1| hypothetical protein HMPREF0551_...   124   4e-27
gi|256397522|ref|YP_003119086.1| hypothetical protein Caci_8422 ...   124   5e-27
gi|219119210|ref|XP_002180370.1| predicted protein [Phaeodactylu...   124   6e-27
gi|289207466|ref|YP_003459532.1| hypothetical protein TK90_0281 ...   122   2e-26
gi|154252937|ref|YP_001413761.1| hypothetical protein Plav_2495 ...   122   2e-26
gi|297597633|ref|NP_001044272.2| Os01g0753200 [Oryza sativa Japo...   120   5e-26
gi|27381948|ref|NP_773477.1| hypothetical protein blr6837 [Brady...   116   1e-24
gi|145355396|ref|XP_001421948.1| predicted protein [Ostreococcus...   114   6e-24
gi|323138522|ref|ZP_08073590.1| hypothetical protein Met49242DRA...   113   7e-24
gi|296136489|ref|YP_003643731.1| hypothetical protein Tint_2048 ...   110   5e-23
gi|149916633|ref|ZP_01905135.1| hypothetical protein PPSIR1_0471...   109   1e-22
gi|300784700|ref|YP_003764991.1| hypothetical protein AMED_2794 ...    99   2e-19
gi|345876609|ref|ZP_08828375.1| thioesterase superfamily [endosy...    99   2e-19
gi|74316501|ref|YP_314241.1| hypothetical protein Tbd_0483 [Thio...    95   3e-18

Sequences not found previously or not previously below threshold:

gi|302544358|ref|ZP_07296700.1| conserved hypothetical protein [...   161   4e-38
gi|297159334|gb|ADI09046.1| hypothetical protein SBI_05926 [Stre...   159   2e-37
gi|224090839|ref|XP_002309102.1| predicted protein [Populus tric...   154   5e-36
gi|18398438|ref|NP_566347.1| nuclear transport factor 2 (NTF2)-l...   150   6e-35
gi|225440550|ref|XP_002276167.1| PREDICTED: hypothetical protein...   149   2e-34
gi|311897762|dbj|BAJ30170.1| hypothetical protein KSE_43870 [Kit...   147   6e-34
gi|297742355|emb|CBI34504.3| unnamed protein product [Vitis vini...   130   6e-29
gi|224072218|ref|XP_002303658.1| f-box family protein [Populus t...   129   1e-28
gi|225426290|ref|XP_002265246.1| PREDICTED: hypothetical protein...   128   3e-28
gi|334185186|ref|NP_001189845.1| nuclear transport factor 2 (NTF...   127   4e-28
gi|224058184|ref|XP_002299461.1| predicted protein [Populus tric...   122   1e-26
gi|115437458|ref|NP_001043300.1| Os01g0550200 [Oryza sativa Japo...   114   4e-24
gi|125526369|gb|EAY74483.1| hypothetical protein OsI_02375 [Oryz...   114   5e-24
gi|182679280|ref|YP_001833426.1| hypothetical protein Bind_2324 ...   113   1e-23
gi|242057701|ref|XP_002457996.1| hypothetical protein SORBIDRAFT...   112   2e-23
gi|195624622|gb|ACG34141.1| F-box domain containing protein [Zea...   112   3e-23
gi|125570774|gb|EAZ12289.1| hypothetical protein OsJ_02181 [Oryz...   111   3e-23
gi|212723276|ref|NP_001131975.1| hypothetical protein LOC1001933...   111   4e-23
gi|195626670|gb|ACG35165.1| F-box domain containing protein [Zea...   110   6e-23
gi|224000599|ref|XP_002289972.1| predicted protein [Thalassiosir...   108   3e-22
gi|239047848|ref|NP_001131351.2| hypothetical protein LOC1001926...   106   1e-21
gi|311743360|ref|ZP_07717167.1| conserved hypothetical protein [...   104   5e-21
gi|308812945|ref|XP_003083779.1| unnamed protein product [Ostreo...   100   9e-20
gi|146338901|ref|YP_001203949.1| hypothetical protein BRADO1841 ...    99   2e-19
gi|148253668|ref|YP_001238253.1| hypothetical protein BBta_2163 ...    92   2e-17
gi|116251621|ref|YP_767459.1| hypothetical protein RL1855 [Rhizo...    91   5e-17
gi|86361266|ref|YP_473153.1| hypothetical protein RHE_PF00537 [R...    89   3e-16
gi|297803734|ref|XP_002869751.1| predicted protein [Arabidopsis ...    89   3e-16
gi|241666754|ref|YP_002984838.1| hypothetical protein Rleg_6838 ...    88   5e-16
gi|298705860|emb|CBJ29005.1| conserved unknown protein [Ectocarp...    87   8e-16
gi|148243936|ref|YP_001220175.1| hypothetical protein Acry_3427 ...    87   8e-16
gi|255084089|ref|XP_002508619.1| predicted protein [Micromonas s...    86   1e-15
gi|150377631|ref|YP_001314226.1| hypothetical protein Smed_5543 ...    81   6e-14
gi|167585569|ref|ZP_02377957.1| hypothetical protein BuboB_09541...    79   2e-13
gi|145590001|ref|YP_001156598.1| hypothetical protein Pnuc_1821 ...    79   2e-13
gi|303289667|ref|XP_003064121.1| predicted protein [Micromonas p...    78   4e-13
gi|188591300|ref|YP_001795900.1| hypothetical protein RALTA_A051...    77   7e-13
gi|167561712|ref|ZP_02354628.1| hypothetical protein BoklE_04048...    77   7e-13
gi|330818185|ref|YP_004361890.1| hypothetical protein bgla_1g332...    77   1e-12
gi|325519200|gb|EGC98660.1| hypothetical protein B1M_40488 [Burk...    76   1e-12
gi|238028519|ref|YP_002912750.1| hypothetical protein bglu_1g298...    76   2e-12
gi|167835590|ref|ZP_02462473.1| hypothetical protein Bpse38_0379...    76   2e-12
gi|171464122|ref|YP_001798235.1| hypothetical protein Pnec_1536 ...    76   2e-12
gi|53718429|ref|YP_107415.1| hypothetical protein BPSL0790 [Burk...    74   5e-12
gi|339324736|ref|YP_004684429.1| hypothetical protein CNE_1c0584...    74   6e-12
gi|126439409|ref|YP_001057878.1| hypothetical protein BURPS668_0...    74   1e-11
gi|73540250|ref|YP_294770.1| hypothetical protein Reut_A0544 [Ra...    74   1e-11
gi|254251520|ref|ZP_04944838.1| hypothetical protein BDAG_00709 ...    73   1e-11
gi|113866586|ref|YP_725075.1| hypothetical protein H16_A0558 [Ra...    73   1e-11
gi|187925256|ref|YP_001896898.1| hypothetical protein Bphyt_3283...    73   1e-11
gi|107023570|ref|YP_621897.1| hypothetical protein Bcen_2023 [Bu...    73   1e-11
gi|78067434|ref|YP_370203.1| hypothetical protein Bcep18194_A596...    73   1e-11
gi|161523844|ref|YP_001578856.1| hypothetical protein Bmul_0664 ...    73   1e-11
gi|307730889|ref|YP_003908113.1| hypothetical protein BC1003_286...    73   1e-11
gi|115352732|ref|YP_774571.1| hypothetical protein Bamb_2681 [Bu...    73   1e-11
gi|170733998|ref|YP_001765945.1| hypothetical protein Bcenmc03_2...    72   2e-11
gi|312797166|ref|YP_004030088.1| hypothetical protein RBRH_01322...    72   2e-11
gi|323527252|ref|YP_004229405.1| hypothetical protein BC1001_293...    72   2e-11
gi|94309435|ref|YP_582645.1| hypothetical protein Rmet_0490 [Cup...    72   3e-11
gi|152992525|ref|YP_001358246.1| hypothetical protein SUN_0931 [...    71   4e-11
gi|91785097|ref|YP_560303.1| hypothetical protein Bxe_A0683 [Bur...    71   5e-11
gi|149176716|ref|ZP_01855327.1| hypothetical protein PM8797T_147...    71   8e-11
gi|170693436|ref|ZP_02884595.1| conserved hypothetical protein [...    71   8e-11
gi|298712963|emb|CBJ26865.1| conserved unknown protein [Ectocarp...    70   1e-10
gi|114778045|ref|ZP_01452945.1| hypothetical protein SPV1_05567 ...    70   1e-10
gi|295677579|ref|YP_003606103.1| hypothetical protein BC1002_254...    70   1e-10
gi|209518337|ref|ZP_03267162.1| conserved hypothetical protein [...    69   2e-10
gi|186475221|ref|YP_001856691.1| hypothetical protein Bphy_0453 ...    65   4e-09
gi|334703793|ref|ZP_08519659.1| hypothetical protein AcavA_07115...    62   4e-08
gi|334196906|gb|AEG70091.1| conserved hypothetical protein [Rals...    61   4e-08
gi|330890148|gb|EGH22809.1| hypothetical protein PSYMO_15506 [Ps...    61   6e-08
gi|17545283|ref|NP_518685.1| hypothetical protein RSc0564 [Ralst...    61   7e-08
gi|187927585|ref|YP_001898072.1| hypothetical protein Rpic_0485 ...    60   8e-08
gi|222834548|gb|EEE73025.1| predicted protein [Populus trichocarpa]    60   1e-07
gi|344173768|emb|CCA88950.1| conserved hypothetical protein [Ral...    60   1e-07
gi|83746084|ref|ZP_00943139.1| Hypothetical Protein RRSL_04113 [...    60   1e-07
gi|255075465|ref|XP_002501407.1| predicted protein [Micromonas s...    59   2e-07
gi|209549835|ref|YP_002281752.1| hypothetical protein Rleg2_2247...    59   3e-07
gi|303289665|ref|XP_003064120.1| predicted protein [Micromonas p...    59   3e-07
gi|284028231|ref|YP_003378162.1| Ketosteroid isomerase-like prot...    59   3e-07
gi|152979963|ref|YP_001353529.1| hypothetical protein mma_1839 [...    57   6e-07
gi|303279170|ref|XP_003058878.1| predicted protein [Micromonas p...    57   7e-07
gi|309779602|ref|ZP_07674361.1| conserved hypothetical protein [...    57   8e-07
gi|149177464|ref|ZP_01856067.1| hypothetical protein PM8797T_152...    57   1e-06
gi|54024765|ref|YP_119007.1| hypothetical protein nfa27960 [Noca...    55   3e-06
gi|291619721|ref|YP_003522463.1| YybH [Pantoea ananatis LMG 2010...    55   5e-06
gi|330893160|gb|EGH25821.1| hypothetical protein PSYMO_32187 [Ps...    55   5e-06
gi|298241102|ref|ZP_06964909.1| conserved hypothetical protein [...    54   6e-06
gi|258651197|ref|YP_003200353.1| hypothetical protein Namu_0954 ...    54   6e-06
gi|300790078|ref|YP_003770369.1| NADPH-dependent FMN reductase [...    54   8e-06
gi|241205259|ref|YP_002976355.1| hypothetical protein Rleg_2546 ...    53   1e-05
gi|149173041|ref|ZP_01851672.1| hypothetical protein PM8797T_276...    53   1e-05
gi|325962686|ref|YP_004240592.1| hypothetical protein Asphe3_128...    53   2e-05
gi|162456669|ref|YP_001619036.1| [acyl-carrier-protein] phosphod...    53   2e-05
gi|253687054|ref|YP_003016244.1| hypothetical protein PC1_0653 [...    52   3e-05
gi|91787528|ref|YP_548480.1| hypothetical protein Bpro_1646 [Pol...    52   4e-05
gi|300697209|ref|YP_003747870.1| hypothetical protein RCFBP_mp20...    51   5e-05
gi|126735158|ref|ZP_01750904.1| LuxR-type transcription regulato...    51   5e-05
gi|116670896|ref|YP_831829.1| hypothetical protein Arth_2349 [Ar...    51   5e-05
gi|284992803|ref|YP_003411357.1| hypothetical protein Gobs_4432 ...    51   5e-05
gi|302538604|ref|ZP_07290946.1| conserved hypothetical protein [...    50   7e-05
gi|311894158|dbj|BAJ26566.1| hypothetical protein KSE_07260 [Kit...    50   8e-05
gi|298251131|ref|ZP_06974935.1| conserved hypothetical protein [...    50   1e-04
gi|15596522|ref|NP_250016.1| hypothetical protein PA1325 [Pseudo...    50   1e-04
gi|94970624|ref|YP_592672.1| hypothetical protein Acid345_3597 [...    50   1e-04
gi|114569929|ref|YP_756609.1| hypothetical protein Mmar10_1379 [...    50   1e-04
gi|227329646|ref|ZP_03833670.1| hypothetical protein PcarcW_2078...    50   1e-04
gi|116049277|ref|YP_791920.1| hypothetical protein PA14_47110 [P...    50   1e-04
gi|297162826|gb|ADI12538.1| hypothetical protein SBI_09420 [Stre...    50   1e-04
gi|111223660|ref|YP_714454.1| hypothetical protein FRAAL4261 [Fr...    50   1e-04
gi|300693494|ref|YP_003749467.1| hypothetical protein RPSI07_mp0...    50   1e-04
gi|322836835|ref|YP_004210749.1| hypothetical protein AciX9_4695...    50   1e-04
gi|206580436|ref|YP_002237230.1| Yybh protein [Klebsiella pneumo...    49   2e-04
gi|344175122|emb|CCA87770.1| conserved hypothethical protein [Ra...    49   2e-04
gi|152966046|ref|YP_001361830.1| Amidase [Kineococcus radiotoler...    49   2e-04
gi|189424857|ref|YP_001952034.1| hypothetical protein Glov_1798 ...    49   2e-04
gi|254239697|ref|ZP_04933019.1| conserved hypothetical protein [...    49   3e-04
gi|152971299|ref|YP_001336408.1| hypothetical protein KPN_02768 ...    49   3e-04
gi|332701632|ref|ZP_08421720.1| hypothetical protein Desaf_0471 ...    49   3e-04
gi|238061700|ref|ZP_04606409.1| hypothetical protein MCAG_02666 ...    49   3e-04
gi|50119724|ref|YP_048891.1| hypothetical protein ECA0779 [Pecto...    49   4e-04
gi|296120876|ref|YP_003628654.1| hypothetical protein Plim_0608 ...    48   4e-04
gi|262042047|ref|ZP_06015224.1| conserved hypothetical protein [...    48   4e-04
gi|299068951|emb|CBJ40199.1| conserved hypothethical protein [Ra...    48   4e-04
gi|339763051|gb|AEJ99271.1| hypothetical protein KPN2242_16905 [...    48   5e-04
gi|238895893|ref|YP_002920629.1| hypothetical protein KP1_4016 [...    48   5e-04
gi|145345155|ref|XP_001417087.1| predicted protein [Ostreococcus...    48   5e-04
gi|17548821|ref|NP_522161.1| hypothetical protein RS03879 [Ralst...    48   6e-04
gi|167648705|ref|YP_001686368.1| hypothetical protein Caul_4750 ...    47   6e-04
gi|152984545|ref|YP_001347981.1| hypothetical protein PSPA7_2619...    47   7e-04
gi|146310055|ref|YP_001175129.1| hypothetical protein Ent638_039...    47   8e-04
gi|225873847|ref|YP_002755306.1| hypothetical protein ACP_2258 [...    47   8e-04
gi|331697575|ref|YP_004333814.1| hypothetical protein Psed_3791 ...    47   8e-04
gi|322436091|ref|YP_004218303.1| hypothetical protein AciX9_2491...    47   9e-04
gi|84687101|ref|ZP_01014983.1| hypothetical protein 109945700026...    47   0.001
gi|86158710|ref|YP_465495.1| hypothetical protein Adeh_2288 [Ana...    47   0.001
gi|157963188|ref|YP_001503222.1| hypothetical protein Spea_3373 ...    47   0.001
gi|300790697|ref|YP_003770988.1| ketosteroid isomerase-like prot...    46   0.001
gi|220912087|ref|YP_002487396.1| hypothetical protein Achl_1316 ...    46   0.002
gi|345020217|ref|ZP_08783830.1| hypothetical protein OTW25_02650...    46   0.002
gi|325675388|ref|ZP_08155072.1| hypothetical protein HMPREF0724_...    46   0.002
gi|271967690|ref|YP_003341886.1| hypothetical protein Sros_6429 ...    46   0.002
gi|300022299|ref|YP_003754910.1| nuclear transport factor 2 [Hyp...    46   0.002
gi|145221033|ref|YP_001131711.1| hypothetical protein Mflv_0429 ...    45   0.002
gi|312140975|ref|YP_004008311.1| hypothetical protein REQ_36440 ...    45   0.002
gi|158313454|ref|YP_001505962.1| hypothetical protein Franean1_1...    45   0.003
gi|297191337|ref|ZP_06908735.1| conserved hypothetical protein [...    45   0.003
gi|328542355|ref|YP_004302464.1| Taurine dehydrogenase small sub...    45   0.003
gi|290962449|ref|YP_003493631.1| reductase [Streptomyces scabiei...    45   0.003
gi|87308186|ref|ZP_01090328.1| hypothetical protein DSM3645_2135...    45   0.003
gi|167045304|gb|ABZ09962.1| hypothetical protein ALOHA_HF4000APK...    45   0.004
gi|227112640|ref|ZP_03826296.1| hypothetical protein PcarbP_0673...    45   0.004
gi|167588170|ref|ZP_02380558.1| hypothetical protein BuboB_22684...    45   0.005
gi|26991240|ref|NP_746665.1| hypothetical protein PP_4556 [Pseud...    45   0.005
gi|309782245|ref|ZP_07676974.1| hydrolase [Ralstonia sp. 5_7_47F...    44   0.005
gi|164516916|emb|CAP48546.1| putative integron gene cassette pro...    44   0.005
gi|336115741|ref|YP_004570507.1| hypothetical protein MLP_00900 ...    44   0.006
gi|167042109|gb|ABZ06843.1| hypothetical protein ALOHA_HF4000ANI...    44   0.006
gi|327396562|dbj|BAK13983.1| hypothetical protein YybH [Pantoea ...    44   0.007
gi|298250575|ref|ZP_06974379.1| conserved hypothetical protein [...    44   0.007
gi|312959130|ref|ZP_07773649.1| hypothetical protein PFWH6_1027 ...    44   0.007
gi|215408375|emb|CAS02415.1| putative integron gene cassette pro...    44   0.008
gi|255036562|ref|YP_003087183.1| hypothetical protein Dfer_2803 ...    44   0.008
gi|307725788|ref|YP_003909001.1| hypothetical protein BC1003_377...    44   0.008
gi|341935131|gb|AEL05270.1| conserved hypothetical protein [Xant...    44   0.008
gi|209520262|ref|ZP_03269030.1| protein of unknown function DUF1...    44   0.009
gi|229822642|ref|YP_002884168.1| hypothetical protein Bcav_4168 ...    44   0.009
gi|188993515|ref|YP_001905525.1| hypothetical protein xccb100_41...    44   0.009
gi|295699618|ref|YP_003607511.1| hypothetical protein BC1002_399...    44   0.009
gi|229588560|ref|YP_002870679.1| hypothetical protein PFLU1019 [...    44   0.009
gi|256396195|ref|YP_003117759.1| hypothetical protein Caci_7088 ...    44   0.009
gi|336177582|ref|YP_004582957.1| hypothetical protein FsymDg_157...    44   0.010
gi|119504543|ref|ZP_01626622.1| hypothetical protein MGP2080_130...    44   0.010
gi|261855454|ref|YP_003262737.1| hypothetical protein Hneap_0845...    44   0.010
gi|313497654|gb|ADR59020.1| Hypothetical protein, conserved [Pse...    44   0.010
gi|298242086|ref|ZP_06965893.1| conserved hypothetical protein [...    44   0.010
gi|298250579|ref|ZP_06974383.1| conserved hypothetical protein [...    44   0.011
gi|336116172|ref|YP_004570938.1| hypothetical protein MLP_05210 ...    44   0.011
gi|146309195|ref|YP_001189660.1| calcium/calmodulin dependent pr...    44   0.011
gi|322835135|ref|YP_004215161.1| hypothetical protein Rahaq_4449...    43   0.012
gi|116626633|ref|YP_828789.1| hypothetical protein Acid_7598 [Ca...    43   0.012
gi|256824417|ref|YP_003148377.1| ketosteroid isomerase-like enzy...    43   0.012
gi|238764810|ref|ZP_04625752.1| hypothetical protein ykris0001_2...    43   0.012
gi|288934167|ref|YP_003438226.1| Yybh protein [Klebsiella variic...    43   0.012
gi|342811970|gb|EGU46993.1| hypothetical protein VIOR3934_13717 ...    43   0.013
gi|116623626|ref|YP_825782.1| ketosteroid isomerase-like protein...    43   0.014
gi|254249003|ref|ZP_04942323.1| hypothetical protein BCPG_03859 ...    43   0.014
gi|170736262|ref|YP_001777522.1| nuclear transport factor 2 [Bur...    43   0.014
gi|187920107|ref|YP_001889138.1| hypothetical protein Bphyt_5410...    43   0.015
gi|330817536|ref|YP_004361241.1| hypothetical protein bgla_1g266...    43   0.015
gi|297160971|gb|ADI10683.1| hypothetical protein SBI_07563 [Stre...    43   0.016
gi|78061977|ref|YP_371885.1| hypothetical protein Bcep18194_B112...    43   0.016
gi|116052202|ref|YP_788954.1| hypothetical protein PA14_10080 [P...    43   0.016
gi|241662828|ref|YP_002981188.1| alpha/beta hydrolase fold prote...    43   0.016
gi|21233356|ref|NP_639273.1| hypothetical protein XCC3933 [Xanth...    43   0.016
gi|289208059|ref|YP_003460125.1| Calcium/calmodulin dependent pr...    43   0.016
gi|334144629|ref|YP_004537785.1| Calcium/calmodulin dependent pr...    43   0.017
gi|146280544|ref|YP_001170697.1| ketosteroid isomerase [Pseudomo...    43   0.018
gi|220936345|ref|YP_002515244.1| hypothetical protein Tgr7_3188 ...    43   0.018
gi|312878984|ref|ZP_07738784.1| Calcium/calmodulin dependent pro...    43   0.018
gi|146275947|ref|YP_001166107.1| hypothetical protein Saro_3722 ...    42   0.020
gi|290958697|ref|YP_003489879.1| hypothetical protein SCAB_42621...    42   0.021
gi|291436644|ref|ZP_06576034.1| conserved hypothetical protein [...    42   0.021
gi|331696995|ref|YP_004333234.1| hypothetical protein Psed_3185 ...    42   0.021
gi|297154805|gb|ADI04517.1| hypothetical protein SBI_01396 [Stre...    42   0.024
gi|327538296|gb|EGF24971.1| protein containing YCII-related doma...    42   0.025
gi|87310070|ref|ZP_01092203.1| hypothetical protein DSM3645_2637...    42   0.025
gi|297154469|gb|ADI04181.1| hypothetical protein SBI_01060 [Stre...    42   0.025
gi|330468925|ref|YP_004406668.1| hypothetical protein VAB18032_2...    42   0.026
gi|32470987|ref|NP_863980.1| hypothetical protein RB563 [Rhodopi...    42   0.027
gi|107026028|ref|YP_623539.1| hypothetical protein Bcen_3674 [Bu...    42   0.027
gi|164516702|emb|CAP48448.1| putative integron gene cassette pro...    42   0.028
gi|167035058|ref|YP_001670289.1| hypothetical protein PputGB1_40...    42   0.028
gi|332139726|ref|YP_004425464.1| L-asparaginase [Alteromonas mac...    42   0.030
gi|331697560|ref|YP_004333799.1| hypothetical protein Psed_3776 ...    42   0.030
gi|330950957|gb|EGH51217.1| hypothetical protein PSYCIT7_06040 [...    42   0.031
gi|338530937|ref|YP_004664271.1| hypothetical protein LILAB_0637...    42   0.032
gi|293396276|ref|ZP_06640554.1| steroid delta-isomerase domain p...    42   0.032
gi|256378478|ref|YP_003102138.1| hypothetical protein Amir_4446 ...    42   0.033
gi|330467782|ref|YP_004405525.1| hypothetical protein VAB18032_1...    42   0.033
gi|261409453|ref|YP_003245694.1| hypothetical protein GYMC10_568...    42   0.034
gi|70728438|ref|YP_258187.1| hypothetical protein PFL_1056 [Pseu...    42   0.035
gi|159037113|ref|YP_001536366.1| hypothetical protein Sare_1477 ...    42   0.039
gi|320159801|ref|YP_004173025.1| hypothetical protein ANT_03910 ...    42   0.040
gi|323528043|ref|YP_004230195.1| hypothetical protein BC1001_372...    42   0.040
gi|94497109|ref|ZP_01303682.1| hypothetical protein SKA58_18750 ...    42   0.040
gi|77457206|ref|YP_346711.1| hypothetical protein Pfl01_0979 [Ps...    42   0.041
gi|51981299|emb|CAF60518.1| hypothetical protein [Streptomyces k...    42   0.043
gi|330811526|ref|YP_004355988.1| hypothetical protein PSEBR_a456...    42   0.043
gi|104782972|ref|YP_609470.1| hypothetical protein PSEEN3981 [Ps...    41   0.046
gi|320327248|gb|EFW83262.1| hypothetical protein PsgRace4_25941 ...    41   0.046
gi|152989591|ref|YP_001346055.1| hypothetical protein PSPA7_0660...    41   0.049
gi|71734898|ref|YP_273405.1| hypothetical protein PSPPH_1137 [Ps...    41   0.052
gi|298249066|ref|ZP_06972870.1| hypothetical protein Krac_1577 [...    41   0.057
gi|308185781|ref|YP_003929912.1| hypothetical protein Pvag_0249 ...    41   0.057
gi|254248123|ref|ZP_04941443.1| Ketosteroid isomerase-related pr...    41   0.060
gi|288573662|ref|ZP_06392019.1| diguanylate cyclase with PAS/PAC...    41   0.062
gi|330963197|gb|EGH63457.1| hypothetical protein PSYAC_00815 [Ps...    41   0.063
gi|149187945|ref|ZP_01866241.1| hypothetical protein VSAK1_20159...    41   0.064
gi|91777439|ref|YP_552647.1| putative hydrolase [Burkholderia xe...    41   0.064
gi|163792355|ref|ZP_02186332.1| putative isomerase [alpha proteo...    41   0.065
gi|332186101|ref|ZP_08387847.1| hypothetical protein SUS17_1082 ...    41   0.066
gi|219120037|ref|XP_002180766.1| predicted protein [Phaeodactylu...    41   0.066
gi|254293084|ref|YP_003059107.1| membrane protein-like protein [...    41   0.066
gi|170723406|ref|YP_001751094.1| hypothetical protein PputW619_4...    41   0.069
gi|170690447|ref|ZP_02881614.1| protein of unknown function DUF1...    41   0.074
gi|119718320|ref|YP_925285.1| hypothetical protein Noca_4101 [No...    41   0.075
gi|108800322|ref|YP_640519.1| hypothetical protein Mmcs_3356 [My...    40   0.080
gi|346314878|ref|ZP_08856395.1| hypothetical protein HMPREF9022_...    40   0.080
gi|310766713|gb|ADP11663.1| conserved uncharacterized protein [E...    40   0.082
gi|323357775|ref|YP_004224171.1| Asp-tRNAAsn/Glu-tRNAGln amidotr...    40   0.082
gi|298247979|ref|ZP_06971784.1| conserved hypothetical protein [...    40   0.084
gi|330807967|ref|YP_004352429.1| Ketosteroid isomerase domain pr...    40   0.087
gi|159046344|ref|YP_001542015.1| LuxR family transcriptional reg...    40   0.087
gi|28868472|ref|NP_791091.1| hypothetical protein PSPTO_1261 [Ps...    40   0.088
gi|152988819|ref|YP_001346315.1| hypothetical protein PSPA7_0928...    40   0.088
gi|331015247|gb|EGH95303.1| hypothetical protein PLA106_04777 [P...    40   0.089
gi|206563680|ref|YP_002234443.1| putative cyclase [Burkholderia ...    40   0.092
gi|302867201|ref|YP_003835838.1| hypothetical protein Micau_2726...    40   0.093
gi|15236672|ref|NP_194127.1| putative F-box protein [Arabidopsis...    40   0.095
gi|323359323|ref|YP_004225719.1| ketosteroid isomerase homolog [...    40   0.098
gi|170742844|ref|YP_001771499.1| hypothetical protein M446_4734 ...    40   0.099
gi|302547901|ref|ZP_07300243.1| conserved hypothetical protein [...    40   0.10 
gi|86144531|ref|ZP_01062863.1| hypothetical protein MED222_08978...    40   0.10 
gi|288919487|ref|ZP_06413818.1| hypothetical protein FrEUN1fDRAF...    40   0.10 
gi|317405167|gb|EFV85508.1| hypothetical protein HMPREF0005_0401...    40   0.10 
gi|107027065|ref|YP_624576.1| hypothetical protein Bcen_4723 [Bu...    40   0.11 
gi|327540268|gb|EGF26854.1| asparaginase family protein [Rhodopi...    40   0.11 
gi|32475135|ref|NP_868129.1| L-asparaginase [Rhodopirellula balt...    40   0.11 
gi|259909381|ref|YP_002649737.1| hypothetical protein EpC_27520 ...    40   0.11 
gi|312198777|ref|YP_004018838.1| Amidase [Frankia sp. EuI1c] >gn...    40   0.11 
gi|66044332|ref|YP_234173.1| hypothetical protein Psyr_1079 [Pse...    40   0.12 
gi|271501786|ref|YP_003334812.1| hypothetical protein Dd586_3273...    40   0.12 
gi|29827052|ref|NP_821686.1| hypothetical protein SAV_511 [Strep...    40   0.12 
gi|238787900|ref|ZP_04631696.1| hypothetical protein yfred0001_1...    40   0.12 
gi|158430837|pdb|2RFR|A Chain A, Crystal Structure Of An Ntf2-Li...    40   0.12 
gi|212635876|ref|YP_002312401.1| hypothetical protein swp_3100 [...    40   0.12 
gi|320160208|ref|YP_004173432.1| hypothetical protein ANT_07980 ...    40   0.13 
gi|126731811|ref|ZP_01747615.1| hypothetical protein SSE37_02395...    40   0.13 
gi|326433950|gb|EGD79520.1| CAMK/CAMK2 protein kinase [Salpingoe...    40   0.13 
gi|346226804|ref|ZP_08847946.1| hypothetical protein AtheD1_1680...    40   0.13 
gi|116625546|ref|YP_827702.1| hypothetical protein Acid_6493 [Ca...    40   0.14 
gi|330873110|gb|EGH07259.1| hypothetical protein PSYMP_02456 [Ps...    40   0.14 
gi|213967080|ref|ZP_03395229.1| conserved hypothetical protein [...    40   0.14 
gi|330887721|gb|EGH20382.1| hypothetical protein PSYMO_02344 [Ps...    40   0.14 
gi|116625036|ref|YP_827192.1| hypothetical protein Acid_5966 [Ca...    40   0.15 
gi|325914403|ref|ZP_08176750.1| hypothetical protein XVE_0619 [X...    40   0.15 
gi|169630147|ref|YP_001703796.1| hypothetical protein MAB_3064 [...    40   0.15 
gi|289628611|ref|ZP_06461565.1| hypothetical protein PsyrpaN_263...    40   0.15 
gi|289663520|ref|ZP_06485101.1| hypothetical protein XcampvN_106...    40   0.15 
gi|291616408|ref|YP_003519150.1| hypothetical Protein PANA_0855 ...    40   0.15 
gi|84385311|ref|ZP_00988343.1| hypothetical protein V12B01_16611...    40   0.15 
gi|313900797|ref|ZP_07834287.1| hypothetical protein HMPREF9406_...    40   0.16 
gi|298485806|ref|ZP_07003885.1| Ketosteroid isomerase-related pr...    40   0.16 
gi|271968468|ref|YP_003342664.1| hypothetical protein Sros_7231 ...    40   0.16 
gi|339008186|ref|ZP_08640760.1| hypothetical protein BRLA_c19730...    40   0.16 
gi|339485931|ref|YP_004700459.1| hypothetical protein PPS_1000 [...    40   0.16 
gi|159036603|ref|YP_001535856.1| hypothetical protein Sare_0951 ...    40   0.17 
gi|251788509|ref|YP_003003230.1| hypothetical protein Dd1591_087...    40   0.17 
gi|183981987|ref|YP_001850278.1| hypothetical protein MMAR_1973 ...    39   0.17 
gi|294632809|ref|ZP_06711368.1| conserved hypothetical protein [...    39   0.17 
gi|90414655|ref|ZP_01222627.1| hypothetical protein P3TCK_09323 ...    39   0.18 
gi|330969246|gb|EGH69312.1| hypothetical protein PSYAR_01974 [Ps...    39   0.18 
gi|116621398|ref|YP_823554.1| hypothetical protein Acid_2280 [Ca...    39   0.18 
gi|84685467|ref|ZP_01013365.1| hypothetical protein 109945700025...    39   0.18 
gi|118618701|ref|YP_907033.1| hypothetical protein MUL_3384 [Myc...    39   0.18 
gi|303325876|ref|ZP_07356319.1| hypothetical protein HMPREF0326_...    39   0.18 
gi|75766364|pdb|2BNG|A Chain A, Structure Of An M.Tuberculosis L...    39   0.19 
gi|220916768|ref|YP_002492072.1| hypothetical protein A2cp1_1663...    39   0.19 
gi|206562537|ref|YP_002233300.1| hypothetical protein BCAM0676 [...    39   0.20 
gi|215261460|pdb|3F7S|A Chain A, Crystal Structure Of A Ntf2-Lik...    39   0.20 
gi|226363477|ref|YP_002781259.1| hypothetical protein ROP_40670 ...    39   0.21 
gi|296155923|ref|ZP_06838762.1| protein of unknown function DUF1...    39   0.21 
gi|257487402|ref|ZP_05641443.1| hypothetical protein PsyrptA_292...    39   0.21 
gi|332665297|ref|YP_004448085.1| hypothetical protein Halhy_3354...    39   0.21 
gi|326386541|ref|ZP_08208163.1| hypothetical protein Y88_2435 [N...    39   0.21 
gi|297201266|ref|ZP_06918663.1| conserved hypothetical protein [...    39   0.22 
gi|91778900|ref|YP_554108.1| hypothetical protein Bxe_B1198 [Bur...    39   0.22 
gi|167031993|ref|YP_001667224.1| hypothetical protein PputGB1_09...    39   0.22 
gi|21244078|ref|NP_643660.1| hypothetical protein XAC3353 [Xanth...    39   0.22 
gi|78059762|ref|YP_366337.1| hypothetical protein Bcep18194_C664...    39   0.23 
gi|302527469|ref|ZP_07279811.1| predicted protein [Streptomyces ...    39   0.23 
gi|338778286|gb|EGP42762.1| metal-dependent phosphohydrolase [Ac...    39   0.23 
gi|284047055|ref|YP_003397395.1| hypothetical protein Cwoe_5616 ...    39   0.23 
gi|288919621|ref|ZP_06413950.1| conserved hypothetical protein [...    39   0.23 
gi|289678209|ref|ZP_06499099.1| hypothetical protein PsyrpsF_332...    39   0.24 
gi|294627509|ref|ZP_06706092.1| conserved hypothetical protein [...    39   0.24 
gi|109900199|ref|YP_663454.1| hypothetical protein Patl_3900 [Ps...    39   0.25 
gi|338737623|ref|YP_004674585.1| hypothetical protein HYPMC_0778...    39   0.25 
gi|270261643|ref|ZP_06189916.1| hypothetical protein SOD_a08780 ...    39   0.25 
gi|298251256|ref|ZP_06975059.1| hypothetical protein Krac_0208 [...    39   0.26 
gi|330502279|ref|YP_004379148.1| ketosteroid isomerase-like prot...    39   0.26 
gi|187923084|ref|YP_001894726.1| alpha/beta hydrolase fold prote...    39   0.27 
gi|15609877|ref|NP_217256.1| hypothetical protein Rv2740 [Mycoba...    39   0.28 
gi|188989804|ref|YP_001901814.1| hypothetical protein xccb100_04...    39   0.28 
gi|21229859|ref|NP_635776.1| hypothetical protein XCC0381 [Xanth...    39   0.28 
gi|146308570|ref|YP_001189035.1| hypothetical protein Pmen_3555 ...    39   0.29 
gi|340627741|ref|YP_004746193.1| hypothetical protein MCAN_27671...    39   0.30 
gi|291438343|ref|ZP_06577733.1| predicted protein [Streptomyces ...    39   0.30 
gi|186474110|ref|YP_001861452.1| hypothetical protein Bphy_5328 ...    39   0.31 
gi|326388764|ref|ZP_08210353.1| hypothetical protein Y88_1449 [N...    39   0.31 
gi|190574382|ref|YP_001972227.1| putative IS3/IS911 family trans...    39   0.32 
gi|300786522|ref|YP_003766813.1| hypothetical protein AMED_4642 ...    39   0.32 
gi|307132305|ref|YP_003884321.1| hypothetical protein Dda3937_00...    39   0.32 
gi|294625930|ref|ZP_06704543.1| conserved hypothetical protein [...    39   0.33 
gi|346723222|ref|YP_004849891.1| hypothetical protein XACM_0283 ...    39   0.33 
gi|126730393|ref|ZP_01746204.1| polynucleotide phosphorylase/pol...    39   0.33 
gi|333981780|ref|YP_004510990.1| hypothetical protein Metme_0036...    39   0.33 
gi|325916869|ref|ZP_08179117.1| hypothetical protein XVE_3097 [X...    39   0.33 
gi|153006125|ref|YP_001380450.1| hypothetical protein Anae109_32...    39   0.34 
gi|322436159|ref|YP_004218371.1| hypothetical protein AciX9_2564...    39   0.34 
gi|302559533|ref|ZP_07311875.1| conserved hypothetical protein [...    39   0.34 
gi|226305099|ref|YP_002765057.1| hypothetical protein RER_16100 ...    39   0.34 
gi|345892734|ref|ZP_08843549.1| hypothetical protein HMPREF1022_...    39   0.35 
gi|72384142|ref|YP_293496.1| hypothetical protein Reut_C6336 [Ra...    39   0.36 
gi|260887454|ref|ZP_05898717.1| hypothetical protein SELSPUOL_01...    39   0.36 

Searching..................................................done


Results from round 3


                                                                 Score    E
Sequences producing significant alignments:                      (bits) Value
Sequences used in model and found again:

gi|297192932|ref|ZP_06910330.1| 3-dehydroquinate dehydratase [St...   166   1e-39
gi|302535211|ref|ZP_07287553.1| 3-dehydroquinate dehydratase [St...   162   1e-38
gi|254385660|ref|ZP_05000983.1| 3-dehydroquinate dehydratase [St...   161   3e-38
gi|254388628|ref|ZP_05003861.1| 3-dehydroquinate dehydratase [St...   157   4e-37
gi|345130882|gb|EGW61784.1| hypothetical protein DsuiDRAFT_00493...   157   5e-37
gi|302553175|ref|ZP_07305517.1| 3-dehydroquinate dehydratase [St...   157   7e-37
gi|74318154|ref|YP_315894.1| hypothetical protein Tbd_2136 [Thio...   156   1e-36
gi|345853195|ref|ZP_08806104.1| hypothetical protein SZN_25335 [...   154   3e-36
gi|291438090|ref|ZP_06577480.1| 3-dehydroquinate dehydratase [St...   154   4e-36
gi|217969628|ref|YP_002354862.1| hypothetical protein Tmz1t_1207...   154   5e-36
gi|255587201|ref|XP_002534177.1| conserved hypothetical protein ...   154   6e-36
gi|284034329|ref|YP_003384260.1| hypothetical protein Kfla_6464 ...   153   7e-36
gi|291452210|ref|ZP_06591600.1| 3-dehydroquinate dehydratase [St...   153   7e-36
gi|320010041|gb|ADW04891.1| hypothetical protein Sfla_3471 [Stre...   153   9e-36
gi|239988688|ref|ZP_04709352.1| hypothetical protein SrosN1_1537...   153   9e-36
gi|269128697|ref|YP_003302067.1| hypothetical protein Tcur_4502 ...   152   1e-35
gi|224140331|ref|XP_002323536.1| predicted protein [Populus tric...   151   2e-35
gi|294630632|ref|ZP_06709192.1| conserved hypothetical protein [...   151   2e-35
gi|345016124|ref|YP_004818478.1| hypothetical protein Strvi_8897...   151   3e-35
gi|297201405|ref|ZP_06918802.1| 3-dehydroquinate dehydratase [St...   151   3e-35
gi|328883298|emb|CCA56537.1| Alternative dihydrofolate reductase...   151   5e-35
gi|29831214|ref|NP_825848.1| hypothetical protein SAV_4671 [Stre...   151   5e-35
gi|21221826|ref|NP_627605.1| hypothetical protein SCO3399 [Strep...   150   5e-35
gi|89898922|ref|YP_521393.1| hypothetical protein Rfer_0101 [Rho...   150   5e-35
gi|329939456|ref|ZP_08288792.1| 3-dehydroquinate dehydratase [St...   149   1e-34
gi|297829456|ref|XP_002882610.1| DNA binding protein [Arabidopsi...   149   1e-34
gi|260222679|emb|CBA32480.1| hypothetical protein Csp_D32350 [Cu...   149   1e-34
gi|224090839|ref|XP_002309102.1| predicted protein [Populus tric...   149   2e-34
gi|225440550|ref|XP_002276167.1| PREDICTED: hypothetical protein...   149   2e-34
gi|345000408|ref|YP_004803262.1| hypothetical protein SACTE_2845...   148   2e-34
gi|239817797|ref|YP_002946707.1| hypothetical protein Vapar_4837...   148   3e-34
gi|326778522|ref|ZP_08237787.1| hypothetical protein SACT1_4373 ...   147   3e-34
gi|319796116|ref|YP_004157756.1| hypothetical protein Varpa_5490...   147   4e-34
gi|18398438|ref|NP_566347.1| nuclear transport factor 2 (NTF2)-l...   147   4e-34
gi|182437886|ref|YP_001825605.1| hypothetical protein SGR_4093 [...   147   5e-34
gi|218440970|ref|YP_002379299.1| hypothetical protein PCC7424_40...   147   6e-34
gi|302559290|ref|ZP_07311632.1| conserved hypothetical protein [...   147   7e-34
gi|255638989|gb|ACU19795.1| unknown [Glycine max]                     147   7e-34
gi|302544358|ref|ZP_07296700.1| conserved hypothetical protein [...   147   7e-34
gi|297159334|gb|ADI09046.1| hypothetical protein SBI_05926 [Stre...   146   8e-34
gi|119485106|ref|ZP_01619491.1| hypothetical protein L8106_06649...   146   8e-34
gi|178847604|pdb|3CNX|A Chain A, Crystal Structure Of A Putative...   146   9e-34
gi|91786244|ref|YP_547196.1| hypothetical protein Bpro_0333 [Pol...   146   1e-33
gi|290958421|ref|YP_003489603.1| hypothetical protein SCAB_39731...   146   1e-33
gi|67926095|ref|ZP_00519341.1| hypothetical protein CwatDRAFT_03...   146   1e-33
gi|158334564|ref|YP_001515736.1| hypothetical protein AM1_1391 [...   146   1e-33
gi|337277996|ref|YP_004617467.1| hypothetical protein Rta_03770 ...   146   1e-33
gi|125527735|gb|EAY75849.1| hypothetical protein OsI_03766 [Oryz...   146   2e-33
gi|125572054|gb|EAZ13569.1| hypothetical protein OsJ_03484 [Oryz...   145   2e-33
gi|226887981|pdb|3GWR|A Chain A, Crystal Structure Of Putative C...   144   4e-33
gi|271970338|ref|YP_003344534.1| hypothetical protein Sros_9172 ...   144   6e-33
gi|218247812|ref|YP_002373183.1| hypothetical protein PCC8801_30...   143   7e-33
gi|121603177|ref|YP_980506.1| hypothetical protein Pnap_0260 [Po...   143   7e-33
gi|217073514|gb|ACJ85117.1| unknown [Medicago truncatula]             143   1e-32
gi|172055212|ref|YP_001806539.1| hypothetical protein cce_5127 [...   142   1e-32
gi|326490233|dbj|BAJ84780.1| predicted protein [Hordeum vulgare ...   142   1e-32
gi|126659754|ref|ZP_01730882.1| hypothetical protein CY0110_2335...   142   2e-32
gi|124268729|ref|YP_001022733.1| hypothetical protein Mpe_A3545 ...   141   2e-32
gi|257094507|ref|YP_003168148.1| hypothetical protein CAP2UW1_29...   141   3e-32
gi|296134952|ref|YP_003642194.1| hypothetical protein Tint_0458 ...   141   3e-32
gi|152982470|ref|YP_001354540.1| hypothetical protein mma_2850 [...   141   4e-32
gi|332712124|ref|ZP_08432052.1| hypothetical protein LYNGBM3L_71...   141   5e-32
gi|187479237|ref|YP_787262.1| hypothetical protein BAV2764 [Bord...   140   6e-32
gi|220909981|ref|YP_002485292.1| hypothetical protein Cyan7425_4...   140   6e-32
gi|297563888|ref|YP_003682861.1| 3-dehydroquinate dehydratase [N...   140   6e-32
gi|311104220|ref|YP_003977073.1| hypothetical protein AXYL_01010...   140   8e-32
gi|332285247|ref|YP_004417158.1| hypothetical protein PT7_1994 [...   140   8e-32
gi|294338934|emb|CAZ87278.1| conserved hypothetical protein [Thi...   139   2e-31
gi|37519711|ref|NP_923088.1| hypothetical protein gll0142 [Gloeo...   139   2e-31
gi|293603658|ref|ZP_06686078.1| conserved hypothetical protein [...   139   2e-31
gi|284105825|ref|ZP_06386229.1| conserved hypothetical protein [...   139   2e-31
gi|47497763|dbj|BAD19863.1| unknown protein [Oryza sativa Japoni...   138   2e-31
gi|294460962|gb|ADE76052.1| unknown [Picea sitchensis]                138   2e-31
gi|307110740|gb|EFN58975.1| hypothetical protein CHLNCDRAFT_1375...   138   2e-31
gi|337766642|emb|CCB75353.1| 3-dehydroquinate dehydratase [Strep...   138   2e-31
gi|115449137|ref|NP_001048348.1| Os02g0788500 [Oryza sativa Japo...   138   3e-31
gi|326523221|dbj|BAJ88651.1| predicted protein [Hordeum vulgare ...   138   3e-31
gi|33598070|ref|NP_885713.1| hypothetical protein BPP3553 [Borde...   138   3e-31
gi|134095781|ref|YP_001100856.1| hypothetical protein HEAR2613 [...   137   4e-31
gi|186683180|ref|YP_001866376.1| hypothetical protein Npun_R2900...   137   5e-31
gi|242058715|ref|XP_002458503.1| hypothetical protein SORBIDRAFT...   137   5e-31
gi|317402213|gb|EFV82803.1| hypothetical protein HMPREF0005_0023...   137   5e-31
gi|329911501|ref|ZP_08275552.1| Alternative dihydrofolate reduct...   137   7e-31
gi|171057989|ref|YP_001790338.1| hypothetical protein Lcho_1304 ...   137   7e-31
gi|311897762|dbj|BAJ30170.1| hypothetical protein KSE_43870 [Kit...   137   7e-31
gi|72163291|ref|YP_290948.1| 3-dehydroquinate dehydratase [Therm...   136   9e-31
gi|338780991|gb|EGP45387.1| hypothetical protein AXXA_15827 [Ach...   136   9e-31
gi|302814374|ref|XP_002988871.1| hypothetical protein SELMODRAFT...   136   1e-30
gi|302036416|ref|YP_003796738.1| hypothetical protein NIDE1052 [...   135   2e-30
gi|33594284|ref|NP_881928.1| hypothetical protein BP3400 [Bordet...   134   3e-30
gi|334129366|ref|ZP_08503171.1| hypothetical protein METUNv1_001...   134   3e-30
gi|302521010|ref|ZP_07273352.1| 3-dehydroquinate dehydratase [St...   134   4e-30
gi|318061591|ref|ZP_07980312.1| hypothetical protein SSA3_26873 ...   134   4e-30
gi|241765099|ref|ZP_04763090.1| conserved hypothetical protein [...   134   5e-30
gi|345862985|ref|ZP_08815198.1| alternative dihydrofolate reduct...   134   5e-30
gi|295837277|ref|ZP_06824210.1| conserved hypothetical protein [...   134   5e-30
gi|302761538|ref|XP_002964191.1| hypothetical protein SELMODRAFT...   134   5e-30
gi|149926684|ref|ZP_01914944.1| hypothetical protein LMED105_083...   134   5e-30
gi|220933303|ref|YP_002512202.1| hypothetical protein Tgr7_0112 ...   133   9e-30
gi|71908910|ref|YP_286497.1| hypothetical protein Daro_3297 [Dec...   133   9e-30
gi|163855224|ref|YP_001629522.1| hypothetical protein Bpet0919 [...   133   1e-29
gi|302785365|ref|XP_002974454.1| hypothetical protein SELMODRAFT...   132   1e-29
gi|344341050|ref|ZP_08771972.1| hypothetical protein ThimaDRAFT_...   132   2e-29
gi|302808129|ref|XP_002985759.1| hypothetical protein SELMODRAFT...   132   2e-29
gi|113475494|ref|YP_721555.1| hypothetical protein Tery_1825 [Tr...   132   2e-29
gi|297742355|emb|CBI34504.3| unnamed protein product [Vitis vini...   131   4e-29
gi|300310000|ref|YP_003774092.1| hypothetical protein Hsero_0665...   131   5e-29
gi|224072218|ref|XP_002303658.1| f-box family protein [Populus t...   130   6e-29
gi|242066776|ref|XP_002454677.1| hypothetical protein SORBIDRAFT...   130   8e-29
gi|340788973|ref|YP_004754438.1| alternative dihydrofolate reduc...   130   8e-29
gi|296271394|ref|YP_003654026.1| hypothetical protein Tbis_3444 ...   129   9e-29
gi|163798018|ref|ZP_02191959.1| hypothetical protein BAL199_0714...   129   1e-28
gi|294462725|gb|ADE76907.1| unknown [Picea sitchensis]                129   1e-28
gi|262196425|ref|YP_003267634.1| EIF2Aa; initiation factor [Hali...   128   2e-28
gi|334185186|ref|NP_001189845.1| nuclear transport factor 2 (NTF...   128   2e-28
gi|121611882|ref|YP_999689.1| hypothetical protein Veis_4985 [Ve...   128   3e-28
gi|224284279|gb|ACN39875.1| unknown [Picea sitchensis]                128   3e-28
gi|225426290|ref|XP_002265246.1| PREDICTED: hypothetical protein...   128   3e-28
gi|344338462|ref|ZP_08769394.1| hypothetical protein ThimaDRAFT_...   128   3e-28
gi|18413398|ref|NP_567369.1| F-box protein SKIP8 [Arabidopsis th...   127   4e-28
gi|255537841|ref|XP_002509987.1| conserved hypothetical protein ...   127   5e-28
gi|288959138|ref|YP_003449479.1| hypothetical protein AZL_022970...   127   7e-28
gi|226503279|ref|NP_001146505.1| hypothetical protein LOC1002800...   126   1e-27
gi|346919900|gb|EGY01231.1| hypothetical protein AZA_44275 [Azos...   126   1e-27
gi|332528035|ref|ZP_08404068.1| hypothetical protein RBXJA2T_188...   126   1e-27
gi|297813543|ref|XP_002874655.1| F-box family protein [Arabidops...   125   2e-27
gi|319761172|ref|YP_004125109.1| hypothetical protein Alide_0448...   125   3e-27
gi|296446409|ref|ZP_06888353.1| hypothetical protein MettrDRAFT_...   124   4e-27
gi|224058184|ref|XP_002299461.1| predicted protein [Populus tric...   124   5e-27
gi|162452901|ref|YP_001615268.1| hypothetical protein sce4625 [S...   124   6e-27
gi|289207467|ref|YP_003459533.1| hypothetical protein TK90_0282 ...   123   8e-27
gi|219119210|ref|XP_002180370.1| predicted protein [Phaeodactylu...   122   2e-26
gi|115437458|ref|NP_001043300.1| Os01g0550200 [Oryza sativa Japo...   122   2e-26
gi|159472492|ref|XP_001694385.1| eukaryotic initiation factor [C...   121   3e-26
gi|125526369|gb|EAY74483.1| hypothetical protein OsI_02375 [Oryz...   121   3e-26
gi|345869971|ref|ZP_08821926.1| hypothetical protein ThidrDRAFT_...   121   5e-26
gi|242057701|ref|XP_002457996.1| hypothetical protein SORBIDRAFT...   120   7e-26
gi|212723276|ref|NP_001131975.1| hypothetical protein LOC1001933...   120   8e-26
gi|195626670|gb|ACG35165.1| F-box domain containing protein [Zea...   120   8e-26
gi|167947714|ref|ZP_02534788.1| hypothetical protein Epers_14707...   119   1e-25
gi|121592751|ref|YP_984647.1| hypothetical protein Ajs_0317 [Aci...   119   2e-25
gi|333025308|ref|ZP_08453372.1| hypothetical protein STTU_2812 [...   119   2e-25
gi|125570774|gb|EAZ12289.1| hypothetical protein OsJ_02181 [Oryz...   118   2e-25
gi|120609085|ref|YP_968763.1| hypothetical protein Aave_0382 [Ac...   117   4e-25
gi|195624622|gb|ACG34141.1| F-box domain containing protein [Zea...   117   5e-25
gi|326315271|ref|YP_004232943.1| hypothetical protein Acav_0453 ...   117   8e-25
gi|220933302|ref|YP_002512201.1| hypothetical protein Tgr7_0111 ...   116   1e-24
gi|167585569|ref|ZP_02377957.1| hypothetical protein BuboB_09541...   115   3e-24
gi|224000599|ref|XP_002289972.1| predicted protein [Thalassiosir...   115   3e-24
gi|182679280|ref|YP_001833426.1| hypothetical protein Bind_2324 ...   114   3e-24
gi|238028519|ref|YP_002912750.1| hypothetical protein bglu_1g298...   114   5e-24
gi|256397522|ref|YP_003119086.1| hypothetical protein Caci_8422 ...   114   5e-24
gi|154252937|ref|YP_001413761.1| hypothetical protein Plav_2495 ...   113   8e-24
gi|167835590|ref|ZP_02462473.1| hypothetical protein Bpse38_0379...   113   9e-24
gi|330818185|ref|YP_004361890.1| hypothetical protein bgla_1g332...   113   1e-23
gi|167561712|ref|ZP_02354628.1| hypothetical protein BoklE_04048...   112   1e-23
gi|296136489|ref|YP_003643731.1| hypothetical protein Tint_2048 ...   112   2e-23
gi|53718429|ref|YP_107415.1| hypothetical protein BPSL0790 [Burk...   112   2e-23
gi|319944570|ref|ZP_08018839.1| hypothetical protein HMPREF0551_...   111   3e-23
gi|239047848|ref|NP_001131351.2| hypothetical protein LOC1001926...   111   5e-23
gi|126439409|ref|YP_001057878.1| hypothetical protein BURPS668_0...   111   6e-23
gi|241666754|ref|YP_002984838.1| hypothetical protein Rleg_6838 ...   110   6e-23
gi|187925256|ref|YP_001896898.1| hypothetical protein Bphyt_3283...   110   7e-23
gi|323527252|ref|YP_004229405.1| hypothetical protein BC1001_293...   110   7e-23
gi|325519200|gb|EGC98660.1| hypothetical protein B1M_40488 [Burk...   110   7e-23
gi|307730889|ref|YP_003908113.1| hypothetical protein BC1003_286...   110   7e-23
gi|295677579|ref|YP_003606103.1| hypothetical protein BC1002_254...   110   9e-23
gi|27381948|ref|NP_773477.1| hypothetical protein blr6837 [Brady...   109   1e-22
gi|161523844|ref|YP_001578856.1| hypothetical protein Bmul_0664 ...   109   1e-22
gi|91785097|ref|YP_560303.1| hypothetical protein Bxe_A0683 [Bur...   109   1e-22
gi|288940180|ref|YP_003442420.1| hypothetical protein Alvin_0429...   109   1e-22
gi|209518337|ref|ZP_03267162.1| conserved hypothetical protein [...   109   1e-22
gi|209963871|ref|YP_002296786.1| hypothetical protein RC1_0536 [...   109   1e-22
gi|115352732|ref|YP_774571.1| hypothetical protein Bamb_2681 [Bu...   109   2e-22
gi|289207466|ref|YP_003459532.1| hypothetical protein TK90_0281 ...   109   2e-22
gi|297597633|ref|NP_001044272.2| Os01g0753200 [Oryza sativa Japo...   109   2e-22
gi|78067434|ref|YP_370203.1| hypothetical protein Bcep18194_A596...   109   2e-22
gi|107023570|ref|YP_621897.1| hypothetical protein Bcen_2023 [Bu...   109   2e-22
gi|170693436|ref|ZP_02884595.1| conserved hypothetical protein [...   108   2e-22
gi|254251520|ref|ZP_04944838.1| hypothetical protein BDAG_00709 ...   108   3e-22
gi|116251621|ref|YP_767459.1| hypothetical protein RL1855 [Rhizo...   108   3e-22
gi|170733998|ref|YP_001765945.1| hypothetical protein Bcenmc03_2...   108   3e-22
gi|145355396|ref|XP_001421948.1| predicted protein [Ostreococcus...   106   9e-22
gi|86361266|ref|YP_473153.1| hypothetical protein RHE_PF00537 [R...   106   1e-21
gi|323138522|ref|ZP_08073590.1| hypothetical protein Met49242DRA...   105   2e-21
gi|312797166|ref|YP_004030088.1| hypothetical protein RBRH_01322...   105   3e-21
gi|311743360|ref|ZP_07717167.1| conserved hypothetical protein [...   104   4e-21
gi|186475221|ref|YP_001856691.1| hypothetical protein Bphy_0453 ...   104   4e-21
gi|308812945|ref|XP_003083779.1| unnamed protein product [Ostreo...   104   5e-21
gi|188591300|ref|YP_001795900.1| hypothetical protein RALTA_A051...   104   5e-21
gi|300784700|ref|YP_003764991.1| hypothetical protein AMED_2794 ...   103   8e-21
gi|149916633|ref|ZP_01905135.1| hypothetical protein PPSIR1_0471...   102   1e-20
gi|345876609|ref|ZP_08828375.1| thioesterase superfamily [endosy...   102   1e-20
gi|150377631|ref|YP_001314226.1| hypothetical protein Smed_5543 ...   102   2e-20
gi|146338901|ref|YP_001203949.1| hypothetical protein BRADO1841 ...   102   2e-20
gi|148243936|ref|YP_001220175.1| hypothetical protein Acry_3427 ...   102   2e-20
gi|73540250|ref|YP_294770.1| hypothetical protein Reut_A0544 [Ra...   102   2e-20
gi|297803734|ref|XP_002869751.1| predicted protein [Arabidopsis ...   102   3e-20
gi|145590001|ref|YP_001156598.1| hypothetical protein Pnuc_1821 ...   101   4e-20
gi|339324736|ref|YP_004684429.1| hypothetical protein CNE_1c0584...   100   6e-20
gi|171464122|ref|YP_001798235.1| hypothetical protein Pnec_1536 ...   100   7e-20
gi|94309435|ref|YP_582645.1| hypothetical protein Rmet_0490 [Cup...   100   1e-19
gi|113866586|ref|YP_725075.1| hypothetical protein H16_A0558 [Ra...   100   1e-19
gi|148253668|ref|YP_001238253.1| hypothetical protein BBta_2163 ...    99   3e-19
gi|149176716|ref|ZP_01855327.1| hypothetical protein PM8797T_147...    98   3e-19
gi|74316501|ref|YP_314241.1| hypothetical protein Tbd_0483 [Thio...    98   4e-19
gi|298705860|emb|CBJ29005.1| conserved unknown protein [Ectocarp...    96   2e-18
gi|334196906|gb|AEG70091.1| conserved hypothetical protein [Rals...    95   3e-18
gi|83746084|ref|ZP_00943139.1| Hypothetical Protein RRSL_04113 [...    95   4e-18
gi|344173768|emb|CCA88950.1| conserved hypothetical protein [Ral...    95   4e-18
gi|17545283|ref|NP_518685.1| hypothetical protein RSc0564 [Ralst...    95   4e-18
gi|114778045|ref|ZP_01452945.1| hypothetical protein SPV1_05567 ...    94   4e-18
gi|187927585|ref|YP_001898072.1| hypothetical protein Rpic_0485 ...    94   7e-18
gi|152992525|ref|YP_001358246.1| hypothetical protein SUN_0931 [...    93   1e-17
gi|152979963|ref|YP_001353529.1| hypothetical protein mma_1839 [...    91   6e-17
gi|255084089|ref|XP_002508619.1| predicted protein [Micromonas s...    89   2e-16
gi|222834548|gb|EEE73025.1| predicted protein [Populus trichocarpa]    88   3e-16
gi|309779602|ref|ZP_07674361.1| conserved hypothetical protein [...    88   6e-16
gi|91787528|ref|YP_548480.1| hypothetical protein Bpro_1646 [Pol...    84   7e-15
gi|330890148|gb|EGH22809.1| hypothetical protein PSYMO_15506 [Ps...    83   2e-14
gi|300693494|ref|YP_003749467.1| hypothetical protein RPSI07_mp0...    81   4e-14
gi|298241102|ref|ZP_06964909.1| conserved hypothetical protein [...    81   5e-14
gi|300697209|ref|YP_003747870.1| hypothetical protein RCFBP_mp20...    81   6e-14
gi|344175122|emb|CCA87770.1| conserved hypothethical protein [Ra...    79   1e-13
gi|299068951|emb|CBJ40199.1| conserved hypothethical protein [Ra...    79   3e-13
gi|17548821|ref|NP_522161.1| hypothetical protein RS03879 [Ralst...    79   3e-13
gi|209549835|ref|YP_002281752.1| hypothetical protein Rleg2_2247...    78   4e-13
gi|298251131|ref|ZP_06974935.1| conserved hypothetical protein [...    77   1e-12
gi|297162826|gb|ADI12538.1| hypothetical protein SBI_09420 [Stre...    76   1e-12
gi|238061700|ref|ZP_04606409.1| hypothetical protein MCAG_02666 ...    75   4e-12
gi|300790078|ref|YP_003770369.1| NADPH-dependent FMN reductase [...    75   4e-12
gi|284992803|ref|YP_003411357.1| hypothetical protein Gobs_4432 ...    74   5e-12
gi|149177464|ref|ZP_01856067.1| hypothetical protein PM8797T_152...    74   5e-12
gi|331697575|ref|YP_004333814.1| hypothetical protein Psed_3791 ...    74   5e-12
gi|332701632|ref|ZP_08421720.1| hypothetical protein Desaf_0471 ...    74   6e-12
gi|322836835|ref|YP_004210749.1| hypothetical protein AciX9_4695...    73   1e-11
gi|325962686|ref|YP_004240592.1| hypothetical protein Asphe3_128...    73   1e-11
gi|303289667|ref|XP_003064121.1| predicted protein [Micromonas p...    72   2e-11
gi|284028231|ref|YP_003378162.1| Ketosteroid isomerase-like prot...    72   2e-11
gi|241205259|ref|YP_002976355.1| hypothetical protein Rleg_2546 ...    72   2e-11
gi|330893160|gb|EGH25821.1| hypothetical protein PSYMO_32187 [Ps...    72   3e-11
gi|167648705|ref|YP_001686368.1| hypothetical protein Caul_4750 ...    71   4e-11
gi|50119724|ref|YP_048891.1| hypothetical protein ECA0779 [Pecto...    71   8e-11
gi|227329646|ref|ZP_03833670.1| hypothetical protein PcarcW_2078...    70   1e-10
gi|334703793|ref|ZP_08519659.1| hypothetical protein AcavA_07115...    70   1e-10
gi|311894158|dbj|BAJ26566.1| hypothetical protein KSE_07260 [Kit...    70   1e-10
gi|298712963|emb|CBJ26865.1| conserved unknown protein [Ectocarp...    69   2e-10
gi|253687054|ref|YP_003016244.1| hypothetical protein PC1_0653 [...    69   2e-10
gi|258651197|ref|YP_003200353.1| hypothetical protein Namu_0954 ...    69   2e-10
gi|291619721|ref|YP_003522463.1| YybH [Pantoea ananatis LMG 2010...    69   2e-10
gi|146310055|ref|YP_001175129.1| hypothetical protein Ent638_039...    69   3e-10
gi|116670896|ref|YP_831829.1| hypothetical protein Arth_2349 [Ar...    69   3e-10
gi|149173041|ref|ZP_01851672.1| hypothetical protein PM8797T_276...    68   3e-10
gi|255075465|ref|XP_002501407.1| predicted protein [Micromonas s...    67   8e-10
gi|302538604|ref|ZP_07290946.1| conserved hypothetical protein [...    67   8e-10
gi|303289665|ref|XP_003064120.1| predicted protein [Micromonas p...    66   2e-09
gi|303279170|ref|XP_003058878.1| predicted protein [Micromonas p...    66   2e-09
gi|111223660|ref|YP_714454.1| hypothetical protein FRAAL4261 [Fr...    66   3e-09
gi|296120876|ref|YP_003628654.1| hypothetical protein Plim_0608 ...    65   4e-09
gi|152984545|ref|YP_001347981.1| hypothetical protein PSPA7_2619...    64   5e-09
gi|152966046|ref|YP_001361830.1| Amidase [Kineococcus radiotoler...    64   7e-09
gi|114569929|ref|YP_756609.1| hypothetical protein Mmar10_1379 [...    64   9e-09
gi|225873847|ref|YP_002755306.1| hypothetical protein ACP_2258 [...    63   1e-08
gi|54024765|ref|YP_119007.1| hypothetical protein nfa27960 [Noca...    63   1e-08
gi|152971299|ref|YP_001336408.1| hypothetical protein KPN_02768 ...    63   2e-08
gi|94970624|ref|YP_592672.1| hypothetical protein Acid345_3597 [...    63   2e-08
gi|116049277|ref|YP_791920.1| hypothetical protein PA14_47110 [P...    63   2e-08
gi|162456669|ref|YP_001619036.1| [acyl-carrier-protein] phosphod...    62   2e-08
gi|15596522|ref|NP_250016.1| hypothetical protein PA1325 [Pseudo...    62   2e-08
gi|206580436|ref|YP_002237230.1| Yybh protein [Klebsiella pneumo...    62   2e-08
gi|339763051|gb|AEJ99271.1| hypothetical protein KPN2242_16905 [...    62   2e-08
gi|262042047|ref|ZP_06015224.1| conserved hypothetical protein [...    62   3e-08
gi|238895893|ref|YP_002920629.1| hypothetical protein KP1_4016 [...    61   4e-08
gi|254239697|ref|ZP_04933019.1| conserved hypothetical protein [...    61   5e-08
gi|189424857|ref|YP_001952034.1| hypothetical protein Glov_1798 ...    61   5e-08
gi|126735158|ref|ZP_01750904.1| LuxR-type transcription regulato...    61   6e-08
gi|145345155|ref|XP_001417087.1| predicted protein [Ostreococcus...    59   2e-07
gi|84687101|ref|ZP_01014983.1| hypothetical protein 109945700026...    57   9e-07
gi|322436091|ref|YP_004218303.1| hypothetical protein AciX9_2491...    57   1e-06

Sequences not found previously or not previously below threshold:

gi|298250575|ref|ZP_06974379.1| conserved hypothetical protein [...    71   6e-11
gi|298250579|ref|ZP_06974383.1| conserved hypothetical protein [...    71   8e-11
gi|298242086|ref|ZP_06965893.1| conserved hypothetical protein [...    70   9e-11
gi|298247979|ref|ZP_06971784.1| conserved hypothetical protein [...    67   8e-10
gi|229822642|ref|YP_002884168.1| hypothetical protein Bcav_4168 ...    67   9e-10
gi|51981299|emb|CAF60518.1| hypothetical protein [Streptomyces k...    67   1e-09
gi|146280544|ref|YP_001170697.1| ketosteroid isomerase [Pseudomo...    67   1e-09
gi|123443562|ref|YP_001007535.1| hypothetical protein YE3363 [Ye...    66   3e-09
gi|271966240|ref|YP_003340436.1| hypothetical protein Sros_4875 ...    65   3e-09
gi|290962449|ref|YP_003493631.1| reductase [Streptomyces scabiei...    65   3e-09
gi|255036562|ref|YP_003087183.1| hypothetical protein Dfer_2803 ...    65   4e-09
gi|227112640|ref|ZP_03826296.1| hypothetical protein PcarbP_0673...    65   4e-09
gi|220912087|ref|YP_002487396.1| hypothetical protein Achl_1316 ...    65   4e-09
gi|26991240|ref|NP_746665.1| hypothetical protein PP_4556 [Pseud...    64   6e-09
gi|313497654|gb|ADR59020.1| Hypothetical protein, conserved [Pse...    64   6e-09
gi|238764810|ref|ZP_04625752.1| hypothetical protein ykris0001_2...    64   7e-09
gi|332160520|ref|YP_004297097.1| hypothetical protein YE105_C089...    63   1e-08
gi|323359323|ref|YP_004225719.1| ketosteroid isomerase homolog [...    63   1e-08
gi|330807967|ref|YP_004352429.1| Ketosteroid isomerase domain pr...    63   2e-08
gi|322835135|ref|YP_004215161.1| hypothetical protein Rahaq_4449...    63   2e-08
gi|167035058|ref|YP_001670289.1| hypothetical protein PputGB1_40...    62   3e-08
gi|339492288|ref|YP_004712581.1| ketosteroid isomerase [Pseudomo...    61   6e-08
gi|163792355|ref|ZP_02186332.1| putative isomerase [alpha proteo...    61   7e-08
gi|149927571|ref|ZP_01915824.1| hypothetical protein LMED105_102...    60   1e-07
gi|220936345|ref|YP_002515244.1| hypothetical protein Tgr7_3188 ...    60   1e-07
gi|159036603|ref|YP_001535856.1| hypothetical protein Sare_0951 ...    60   1e-07
gi|300790697|ref|YP_003770988.1| ketosteroid isomerase-like prot...    60   1e-07
gi|342811970|gb|EGU46993.1| hypothetical protein VIOR3934_13717 ...    60   1e-07
gi|88704868|ref|ZP_01102581.1| conserved hypothetical protein [C...    59   2e-07
gi|215261460|pdb|3F7S|A Chain A, Crystal Structure Of A Ntf2-Lik...    59   2e-07
gi|293395419|ref|ZP_06639703.1| conserved hypothetical protein [...    59   2e-07
gi|325110845|ref|YP_004271913.1| hypothetical protein Plabr_4318...    59   2e-07
gi|332284076|ref|YP_004415987.1| hypothetical protein PT7_0823 [...    59   2e-07
gi|83648245|ref|YP_436680.1| ketosteroid isomerase-like protein ...    59   2e-07
gi|146309195|ref|YP_001189660.1| calcium/calmodulin dependent pr...    59   2e-07
gi|164516916|emb|CAP48546.1| putative integron gene cassette pro...    59   2e-07
gi|289208059|ref|YP_003460125.1| Calcium/calmodulin dependent pr...    59   2e-07
gi|256396195|ref|YP_003117759.1| hypothetical protein Caci_7088 ...    59   2e-07
gi|145221033|ref|YP_001131711.1| hypothetical protein Mflv_0429 ...    59   2e-07
gi|146306368|ref|YP_001186833.1| ketosteroid isomerase-like prot...    59   2e-07
gi|341935131|gb|AEL05270.1| conserved hypothetical protein [Xant...    59   3e-07
gi|330502279|ref|YP_004379148.1| ketosteroid isomerase-like prot...    59   3e-07
gi|104782972|ref|YP_609470.1| hypothetical protein PSEEN3981 [Ps...    59   3e-07
gi|288934167|ref|YP_003438226.1| Yybh protein [Klebsiella variic...    59   3e-07
gi|339488795|ref|YP_004703323.1| hypothetical protein PPS_3902 [...    58   3e-07
gi|152984653|ref|YP_001349419.1| hypothetical protein PSPA7_4065...    58   4e-07
gi|157963188|ref|YP_001503222.1| hypothetical protein Spea_3373 ...    58   4e-07
gi|256824417|ref|YP_003148377.1| ketosteroid isomerase-like enzy...    58   4e-07
gi|188993515|ref|YP_001905525.1| hypothetical protein xccb100_41...    58   5e-07
gi|326328738|ref|ZP_08195076.1| hypothetical protein NBCG_00178 ...    58   5e-07
gi|116623626|ref|YP_825782.1| ketosteroid isomerase-like protein...    57   6e-07
gi|126733723|ref|ZP_01749470.1| Ketosteroid isomerase-like prote...    57   7e-07
gi|330467655|ref|YP_004405398.1| hypothetical protein VAB18032_1...    57   7e-07
gi|330809796|ref|YP_004354258.1| hypothetical protein PSEBR_a295...    57   8e-07
gi|164516702|emb|CAP48448.1| putative integron gene cassette pro...    57   8e-07
gi|152989591|ref|YP_001346055.1| hypothetical protein PSPA7_0660...    57   8e-07
gi|312878984|ref|ZP_07738784.1| Calcium/calmodulin dependent pro...    57   8e-07
gi|298528915|ref|ZP_07016318.1| Calcium/calmodulin dependent pro...    57   9e-07
gi|87310070|ref|ZP_01092203.1| hypothetical protein DSM3645_2637...    57   1e-06
gi|167045304|gb|ABZ09962.1| hypothetical protein ALOHA_HF4000APK...    57   1e-06
gi|21233356|ref|NP_639273.1| hypothetical protein XCC3933 [Xanth...    57   1e-06
gi|300022299|ref|YP_003754910.1| nuclear transport factor 2 [Hyp...    57   1e-06
gi|116625546|ref|YP_827702.1| hypothetical protein Acid_6493 [Ca...    56   1e-06
gi|86158710|ref|YP_465495.1| hypothetical protein Adeh_2288 [Ana...    56   1e-06
gi|344943482|ref|ZP_08782769.1| hypothetical protein Mettu_4196 ...    56   2e-06
gi|120401265|ref|YP_951094.1| hypothetical protein Mvan_0239 [My...    56   2e-06
gi|327538296|gb|EGF24971.1| protein containing YCII-related doma...    56   2e-06
gi|148359736|ref|YP_001250943.1| ketosteroid isomerase [Legionel...    56   2e-06
gi|167042109|gb|ABZ06843.1| hypothetical protein ALOHA_HF4000ANI...    56   2e-06
gi|291486704|dbj|BAI87779.1| hypothetical protein BSNT_06241 [Ba...    56   2e-06
gi|170723013|ref|YP_001750701.1| hypothetical protein PputW619_3...    56   2e-06
gi|261855454|ref|YP_003262737.1| hypothetical protein Hneap_0845...    56   2e-06
gi|32470987|ref|NP_863980.1| hypothetical protein RB563 [Rhodopi...    56   2e-06
gi|150395234|ref|YP_001325701.1| glyoxalase/bleomycin resistance...    56   2e-06
gi|54298089|ref|YP_124458.1| hypothetical protein lpp2146 [Legio...    56   3e-06
gi|326433950|gb|EGD79520.1| CAMK/CAMK2 protein kinase [Salpingoe...    56   3e-06
gi|21226153|ref|NP_632075.1| hypothetical protein MM_0051 [Metha...    55   3e-06
gi|323357775|ref|YP_004224171.1| Asp-tRNAAsn/Glu-tRNAGln amidotr...    55   3e-06
gi|54295041|ref|YP_127456.1| hypothetical protein lpl2121 [Legio...    55   3e-06
gi|307611032|emb|CBX00671.1| hypothetical protein LPW_23771 [Leg...    55   3e-06
gi|297201266|ref|ZP_06918663.1| conserved hypothetical protein [...    55   3e-06
gi|321313625|ref|YP_004205912.1| hypothetical protein BSn5_11345...    55   3e-06
gi|54024709|ref|YP_118951.1| hypothetical protein nfa27400 [Noca...    55   4e-06
gi|333814235|gb|AEG06903.1| hypothetical protein SinmeB_5671 [Si...    55   4e-06
gi|331697560|ref|YP_004333799.1| hypothetical protein Psed_3776 ...    55   4e-06
gi|87308186|ref|ZP_01090328.1| hypothetical protein DSM3645_2135...    55   4e-06
gi|336116172|ref|YP_004570938.1| hypothetical protein MLP_05210 ...    55   4e-06
gi|328542355|ref|YP_004302464.1| Taurine dehydrogenase small sub...    55   4e-06
gi|16081116|ref|NP_391944.1| hypothetical protein BSU40640 [Baci...    55   4e-06
gi|333981780|ref|YP_004510990.1| hypothetical protein Metme_0036...    55   5e-06
gi|15964125|ref|NP_384478.1| hypothetical protein SMc01148 [Sino...    54   6e-06
gi|336036658|gb|AEH82589.1| conserved hypothetical protein [Sino...    54   7e-06
gi|333814879|gb|AEG07547.1| hypothetical protein SinmeB_6433 [Si...    54   8e-06
gi|13472020|ref|NP_103587.1| hypothetical protein mlr2180 [Mesor...    54   8e-06
gi|70731180|ref|YP_260921.1| hypothetical protein PFL_3821 [Pseu...    54   8e-06
gi|256378478|ref|YP_003102138.1| hypothetical protein Amir_4446 ...    54   8e-06
gi|344252524|gb|EGW08628.1| Calcium/calmodulin-dependent protein...    54   9e-06
gi|16262734|ref|NP_435527.1| hypothetical protein SMa0537 [Sinor...    54   9e-06
gi|340788026|ref|YP_004753491.1| hypothetical protein CFU_2842 [...    54   1e-05
gi|330817536|ref|YP_004361241.1| hypothetical protein bgla_1g266...    54   1e-05
gi|58583281|ref|YP_202297.1| hypothetical protein XOO3658 [Xanth...    54   1e-05
gi|254429839|ref|ZP_05043546.1| hypothetical protein ADG881_3069...    54   1e-05
gi|254282456|ref|ZP_04957424.1| calcium/calmodulin dependent pro...    54   1e-05
gi|326388764|ref|ZP_08210353.1| hypothetical protein Y88_1449 [N...    54   1e-05
gi|219120037|ref|XP_002180766.1| predicted protein [Phaeodactylu...    54   1e-05
gi|334840133|gb|EGM18796.1| putative isomerase [Pseudomonas aeru...    54   1e-05
gi|188575418|ref|YP_001912347.1| hypothetical protein PXO_04599 ...    54   1e-05
gi|327276813|ref|XP_003223162.1| PREDICTED: calcium/calmodulin-d...    53   1e-05
gi|289663520|ref|ZP_06485101.1| hypothetical protein XcampvN_106...    53   1e-05
gi|294625930|ref|ZP_06704543.1| conserved hypothetical protein [...    53   1e-05
gi|325916869|ref|ZP_08179117.1| hypothetical protein XVE_3097 [X...    53   1e-05
gi|15595754|ref|NP_249248.1| hypothetical protein PA0557 [Pseudo...    53   1e-05
gi|325914293|ref|ZP_08176643.1| hypothetical protein XVE_0511 [X...    53   1e-05
gi|327276799|ref|XP_003223155.1| PREDICTED: calcium/calmodulin-d...    53   1e-05
gi|327276815|ref|XP_003223163.1| PREDICTED: calcium/calmodulin-d...    53   1e-05
gi|297154805|gb|ADI04517.1| hypothetical protein SBI_01396 [Stre...    53   1e-05
gi|327276801|ref|XP_003223156.1| PREDICTED: calcium/calmodulin-d...    53   1e-05
gi|327276811|ref|XP_003223161.1| PREDICTED: calcium/calmodulin-d...    53   1e-05
gi|327276795|ref|XP_003223153.1| PREDICTED: calcium/calmodulin-d...    53   1e-05
gi|325922330|ref|ZP_08184107.1| hypothetical protein XGA_3132 [X...    53   1e-05
gi|84625113|ref|YP_452485.1| hypothetical protein XOO_3456 [Xant...    53   1e-05
gi|21244078|ref|NP_643660.1| hypothetical protein XAC3353 [Xanth...    53   1e-05
gi|116054285|ref|YP_788728.1| hypothetical protein PA14_07250 [P...    53   1e-05
gi|327276803|ref|XP_003223157.1| PREDICTED: calcium/calmodulin-d...    53   1e-05
gi|209515617|ref|ZP_03264481.1| conserved hypothetical protein [...    53   1e-05
gi|327276809|ref|XP_003223160.1| PREDICTED: calcium/calmodulin-d...    53   1e-05
gi|327276797|ref|XP_003223154.1| PREDICTED: calcium/calmodulin-d...    53   1e-05
gi|327276807|ref|XP_003223159.1| PREDICTED: calcium/calmodulin-d...    53   1e-05
gi|83858646|ref|ZP_00952168.1| L-asparaginase [Oceanicaulis alex...    53   1e-05
gi|254243650|ref|ZP_04936972.1| hypothetical protein PA2G_04475 ...    53   1e-05
gi|47228547|emb|CAG05367.1| unnamed protein product [Tetraodon n...    53   2e-05
gi|302530919|ref|ZP_07283261.1| predicted protein [Streptomyces ...    53   2e-05
gi|327276805|ref|XP_003223158.1| PREDICTED: calcium/calmodulin-d...    53   2e-05
gi|188990379|ref|YP_001902389.1| conserved exported protein [Xan...    53   2e-05
gi|206562537|ref|YP_002233300.1| hypothetical protein BCAM0676 [...    53   2e-05
gi|21241669|ref|NP_641251.1| hypothetical protein XAC0899 [Xanth...    53   2e-05
gi|170701188|ref|ZP_02892159.1| conserved hypothetical protein [...    53   2e-05
gi|312962654|ref|ZP_07777143.1| hypothetical protein PFWH6_4575 ...    53   2e-05
gi|108800987|ref|YP_641184.1| hypothetical protein Mmcs_4023 [My...    53   2e-05
gi|149047660|gb|EDM00330.1| calcium/calmodulin-dependent protein...    53   2e-05
gi|134302816|gb|AAX22059.2| Camuialpha [synthetic construct]           53   2e-05
gi|108796663|ref|NP_001035813.1| calcium/calmodulin-dependent pr...    53   2e-05
gi|327396562|dbj|BAK13983.1| hypothetical protein YybH [Pantoea ...    53   2e-05
gi|345806495|ref|XP_539803.3| PREDICTED: calcium/calmodulin-depe...    53   2e-05
gi|296387061|ref|ZP_06876560.1| hypothetical protein PaerPAb_029...    53   2e-05
gi|258542378|ref|YP_003187811.1| hypothetical protein APA01_1285...    52   2e-05
gi|74182628|dbj|BAE34670.1| unnamed protein product [Mus musculus]     52   2e-05
gi|294626146|ref|ZP_06704753.1| conserved hypothetical protein [...    52   2e-05
gi|94263668|ref|ZP_01287477.1| conserved hypothetical protein [d...    52   2e-05
gi|291291008|ref|NP_001167524.1| calcium/calmodulin-dependent pr...    52   2e-05
gi|56205665|emb|CAI24951.1| calcium/calmodulin-dependent protein...    52   2e-05
gi|334312803|ref|XP_001370110.2| PREDICTED: calcium/calmodulin-d...    52   2e-05
gi|108796659|ref|NP_001035815.1| calcium/calmodulin-dependent pr...    52   2e-05
gi|119581513|gb|EAW61109.1| calcium/calmodulin-dependent protein...    52   2e-05
gi|149047662|gb|EDM00332.1| calcium/calmodulin-dependent protein...    52   2e-05
gi|56205669|emb|CAI24955.1| calcium/calmodulin-dependent protein...    52   2e-05
gi|21232622|ref|NP_638539.1| hypothetical protein XCC3193 [Xanth...    52   2e-05
gi|338530937|ref|YP_004664271.1| hypothetical protein LILAB_0637...    52   2e-05
gi|327279035|ref|XP_003224264.1| PREDICTED: calcium/calmodulin-d...    52   2e-05
gi|77460549|ref|YP_350056.1| hypothetical protein Pfl01_4328 [Ps...    52   2e-05
gi|291291010|ref|NP_001167525.1| calcium/calmodulin-dependent pr...    52   2e-05
gi|344293826|ref|XP_003418621.1| PREDICTED: calcium/calmodulin-d...    52   2e-05
gi|345315912|ref|XP_001518855.2| PREDICTED: calcium/calmodulin-d...    52   3e-05
gi|119581511|gb|EAW61107.1| calcium/calmodulin-dependent protein...    52   3e-05
gi|343962373|dbj|BAK62774.1| calcium/calmodulin-dependent protei...    52   3e-05
gi|50276|emb|CAA45160.1| beta subunit of Ca2+ /calmodulin depend...    52   3e-05
gi|116052202|ref|YP_788954.1| hypothetical protein PA14_10080 [P...    52   3e-05
gi|107099544|ref|ZP_01363462.1| hypothetical protein PaerPA_0100...    52   3e-05
gi|108796657|ref|NP_068507.2| calcium/calmodulin-dependent prote...    52   3e-05
gi|226362889|ref|YP_002780669.1| hypothetical protein ROP_34770 ...    52   3e-05
gi|26051210|ref|NP_742077.1| calcium/calmodulin-dependent protei...    52   3e-05
gi|148708625|gb|EDL40572.1| calcium/calmodulin-dependent protein...    52   3e-05
gi|5326759|gb|AAD42036.1|AF081572_1 calcium/calmodulin-dependent...    52   3e-05
gi|61368969|gb|AAX43265.1| calcium/calmodulin-dependent protein ...    52   3e-05
gi|4139268|gb|AAD03743.1| calcium/calmodulin-dependent protein k...    52   3e-05
gi|26051208|ref|NP_742076.1| calcium/calmodulin-dependent protei...    52   3e-05
gi|26051212|ref|NP_742078.1| calcium/calmodulin-dependent protei...    52   3e-05
gi|344344618|ref|ZP_08775479.1| Calcium/calmodulin dependent pro...    52   3e-05
gi|26051204|ref|NP_001211.3| calcium/calmodulin-dependent protei...    52   3e-05
gi|62896965|dbj|BAD96423.1| calcium/calmodulin-dependent protein...    52   3e-05
gi|119581509|gb|EAW61105.1| calcium/calmodulin-dependent protein...    52   3e-05
gi|297288385|ref|XP_001095396.2| PREDICTED: calcium/calmodulin-d...    52   3e-05
gi|126302957|ref|XP_001370054.1| PREDICTED: calcium/calmodulin-d...    52   3e-05
gi|288574244|ref|ZP_06392601.1| putative PAS/PAC sensor protein ...    52   3e-05
gi|118092664|ref|XP_421612.2| PREDICTED: similar to Ca2+/calmodu...    52   3e-05
gi|254249003|ref|ZP_04942323.1| hypothetical protein BCPG_03859 ...    52   3e-05
gi|164508022|emb|CAI65266.1| EGFP-CaMKII fusion [Cloning vector ...    52   3e-05
gi|26338101|dbj|BAC32736.1| unnamed protein product [Mus musculus]     52   3e-05
gi|56205666|emb|CAI24952.1| calcium/calmodulin-dependent protein...    52   3e-05
gi|90080557|dbj|BAE89760.1| unnamed protein product [Macaca fasc...    52   3e-05
gi|46048967|ref|NP_989625.1| calcium/calmodulin-dependent protei...    52   3e-05
gi|126302955|ref|XP_001370027.1| PREDICTED: calcium/calmodulin-d...    52   3e-05
gi|296209188|ref|XP_002751427.1| PREDICTED: calcium/calmodulin-d...    52   3e-05
gi|26051206|ref|NP_742075.1| calcium/calmodulin-dependent protei...    52   3e-05
gi|170742844|ref|YP_001771499.1| hypothetical protein M446_4734 ...    52   3e-05
gi|26051216|ref|NP_742080.1| calcium/calmodulin-dependent protei...    52   3e-05
gi|224052408|ref|XP_002193249.1| PREDICTED: calcium/calmodulin-d...    52   3e-05
gi|281340688|gb|EFB16272.1| hypothetical protein PANDA_013321 [A...    52   3e-05
gi|4139270|gb|AAD03744.1| calcium/calmodulin-dependent protein k...    52   3e-05
gi|327540268|gb|EGF26854.1| asparaginase family protein [Rhodopi...    52   3e-05
gi|32475135|ref|NP_868129.1| L-asparaginase [Rhodopirellula balt...    52   3e-05
gi|313106413|ref|ZP_07792646.1| hypothetical protein PA39016_000...    52   3e-05
gi|4096108|gb|AAC99802.1| proline rich calmodulin-dependent prot...    52   3e-05
gi|56205663|emb|CAI24949.1| calcium/calmodulin-dependent protein...    52   3e-05
gi|2511438|gb|AAB80847.1| calcium/calmodulin-dependent protein k...    52   3e-05
gi|119574918|gb|EAW54533.1| calcium/calmodulin-dependent protein...    52   3e-05
gi|119574913|gb|EAW54528.1| calcium/calmodulin-dependent protein...    52   3e-05
gi|149031243|gb|EDL86250.1| calcium/calmodulin-dependent protein...    52   3e-05
gi|309782245|ref|ZP_07676974.1| hydrolase [Ralstonia sp. 5_7_47F...    52   4e-05
gi|335043469|ref|ZP_08536496.1| hypothetical protein MAMP_02959 ...    52   4e-05
gi|261856149|ref|YP_003263432.1| Calcium/calmodulin dependent pr...    52   4e-05
gi|186682484|ref|YP_001865680.1| hypothetical protein Npun_R2129...    52   4e-05
gi|78369262|ref|NP_001030434.1| calcium/calmodulin-dependent pro...    52   4e-05
gi|109900199|ref|YP_663454.1| hypothetical protein Patl_3900 [Ps...    52   4e-05
gi|1657462|gb|AAC48713.1| calcium/calmodulin-dependent protein k...    52   4e-05
gi|297204376|ref|ZP_06921773.1| conserved hypothetical protein [...    52   4e-05
gi|126272771|ref|XP_001363679.1| PREDICTED: calcium/calmodulin-d...    52   4e-05
gi|297680524|ref|XP_002818059.1| PREDICTED: calcium/calmodulin-d...    52   4e-05
gi|254283774|ref|ZP_04958742.1| hypothetical protein NOR51B_2276...    51   4e-05
gi|325675388|ref|ZP_08155072.1| hypothetical protein HMPREF0724_...    51   4e-05
gi|344241707|gb|EGV97810.1| Calcium/calmodulin-dependent protein...    51   4e-05

Searching..................................................done


Results from round 4


                                                                 Score    E
Sequences producing significant alignments:                      (bits) Value
Sequences used in model and found again:

gi|297192932|ref|ZP_06910330.1| 3-dehydroquinate dehydratase [St...   150   5e-35
gi|254385660|ref|ZP_05000983.1| 3-dehydroquinate dehydratase [St...   148   3e-34
gi|302535211|ref|ZP_07287553.1| 3-dehydroquinate dehydratase [St...   146   8e-34
gi|255587201|ref|XP_002534177.1| conserved hypothetical protein ...   146   1e-33
gi|224140331|ref|XP_002323536.1| predicted protein [Populus tric...   145   2e-33
gi|302553175|ref|ZP_07305517.1| 3-dehydroquinate dehydratase [St...   144   3e-33
gi|345130882|gb|EGW61784.1| hypothetical protein DsuiDRAFT_00493...   144   4e-33
gi|291438090|ref|ZP_06577480.1| 3-dehydroquinate dehydratase [St...   142   1e-32
gi|345853195|ref|ZP_08806104.1| hypothetical protein SZN_25335 [...   141   3e-32
gi|269128697|ref|YP_003302067.1| hypothetical protein Tcur_4502 ...   141   4e-32
gi|224090839|ref|XP_002309102.1| predicted protein [Populus tric...   141   4e-32
gi|254388628|ref|ZP_05003861.1| 3-dehydroquinate dehydratase [St...   141   5e-32
gi|217969628|ref|YP_002354862.1| hypothetical protein Tmz1t_1207...   140   7e-32
gi|294630632|ref|ZP_06709192.1| conserved hypothetical protein [...   139   8e-32
gi|218440970|ref|YP_002379299.1| hypothetical protein PCC7424_40...   139   9e-32
gi|291452210|ref|ZP_06591600.1| 3-dehydroquinate dehydratase [St...   139   9e-32
gi|320010041|gb|ADW04891.1| hypothetical protein Sfla_3471 [Stre...   139   1e-31
gi|225440550|ref|XP_002276167.1| PREDICTED: hypothetical protein...   139   1e-31
gi|297201405|ref|ZP_06918802.1| 3-dehydroquinate dehydratase [St...   139   2e-31
gi|284034329|ref|YP_003384260.1| hypothetical protein Kfla_6464 ...   138   2e-31
gi|239988688|ref|ZP_04709352.1| hypothetical protein SrosN1_1537...   138   2e-31
gi|297829456|ref|XP_002882610.1| DNA binding protein [Arabidopsi...   138   2e-31
gi|255638989|gb|ACU19795.1| unknown [Glycine max]                     138   3e-31
gi|29831214|ref|NP_825848.1| hypothetical protein SAV_4671 [Stre...   138   3e-31
gi|328883298|emb|CCA56537.1| Alternative dihydrofolate reductase...   138   3e-31
gi|218247812|ref|YP_002373183.1| hypothetical protein PCC8801_30...   138   4e-31
gi|67926095|ref|ZP_00519341.1| hypothetical protein CwatDRAFT_03...   137   4e-31
gi|21221826|ref|NP_627605.1| hypothetical protein SCO3399 [Strep...   137   6e-31
gi|302559290|ref|ZP_07311632.1| conserved hypothetical protein [...   136   1e-30
gi|126659754|ref|ZP_01730882.1| hypothetical protein CY0110_2335...   136   1e-30
gi|18398438|ref|NP_566347.1| nuclear transport factor 2 (NTF2)-l...   136   1e-30
gi|329939456|ref|ZP_08288792.1| 3-dehydroquinate dehydratase [St...   136   1e-30
gi|125527735|gb|EAY75849.1| hypothetical protein OsI_03766 [Oryz...   136   1e-30
gi|125572054|gb|EAZ13569.1| hypothetical protein OsJ_03484 [Oryz...   135   2e-30
gi|89898922|ref|YP_521393.1| hypothetical protein Rfer_0101 [Rho...   135   2e-30
gi|239817797|ref|YP_002946707.1| hypothetical protein Vapar_4837...   135   2e-30
gi|260222679|emb|CBA32480.1| hypothetical protein Csp_D32350 [Cu...   135   3e-30
gi|337277996|ref|YP_004617467.1| hypothetical protein Rta_03770 ...   134   3e-30
gi|74318154|ref|YP_315894.1| hypothetical protein Tbd_2136 [Thio...   134   3e-30
gi|290958421|ref|YP_003489603.1| hypothetical protein SCAB_39731...   134   3e-30
gi|345000408|ref|YP_004803262.1| hypothetical protein SACTE_2845...   134   3e-30
gi|345016124|ref|YP_004818478.1| hypothetical protein Strvi_8897...   134   4e-30
gi|319796116|ref|YP_004157756.1| hypothetical protein Varpa_5490...   134   4e-30
gi|119485106|ref|ZP_01619491.1| hypothetical protein L8106_06649...   134   4e-30
gi|217073514|gb|ACJ85117.1| unknown [Medicago truncatula]             134   4e-30
gi|326490233|dbj|BAJ84780.1| predicted protein [Hordeum vulgare ...   134   5e-30
gi|158334564|ref|YP_001515736.1| hypothetical protein AM1_1391 [...   134   5e-30
gi|178847604|pdb|3CNX|A Chain A, Crystal Structure Of A Putative...   134   5e-30
gi|172055212|ref|YP_001806539.1| hypothetical protein cce_5127 [...   134   5e-30
gi|47497763|dbj|BAD19863.1| unknown protein [Oryza sativa Japoni...   133   1e-29
gi|115449137|ref|NP_001048348.1| Os02g0788500 [Oryza sativa Japo...   132   2e-29
gi|297159334|gb|ADI09046.1| hypothetical protein SBI_05926 [Stre...   132   2e-29
gi|307110740|gb|EFN58975.1| hypothetical protein CHLNCDRAFT_1375...   132   2e-29
gi|326778522|ref|ZP_08237787.1| hypothetical protein SACT1_4373 ...   131   3e-29
gi|271970338|ref|YP_003344534.1| hypothetical protein Sros_9172 ...   131   4e-29
gi|182437886|ref|YP_001825605.1| hypothetical protein SGR_4093 [...   131   4e-29
gi|220909981|ref|YP_002485292.1| hypothetical protein Cyan7425_4...   131   4e-29
gi|302544358|ref|ZP_07296700.1| conserved hypothetical protein [...   131   5e-29
gi|284105825|ref|ZP_06386229.1| conserved hypothetical protein [...   130   6e-29
gi|37519711|ref|NP_923088.1| hypothetical protein gll0142 [Gloeo...   130   6e-29
gi|186683180|ref|YP_001866376.1| hypothetical protein Npun_R2900...   130   7e-29
gi|332712124|ref|ZP_08432052.1| hypothetical protein LYNGBM3L_71...   130   7e-29
gi|91786244|ref|YP_547196.1| hypothetical protein Bpro_0333 [Pol...   130   8e-29
gi|326523221|dbj|BAJ88651.1| predicted protein [Hordeum vulgare ...   129   1e-28
gi|296134952|ref|YP_003642194.1| hypothetical protein Tint_0458 ...   129   1e-28
gi|302036416|ref|YP_003796738.1| hypothetical protein NIDE1052 [...   129   1e-28
gi|297563888|ref|YP_003682861.1| 3-dehydroquinate dehydratase [N...   129   1e-28
gi|124268729|ref|YP_001022733.1| hypothetical protein Mpe_A3545 ...   128   2e-28
gi|257094507|ref|YP_003168148.1| hypothetical protein CAP2UW1_29...   128   2e-28
gi|242058715|ref|XP_002458503.1| hypothetical protein SORBIDRAFT...   128   2e-28
gi|302814374|ref|XP_002988871.1| hypothetical protein SELMODRAFT...   128   3e-28
gi|121603177|ref|YP_980506.1| hypothetical protein Pnap_0260 [Po...   128   4e-28
gi|337766642|emb|CCB75353.1| 3-dehydroquinate dehydratase [Strep...   127   5e-28
gi|294338934|emb|CAZ87278.1| conserved hypothetical protein [Thi...   127   5e-28
gi|311897762|dbj|BAJ30170.1| hypothetical protein KSE_43870 [Kit...   127   7e-28
gi|302761538|ref|XP_002964191.1| hypothetical protein SELMODRAFT...   126   8e-28
gi|294460962|gb|ADE76052.1| unknown [Picea sitchensis]                126   1e-27
gi|152982470|ref|YP_001354540.1| hypothetical protein mma_2850 [...   125   2e-27
gi|72163291|ref|YP_290948.1| 3-dehydroquinate dehydratase [Therm...   125   2e-27
gi|332285247|ref|YP_004417158.1| hypothetical protein PT7_1994 [...   125   2e-27
gi|241765099|ref|ZP_04763090.1| conserved hypothetical protein [...   125   3e-27
gi|134095781|ref|YP_001100856.1| hypothetical protein HEAR2613 [...   124   4e-27
gi|187479237|ref|YP_787262.1| hypothetical protein BAV2764 [Bord...   124   5e-27
gi|226887981|pdb|3GWR|A Chain A, Crystal Structure Of Putative C...   124   5e-27
gi|345862985|ref|ZP_08815198.1| alternative dihydrofolate reduct...   124   6e-27
gi|171057989|ref|YP_001790338.1| hypothetical protein Lcho_1304 ...   123   8e-27
gi|329911501|ref|ZP_08275552.1| Alternative dihydrofolate reduct...   123   8e-27
gi|71908910|ref|YP_286497.1| hypothetical protein Daro_3297 [Dec...   123   1e-26
gi|152979963|ref|YP_001353529.1| hypothetical protein mma_1839 [...   122   1e-26
gi|149926684|ref|ZP_01914944.1| hypothetical protein LMED105_083...   122   2e-26
gi|242066776|ref|XP_002454677.1| hypothetical protein SORBIDRAFT...   122   2e-26
gi|220933303|ref|YP_002512202.1| hypothetical protein Tgr7_0112 ...   122   2e-26
gi|163798018|ref|ZP_02191959.1| hypothetical protein BAL199_0714...   122   2e-26
gi|262196425|ref|YP_003267634.1| EIF2Aa; initiation factor [Hali...   121   3e-26
gi|294462725|gb|ADE76907.1| unknown [Picea sitchensis]                121   4e-26
gi|311104220|ref|YP_003977073.1| hypothetical protein AXYL_01010...   121   5e-26
gi|302785365|ref|XP_002974454.1| hypothetical protein SELMODRAFT...   121   5e-26
gi|33598070|ref|NP_885713.1| hypothetical protein BPP3553 [Borde...   121   5e-26
gi|293603658|ref|ZP_06686078.1| conserved hypothetical protein [...   120   6e-26
gi|224072218|ref|XP_002303658.1| f-box family protein [Populus t...   120   7e-26
gi|302808129|ref|XP_002985759.1| hypothetical protein SELMODRAFT...   120   7e-26
gi|18413398|ref|NP_567369.1| F-box protein SKIP8 [Arabidopsis th...   120   8e-26
gi|226503279|ref|NP_001146505.1| hypothetical protein LOC1002800...   120   8e-26
gi|300310000|ref|YP_003774092.1| hypothetical protein Hsero_0665...   120   9e-26
gi|340788973|ref|YP_004754438.1| alternative dihydrofolate reduc...   119   1e-25
gi|113475494|ref|YP_721555.1| hypothetical protein Tery_1825 [Tr...   119   1e-25
gi|224284279|gb|ACN39875.1| unknown [Picea sitchensis]                119   1e-25
gi|317402213|gb|EFV82803.1| hypothetical protein HMPREF0005_0023...   119   1e-25
gi|334129366|ref|ZP_08503171.1| hypothetical protein METUNv1_001...   119   1e-25
gi|334185186|ref|NP_001189845.1| nuclear transport factor 2 (NTF...   119   1e-25
gi|344341050|ref|ZP_08771972.1| hypothetical protein ThimaDRAFT_...   119   2e-25
gi|338780991|gb|EGP45387.1| hypothetical protein AXXA_15827 [Ach...   119   2e-25
gi|297813543|ref|XP_002874655.1| F-box family protein [Arabidops...   119   2e-25
gi|346919900|gb|EGY01231.1| hypothetical protein AZA_44275 [Azos...   119   2e-25
gi|297742355|emb|CBI34504.3| unnamed protein product [Vitis vini...   119   2e-25
gi|302521010|ref|ZP_07273352.1| 3-dehydroquinate dehydratase [St...   118   3e-25
gi|318061591|ref|ZP_07980312.1| hypothetical protein SSA3_26873 ...   118   3e-25
gi|163855224|ref|YP_001629522.1| hypothetical protein Bpet0919 [...   118   4e-25
gi|288959138|ref|YP_003449479.1| hypothetical protein AZL_022970...   118   4e-25
gi|33594284|ref|NP_881928.1| hypothetical protein BP3400 [Bordet...   118   4e-25
gi|296271394|ref|YP_003654026.1| hypothetical protein Tbis_3444 ...   117   5e-25
gi|332528035|ref|ZP_08404068.1| hypothetical protein RBXJA2T_188...   117   5e-25
gi|162452901|ref|YP_001615268.1| hypothetical protein sce4625 [S...   117   5e-25
gi|313497654|gb|ADR59020.1| Hypothetical protein, conserved [Pse...   117   5e-25
gi|295837277|ref|ZP_06824210.1| conserved hypothetical protein [...   117   6e-25
gi|121611882|ref|YP_999689.1| hypothetical protein Veis_4985 [Ve...   117   7e-25
gi|26991240|ref|NP_746665.1| hypothetical protein PP_4556 [Pseud...   116   8e-25
gi|255537841|ref|XP_002509987.1| conserved hypothetical protein ...   116   9e-25
gi|219119210|ref|XP_002180370.1| predicted protein [Phaeodactylu...   116   1e-24
gi|298241102|ref|ZP_06964909.1| conserved hypothetical protein [...   116   1e-24
gi|242057701|ref|XP_002457996.1| hypothetical protein SORBIDRAFT...   116   2e-24
gi|225426290|ref|XP_002265246.1| PREDICTED: hypothetical protein...   115   2e-24
gi|115437458|ref|NP_001043300.1| Os01g0550200 [Oryza sativa Japo...   115   2e-24
gi|125526369|gb|EAY74483.1| hypothetical protein OsI_02375 [Oryz...   115   2e-24
gi|224058184|ref|XP_002299461.1| predicted protein [Populus tric...   115   2e-24
gi|167035058|ref|YP_001670289.1| hypothetical protein PputGB1_40...   115   3e-24
gi|319761172|ref|YP_004125109.1| hypothetical protein Alide_0448...   114   4e-24
gi|159472492|ref|XP_001694385.1| eukaryotic initiation factor [C...   114   4e-24
gi|195626670|gb|ACG35165.1| F-box domain containing protein [Zea...   114   4e-24
gi|212723276|ref|NP_001131975.1| hypothetical protein LOC1001933...   114   4e-24
gi|195624622|gb|ACG34141.1| F-box domain containing protein [Zea...   114   4e-24
gi|344338462|ref|ZP_08769394.1| hypothetical protein ThimaDRAFT_...   113   9e-24
gi|339488795|ref|YP_004703323.1| hypothetical protein PPS_3902 [...   113   1e-23
gi|125570774|gb|EAZ12289.1| hypothetical protein OsJ_02181 [Oryz...   112   1e-23
gi|309779602|ref|ZP_07674361.1| conserved hypothetical protein [...   112   2e-23
gi|298251131|ref|ZP_06974935.1| conserved hypothetical protein [...   112   2e-23
gi|300693494|ref|YP_003749467.1| hypothetical protein RPSI07_mp0...   111   3e-23
gi|296446409|ref|ZP_06888353.1| hypothetical protein MettrDRAFT_...   111   3e-23
gi|224000599|ref|XP_002289972.1| predicted protein [Thalassiosir...   110   7e-23
gi|238028519|ref|YP_002912750.1| hypothetical protein bglu_1g298...   110   8e-23
gi|121592751|ref|YP_984647.1| hypothetical protein Ajs_0317 [Aci...   110   8e-23
gi|149176716|ref|ZP_01855327.1| hypothetical protein PM8797T_147...   110   9e-23
gi|298528915|ref|ZP_07016318.1| Calcium/calmodulin dependent pro...   109   1e-22
gi|241666754|ref|YP_002984838.1| hypothetical protein Rleg_6838 ...   109   1e-22
gi|300697209|ref|YP_003747870.1| hypothetical protein RCFBP_mp20...   109   1e-22
gi|167947714|ref|ZP_02534788.1| hypothetical protein Epers_14707...   109   1e-22
gi|330818185|ref|YP_004361890.1| hypothetical protein bgla_1g332...   109   1e-22
gi|220933302|ref|YP_002512201.1| hypothetical protein Tgr7_0111 ...   109   1e-22
gi|299068951|emb|CBJ40199.1| conserved hypothethical protein [Ra...   109   1e-22
gi|344175122|emb|CCA87770.1| conserved hypothethical protein [Ra...   109   2e-22
gi|17548821|ref|NP_522161.1| hypothetical protein RS03879 [Ralst...   109   2e-22
gi|323527252|ref|YP_004229405.1| hypothetical protein BC1001_293...   109   2e-22
gi|167835590|ref|ZP_02462473.1| hypothetical protein Bpse38_0379...   108   2e-22
gi|167585569|ref|ZP_02377957.1| hypothetical protein BuboB_09541...   108   2e-22
gi|256397522|ref|YP_003119086.1| hypothetical protein Caci_8422 ...   108   3e-22
gi|307730889|ref|YP_003908113.1| hypothetical protein BC1003_286...   108   3e-22
gi|167561712|ref|ZP_02354628.1| hypothetical protein BoklE_04048...   108   3e-22
gi|296136489|ref|YP_003643731.1| hypothetical protein Tint_2048 ...   108   3e-22
gi|154252937|ref|YP_001413761.1| hypothetical protein Plav_2495 ...   108   3e-22
gi|330807967|ref|YP_004352429.1| Ketosteroid isomerase domain pr...   108   3e-22
gi|289207467|ref|YP_003459533.1| hypothetical protein TK90_0282 ...   108   3e-22
gi|120609085|ref|YP_968763.1| hypothetical protein Aave_0382 [Ac...   108   3e-22
gi|295677579|ref|YP_003606103.1| hypothetical protein BC1002_254...   107   4e-22
gi|53718429|ref|YP_107415.1| hypothetical protein BPSL0790 [Burk...   107   4e-22
gi|325916869|ref|ZP_08179117.1| hypothetical protein XVE_3097 [X...   107   4e-22
gi|239047848|ref|NP_001131351.2| hypothetical protein LOC1001926...   107   5e-22
gi|187925256|ref|YP_001896898.1| hypothetical protein Bphyt_3283...   107   5e-22
gi|91785097|ref|YP_560303.1| hypothetical protein Bxe_A0683 [Bur...   107   5e-22
gi|215261460|pdb|3F7S|A Chain A, Crystal Structure Of A Ntf2-Lik...   107   5e-22
gi|294625930|ref|ZP_06704543.1| conserved hypothetical protein [...   107   6e-22
gi|107023570|ref|YP_621897.1| hypothetical protein Bcen_2023 [Bu...   107   6e-22
gi|209518337|ref|ZP_03267162.1| conserved hypothetical protein [...   107   7e-22
gi|326315271|ref|YP_004232943.1| hypothetical protein Acav_0453 ...   107   7e-22
gi|170693436|ref|ZP_02884595.1| conserved hypothetical protein [...   107   7e-22
gi|104782972|ref|YP_609470.1| hypothetical protein PSEEN3981 [Ps...   107   8e-22
gi|298250579|ref|ZP_06974383.1| conserved hypothetical protein [...   106   8e-22
gi|115352732|ref|YP_774571.1| hypothetical protein Bamb_2681 [Bu...   106   8e-22
gi|298250575|ref|ZP_06974379.1| conserved hypothetical protein [...   106   9e-22
gi|126439409|ref|YP_001057878.1| hypothetical protein BURPS668_0...   106   9e-22
gi|21244078|ref|NP_643660.1| hypothetical protein XAC3353 [Xanth...   106   9e-22
gi|78067434|ref|YP_370203.1| hypothetical protein Bcep18194_A596...   106   1e-21
gi|188990379|ref|YP_001902389.1| conserved exported protein [Xan...   106   1e-21
gi|325519200|gb|EGC98660.1| hypothetical protein B1M_40488 [Burk...   106   1e-21
gi|182679280|ref|YP_001833426.1| hypothetical protein Bind_2324 ...   106   1e-21
gi|21232622|ref|NP_638539.1| hypothetical protein XCC3193 [Xanth...   106   1e-21
gi|170733998|ref|YP_001765945.1| hypothetical protein Bcenmc03_2...   106   1e-21
gi|345869971|ref|ZP_08821926.1| hypothetical protein ThidrDRAFT_...   106   1e-21
gi|325914293|ref|ZP_08176643.1| hypothetical protein XVE_0511 [X...   106   2e-21
gi|21241669|ref|NP_641251.1| hypothetical protein XAC0899 [Xanth...   106   2e-21
gi|325922330|ref|ZP_08184107.1| hypothetical protein XGA_3132 [X...   106   2e-21
gi|152989591|ref|YP_001346055.1| hypothetical protein PSPA7_0660...   105   2e-21
gi|294626146|ref|ZP_06704753.1| conserved hypothetical protein [...   105   2e-21
gi|146280544|ref|YP_001170697.1| ketosteroid isomerase [Pseudomo...   105   2e-21
gi|161523844|ref|YP_001578856.1| hypothetical protein Bmul_0664 ...   105   3e-21
gi|346726119|ref|YP_004852788.1| hypothetical protein XACM_3242 ...   104   4e-21
gi|78049026|ref|YP_365201.1| putative secreted protein [Xanthomo...   104   4e-21
gi|58583281|ref|YP_202297.1| hypothetical protein XOO3658 [Xanth...   104   4e-21
gi|297162826|gb|ADI12538.1| hypothetical protein SBI_09420 [Stre...   104   4e-21
gi|319944570|ref|ZP_08018839.1| hypothetical protein HMPREF0551_...   104   4e-21
gi|254251520|ref|ZP_04944838.1| hypothetical protein BDAG_00709 ...   104   5e-21
gi|188575418|ref|YP_001912347.1| hypothetical protein PXO_04599 ...   104   5e-21
gi|298242086|ref|ZP_06965893.1| conserved hypothetical protein [...   104   5e-21
gi|294665931|ref|ZP_06731196.1| conserved hypothetical protein [...   104   5e-21
gi|78046492|ref|YP_362667.1| putative secreted protein [Xanthomo...   104   6e-21
gi|116054285|ref|YP_788728.1| hypothetical protein PA14_07250 [P...   104   6e-21
gi|163792355|ref|ZP_02186332.1| putative isomerase [alpha proteo...   103   7e-21
gi|146309195|ref|YP_001189660.1| calcium/calmodulin dependent pr...   103   7e-21
gi|88704868|ref|ZP_01102581.1| conserved hypothetical protein [C...   103   7e-21
gi|333025308|ref|ZP_08453372.1| hypothetical protein STTU_2812 [...   103   8e-21
gi|84625113|ref|YP_452485.1| hypothetical protein XOO_3456 [Xant...   103   8e-21
gi|186475221|ref|YP_001856691.1| hypothetical protein Bphy_0453 ...   103   8e-21
gi|166710761|ref|ZP_02241968.1| hypothetical protein Xoryp_04675...   103   9e-21
gi|289663520|ref|ZP_06485101.1| hypothetical protein XcampvN_106...   103   9e-21
gi|15595754|ref|NP_249248.1| hypothetical protein PA0557 [Pseudo...   103   9e-21
gi|86361266|ref|YP_473153.1| hypothetical protein RHE_PF00537 [R...   103   1e-20
gi|21230301|ref|NP_636218.1| hypothetical protein XCC0827 [Xanth...   102   1e-20
gi|94263668|ref|ZP_01287477.1| conserved hypothetical protein [d...   102   1e-20
gi|254243650|ref|ZP_04936972.1| hypothetical protein PA2G_04475 ...   102   1e-20
gi|116251621|ref|YP_767459.1| hypothetical protein RL1855 [Rhizo...   102   1e-20
gi|330809796|ref|YP_004354258.1| hypothetical protein PSEBR_a295...   102   1e-20
gi|340788026|ref|YP_004753491.1| hypothetical protein CFU_2842 [...   102   2e-20
gi|296387061|ref|ZP_06876560.1| hypothetical protein PaerPAb_029...   102   2e-20
gi|334840133|gb|EGM18796.1| putative isomerase [Pseudomonas aeru...   102   2e-20
gi|107099544|ref|ZP_01363462.1| hypothetical protein PaerPA_0100...   102   2e-20
gi|150377631|ref|YP_001314226.1| hypothetical protein Smed_5543 ...   102   2e-20
gi|297597633|ref|NP_001044272.2| Os01g0753200 [Oryza sativa Japo...   101   3e-20
gi|149927571|ref|ZP_01915824.1| hypothetical protein LMED105_102...   101   3e-20
gi|341935788|gb|AEL05927.1| conserved hypothetical protein [Xant...   101   3e-20
gi|297803734|ref|XP_002869751.1| predicted protein [Arabidopsis ...   101   3e-20
gi|332284076|ref|YP_004415987.1| hypothetical protein PT7_0823 [...   101   4e-20
gi|74316501|ref|YP_314241.1| hypothetical protein Tbd_0483 [Thio...   101   5e-20
gi|220936345|ref|YP_002515244.1| hypothetical protein Tgr7_3188 ...   101   5e-20
gi|312878984|ref|ZP_07738784.1| Calcium/calmodulin dependent pro...   100   6e-20
gi|312797166|ref|YP_004030088.1| hypothetical protein RBRH_01322...   100   7e-20
gi|297570455|ref|YP_003691799.1| Calcium/calmodulin dependent pr...   100   7e-20
gi|339492288|ref|YP_004712581.1| ketosteroid isomerase [Pseudomo...   100   9e-20
gi|27381948|ref|NP_773477.1| hypothetical protein blr6837 [Brady...   100   9e-20
gi|297201266|ref|ZP_06918663.1| conserved hypothetical protein [...    99   1e-19
gi|146306368|ref|YP_001186833.1| ketosteroid isomerase-like prot...    99   1e-19
gi|345806495|ref|XP_539803.3| PREDICTED: calcium/calmodulin-depe...   100   1e-19
gi|229597987|pdb|3H51|A Chain A, Crystal Structure Of Putative C...   100   1e-19
gi|344252524|gb|EGW08628.1| Calcium/calmodulin-dependent protein...    99   2e-19
gi|145355396|ref|XP_001421948.1| predicted protein [Ostreococcus...    99   2e-19
gi|254282456|ref|ZP_04957424.1| calcium/calmodulin dependent pro...    99   2e-19
gi|289208059|ref|YP_003460125.1| Calcium/calmodulin dependent pr...    99   2e-19
gi|83648245|ref|YP_436680.1| ketosteroid isomerase-like protein ...    99   2e-19
gi|126302957|ref|XP_001370054.1| PREDICTED: calcium/calmodulin-d...    99   2e-19
gi|327276813|ref|XP_003223162.1| PREDICTED: calcium/calmodulin-d...    99   2e-19
gi|327279035|ref|XP_003224264.1| PREDICTED: calcium/calmodulin-d...    99   2e-19
gi|148243936|ref|YP_001220175.1| hypothetical protein Acry_3427 ...    99   2e-19
gi|300784700|ref|YP_003764991.1| hypothetical protein AMED_2794 ...    99   2e-19
gi|70731180|ref|YP_260921.1| hypothetical protein PFL_3821 [Pseu...    99   2e-19
gi|209963871|ref|YP_002296786.1| hypothetical protein RC1_0536 [...    99   2e-19
gi|312962654|ref|ZP_07777143.1| hypothetical protein PFWH6_4575 ...    99   3e-19
gi|114778045|ref|ZP_01452945.1| hypothetical protein SPV1_05567 ...    98   3e-19
gi|78369262|ref|NP_001030434.1| calcium/calmodulin-dependent pro...    98   3e-19
gi|308812945|ref|XP_003083779.1| unnamed protein product [Ostreo...    98   3e-19
gi|74182628|dbj|BAE34670.1| unnamed protein product [Mus musculus]     98   3e-19
gi|300697998|ref|YP_003748659.1| signal peptide protein [Ralston...    98   3e-19
gi|327276795|ref|XP_003223153.1| PREDICTED: calcium/calmodulin-d...    98   4e-19
gi|327276797|ref|XP_003223154.1| PREDICTED: calcium/calmodulin-d...    98   4e-19
gi|327276799|ref|XP_003223155.1| PREDICTED: calcium/calmodulin-d...    98   4e-19
gi|327276801|ref|XP_003223156.1| PREDICTED: calcium/calmodulin-d...    98   4e-19
gi|327276803|ref|XP_003223157.1| PREDICTED: calcium/calmodulin-d...    98   4e-19
gi|327276805|ref|XP_003223158.1| PREDICTED: calcium/calmodulin-d...    98   4e-19
gi|327276807|ref|XP_003223159.1| PREDICTED: calcium/calmodulin-d...    98   4e-19
gi|327276809|ref|XP_003223160.1| PREDICTED: calcium/calmodulin-d...    98   4e-19
gi|327276811|ref|XP_003223161.1| PREDICTED: calcium/calmodulin-d...    98   4e-19
gi|327276815|ref|XP_003223163.1| PREDICTED: calcium/calmodulin-d...    98   4e-19
gi|56205669|emb|CAI24955.1| calcium/calmodulin-dependent protein...    98   4e-19
gi|108796659|ref|NP_001035815.1| calcium/calmodulin-dependent pr...    98   4e-19
gi|229592200|ref|YP_002874319.1| hypothetical protein PFLU4805 [...    98   4e-19
gi|83747584|ref|ZP_00944621.1| Hypothetical protein RRSL_02082 [...    98   4e-19
gi|291291010|ref|NP_001167525.1| calcium/calmodulin-dependent pr...    98   5e-19
gi|289207466|ref|YP_003459532.1| hypothetical protein TK90_0281 ...    98   5e-19
gi|119581513|gb|EAW61109.1| calcium/calmodulin-dependent protein...    98   5e-19
gi|46048967|ref|NP_989625.1| calcium/calmodulin-dependent protei...    98   5e-19
gi|50276|emb|CAA45160.1| beta subunit of Ca2+ /calmodulin depend...    98   5e-19
gi|343962373|dbj|BAK62774.1| calcium/calmodulin-dependent protei...    98   5e-19
gi|108796657|ref|NP_068507.2| calcium/calmodulin-dependent prote...    98   5e-19
gi|325110845|ref|YP_004271913.1| hypothetical protein Plabr_4318...    98   5e-19
gi|239820124|ref|YP_002947309.1| Calcium/calmodulin dependent pr...    98   5e-19
gi|119581511|gb|EAW61107.1| calcium/calmodulin-dependent protein...    98   5e-19
gi|26051210|ref|NP_742077.1| calcium/calmodulin-dependent protei...    98   6e-19
gi|148708625|gb|EDL40572.1| calcium/calmodulin-dependent protein...    98   6e-19
gi|5326759|gb|AAD42036.1|AF081572_1 calcium/calmodulin-dependent...    98   6e-19
gi|4139268|gb|AAD03743.1| calcium/calmodulin-dependent protein k...    98   6e-19
gi|61368969|gb|AAX43265.1| calcium/calmodulin-dependent protein ...    98   6e-19
gi|288940180|ref|YP_003442420.1| hypothetical protein Alvin_0429...    98   6e-19
gi|26051208|ref|NP_742076.1| calcium/calmodulin-dependent protei...    98   6e-19
gi|26051212|ref|NP_742078.1| calcium/calmodulin-dependent protei...    98   6e-19
gi|62896965|dbj|BAD96423.1| calcium/calmodulin-dependent protein...    98   6e-19
gi|26338101|dbj|BAC32736.1| unnamed protein product [Mus musculus]     97   6e-19
gi|77460549|ref|YP_350056.1| hypothetical protein Pfl01_4328 [Ps...    97   6e-19
gi|149244941|pdb|2UX0|F Chain F, Structure Of The Oligomerisatio...    97   6e-19
gi|119581509|gb|EAW61105.1| calcium/calmodulin-dependent protein...    97   7e-19
gi|26051204|ref|NP_001211.3| calcium/calmodulin-dependent protei...    97   7e-19
gi|297288385|ref|XP_001095396.2| PREDICTED: calcium/calmodulin-d...    97   7e-19
gi|56205666|emb|CAI24952.1| calcium/calmodulin-dependent protein...    97   7e-19
gi|54298089|ref|YP_124458.1| hypothetical protein lpp2146 [Legio...    97   7e-19
gi|90080557|dbj|BAE89760.1| unnamed protein product [Macaca fasc...    97   7e-19
gi|108796663|ref|NP_001035813.1| calcium/calmodulin-dependent pr...    97   7e-19
gi|56205665|emb|CAI24951.1| calcium/calmodulin-dependent protein...    97   7e-19
gi|149047660|gb|EDM00330.1| calcium/calmodulin-dependent protein...    97   7e-19
gi|149047662|gb|EDM00332.1| calcium/calmodulin-dependent protein...    97   7e-19
gi|334312803|ref|XP_001370110.2| PREDICTED: calcium/calmodulin-d...    97   7e-19
gi|291291008|ref|NP_001167524.1| calcium/calmodulin-dependent pr...    97   7e-19
gi|26051206|ref|NP_742075.1| calcium/calmodulin-dependent protei...    97   8e-19
gi|26051216|ref|NP_742080.1| calcium/calmodulin-dependent protei...    97   8e-19
gi|296209188|ref|XP_002751427.1| PREDICTED: calcium/calmodulin-d...    97   8e-19
gi|300694394|ref|YP_003750367.1| signal peptide protein [Ralston...    97   8e-19
gi|323138522|ref|ZP_08073590.1| hypothetical protein Met49242DRA...    97   8e-19
gi|345315912|ref|XP_001518855.2| PREDICTED: calcium/calmodulin-d...    97   8e-19
gi|4139270|gb|AAD03744.1| calcium/calmodulin-dependent protein k...    97   8e-19
gi|344293826|ref|XP_003418621.1| PREDICTED: calcium/calmodulin-d...    97   8e-19
gi|56205663|emb|CAI24949.1| calcium/calmodulin-dependent protein...    97   8e-19
gi|281340688|gb|EFB16272.1| hypothetical protein PANDA_013321 [A...    97   9e-19
gi|297680524|ref|XP_002818059.1| PREDICTED: calcium/calmodulin-d...    97   9e-19
gi|334196906|gb|AEG70091.1| conserved hypothetical protein [Rals...    97   9e-19
gi|148359736|ref|YP_001250943.1| ketosteroid isomerase [Legionel...    97   9e-19
gi|4096108|gb|AAC99802.1| proline rich calmodulin-dependent prot...    97   9e-19
gi|134302816|gb|AAX22059.2| Camuialpha [synthetic construct]           97   1e-18
gi|17545283|ref|NP_518685.1| hypothetical protein RSc0564 [Ralst...    96   1e-18
gi|83746084|ref|ZP_00943139.1| Hypothetical Protein RRSL_04113 [...    96   1e-18
gi|126302955|ref|XP_001370027.1| PREDICTED: calcium/calmodulin-d...    96   1e-18
gi|125287|sp|P08413.1|KCC2B_RAT RecName: Full=Calcium/calmodulin...    96   1e-18
gi|307611032|emb|CBX00671.1| hypothetical protein LPW_23771 [Leg...    96   1e-18
gi|120401265|ref|YP_951094.1| hypothetical protein Mvan_0239 [My...    96   1e-18
gi|330502279|ref|YP_004379148.1| ketosteroid isomerase-like prot...    96   1e-18
gi|54295041|ref|YP_127456.1| hypothetical protein lpl2121 [Legio...    96   1e-18
gi|118092664|ref|XP_421612.2| PREDICTED: similar to Ca2+/calmodu...    96   2e-18
gi|326923586|ref|XP_003208016.1| PREDICTED: calcium/calmodulin-d...    96   2e-18
gi|49257872|gb|AAH74394.1| Unknown (protein for MGC:84365) [Xeno...    96   2e-18
gi|17549662|ref|NP_523002.1| putative signal peptide protein [Ra...    96   2e-18
gi|311743360|ref|ZP_07717167.1| conserved hypothetical protein [...    96   2e-18
gi|344173768|emb|CCA88950.1| conserved hypothetical protein [Ral...    96   2e-18
gi|603213|gb|AAA57338.1| calcium/calmodulin-dependent kinase typ...    96   2e-18
gi|147907112|ref|NP_001081352.1| calcium/calmodulin-dependent pr...    96   2e-18
gi|118404282|ref|NP_001072917.1| calcium/calmodulin-dependent pr...    96   2e-18
gi|134025715|gb|AAI36218.1| camk2b protein [Xenopus (Silurana) t...    96   2e-18
gi|224052408|ref|XP_002193249.1| PREDICTED: calcium/calmodulin-d...    96   2e-18
gi|603581|emb|CAA58289.1| calcium/calmodulin-dependent protein k...    96   2e-18
gi|26051218|ref|NP_742081.1| calcium/calmodulin-dependent protei...    96   2e-18
gi|148232260|ref|NP_001084063.1| calcium/calmodulin-dependent pr...    96   2e-18
gi|145590001|ref|YP_001156598.1| hypothetical protein Pnuc_1821 ...    96   2e-18
gi|26667203|ref|NP_751911.1| calcium/calmodulin-dependent protei...    95   2e-18
gi|73953049|ref|XP_851537.1| PREDICTED: calcium/calmodulin-depen...    95   2e-18
gi|1657462|gb|AAC48713.1| calcium/calmodulin-dependent protein k...    95   2e-18
gi|2511438|gb|AAB80847.1| calcium/calmodulin-dependent protein k...    95   2e-18
gi|62512173|sp|Q13555.3|KCC2G_HUMAN RecName: Full=Calcium/calmod...    95   2e-18
gi|21039158|gb|AAM33514.1| calcium/calmodulin-dependent protein ...    95   2e-18
gi|119574928|gb|EAW54543.1| calcium/calmodulin-dependent protein...    95   2e-18
gi|119574922|gb|EAW54537.1| calcium/calmodulin-dependent protein...    95   2e-18
gi|119574926|gb|EAW54541.1| calcium/calmodulin-dependent protein...    95   2e-18
gi|281350450|gb|EFB26034.1| hypothetical protein PANDA_009168 [A...    95   2e-18
gi|296220334|ref|XP_002756247.1| PREDICTED: calcium/calmodulin-d...    95   2e-18
gi|297686649|ref|XP_002820856.1| PREDICTED: calcium/calmodulin-d...    95   2e-18
gi|344241707|gb|EGV97810.1| Calcium/calmodulin-dependent protein...    95   2e-18
gi|344175864|emb|CCA86993.1| putative signal peptide protein [Ra...    95   3e-18
gi|171464122|ref|YP_001798235.1| hypothetical protein Pnec_1536 ...    95   3e-18
gi|336316619|ref|ZP_08571511.1| hypothetical protein Rhein_2931 ...    95   3e-18
gi|126272765|ref|XP_001363450.1| PREDICTED: calcium/calmodulin-d...    95   3e-18
gi|187927585|ref|YP_001898072.1| hypothetical protein Rpic_0485 ...    95   3e-18
gi|126272763|ref|XP_001363366.1| PREDICTED: calcium/calmodulin-d...    95   3e-18
gi|126272775|ref|XP_001363853.1| PREDICTED: calcium/calmodulin-d...    95   3e-18
gi|126272771|ref|XP_001363679.1| PREDICTED: calcium/calmodulin-d...    95   3e-18
gi|126272769|ref|XP_001363609.1| PREDICTED: calcium/calmodulin-d...    95   3e-18
gi|126272767|ref|XP_001363521.1| PREDICTED: calcium/calmodulin-d...    95   3e-18
gi|126272777|ref|XP_001363939.1| PREDICTED: calcium/calmodulin-d...    95   3e-18
gi|126272773|ref|XP_001363766.1| PREDICTED: calcium/calmodulin-d...    95   3e-18
gi|126272781|ref|XP_001364099.1| PREDICTED: calcium/calmodulin-d...    95   3e-18
gi|334314171|ref|XP_003339998.1| PREDICTED: calcium/calmodulin-d...    95   3e-18
gi|334314173|ref|XP_001364018.2| PREDICTED: calcium/calmodulin-d...    95   3e-18
gi|334314175|ref|XP_003339999.1| PREDICTED: calcium/calmodulin-d...    95   3e-18
gi|170723013|ref|YP_001750701.1| hypothetical protein PputW619_3...    95   3e-18
gi|188591300|ref|YP_001795900.1| hypothetical protein RALTA_A051...    95   3e-18
gi|344943482|ref|ZP_08782769.1| hypothetical protein Mettu_4196 ...    95   3e-18
gi|261856149|ref|YP_003263432.1| Calcium/calmodulin dependent pr...    95   4e-18
gi|51981299|emb|CAF60518.1| hypothetical protein [Streptomyces k...    95   4e-18
gi|75991700|ref|NP_848712.2| calcium/calmodulin-dependent protei...    95   4e-18
gi|153791684|ref|NP_001093423.1| calmodulin-dependent protein ki...    95   4e-18
gi|26667199|ref|NP_751910.1| calcium/calmodulin-dependent protei...    95   4e-18
gi|19424316|ref|NP_598289.1| calcium/calmodulin-dependent protei...    95   4e-18
gi|26667191|ref|NP_001213.2| calcium/calmodulin-dependent protei...    95   4e-18
gi|560651|gb|AAB30670.1| Ca2+/calmodulin-dependent protein kinas...    95   4e-18
gi|560653|gb|AAB30671.1| Ca2+/calmodulin-dependent protein kinas...    95   4e-18
gi|47523472|ref|NP_999358.1| calcium/calmodulin-dependent protei...    95   4e-18
gi|61354468|gb|AAX41004.1| calcium/calmodulin-dependent protein ...    95   4e-18
gi|18448919|gb|AAL69956.1| CaM kinase II gamma J [Mustela putori...    95   4e-18
gi|26667211|ref|NP_751913.1| calcium/calmodulin-dependent protei...    95   4e-18
gi|18448915|gb|AAL69954.1| CaM kinase II gamma C-2 [Mustela puto...    95   4e-18
gi|21707842|gb|AAH34044.1| Calcium/calmodulin-dependent protein ...    95   4e-18
gi|40226338|gb|AAH21269.2| CAMK2G protein [Homo sapiens] >gnl|BL...    95   4e-18
gi|338716890|ref|XP_003363537.1| PREDICTED: calcium/calmodulin-d...    95   4e-18
gi|338716882|ref|XP_003363533.1| PREDICTED: calcium/calmodulin-d...    95   4e-18
gi|114631289|ref|XP_507852.2| PREDICTED: calcium/calmodulin-depe...    95   4e-18
gi|119574918|gb|EAW54533.1| calcium/calmodulin-dependent protein...    95   4e-18
gi|119574913|gb|EAW54528.1| calcium/calmodulin-dependent protein...    95   4e-18
gi|148669540|gb|EDL01487.1| calcium/calmodulin-dependent protein...    95   4e-18
gi|148669539|gb|EDL01486.1| calcium/calmodulin-dependent protein...    95   4e-18
gi|148669542|gb|EDL01489.1| calcium/calmodulin-dependent protein...    95   4e-18
gi|149031245|gb|EDL86252.1| calcium/calmodulin-dependent protein...    95   4e-18
gi|149031243|gb|EDL86250.1| calcium/calmodulin-dependent protein...    95   4e-18
gi|301770033|ref|XP_002920430.1| PREDICTED: calcium/calmodulin-d...    95   4e-18
gi|271966240|ref|YP_003340436.1| hypothetical protein Sros_4875 ...    95   4e-18
gi|226362889|ref|YP_002780669.1| hypothetical protein ROP_34770 ...    95   4e-18
gi|300790078|ref|YP_003770369.1| NADPH-dependent FMN reductase [...    95   5e-18
gi|3241845|dbj|BAA28868.1| calmodulin-dependent protein kinase I...    95   5e-18
gi|149916633|ref|ZP_01905135.1| hypothetical protein PPSIR1_0471...    95   5e-18
gi|333902454|ref|YP_004476327.1| Calcium/calmodulin dependent pr...    94   6e-18
gi|338716895|ref|XP_003363539.1| PREDICTED: calcium/calmodulin-d...    94   6e-18
gi|6753250|ref|NP_033922.1| calcium/calmodulin-dependent protein...    94   7e-18
gi|164508022|emb|CAI65266.1| EGFP-CaMKII fusion [Cloning vector ...    94   7e-18
gi|108800987|ref|YP_641184.1| hypothetical protein Mmcs_4023 [My...    94   7e-18
gi|332865008|ref|XP_003318429.1| PREDICTED: calcium/calmodulin-d...    94   7e-18
gi|158256840|dbj|BAF84393.1| unnamed protein product [Homo sapiens]    94   7e-18
gi|344274625|ref|XP_003409115.1| PREDICTED: calcium/calmodulin-d...    94   8e-18
gi|70731907|ref|YP_261649.1| hypothetical protein PFL_4565 [Pseu...    94   9e-18
gi|312961177|ref|ZP_07775682.1| hypothetical protein PFWH6_3092 ...    94   9e-18
gi|332239618|ref|XP_003268997.1| PREDICTED: hypothetical protein...    94   9e-18
gi|317419564|emb|CBN81601.1| Calcium/calmodulin-dependent protei...    94   9e-18
gi|149726734|ref|XP_001501530.1| PREDICTED: calcium/calmodulin-d...    93   1e-17
gi|73540250|ref|YP_294770.1| hypothetical protein Reut_A0544 [Ra...    93   1e-17
gi|301765546|ref|XP_002918206.1| PREDICTED: LOW QUALITY PROTEIN:...    93   1e-17
gi|297301113|ref|XP_001099567.2| PREDICTED: calcium/calmodulin-d...    93   1e-17
gi|120611666|ref|YP_971344.1| calcium/calmodulin dependent prote...    93   1e-17
gi|25952114|ref|NP_057065.2| calcium/calmodulin-dependent protei...    93   1e-17
gi|73953677|ref|XP_853581.1| PREDICTED: calcium/calmodulin-depen...    93   1e-17
gi|291387624|ref|XP_002710209.1| PREDICTED: calcium/calmodulin-d...    93   1e-17
gi|50417|emb|CAA32946.1| unnamed protein product [Mus musculus]        93   2e-17
gi|39104626|dbj|BAC65692.3| mKIAA0968 protein [Mus musculus]           93   2e-17
gi|26251712|gb|AAH40457.1| Calcium/calmodulin-dependent protein ...    93   2e-17
gi|326667788|ref|XP_690553.4| PREDICTED: LOW QUALITY PROTEIN: ca...    93   2e-17
gi|33304057|gb|AAQ02536.1| calcium/calmodulin-dependent protein ...    93   2e-17
gi|4589580|dbj|BAA76812.1| KIAA0968 protein [Homo sapiens]             93   2e-17
gi|339324736|ref|YP_004684429.1| hypothetical protein CNE_1c0584...    93   2e-17
gi|6978593|ref|NP_037052.1| calcium/calmodulin-dependent protein...    93   2e-17
gi|90074998|dbj|BAE87179.1| unnamed protein product [Macaca fasc...    93   2e-17
gi|90075068|dbj|BAE87214.1| unnamed protein product [Macaca fasc...    93   2e-17
gi|47221517|emb|CAG08179.1| unnamed protein product [Tetraodon n...    93   2e-17
gi|229822642|ref|YP_002884168.1| hypothetical protein Bcav_4168 ...    93   2e-17
gi|332244075|ref|XP_003271197.1| PREDICTED: LOW QUALITY PROTEIN:...    93   2e-17
gi|25952118|ref|NP_741960.1| calcium/calmodulin-dependent protei...    93   2e-17
gi|327538296|gb|EGF24971.1| protein containing YCII-related doma...    93   2e-17
gi|149064377|gb|EDM14580.1| calcium/calmodulin-dependent protein...    92   2e-17
gi|157743097|gb|AAI49184.1| CAMK2A protein [Bos taurus]                92   2e-17
gi|332822314|ref|XP_001165329.2| PREDICTED: calcium/calmodulin-d...    92   2e-17
gi|47228547|emb|CAG05367.1| unnamed protein product [Tetraodon n...    92   2e-17
gi|334311137|ref|XP_001378863.2| PREDICTED: calcium/calmodulin-d...    92   2e-17
gi|290962449|ref|YP_003493631.1| reductase [Streptomyces scabiei...    92   3e-17
gi|32470987|ref|NP_863980.1| hypothetical protein RB563 [Rhodopi...    92   3e-17
gi|334144629|ref|YP_004537785.1| Calcium/calmodulin dependent pr...    92   3e-17
gi|46048958|ref|NP_989626.1| calcium/calmodulin-dependent protei...    92   3e-17
gi|123227825|emb|CAM15145.1| novel protein similar to vertebrate...    91   4e-17
gi|21314219|gb|AAM44126.1| CaM kinase II gamma [Mustela putorius...    91   4e-17
gi|327265412|ref|XP_003217502.1| PREDICTED: calcium/calmodulin-d...    91   4e-17
gi|145221033|ref|YP_001131711.1| hypothetical protein Mflv_0429 ...    91   4e-17
gi|4063713|gb|AAC98390.1| calcium/calmodulin-dependent kinase II...    91   4e-17
gi|298705860|emb|CBJ29005.1| conserved unknown protein [Ectocarp...    91   4e-17
gi|224067712|ref|XP_002198859.1| PREDICTED: similar to calcium/c...    91   4e-17
gi|113866586|ref|YP_725075.1| hypothetical protein H16_A0558 [Ra...    91   5e-17
gi|345307977|ref|XP_001510250.2| PREDICTED: calcium/calmodulin-d...    91   5e-17
gi|344344618|ref|ZP_08775479.1| Calcium/calmodulin dependent pro...    91   5e-17
gi|145595668|ref|YP_001159965.1| hypothetical protein Strop_3153...    91   5e-17
gi|326317101|ref|YP_004234773.1| calcium/calmodulin dependent pr...    91   5e-17
gi|327265414|ref|XP_003217503.1| PREDICTED: calcium/calmodulin-d...    91   5e-17
gi|335283783|ref|XP_003354408.1| PREDICTED: calcium/calmodulin-d...    91   5e-17
gi|332234984|ref|XP_003266684.1| PREDICTED: calcium/calmodulin-d...    91   6e-17
gi|345110952|pdb|3SOA|A Chain A, Full-Length Human Camkii              91   6e-17
gi|326328738|ref|ZP_08195076.1| hypothetical protein NBCG_00178 ...    91   6e-17
gi|94309435|ref|YP_582645.1| hypothetical protein Rmet_0490 [Cup...    91   6e-17
gi|256395361|ref|YP_003116925.1| hypothetical protein Caci_6230 ...    91   7e-17
gi|146338901|ref|YP_001203949.1| hypothetical protein BRADO1841 ...    90   2e-16

Sequences not found previously or not previously below threshold:

gi|299069815|emb|CBJ41095.1| putative signal peptide protein [Ra...    93   1e-17
gi|149197735|ref|ZP_01874785.1| hypothetical protein LNTAR_20918...    93   2e-17
gi|119509496|ref|ZP_01628644.1| hypothetical protein N9414_17478...    91   4e-17
gi|224587065|gb|ACN58598.1| Calcium/calmodulin-dependent protein...    91   5e-17
gi|229590399|ref|YP_002872518.1| hypothetical protein PFLU2940 [...    91   5e-17
gi|330954522|gb|EGH54782.1| hypothetical protein PSYCIT7_24832 [...    91   5e-17
gi|119505452|ref|ZP_01627525.1| hypothetical protein MGP2080_083...    91   6e-17
gi|326672982|ref|XP_001332339.2| PREDICTED: calcium/calmodulin-d...    90   1e-16
gi|330962288|gb|EGH62548.1| hypothetical protein PMA4326_27407 [...    90   1e-16
gi|284052584|ref|ZP_06382794.1| Calcium/calmodulin dependent pro...    90   1e-16
gi|302184844|ref|ZP_07261517.1| hypothetical protein Psyrps6_008...    90   1e-16
gi|10443738|gb|AAG17557.1|AF233632_1 calcium/calmodulin-dependen...    90   2e-16
gi|147901654|ref|NP_001080814.1| calcium/calmodulin-dependent pr...    90   2e-16
gi|29124575|gb|AAH49002.1| Camk2g-prov protein [Xenopus laevis]        90   2e-16
gi|10443740|gb|AAG17558.1|AF233633_1 calcium/calmodulin-dependen...    90   2e-16
gi|166795935|ref|NP_001107722.1| calcium/calmodulin-dependent pr...    90   2e-16
gi|10443734|gb|AAG17555.1|AF233630_1 calcium/calmodulin-dependen...    90   2e-16

Searching..................................................done


Results from round 5


                                                                 Score    E
Sequences producing significant alignments:                      (bits) Value
Sequences used in model and found again:

gi|297192932|ref|ZP_06910330.1| 3-dehydroquinate dehydratase [St...   133   6e-30
gi|255587201|ref|XP_002534177.1| conserved hypothetical protein ...   131   2e-29
gi|224140331|ref|XP_002323536.1| predicted protein [Populus tric...   131   3e-29
gi|345130882|gb|EGW61784.1| hypothetical protein DsuiDRAFT_00493...   131   4e-29
gi|254385660|ref|ZP_05000983.1| 3-dehydroquinate dehydratase [St...   131   5e-29
gi|302535211|ref|ZP_07287553.1| 3-dehydroquinate dehydratase [St...   129   1e-28
gi|126659754|ref|ZP_01730882.1| hypothetical protein CY0110_2335...   128   2e-28
gi|325916869|ref|ZP_08179117.1| hypothetical protein XVE_3097 [X...   128   3e-28
gi|224090839|ref|XP_002309102.1| predicted protein [Populus tric...   128   3e-28
gi|298528915|ref|ZP_07016318.1| Calcium/calmodulin dependent pro...   127   4e-28
gi|218247812|ref|YP_002373183.1| hypothetical protein PCC8801_30...   127   4e-28
gi|302553175|ref|ZP_07305517.1| 3-dehydroquinate dehydratase [St...   127   5e-28
gi|269128697|ref|YP_003302067.1| hypothetical protein Tcur_4502 ...   127   6e-28
gi|67926095|ref|ZP_00519341.1| hypothetical protein CwatDRAFT_03...   127   6e-28
gi|294625930|ref|ZP_06704543.1| conserved hypothetical protein [...   127   7e-28
gi|172055212|ref|YP_001806539.1| hypothetical protein cce_5127 [...   126   9e-28
gi|21244078|ref|NP_643660.1| hypothetical protein XAC3353 [Xanth...   126   1e-27
gi|217969628|ref|YP_002354862.1| hypothetical protein Tmz1t_1207...   126   1e-27
gi|225440550|ref|XP_002276167.1| PREDICTED: hypothetical protein...   126   1e-27
gi|218440970|ref|YP_002379299.1| hypothetical protein PCC7424_40...   126   1e-27
gi|297829456|ref|XP_002882610.1| DNA binding protein [Arabidopsi...   126   1e-27
gi|21241669|ref|NP_641251.1| hypothetical protein XAC0899 [Xanth...   126   1e-27
gi|291438090|ref|ZP_06577480.1| 3-dehydroquinate dehydratase [St...   126   2e-27
gi|294626146|ref|ZP_06704753.1| conserved hypothetical protein [...   125   2e-27
gi|328883298|emb|CCA56537.1| Alternative dihydrofolate reductase...   125   2e-27
gi|188990379|ref|YP_001902389.1| conserved exported protein [Xan...   125   2e-27
gi|291452210|ref|ZP_06591600.1| 3-dehydroquinate dehydratase [St...   125   2e-27
gi|325914293|ref|ZP_08176643.1| hypothetical protein XVE_0511 [X...   125   3e-27
gi|21232622|ref|NP_638539.1| hypothetical protein XCC3193 [Xanth...   124   3e-27
gi|146309195|ref|YP_001189660.1| calcium/calmodulin dependent pr...   124   3e-27
gi|330809796|ref|YP_004354258.1| hypothetical protein PSEBR_a295...   124   3e-27
gi|18398438|ref|NP_566347.1| nuclear transport factor 2 (NTF2)-l...   124   4e-27
gi|346726119|ref|YP_004852788.1| hypothetical protein XACM_3242 ...   124   4e-27
gi|78049026|ref|YP_365201.1| putative secreted protein [Xanthomo...   124   4e-27
gi|325922330|ref|ZP_08184107.1| hypothetical protein XGA_3132 [X...   124   5e-27
gi|254388628|ref|ZP_05003861.1| 3-dehydroquinate dehydratase [St...   124   5e-27
gi|345853195|ref|ZP_08806104.1| hypothetical protein SZN_25335 [...   124   5e-27
gi|78046492|ref|YP_362667.1| putative secreted protein [Xanthomo...   124   5e-27
gi|294665931|ref|ZP_06731196.1| conserved hypothetical protein [...   123   6e-27
gi|239988688|ref|ZP_04709352.1| hypothetical protein SrosN1_1537...   123   7e-27
gi|320010041|gb|ADW04891.1| hypothetical protein Sfla_3471 [Stre...   123   8e-27
gi|255638989|gb|ACU19795.1| unknown [Glycine max]                     123   9e-27
gi|239820124|ref|YP_002947309.1| Calcium/calmodulin dependent pr...   123   1e-26
gi|294630632|ref|ZP_06709192.1| conserved hypothetical protein [...   123   1e-26
gi|289663520|ref|ZP_06485101.1| hypothetical protein XcampvN_106...   122   1e-26
gi|29831214|ref|NP_825848.1| hypothetical protein SAV_4671 [Stre...   122   1e-26
gi|21221826|ref|NP_627605.1| hypothetical protein SCO3399 [Strep...   122   1e-26
gi|284034329|ref|YP_003384260.1| hypothetical protein Kfla_6464 ...   122   1e-26
gi|166710761|ref|ZP_02241968.1| hypothetical protein Xoryp_04675...   122   1e-26
gi|337277996|ref|YP_004617467.1| hypothetical protein Rta_03770 ...   122   2e-26
gi|297201405|ref|ZP_06918802.1| 3-dehydroquinate dehydratase [St...   122   2e-26
gi|21230301|ref|NP_636218.1| hypothetical protein XCC0827 [Xanth...   122   2e-26
gi|58583281|ref|YP_202297.1| hypothetical protein XOO3658 [Xanth...   122   2e-26
gi|94263668|ref|ZP_01287477.1| conserved hypothetical protein [d...   122   2e-26
gi|188575418|ref|YP_001912347.1| hypothetical protein PXO_04599 ...   122   2e-26
gi|340788026|ref|YP_004753491.1| hypothetical protein CFU_2842 [...   121   3e-26
gi|89898922|ref|YP_521393.1| hypothetical protein Rfer_0101 [Rho...   121   3e-26
gi|300697998|ref|YP_003748659.1| signal peptide protein [Ralston...   121   3e-26
gi|119485106|ref|ZP_01619491.1| hypothetical protein L8106_06649...   121   3e-26
gi|239817797|ref|YP_002946707.1| hypothetical protein Vapar_4837...   121   4e-26
gi|302559290|ref|ZP_07311632.1| conserved hypothetical protein [...   121   4e-26
gi|84625113|ref|YP_452485.1| hypothetical protein XOO_3456 [Xant...   121   5e-26
gi|158334564|ref|YP_001515736.1| hypothetical protein AM1_1391 [...   121   5e-26
gi|152979963|ref|YP_001353529.1| hypothetical protein mma_1839 [...   120   6e-26
gi|83747584|ref|ZP_00944621.1| Hypothetical protein RRSL_02082 [...   120   6e-26
gi|319796116|ref|YP_004157756.1| hypothetical protein Varpa_5490...   120   7e-26
gi|341935788|gb|AEL05927.1| conserved hypothetical protein [Xant...   120   7e-26
gi|125527735|gb|EAY75849.1| hypothetical protein OsI_03766 [Oryz...   120   8e-26
gi|329939456|ref|ZP_08288792.1| 3-dehydroquinate dehydratase [St...   120   8e-26
gi|345000408|ref|YP_004803262.1| hypothetical protein SACTE_2845...   119   1e-25
gi|326490233|dbj|BAJ84780.1| predicted protein [Hordeum vulgare ...   119   1e-25
gi|125572054|gb|EAZ13569.1| hypothetical protein OsJ_03484 [Oryz...   119   1e-25
gi|297201266|ref|ZP_06918663.1| conserved hypothetical protein [...   119   1e-25
gi|178847604|pdb|3CNX|A Chain A, Crystal Structure Of A Putative...   119   1e-25
gi|217073514|gb|ACJ85117.1| unknown [Medicago truncatula]             119   1e-25
gi|295676318|ref|YP_003604842.1| Calcium/calmodulin dependent pr...   119   1e-25
gi|297570455|ref|YP_003691799.1| Calcium/calmodulin dependent pr...   119   1e-25
gi|260222679|emb|CBA32480.1| hypothetical protein Csp_D32350 [Cu...   119   2e-25
gi|302036416|ref|YP_003796738.1| hypothetical protein NIDE1052 [...   119   2e-25
gi|300694394|ref|YP_003750367.1| signal peptide protein [Ralston...   119   2e-25
gi|229597987|pdb|3H51|A Chain A, Crystal Structure Of Putative C...   119   2e-25
gi|47497763|dbj|BAD19863.1| unknown protein [Oryza sativa Japoni...   119   2e-25
gi|17549662|ref|NP_523002.1| putative signal peptide protein [Ra...   118   2e-25
gi|70731180|ref|YP_260921.1| hypothetical protein PFL_3821 [Pseu...   118   2e-25
gi|307110740|gb|EFN58975.1| hypothetical protein CHLNCDRAFT_1375...   118   2e-25
gi|115449137|ref|NP_001048348.1| Os02g0788500 [Oryza sativa Japo...   118   2e-25
gi|186683180|ref|YP_001866376.1| hypothetical protein Npun_R2900...   118   2e-25
gi|290958421|ref|YP_003489603.1| hypothetical protein SCAB_39731...   118   3e-25
gi|327276813|ref|XP_003223162.1| PREDICTED: calcium/calmodulin-d...   118   3e-25
gi|344175864|emb|CCA86993.1| putative signal peptide protein [Ra...   118   3e-25
gi|88704868|ref|ZP_01102581.1| conserved hypothetical protein [C...   117   4e-25
gi|74318154|ref|YP_315894.1| hypothetical protein Tbd_2136 [Thio...   117   4e-25
gi|284105825|ref|ZP_06386229.1| conserved hypothetical protein [...   117   4e-25
gi|345016124|ref|YP_004818478.1| hypothetical protein Strvi_8897...   117   5e-25
gi|312878984|ref|ZP_07738784.1| Calcium/calmodulin dependent pro...   117   5e-25
gi|220909981|ref|YP_002485292.1| hypothetical protein Cyan7425_4...   117   5e-25
gi|312961177|ref|ZP_07775682.1| hypothetical protein PFWH6_3092 ...   117   6e-25
gi|326778522|ref|ZP_08237787.1| hypothetical protein SACT1_4373 ...   117   7e-25
gi|271970338|ref|YP_003344534.1| hypothetical protein Sros_9172 ...   116   8e-25
gi|182437886|ref|YP_001825605.1| hypothetical protein SGR_4093 [...   116   1e-24
gi|254282456|ref|ZP_04957424.1| calcium/calmodulin dependent pro...   116   1e-24
gi|257094507|ref|YP_003168148.1| hypothetical protein CAP2UW1_29...   116   1e-24
gi|327276799|ref|XP_003223155.1| PREDICTED: calcium/calmodulin-d...   116   1e-24
gi|330954522|gb|EGH54782.1| hypothetical protein PSYCIT7_24832 [...   116   1e-24
gi|119509496|ref|ZP_01628644.1| hypothetical protein N9414_17478...   116   1e-24
gi|327279035|ref|XP_003224264.1| PREDICTED: calcium/calmodulin-d...   116   1e-24
gi|327276811|ref|XP_003223161.1| PREDICTED: calcium/calmodulin-d...   116   1e-24
gi|344252524|gb|EGW08628.1| Calcium/calmodulin-dependent protein...   116   1e-24
gi|327276815|ref|XP_003223163.1| PREDICTED: calcium/calmodulin-d...   116   1e-24
gi|299069815|emb|CBJ41095.1| putative signal peptide protein [Ra...   116   1e-24
gi|327276795|ref|XP_003223153.1| PREDICTED: calcium/calmodulin-d...   116   1e-24
gi|327276801|ref|XP_003223156.1| PREDICTED: calcium/calmodulin-d...   116   1e-24
gi|330962288|gb|EGH62548.1| hypothetical protein PMA4326_27407 [...   116   2e-24
gi|327276803|ref|XP_003223157.1| PREDICTED: calcium/calmodulin-d...   116   2e-24
gi|327276809|ref|XP_003223160.1| PREDICTED: calcium/calmodulin-d...   116   2e-24
gi|327276797|ref|XP_003223154.1| PREDICTED: calcium/calmodulin-d...   116   2e-24
gi|332712124|ref|ZP_08432052.1| hypothetical protein LYNGBM3L_71...   115   2e-24
gi|91786244|ref|YP_547196.1| hypothetical protein Bpro_0333 [Pol...   115   2e-24
gi|302544358|ref|ZP_07296700.1| conserved hypothetical protein [...   115   2e-24
gi|327276807|ref|XP_003223159.1| PREDICTED: calcium/calmodulin-d...   115   2e-24
gi|327276805|ref|XP_003223158.1| PREDICTED: calcium/calmodulin-d...   115   2e-24
gi|336316619|ref|ZP_08571511.1| hypothetical protein Rhein_2931 ...   115   2e-24
gi|15838535|ref|NP_299223.1| hypothetical protein XF1941 [Xylell...   115   2e-24
gi|126302957|ref|XP_001370054.1| PREDICTED: calcium/calmodulin-d...   115   2e-24
gi|119581513|gb|EAW61109.1| calcium/calmodulin-dependent protein...   115   2e-24
gi|37519711|ref|NP_923088.1| hypothetical protein gll0142 [Gloeo...   115   3e-24
gi|149197735|ref|ZP_01874785.1| hypothetical protein LNTAR_20918...   115   3e-24
gi|220936345|ref|YP_002515244.1| hypothetical protein Tgr7_3188 ...   115   3e-24
gi|289208059|ref|YP_003460125.1| Calcium/calmodulin dependent pr...   115   3e-24
gi|74182628|dbj|BAE34670.1| unnamed protein product [Mus musculus]    115   3e-24
gi|326523221|dbj|BAJ88651.1| predicted protein [Hordeum vulgare ...   114   3e-24
gi|297563888|ref|YP_003682861.1| 3-dehydroquinate dehydratase [N...   114   3e-24
gi|124268729|ref|YP_001022733.1| hypothetical protein Mpe_A3545 ...   114   3e-24
gi|296134952|ref|YP_003642194.1| hypothetical protein Tint_0458 ...   114   4e-24
gi|119581511|gb|EAW61107.1| calcium/calmodulin-dependent protein...   114   4e-24
gi|333902454|ref|YP_004476327.1| Calcium/calmodulin dependent pr...   114   4e-24
gi|78369262|ref|NP_001030434.1| calcium/calmodulin-dependent pro...   114   4e-24
gi|1657462|gb|AAC48713.1| calcium/calmodulin-dependent protein k...   114   4e-24
gi|2511438|gb|AAB80847.1| calcium/calmodulin-dependent protein k...   114   4e-24
gi|119574928|gb|EAW54543.1| calcium/calmodulin-dependent protein...   114   4e-24
gi|119574922|gb|EAW54537.1| calcium/calmodulin-dependent protein...   114   4e-24
gi|224052408|ref|XP_002193249.1| PREDICTED: calcium/calmodulin-d...   114   4e-24
gi|118092664|ref|XP_421612.2| PREDICTED: similar to Ca2+/calmodu...   114   4e-24
gi|242058715|ref|XP_002458503.1| hypothetical protein SORBIDRAFT...   114   4e-24
gi|294460962|gb|ADE76052.1| unknown [Picea sitchensis]                114   4e-24
gi|603213|gb|AAA57338.1| calcium/calmodulin-dependent kinase typ...   114   4e-24
gi|345806495|ref|XP_539803.3| PREDICTED: calcium/calmodulin-depe...   114   4e-24
gi|119581509|gb|EAW61105.1| calcium/calmodulin-dependent protein...   114   4e-24
gi|121603177|ref|YP_980506.1| hypothetical protein Pnap_0260 [Po...   114   5e-24
gi|149244941|pdb|2UX0|F Chain F, Structure Of The Oligomerisatio...   114   5e-24
gi|56205669|emb|CAI24955.1| calcium/calmodulin-dependent protein...   114   5e-24
gi|108796659|ref|NP_001035815.1| calcium/calmodulin-dependent pr...   114   5e-24
gi|302184844|ref|ZP_07261517.1| hypothetical protein Psyrps6_008...   114   5e-24
gi|26051204|ref|NP_001211.3| calcium/calmodulin-dependent protei...   114   5e-24
gi|46048967|ref|NP_989625.1| calcium/calmodulin-dependent protei...   114   5e-24
gi|147907112|ref|NP_001081352.1| calcium/calmodulin-dependent pr...   114   5e-24
gi|291291010|ref|NP_001167525.1| calcium/calmodulin-dependent pr...   114   5e-24
gi|118404282|ref|NP_001072917.1| calcium/calmodulin-dependent pr...   114   5e-24
gi|119574926|gb|EAW54541.1| calcium/calmodulin-dependent protein...   114   6e-24
gi|343962373|dbj|BAK62774.1| calcium/calmodulin-dependent protei...   114   6e-24
gi|149047660|gb|EDM00330.1| calcium/calmodulin-dependent protein...   114   6e-24
gi|284052584|ref|ZP_06382794.1| Calcium/calmodulin dependent pro...   114   6e-24
gi|134025715|gb|AAI36218.1| camk2b protein [Xenopus (Silurana) t...   114   6e-24
gi|296209188|ref|XP_002751427.1| PREDICTED: calcium/calmodulin-d...   114   6e-24
gi|50276|emb|CAA45160.1| beta subunit of Ca2+ /calmodulin depend...   114   6e-24
gi|108796663|ref|NP_001035813.1| calcium/calmodulin-dependent pr...   114   6e-24
gi|281350450|gb|EFB26034.1| hypothetical protein PANDA_009168 [A...   114   6e-24
gi|297680524|ref|XP_002818059.1| PREDICTED: calcium/calmodulin-d...   114   6e-24
gi|108796657|ref|NP_068507.2| calcium/calmodulin-dependent prote...   113   7e-24
gi|26051210|ref|NP_742077.1| calcium/calmodulin-dependent protei...   113   7e-24
gi|5326759|gb|AAD42036.1|AF081572_1 calcium/calmodulin-dependent...   113   7e-24
gi|4139268|gb|AAD03743.1| calcium/calmodulin-dependent protein k...   113   7e-24
gi|61368969|gb|AAX43265.1| calcium/calmodulin-dependent protein ...   113   7e-24
gi|345315912|ref|XP_001518855.2| PREDICTED: calcium/calmodulin-d...   113   7e-24
gi|26051208|ref|NP_742076.1| calcium/calmodulin-dependent protei...   113   7e-24
gi|21039158|gb|AAM33514.1| calcium/calmodulin-dependent protein ...   113   7e-24
gi|4096108|gb|AAC99802.1| proline rich calmodulin-dependent prot...   113   8e-24
gi|326923586|ref|XP_003208016.1| PREDICTED: calcium/calmodulin-d...   113   8e-24
gi|26051212|ref|NP_742078.1| calcium/calmodulin-dependent protei...   113   8e-24
gi|148708625|gb|EDL40572.1| calcium/calmodulin-dependent protein...   113   8e-24
gi|62512173|sp|Q13555.3|KCC2G_HUMAN RecName: Full=Calcium/calmod...   113   8e-24
gi|62896965|dbj|BAD96423.1| calcium/calmodulin-dependent protein...   113   8e-24
gi|313497654|gb|ADR59020.1| Hypothetical protein, conserved [Pse...   113   8e-24
gi|56205666|emb|CAI24952.1| calcium/calmodulin-dependent protein...   113   8e-24
gi|66045182|ref|YP_235023.1| hypothetical protein Psyr_1942 [Pse...   113   8e-24
gi|26338101|dbj|BAC32736.1| unnamed protein product [Mus musculus]    113   8e-24
gi|148232260|ref|NP_001084063.1| calcium/calmodulin-dependent pr...   113   8e-24
gi|73953049|ref|XP_851537.1| PREDICTED: calcium/calmodulin-depen...   113   8e-24
gi|56205665|emb|CAI24951.1| calcium/calmodulin-dependent protein...   113   8e-24
gi|149047662|gb|EDM00332.1| calcium/calmodulin-dependent protein...   113   8e-24
gi|297159334|gb|ADI09046.1| hypothetical protein SBI_05926 [Stre...   113   8e-24
gi|26667203|ref|NP_751911.1| calcium/calmodulin-dependent protei...   113   8e-24
gi|71737631|ref|YP_274136.1| hypothetical protein PSPPH_1908 [Ps...   113   8e-24
gi|334312803|ref|XP_001370110.2| PREDICTED: calcium/calmodulin-d...   113   9e-24
gi|296220334|ref|XP_002756247.1| PREDICTED: calcium/calmodulin-d...   113   9e-24
gi|26051216|ref|NP_742080.1| calcium/calmodulin-dependent protei...   113   9e-24
gi|152982470|ref|YP_001354540.1| hypothetical protein mma_2850 [...   113   9e-24
gi|297288385|ref|XP_001095396.2| PREDICTED: calcium/calmodulin-d...   113   9e-24
gi|229590399|ref|YP_002872518.1| hypothetical protein PFLU2940 [...   113   9e-24
gi|294338934|emb|CAZ87278.1| conserved hypothetical protein [Thi...   113   9e-24
gi|344293826|ref|XP_003418621.1| PREDICTED: calcium/calmodulin-d...   113   9e-24
gi|297686649|ref|XP_002820856.1| PREDICTED: calcium/calmodulin-d...   113   9e-24
gi|119574918|gb|EAW54533.1| calcium/calmodulin-dependent protein...   113   1e-23
gi|119574913|gb|EAW54528.1| calcium/calmodulin-dependent protein...   113   1e-23
gi|149031245|gb|EDL86252.1| calcium/calmodulin-dependent protein...   113   1e-23
gi|149031243|gb|EDL86250.1| calcium/calmodulin-dependent protein...   113   1e-23
gi|337766642|emb|CCB75353.1| 3-dehydroquinate dehydratase [Strep...   113   1e-23
gi|72163291|ref|YP_290948.1| 3-dehydroquinate dehydratase [Therm...   113   1e-23
gi|28198763|ref|NP_779077.1| hypothetical protein PD0858 [Xylell...   113   1e-23
gi|26051206|ref|NP_742075.1| calcium/calmodulin-dependent protei...   113   1e-23
gi|90080557|dbj|BAE89760.1| unnamed protein product [Macaca fasc...   113   1e-23
gi|330901758|gb|EGH33177.1| hypothetical protein PSYJA_31216 [Ps...   113   1e-23
gi|291291008|ref|NP_001167524.1| calcium/calmodulin-dependent pr...   112   1e-23
gi|56205663|emb|CAI24949.1| calcium/calmodulin-dependent protein...   112   1e-23
gi|4139270|gb|AAD03744.1| calcium/calmodulin-dependent protein k...   112   1e-23
gi|126272765|ref|XP_001363450.1| PREDICTED: calcium/calmodulin-d...   112   1e-23
gi|339326211|ref|YP_004685904.1| hypothetical protein CNE_1c2086...   112   1e-23
gi|149926684|ref|ZP_01914944.1| hypothetical protein LMED105_083...   112   1e-23
gi|241765099|ref|ZP_04763090.1| conserved hypothetical protein [...   112   1e-23
gi|330807967|ref|YP_004352429.1| Ketosteroid isomerase domain pr...   112   1e-23
gi|26991240|ref|NP_746665.1| hypothetical protein PP_4556 [Pseud...   112   1e-23
gi|126272771|ref|XP_001363679.1| PREDICTED: calcium/calmodulin-d...   112   1e-23
gi|237797732|ref|ZP_04586193.1| hypothetical protein POR16_02697...   112   1e-23
gi|126272767|ref|XP_001363521.1| PREDICTED: calcium/calmodulin-d...   112   1e-23
gi|49257872|gb|AAH74394.1| Unknown (protein for MGC:84365) [Xeno...   112   1e-23
gi|298241102|ref|ZP_06964909.1| conserved hypothetical protein [...   112   1e-23
gi|121606911|ref|YP_984240.1| calcium/calmodulin dependent prote...   112   1e-23
gi|603581|emb|CAA58289.1| calcium/calmodulin-dependent protein k...   112   2e-23
gi|125287|sp|P08413.1|KCC2B_RAT RecName: Full=Calcium/calmodulin...   112   2e-23
gi|26667211|ref|NP_751913.1| calcium/calmodulin-dependent protei...   112   2e-23
gi|257484376|ref|ZP_05638417.1| hypothetical protein PsyrptA_140...   112   2e-23
gi|126272769|ref|XP_001363609.1| PREDICTED: calcium/calmodulin-d...   112   2e-23
gi|334314171|ref|XP_003339998.1| PREDICTED: calcium/calmodulin-d...   112   2e-23
gi|344241707|gb|EGV97810.1| Calcium/calmodulin-dependent protein...   112   2e-23
gi|187479237|ref|YP_787262.1| hypothetical protein BAV2764 [Bord...   112   2e-23
gi|148669539|gb|EDL01486.1| calcium/calmodulin-dependent protein...   112   2e-23
gi|334314175|ref|XP_003339999.1| PREDICTED: calcium/calmodulin-d...   112   2e-23
gi|75991700|ref|NP_848712.2| calcium/calmodulin-dependent protei...   112   2e-23
gi|302814374|ref|XP_002988871.1| hypothetical protein SELMODRAFT...   112   2e-23
gi|304398748|ref|ZP_07380619.1| Calcium/calmodulin dependent pro...   112   2e-23
gi|126272775|ref|XP_001363853.1| PREDICTED: calcium/calmodulin-d...   112   2e-23
gi|126302955|ref|XP_001370027.1| PREDICTED: calcium/calmodulin-d...   112   2e-23
gi|148669542|gb|EDL01489.1| calcium/calmodulin-dependent protein...   112   2e-23
gi|126272781|ref|XP_001364099.1| PREDICTED: calcium/calmodulin-d...   112   2e-23
gi|71898514|ref|ZP_00680685.1| conserved hypothetical protein [X...   112   2e-23
gi|26667199|ref|NP_751910.1| calcium/calmodulin-dependent protei...   112   2e-23
gi|338716890|ref|XP_003363537.1| PREDICTED: calcium/calmodulin-d...   112   2e-23
gi|167035058|ref|YP_001670289.1| hypothetical protein PputGB1_40...   112   2e-23
gi|126272777|ref|XP_001363939.1| PREDICTED: calcium/calmodulin-d...   112   2e-23
gi|330982344|gb|EGH80447.1| hypothetical protein PSYAP_27931 [Ps...   112   2e-23
gi|126272763|ref|XP_001363366.1| PREDICTED: calcium/calmodulin-d...   112   2e-23
gi|47523472|ref|NP_999358.1| calcium/calmodulin-dependent protei...   112   2e-23
gi|18448915|gb|AAL69954.1| CaM kinase II gamma C-2 [Mustela puto...   112   2e-23
gi|120611666|ref|YP_971344.1| calcium/calmodulin dependent prote...   112   2e-23
gi|338716882|ref|XP_003363533.1| PREDICTED: calcium/calmodulin-d...   112   2e-23
gi|126272773|ref|XP_001363766.1| PREDICTED: calcium/calmodulin-d...   112   2e-23
gi|26051218|ref|NP_742081.1| calcium/calmodulin-dependent protei...   112   2e-23
gi|153791684|ref|NP_001093423.1| calmodulin-dependent protein ki...   111   3e-23
gi|40226338|gb|AAH21269.2| CAMK2G protein [Homo sapiens] >gnl|BL...   111   3e-23
gi|560653|gb|AAB30671.1| Ca2+/calmodulin-dependent protein kinas...   111   3e-23
gi|61354468|gb|AAX41004.1| calcium/calmodulin-dependent protein ...   111   3e-23
gi|19424316|ref|NP_598289.1| calcium/calmodulin-dependent protei...   111   3e-23
gi|148669540|gb|EDL01487.1| calcium/calmodulin-dependent protein...   111   3e-23
gi|301770033|ref|XP_002920430.1| PREDICTED: calcium/calmodulin-d...   111   3e-23
gi|560651|gb|AAB30670.1| Ca2+/calmodulin-dependent protein kinas...   111   3e-23
gi|21707842|gb|AAH34044.1| Calcium/calmodulin-dependent protein ...   111   3e-23
gi|163798018|ref|ZP_02191959.1| hypothetical protein BAL199_0714...   111   3e-23
gi|334314173|ref|XP_001364018.2| PREDICTED: calcium/calmodulin-d...   111   3e-23
gi|134302816|gb|AAX22059.2| Camuialpha [synthetic construct]          111   3e-23
gi|26667191|ref|NP_001213.2| calcium/calmodulin-dependent protei...   111   3e-23
gi|311897762|dbj|BAJ30170.1| hypothetical protein KSE_43870 [Kit...   111   3e-23
gi|114631289|ref|XP_507852.2| PREDICTED: calcium/calmodulin-depe...   111   3e-23
gi|18448919|gb|AAL69956.1| CaM kinase II gamma J [Mustela putori...   111   3e-23
gi|302761538|ref|XP_002964191.1| hypothetical protein SELMODRAFT...   111   3e-23
gi|330945060|gb|EGH46807.1| hypothetical protein PSYPI_32713 [Ps...   111   3e-23
gi|317402213|gb|EFV82803.1| hypothetical protein HMPREF0005_0023...   111   3e-23
gi|281340688|gb|EFB16272.1| hypothetical protein PANDA_013321 [A...   111   4e-23
gi|71908910|ref|YP_286497.1| hypothetical protein Daro_3297 [Dec...   111   4e-23
gi|300310000|ref|YP_003774092.1| hypothetical protein Hsero_0665...   111   4e-23
gi|209515636|ref|ZP_03264500.1| Calcium/calmodulin dependent pro...   111   4e-23
gi|293603658|ref|ZP_06686078.1| conserved hypothetical protein [...   111   4e-23
gi|345862985|ref|ZP_08815198.1| alternative dihydrofolate reduct...   111   4e-23
gi|297301113|ref|XP_001099567.2| PREDICTED: calcium/calmodulin-d...   111   4e-23
gi|134095781|ref|YP_001100856.1| hypothetical protein HEAR2613 [...   111   4e-23
gi|317419564|emb|CBN81601.1| Calcium/calmodulin-dependent protei...   111   4e-23
gi|3241845|dbj|BAA28868.1| calmodulin-dependent protein kinase I...   111   4e-23
gi|330967785|gb|EGH68045.1| hypothetical protein PSYAC_24703 [Ps...   111   5e-23
gi|339488795|ref|YP_004703323.1| hypothetical protein PPS_3902 [...   111   5e-23
gi|158256840|dbj|BAF84393.1| unnamed protein product [Homo sapiens]   111   5e-23
gi|338780991|gb|EGP45387.1| hypothetical protein AXXA_15827 [Ach...   110   6e-23
gi|219126023|ref|XP_002183267.1| predicted protein [Phaeodactylu...   110   6e-23
gi|261821607|ref|YP_003259713.1| Calcium/calmodulin dependent pr...   110   6e-23
gi|329911501|ref|ZP_08275552.1| Alternative dihydrofolate reduct...   110   6e-23
gi|338716895|ref|XP_003363539.1| PREDICTED: calcium/calmodulin-d...   110   6e-23
gi|28869335|ref|NP_791954.1| hypothetical protein PSPTO_2132 [Ps...   110   7e-23
gi|311104220|ref|YP_003977073.1| hypothetical protein AXYL_01010...   110   7e-23
gi|221040066|dbj|BAH11796.1| unnamed protein product [Homo sapiens]   110   7e-23
gi|73541823|ref|YP_296343.1| hypothetical protein Reut_A2135 [Ra...   110   7e-23
gi|251793345|ref|YP_003008073.1| calcium/calmodulin dependent pr...   110   8e-23
gi|332239618|ref|XP_003268997.1| PREDICTED: hypothetical protein...   110   8e-23
gi|344274625|ref|XP_003409115.1| PREDICTED: calcium/calmodulin-d...   110   8e-23
gi|253688422|ref|YP_003017612.1| Calcium/calmodulin dependent pr...   110   8e-23
gi|270261779|ref|ZP_06190052.1| calcium/calmodulin dependent pro...   110   9e-23
gi|90074998|dbj|BAE87179.1| unnamed protein product [Macaca fasc...   109   1e-22
gi|326317101|ref|YP_004234773.1| calcium/calmodulin dependent pr...   109   1e-22
gi|332865008|ref|XP_003318429.1| PREDICTED: calcium/calmodulin-d...   109   1e-22
gi|90075068|dbj|BAE87214.1| unnamed protein product [Macaca fasc...   109   1e-22
gi|326667788|ref|XP_690553.4| PREDICTED: LOW QUALITY PROTEIN: ca...   109   1e-22
gi|220933303|ref|YP_002512202.1| hypothetical protein Tgr7_0112 ...   109   1e-22
gi|300718946|ref|YP_003743749.1| kinase [Erwinia billingiae Eb66...   109   1e-22
gi|289679772|ref|ZP_06500662.1| hypothetical protein PsyrpsF_411...   109   2e-22
gi|71275827|ref|ZP_00652111.1| conserved hypothetical protein [X...   109   2e-22
gi|262196425|ref|YP_003267634.1| EIF2Aa; initiation factor [Hali...   109   2e-22
gi|298251131|ref|ZP_06974935.1| conserved hypothetical protein [...   109   2e-22
gi|47221517|emb|CAG08179.1| unnamed protein product [Tetraodon n...   109   2e-22
gi|109391482|gb|ABG33862.1| YenV [Yersinia sp. MH-1]                  109   2e-22
gi|332244075|ref|XP_003271197.1| PREDICTED: LOW QUALITY PROTEIN:...   109   2e-22
gi|90414316|ref|ZP_01222295.1| hypothetical signal peptide prote...   109   2e-22
gi|209572637|sp|Q6DGS3.2|KC2D2_DANRE RecName: Full=Calcium/calmo...   109   2e-22
gi|33598070|ref|NP_885713.1| hypothetical protein BPP3553 [Borde...   108   2e-22
gi|164508022|emb|CAI65266.1| EGFP-CaMKII fusion [Cloning vector ...   108   2e-22
gi|3088551|gb|AAC14706.1| calcium/calmodulin-dependent protein k...   108   2e-22
gi|119626702|gb|EAX06297.1| calcium/calmodulin-dependent protein...   108   2e-22
gi|119626704|gb|EAX06299.1| calcium/calmodulin-dependent protein...   108   2e-22
gi|119626703|gb|EAX06298.1| calcium/calmodulin-dependent protein...   108   2e-22
gi|301775031|ref|XP_002922936.1| PREDICTED: calcium/calmodulin-d...   108   2e-22
gi|261856149|ref|YP_003263432.1| Calcium/calmodulin dependent pr...   108   2e-22
gi|242239336|ref|YP_002987517.1| Calcium/calmodulin dependent pr...   108   2e-22
gi|226887981|pdb|3GWR|A Chain A, Crystal Structure Of Putative C...   108   2e-22
gi|334185186|ref|NP_001189845.1| nuclear transport factor 2 (NTF...   108   2e-22
gi|338722597|ref|XP_003364571.1| PREDICTED: calcium/calmodulin-d...   108   2e-22
gi|344277328|ref|XP_003410454.1| PREDICTED: calcium/calmodulin-d...   108   2e-22
gi|327274208|ref|XP_003221870.1| PREDICTED: calcium/calmodulin-d...   108   3e-22
gi|296195719|ref|XP_002745503.1| PREDICTED: calcium/calmodulin-d...   108   3e-22
gi|344277324|ref|XP_003410452.1| PREDICTED: calcium/calmodulin-d...   108   3e-22
gi|171057989|ref|YP_001790338.1| hypothetical protein Lcho_1304 ...   108   3e-22
gi|119626705|gb|EAX06300.1| calcium/calmodulin-dependent protein...   108   3e-22
gi|301775033|ref|XP_002922937.1| PREDICTED: calcium/calmodulin-d...   108   3e-22
gi|47523818|ref|NP_999546.1| calcium/calmodulin-dependent protei...   108   3e-22
gi|340788973|ref|YP_004754438.1| alternative dihydrofolate reduc...   108   3e-22
gi|10443740|gb|AAG17558.1|AF233633_1 calcium/calmodulin-dependen...   108   3e-22
gi|338722595|ref|XP_003364570.1| PREDICTED: calcium/calmodulin-d...   108   3e-22
gi|294462725|gb|ADE76907.1| unknown [Picea sitchensis]                108   3e-22
gi|307131003|ref|YP_003883019.1| hypothetical protein Dda3937_00...   108   3e-22
gi|4426595|gb|AAD20442.1| multifunctional calcium/calmodulin-dep...   108   3e-22
gi|327274204|ref|XP_003221868.1| PREDICTED: calcium/calmodulin-d...   108   3e-22
gi|300312217|ref|YP_003776309.1| signal peptide protein [Herbasp...   108   3e-22
gi|26667180|ref|NP_001212.2| calcium/calmodulin-dependent protei...   108   3e-22
gi|113475494|ref|YP_721555.1| hypothetical protein Tery_1825 [Tr...   108   3e-22
gi|242066776|ref|XP_002454677.1| hypothetical protein SORBIDRAFT...   108   3e-22
gi|344341050|ref|ZP_08771972.1| hypothetical protein ThimaDRAFT_...   108   3e-22
gi|301775029|ref|XP_002922935.1| PREDICTED: calcium/calmodulin-d...   108   3e-22
gi|148680328|gb|EDL12275.1| calcium/calmodulin-dependent protein...   108   3e-22
gi|60360170|dbj|BAD90304.1| mKIAA4163 protein [Mus musculus]          108   3e-22
gi|50121195|ref|YP_050362.1| hypothetical protein ECA2267 [Pecto...   108   3e-22
gi|327274198|ref|XP_003221865.1| PREDICTED: calcium/calmodulin-d...   108   4e-22
gi|71834408|ref|NP_001025296.1| calcium/calmodulin-dependent pro...   108   4e-22
gi|10443738|gb|AAG17557.1|AF233632_1 calcium/calmodulin-dependen...   108   4e-22
gi|300693494|ref|YP_003749467.1| hypothetical protein RPSI07_mp0...   108   4e-22
gi|119505452|ref|ZP_01627525.1| hypothetical protein MGP2080_083...   107   4e-22
gi|344277336|ref|XP_003410458.1| PREDICTED: calcium/calmodulin-d...   107   4e-22
gi|148680326|gb|EDL12273.1| calcium/calmodulin-dependent protein...   107   4e-22
gi|146280544|ref|YP_001170697.1| ketosteroid isomerase [Pseudomo...   107   4e-22
gi|327274202|ref|XP_003221867.1| PREDICTED: calcium/calmodulin-d...   107   4e-22
gi|114052474|ref|NP_001039798.1| calcium/calmodulin-dependent pr...   107   4e-22
gi|307108912|gb|EFN57151.1| hypothetical protein CHLNCDRAFT_1435...   107   4e-22
gi|344277332|ref|XP_003410456.1| PREDICTED: calcium/calmodulin-d...   107   4e-22
gi|326672982|ref|XP_001332339.2| PREDICTED: calcium/calmodulin-d...   107   4e-22
gi|29124575|gb|AAH49002.1| Camk2g-prov protein [Xenopus laevis]       107   4e-22
gi|86129508|ref|NP_001034389.1| calcium/calmodulin-dependent pro...   107   4e-22
gi|212549756|ref|NP_742127.1| calcium/calmodulin-dependent prote...   107   4e-22
gi|334144632|ref|YP_004537788.1| Calcium/calmodulin dependent pr...   107   4e-22
gi|62550738|gb|AAX88806.1| calcium/calmodulin-dependent protein ...   107   4e-22
gi|26333029|dbj|BAC30232.1| unnamed protein product [Mus musculus]    107   4e-22
gi|345795878|ref|XP_003434092.1| PREDICTED: calcium/calmodulin-d...   107   5e-22
gi|90079369|dbj|BAE89364.1| unnamed protein product [Macaca fasc...   107   5e-22
gi|70906479|ref|NP_001020610.1| calcium/calmodulin-dependent pro...   107   5e-22
gi|281339107|gb|EFB14691.1| hypothetical protein PANDA_011977 [A...   107   5e-22
gi|193783425|emb|CAQ76722.1| hypothetical protein [Klebsiella pn...   107   5e-22
gi|47218197|emb|CAF97061.1| unnamed protein product [Tetraodon n...   107   5e-22
gi|332285247|ref|YP_004417158.1| hypothetical protein PT7_1994 [...   107   5e-22
gi|344277330|ref|XP_003410455.1| PREDICTED: calcium/calmodulin-d...   107   5e-22
gi|212549753|ref|NP_742112.1| calcium/calmodulin-dependent prote...   107   5e-22
gi|74221945|dbj|BAE28674.1| unnamed protein product [Mus musculus]    107   5e-22
gi|123227825|emb|CAM15145.1| novel protein similar to vertebrate...   107   6e-22
gi|304398797|ref|ZP_07380668.1| Calcium/calmodulin dependent pro...   107   6e-22
gi|26667183|ref|NP_742113.1| calcium/calmodulin-dependent protei...   107   6e-22
gi|147901654|ref|NP_001080814.1| calcium/calmodulin-dependent pr...   107   6e-22
gi|18158420|ref|NP_076302.1| calcium/calmodulin-dependent protei...   107   6e-22
gi|166795935|ref|NP_001107722.1| calcium/calmodulin-dependent pr...   107   6e-22
gi|261222329|ref|ZP_05936610.1| calcium/calmodulin dependent pro...   107   6e-22
gi|294852502|ref|ZP_06793175.1| hypothetical protein BAZG_01429 ...   107   6e-22
gi|327274200|ref|XP_003221866.1| PREDICTED: calcium/calmodulin-d...   107   6e-22
gi|152980369|ref|YP_001352758.1| hypothetical protein mma_1068 [...   107   6e-22
gi|302785365|ref|XP_002974454.1| hypothetical protein SELMODRAFT...   107   6e-22
gi|54308867|ref|YP_129887.1| signal peptide protein [Photobacter...   107   7e-22
gi|345795876|ref|XP_853406.2| PREDICTED: calcium/calmodulin-depe...   107   7e-22
gi|334331225|ref|XP_001365878.2| PREDICTED: calcium/calmodulin-d...   107   7e-22
gi|26336320|dbj|BAC31845.1| unnamed protein product [Mus musculus]    107   7e-22
gi|159155216|gb|AAI54769.1| Calcium/calmodulin-dependent protein...   107   7e-22
gi|162452901|ref|YP_001615268.1| hypothetical protein sce4625 [S...   107   7e-22
gi|224587065|gb|ACN58598.1| Calcium/calmodulin-dependent protein...   107   7e-22
gi|6753250|ref|NP_033922.1| calcium/calmodulin-dependent protein...   107   8e-22
gi|50540150|ref|NP_001002542.1| calcium/calmodulin-dependent pro...   107   8e-22
gi|225627631|ref|ZP_03785668.1| conserved hypothetical protein [...   107   8e-22
gi|346919900|gb|EGY01231.1| hypothetical protein AZA_44275 [Azos...   107   8e-22
gi|309779602|ref|ZP_07674361.1| conserved hypothetical protein [...   106   8e-22
gi|148680332|gb|EDL12279.1| calcium/calmodulin-dependent protein...   106   8e-22
gi|209527459|ref|ZP_03275964.1| Calcium/calmodulin dependent pro...   106   9e-22
gi|344277326|ref|XP_003410453.1| PREDICTED: calcium/calmodulin-d...   106   9e-22
gi|222106446|ref|YP_002547237.1| hypothetical signal peptide pro...   106   9e-22
gi|149726734|ref|XP_001501530.1| PREDICTED: calcium/calmodulin-d...   106   9e-22
gi|224072218|ref|XP_002303658.1| f-box family protein [Populus t...   106   9e-22
gi|2769556|emb|CAA54413.1| calcium /calmodulin dependent protein...   106   1e-21
gi|2769554|emb|CAA53395.1| calcium/calmodulin dependent protein ...   106   1e-21
gi|2769558|emb|CAA54415.1| calcium /calmodulin dependent protein...   106   1e-21
gi|2769557|emb|CAA54414.1| calcium /calmodulin dependent protein...   106   1e-21
gi|6978595|ref|NP_036651.1| calcium/calmodulin-dependent protein...   106   1e-21
gi|349087|gb|AAA41481.1| calcium/calmodulin-dependent protein ki...   106   1e-21
gi|349085|gb|AAA41480.1| calcium/calmodulin-dependent protein ki...   106   1e-21
gi|349083|gb|AAA41479.1| calcium/calmodulin-dependent protein ki...   106   1e-21
gi|297742355|emb|CBI34504.3| unnamed protein product [Vitis vini...   106   1e-21
gi|148680325|gb|EDL12272.1| calcium/calmodulin-dependent protein...   106   1e-21
gi|17987105|ref|NP_539739.1| hypothetical protein BMEI0822 [Bruc...   106   1e-21
gi|251789744|ref|YP_003004465.1| calcium/calmodulin dependent pr...   106   1e-21
gi|299068951|emb|CBJ40199.1| conserved hypothethical protein [Ra...   106   1e-21
gi|301765546|ref|XP_002918206.1| PREDICTED: LOW QUALITY PROTEIN:...   106   1e-21
gi|302808129|ref|XP_002985759.1| hypothetical protein SELMODRAFT...   106   1e-21
gi|10443734|gb|AAG17555.1|AF233630_1 calcium/calmodulin-dependen...   106   1e-21
gi|306844027|ref|ZP_07476622.1| conserved hypothetical protein [...   106   1e-21
gi|158336192|ref|YP_001517366.1| hypothetical protein AM1_3054 [...   106   1e-21
gi|300697209|ref|YP_003747870.1| hypothetical protein RCFBP_mp20...   106   1e-21
gi|334129366|ref|ZP_08503171.1| hypothetical protein METUNv1_001...   106   1e-21
gi|334144629|ref|YP_004537785.1| Calcium/calmodulin dependent pr...   106   1e-21
gi|77748404|gb|AAI07563.1| Camk2d protein [Rattus norvegicus]         106   1e-21
gi|126215729|sp|O77708.2|KCC2D_RABIT RecName: Full=Calcium/calmo...   106   1e-21
gi|344344618|ref|ZP_08775479.1| Calcium/calmodulin dependent pro...   106   1e-21
gi|163792355|ref|ZP_02186332.1| putative isomerase [alpha proteo...   106   1e-21
gi|25952114|ref|NP_057065.2| calcium/calmodulin-dependent protei...   106   1e-21
gi|47228547|emb|CAG05367.1| unnamed protein product [Tetraodon n...   106   1e-21
gi|62088156|dbj|BAD92525.1| calcium/calmodulin-dependent protein...   106   1e-21
gi|147902091|ref|NP_001083858.1| calcium/calmodulin-dependent pr...   106   1e-21
gi|339493076|ref|YP_004713369.1| hypothetical protein PSTAB_0999...   106   1e-21
gi|73953677|ref|XP_853581.1| PREDICTED: calcium/calmodulin-depen...   106   1e-21
gi|17548821|ref|NP_522161.1| hypothetical protein RS03879 [Ralst...   106   1e-21
gi|74205136|dbj|BAE21020.1| unnamed protein product [Mus musculus]    106   1e-21
gi|291387624|ref|XP_002710209.1| PREDICTED: calcium/calmodulin-d...   106   1e-21
gi|326409181|gb|ADZ66246.1| conserved hypothetical protein [Bruc...   106   2e-21
gi|50417|emb|CAA32946.1| unnamed protein product [Mus musculus]       106   2e-21
gi|39104626|dbj|BAC65692.3| mKIAA0968 protein [Mus musculus]          106   2e-21
gi|152989591|ref|YP_001346055.1| hypothetical protein PSPA7_0660...   106   2e-21
gi|332528035|ref|ZP_08404068.1| hypothetical protein RBXJA2T_188...   106   2e-21
gi|4589580|dbj|BAA76812.1| KIAA0968 protein [Homo sapiens]            106   2e-21
gi|33594284|ref|NP_881928.1| hypothetical protein BP3400 [Bordet...   106   2e-21
gi|26251712|gb|AAH40457.1| Calcium/calmodulin-dependent protein ...   106   2e-21
gi|261325252|ref|ZP_05964449.1| calcium/calmodulin dependent pro...   106   2e-21
gi|33304057|gb|AAQ02536.1| calcium/calmodulin-dependent protein ...   106   2e-21
gi|226503279|ref|NP_001146505.1| hypothetical protein LOC1002800...   106   2e-21
gi|2769555|emb|CAA54412.1| calcium/calmodulin dependent protein ...   106   2e-21
gi|6978593|ref|NP_037052.1| calcium/calmodulin-dependent protein...   106   2e-21
gi|163855224|ref|YP_001629522.1| hypothetical protein Bpet0919 [...   106   2e-21
gi|224009606|ref|XP_002293761.1| hypothetical protein THAPSDRAFT...   106   2e-21
gi|23502041|ref|NP_698168.1| hypothetical protein BR1163 [Brucel...   106   2e-21
gi|288959138|ref|YP_003449479.1| hypothetical protein AZL_022970...   105   2e-21
gi|25952118|ref|NP_741960.1| calcium/calmodulin-dependent protei...   105   2e-21
gi|222082722|ref|YP_002542087.1| exported protein [Agrobacterium...   105   2e-21
gi|153791940|ref|NP_001093424.1| calmodulin-dependent protein ki...   105   2e-21
gi|165973408|ref|NP_001107164.1| calcium/calmodulin-dependent pr...   105   2e-21
gi|302521010|ref|ZP_07273352.1| 3-dehydroquinate dehydratase [St...   105   2e-21
gi|308185425|ref|YP_003929557.1| hypothetical protein Pvag_pPag1...   105   2e-21
gi|318061591|ref|ZP_07980312.1| hypothetical protein SSA3_26873 ...   105   2e-21
gi|18413398|ref|NP_567369.1| F-box protein SKIP8 [Arabidopsis th...   105   2e-21
gi|149176716|ref|ZP_01855327.1| hypothetical protein PM8797T_147...   105   2e-21
gi|149064377|gb|EDM14580.1| calcium/calmodulin-dependent protein...   105   2e-21
gi|319761172|ref|YP_004125109.1| hypothetical protein Alide_0448...   105   2e-21
gi|327274206|ref|XP_003221869.1| PREDICTED: calcium/calmodulin-d...   105   2e-21
gi|219119210|ref|XP_002180370.1| predicted protein [Phaeodactylu...   105   2e-21
gi|334311137|ref|XP_001378863.2| PREDICTED: calcium/calmodulin-d...   105   2e-21
gi|326919002|ref|XP_003205773.1| PREDICTED: LOW QUALITY PROTEIN:...   105   2e-21
gi|296271394|ref|YP_003654026.1| hypothetical protein Tbis_3444 ...   105   2e-21
gi|218681393|ref|ZP_03529290.1| calcium/calmodulin dependent pro...   105   2e-21
gi|315570421|gb|ADU33214.1| calcium/calmodulin-dependent protein...   105   2e-21
gi|225852660|ref|YP_002732893.1| hypothetical protein BMEA_A1206...   105   2e-21
gi|218460180|ref|ZP_03500271.1| hypothetical protein RetlK5_1202...   105   2e-21
gi|149025903|gb|EDL82146.1| calcium/calmodulin-dependent protein...   105   2e-21
gi|104782972|ref|YP_609470.1| hypothetical protein PSEEN3981 [Ps...   105   2e-21
gi|344175122|emb|CCA87770.1| conserved hypothethical protein [Ra...   105   3e-21
gi|146281482|ref|YP_001171635.1| hypothetical protein PST_1096 [...   105   3e-21
gi|332822314|ref|XP_001165329.2| PREDICTED: calcium/calmodulin-d...   105   3e-21
gi|157743097|gb|AAI49184.1| CAMK2A protein [Bos taurus]               105   3e-21
gi|224284279|gb|ACN39875.1| unknown [Picea sitchensis]                105   3e-21
gi|297162826|gb|ADI12538.1| hypothetical protein SBI_09420 [Stre...   105   3e-21
gi|297813543|ref|XP_002874655.1| F-box family protein [Arabidops...   105   3e-21
gi|327265412|ref|XP_003217502.1| PREDICTED: calcium/calmodulin-d...   105   3e-21
gi|344277334|ref|XP_003410457.1| PREDICTED: calcium/calmodulin-d...   104   3e-21
gi|298250575|ref|ZP_06974379.1| conserved hypothetical protein [...   104   3e-21
gi|215261460|pdb|3F7S|A Chain A, Crystal Structure Of A Ntf2-Lik...   104   3e-21
gi|46048958|ref|NP_989626.1| calcium/calmodulin-dependent protei...   104   3e-21
gi|21314219|gb|AAM44126.1| CaM kinase II gamma [Mustela putorius...   104   4e-21
gi|218766531|pdb|2W2C|A Chain A, Structure Of The Tetradecameric...   104   4e-21

Sequences not found previously or not previously below threshold:

Searching..................................................done


Results from round 6


                                                                 Score    E
Sequences producing significant alignments:                      (bits) Value
Sequences used in model and found again:

gi|325916869|ref|ZP_08179117.1| hypothetical protein XVE_3097 [X...   138   3e-31
gi|294625930|ref|ZP_06704543.1| conserved hypothetical protein [...   137   4e-31
gi|239820124|ref|YP_002947309.1| Calcium/calmodulin dependent pr...   136   8e-31
gi|21244078|ref|NP_643660.1| hypothetical protein XAC3353 [Xanth...   136   8e-31
gi|330809796|ref|YP_004354258.1| hypothetical protein PSEBR_a295...   136   1e-30
gi|294626146|ref|ZP_06704753.1| conserved hypothetical protein [...   136   1e-30
gi|298528915|ref|ZP_07016318.1| Calcium/calmodulin dependent pro...   136   1e-30
gi|21241669|ref|NP_641251.1| hypothetical protein XAC0899 [Xanth...   136   2e-30
gi|21232622|ref|NP_638539.1| hypothetical protein XCC3193 [Xanth...   135   2e-30
gi|188990379|ref|YP_001902389.1| conserved exported protein [Xan...   135   2e-30
gi|325914293|ref|ZP_08176643.1| hypothetical protein XVE_0511 [X...   134   3e-30
gi|300697998|ref|YP_003748659.1| signal peptide protein [Ralston...   134   4e-30
gi|325922330|ref|ZP_08184107.1| hypothetical protein XGA_3132 [X...   134   4e-30
gi|346726119|ref|YP_004852788.1| hypothetical protein XACM_3242 ...   134   4e-30
gi|295676318|ref|YP_003604842.1| Calcium/calmodulin dependent pr...   134   5e-30
gi|78049026|ref|YP_365201.1| putative secreted protein [Xanthomo...   134   5e-30
gi|146309195|ref|YP_001189660.1| calcium/calmodulin dependent pr...   134   5e-30
gi|294665931|ref|ZP_06731196.1| conserved hypothetical protein [...   134   6e-30
gi|78046492|ref|YP_362667.1| putative secreted protein [Xanthomo...   133   8e-30
gi|83747584|ref|ZP_00944621.1| Hypothetical protein RRSL_02082 [...   133   9e-30
gi|21230301|ref|NP_636218.1| hypothetical protein XCC0827 [Xanth...   132   1e-29
gi|17549662|ref|NP_523002.1| putative signal peptide protein [Ra...   132   2e-29
gi|166710761|ref|ZP_02241968.1| hypothetical protein Xoryp_04675...   132   2e-29
gi|58583281|ref|YP_202297.1| hypothetical protein XOO3658 [Xanth...   132   2e-29
gi|289663520|ref|ZP_06485101.1| hypothetical protein XcampvN_106...   132   2e-29
gi|94263668|ref|ZP_01287477.1| conserved hypothetical protein [d...   132   2e-29
gi|188575418|ref|YP_001912347.1| hypothetical protein PXO_04599 ...   132   2e-29
gi|340788026|ref|YP_004753491.1| hypothetical protein CFU_2842 [...   131   3e-29
gi|345130882|gb|EGW61784.1| hypothetical protein DsuiDRAFT_00493...   131   3e-29
gi|344175864|emb|CCA86993.1| putative signal peptide protein [Ra...   131   3e-29
gi|300694394|ref|YP_003750367.1| signal peptide protein [Ralston...   131   4e-29
gi|84625113|ref|YP_452485.1| hypothetical protein XOO_3456 [Xant...   131   5e-29
gi|341935788|gb|AEL05927.1| conserved hypothetical protein [Xant...   130   7e-29
gi|297192932|ref|ZP_06910330.1| 3-dehydroquinate dehydratase [St...   130   7e-29
gi|255587201|ref|XP_002534177.1| conserved hypothetical protein ...   129   1e-28
gi|229597987|pdb|3H51|A Chain A, Crystal Structure Of Putative C...   129   1e-28
gi|297570455|ref|YP_003691799.1| Calcium/calmodulin dependent pr...   129   2e-28
gi|224140331|ref|XP_002323536.1| predicted protein [Populus tric...   128   2e-28
gi|70731180|ref|YP_260921.1| hypothetical protein PFL_3821 [Pseu...   128   2e-28
gi|297201266|ref|ZP_06918663.1| conserved hypothetical protein [...   128   3e-28
gi|220936345|ref|YP_002515244.1| hypothetical protein Tgr7_3188 ...   128   3e-28
gi|289208059|ref|YP_003460125.1| Calcium/calmodulin dependent pr...   128   3e-28
gi|299069815|emb|CBJ41095.1| putative signal peptide protein [Ra...   127   4e-28
gi|312961177|ref|ZP_07775682.1| hypothetical protein PFWH6_3092 ...   127   4e-28
gi|304398748|ref|ZP_07380619.1| Calcium/calmodulin dependent pro...   127   4e-28
gi|254282456|ref|ZP_04957424.1| calcium/calmodulin dependent pro...   127   4e-28
gi|254385660|ref|ZP_05000983.1| 3-dehydroquinate dehydratase [St...   127   6e-28
gi|330954522|gb|EGH54782.1| hypothetical protein PSYCIT7_24832 [...   127   6e-28
gi|217969628|ref|YP_002354862.1| hypothetical protein Tmz1t_1207...   127   6e-28
gi|126659754|ref|ZP_01730882.1| hypothetical protein CY0110_2335...   127   7e-28
gi|302535211|ref|ZP_07287553.1| 3-dehydroquinate dehydratase [St...   127   8e-28
gi|121606911|ref|YP_984240.1| calcium/calmodulin dependent prote...   126   8e-28
gi|67926095|ref|ZP_00519341.1| hypothetical protein CwatDRAFT_03...   126   1e-27
gi|88704868|ref|ZP_01102581.1| conserved hypothetical protein [C...   126   1e-27
gi|312878984|ref|ZP_07738784.1| Calcium/calmodulin dependent pro...   126   1e-27
gi|339326211|ref|YP_004685904.1| hypothetical protein CNE_1c2086...   126   1e-27
gi|119509496|ref|ZP_01628644.1| hypothetical protein N9414_17478...   126   1e-27
gi|149197735|ref|ZP_01874785.1| hypothetical protein LNTAR_20918...   126   1e-27
gi|269128697|ref|YP_003302067.1| hypothetical protein Tcur_4502 ...   126   1e-27
gi|327276813|ref|XP_003223162.1| PREDICTED: calcium/calmodulin-d...   126   1e-27
gi|284052584|ref|ZP_06382794.1| Calcium/calmodulin dependent pro...   126   2e-27
gi|330962288|gb|EGH62548.1| hypothetical protein PMA4326_27407 [...   126   2e-27
gi|224090839|ref|XP_002309102.1| predicted protein [Populus tric...   126   2e-27
gi|270261779|ref|ZP_06190052.1| calcium/calmodulin dependent pro...   126   2e-27
gi|336316619|ref|ZP_08571511.1| hypothetical protein Rhein_2931 ...   125   2e-27
gi|337277996|ref|YP_004617467.1| hypothetical protein Rta_03770 ...   125   2e-27
gi|302553175|ref|ZP_07305517.1| 3-dehydroquinate dehydratase [St...   125   2e-27
gi|218247812|ref|YP_002373183.1| hypothetical protein PCC8801_30...   125   2e-27
gi|172055212|ref|YP_001806539.1| hypothetical protein cce_5127 [...   125   3e-27
gi|109391482|gb|ABG33862.1| YenV [Yersinia sp. MH-1]                  125   3e-27
gi|344252524|gb|EGW08628.1| Calcium/calmodulin-dependent protein...   125   3e-27
gi|120611666|ref|YP_971344.1| calcium/calmodulin dependent prote...   124   3e-27
gi|119581513|gb|EAW61109.1| calcium/calmodulin-dependent protein...   124   3e-27
gi|71737631|ref|YP_274136.1| hypothetical protein PSPPH_1908 [Ps...   124   4e-27
gi|209515636|ref|ZP_03264500.1| Calcium/calmodulin dependent pro...   124   4e-27
gi|302184844|ref|ZP_07261517.1| hypothetical protein Psyrps6_008...   124   4e-27
gi|327276799|ref|XP_003223155.1| PREDICTED: calcium/calmodulin-d...   124   4e-27
gi|261821607|ref|YP_003259713.1| Calcium/calmodulin dependent pr...   124   5e-27
gi|126302957|ref|XP_001370054.1| PREDICTED: calcium/calmodulin-d...   124   5e-27
gi|328883298|emb|CCA56537.1| Alternative dihydrofolate reductase...   124   5e-27
gi|327276811|ref|XP_003223161.1| PREDICTED: calcium/calmodulin-d...   124   5e-27
gi|327276815|ref|XP_003223163.1| PREDICTED: calcium/calmodulin-d...   124   5e-27
gi|333902454|ref|YP_004476327.1| Calcium/calmodulin dependent pr...   124   5e-27
gi|218440970|ref|YP_002379299.1| hypothetical protein PCC7424_40...   124   5e-27
gi|327276795|ref|XP_003223153.1| PREDICTED: calcium/calmodulin-d...   124   5e-27
gi|327276801|ref|XP_003223156.1| PREDICTED: calcium/calmodulin-d...   124   5e-27
gi|327279035|ref|XP_003224264.1| PREDICTED: calcium/calmodulin-d...   124   5e-27
gi|119581511|gb|EAW61107.1| calcium/calmodulin-dependent protein...   124   5e-27
gi|603213|gb|AAA57338.1| calcium/calmodulin-dependent kinase typ...   124   5e-27
gi|291438090|ref|ZP_06577480.1| 3-dehydroquinate dehydratase [St...   124   5e-27
gi|237797732|ref|ZP_04586193.1| hypothetical protein POR16_02697...   124   5e-27
gi|327276803|ref|XP_003223157.1| PREDICTED: calcium/calmodulin-d...   124   5e-27
gi|15838535|ref|NP_299223.1| hypothetical protein XF1941 [Xylell...   124   6e-27
gi|74182628|dbj|BAE34670.1| unnamed protein product [Mus musculus]    124   6e-27
gi|119581509|gb|EAW61105.1| calcium/calmodulin-dependent protein...   124   6e-27
gi|327276809|ref|XP_003223160.1| PREDICTED: calcium/calmodulin-d...   124   6e-27
gi|300718946|ref|YP_003743749.1| kinase [Erwinia billingiae Eb66...   124   6e-27
gi|26051204|ref|NP_001211.3| calcium/calmodulin-dependent protei...   124   6e-27
gi|327276797|ref|XP_003223154.1| PREDICTED: calcium/calmodulin-d...   124   6e-27
gi|147907112|ref|NP_001081352.1| calcium/calmodulin-dependent pr...   124   6e-27
gi|118404282|ref|NP_001072917.1| calcium/calmodulin-dependent pr...   123   7e-27
gi|78369262|ref|NP_001030434.1| calcium/calmodulin-dependent pro...   123   7e-27
gi|327276807|ref|XP_003223159.1| PREDICTED: calcium/calmodulin-d...   123   7e-27
gi|345806495|ref|XP_539803.3| PREDICTED: calcium/calmodulin-depe...   123   7e-27
gi|257484376|ref|ZP_05638417.1| hypothetical protein PsyrptA_140...   123   7e-27
gi|296209188|ref|XP_002751427.1| PREDICTED: calcium/calmodulin-d...   123   7e-27
gi|327276805|ref|XP_003223158.1| PREDICTED: calcium/calmodulin-d...   123   7e-27
gi|50121195|ref|YP_050362.1| hypothetical protein ECA2267 [Pecto...   123   7e-27
gi|229590399|ref|YP_002872518.1| hypothetical protein PFLU2940 [...   123   8e-27
gi|253688422|ref|YP_003017612.1| Calcium/calmodulin dependent pr...   123   8e-27
gi|297829456|ref|XP_002882610.1| DNA binding protein [Arabidopsi...   123   8e-27
gi|56205669|emb|CAI24955.1| calcium/calmodulin-dependent protein...   123   8e-27
gi|134025715|gb|AAI36218.1| camk2b protein [Xenopus (Silurana) t...   123   8e-27
gi|108796659|ref|NP_001035815.1| calcium/calmodulin-dependent pr...   123   8e-27
gi|73541823|ref|YP_296343.1| hypothetical protein Reut_A2135 [Ra...   123   8e-27
gi|330901758|gb|EGH33177.1| hypothetical protein PSYJA_31216 [Ps...   123   8e-27
gi|46048967|ref|NP_989625.1| calcium/calmodulin-dependent protei...   123   9e-27
gi|297680524|ref|XP_002818059.1| PREDICTED: calcium/calmodulin-d...   123   9e-27
gi|291291010|ref|NP_001167525.1| calcium/calmodulin-dependent pr...   123   9e-27
gi|291452210|ref|ZP_06591600.1| 3-dehydroquinate dehydratase [St...   123   1e-26
gi|4096108|gb|AAC99802.1| proline rich calmodulin-dependent prot...   123   1e-26
gi|334312803|ref|XP_001370110.2| PREDICTED: calcium/calmodulin-d...   123   1e-26
gi|148232260|ref|NP_001084063.1| calcium/calmodulin-dependent pr...   123   1e-26
gi|50276|emb|CAA45160.1| beta subunit of Ca2+ /calmodulin depend...   123   1e-26
gi|343962373|dbj|BAK62774.1| calcium/calmodulin-dependent protei...   123   1e-26
gi|108796657|ref|NP_068507.2| calcium/calmodulin-dependent prote...   123   1e-26
gi|66045182|ref|YP_235023.1| hypothetical protein Psyr_1942 [Pse...   123   1e-26
gi|26051210|ref|NP_742077.1| calcium/calmodulin-dependent protei...   122   1e-26
gi|5326759|gb|AAD42036.1|AF081572_1 calcium/calmodulin-dependent...   122   1e-26
gi|61368969|gb|AAX43265.1| calcium/calmodulin-dependent protein ...   122   1e-26
gi|4139268|gb|AAD03743.1| calcium/calmodulin-dependent protein k...   122   1e-26
gi|344293826|ref|XP_003418621.1| PREDICTED: calcium/calmodulin-d...   122   1e-26
gi|1657462|gb|AAC48713.1| calcium/calmodulin-dependent protein k...   122   1e-26
gi|2511438|gb|AAB80847.1| calcium/calmodulin-dependent protein k...   122   1e-26
gi|119574928|gb|EAW54543.1| calcium/calmodulin-dependent protein...   122   1e-26
gi|119574922|gb|EAW54537.1| calcium/calmodulin-dependent protein...   122   1e-26
gi|225440550|ref|XP_002276167.1| PREDICTED: hypothetical protein...   122   1e-26
gi|26051208|ref|NP_742076.1| calcium/calmodulin-dependent protei...   122   1e-26
gi|148708625|gb|EDL40572.1| calcium/calmodulin-dependent protein...   122   1e-26
gi|89898922|ref|YP_521393.1| hypothetical protein Rfer_0101 [Rho...   122   1e-26
gi|26051212|ref|NP_742078.1| calcium/calmodulin-dependent protei...   122   1e-26
gi|26338101|dbj|BAC32736.1| unnamed protein product [Mus musculus]    122   1e-26
gi|56205666|emb|CAI24952.1| calcium/calmodulin-dependent protein...   122   1e-26
gi|62896965|dbj|BAD96423.1| calcium/calmodulin-dependent protein...   122   1e-26
gi|118092664|ref|XP_421612.2| PREDICTED: similar to Ca2+/calmodu...   122   1e-26
gi|330967785|gb|EGH68045.1| hypothetical protein PSYAC_24703 [Ps...   122   1e-26
gi|326317101|ref|YP_004234773.1| calcium/calmodulin dependent pr...   122   1e-26
gi|149047660|gb|EDM00330.1| calcium/calmodulin-dependent protein...   122   1e-26
gi|224052408|ref|XP_002193249.1| PREDICTED: calcium/calmodulin-d...   122   2e-26
gi|26051216|ref|NP_742080.1| calcium/calmodulin-dependent protei...   122   2e-26
gi|251793345|ref|YP_003008073.1| calcium/calmodulin dependent pr...   122   2e-26
gi|108796663|ref|NP_001035813.1| calcium/calmodulin-dependent pr...   122   2e-26
gi|330982344|gb|EGH80447.1| hypothetical protein PSYAP_27931 [Ps...   122   2e-26
gi|297288385|ref|XP_001095396.2| PREDICTED: calcium/calmodulin-d...   122   2e-26
gi|119574926|gb|EAW54541.1| calcium/calmodulin-dependent protein...   122   2e-26
gi|26051206|ref|NP_742075.1| calcium/calmodulin-dependent protei...   122   2e-26
gi|281350450|gb|EFB26034.1| hypothetical protein PANDA_009168 [A...   122   2e-26
gi|56205663|emb|CAI24949.1| calcium/calmodulin-dependent protein...   122   2e-26
gi|4139270|gb|AAD03744.1| calcium/calmodulin-dependent protein k...   122   2e-26
gi|90080557|dbj|BAE89760.1| unnamed protein product [Macaca fasc...   122   2e-26
gi|284034329|ref|YP_003384260.1| hypothetical protein Kfla_6464 ...   122   2e-26
gi|28198763|ref|NP_779077.1| hypothetical protein PD0858 [Xylell...   122   2e-26
gi|307131003|ref|YP_003883019.1| hypothetical protein Dda3937_00...   122   2e-26
gi|18398438|ref|NP_566347.1| nuclear transport factor 2 (NTF2)-l...   122   2e-26
gi|149244941|pdb|2UX0|F Chain F, Structure Of The Oligomerisatio...   122   2e-26
gi|21039158|gb|AAM33514.1| calcium/calmodulin-dependent protein ...   122   2e-26
gi|126272765|ref|XP_001363450.1| PREDICTED: calcium/calmodulin-d...   122   2e-26
gi|56205665|emb|CAI24951.1| calcium/calmodulin-dependent protein...   122   2e-26
gi|149047662|gb|EDM00332.1| calcium/calmodulin-dependent protein...   122   2e-26
gi|62512173|sp|Q13555.3|KCC2G_HUMAN RecName: Full=Calcium/calmod...   122   2e-26
gi|28869335|ref|NP_791954.1| hypothetical protein PSPTO_2132 [Ps...   122   2e-26
gi|326923586|ref|XP_003208016.1| PREDICTED: calcium/calmodulin-d...   122   2e-26
gi|345315912|ref|XP_001518855.2| PREDICTED: calcium/calmodulin-d...   121   3e-26
gi|251789744|ref|YP_003004465.1| calcium/calmodulin dependent pr...   121   3e-26
gi|73953049|ref|XP_851537.1| PREDICTED: calcium/calmodulin-depen...   121   3e-26
gi|26667203|ref|NP_751911.1| calcium/calmodulin-dependent protei...   121   3e-26
gi|300312217|ref|YP_003776309.1| signal peptide protein [Herbasp...   121   3e-26
gi|219126023|ref|XP_002183267.1| predicted protein [Phaeodactylu...   121   3e-26
gi|296220334|ref|XP_002756247.1| PREDICTED: calcium/calmodulin-d...   121   3e-26
gi|297686649|ref|XP_002820856.1| PREDICTED: calcium/calmodulin-d...   121   3e-26
gi|291291008|ref|NP_001167524.1| calcium/calmodulin-dependent pr...   121   3e-26
gi|239988688|ref|ZP_04709352.1| hypothetical protein SrosN1_1537...   121   3e-26
gi|193783425|emb|CAQ76722.1| hypothetical protein [Klebsiella pn...   121   3e-26
gi|49257872|gb|AAH74394.1| Unknown (protein for MGC:84365) [Xeno...   121   3e-26
gi|242239336|ref|YP_002987517.1| Calcium/calmodulin dependent pr...   121   3e-26
gi|119574918|gb|EAW54533.1| calcium/calmodulin-dependent protein...   121   3e-26
gi|119574913|gb|EAW54528.1| calcium/calmodulin-dependent protein...   121   3e-26
gi|149031245|gb|EDL86252.1| calcium/calmodulin-dependent protein...   121   3e-26
gi|149031243|gb|EDL86250.1| calcium/calmodulin-dependent protein...   121   3e-26
gi|239817797|ref|YP_002946707.1| hypothetical protein Vapar_4837...   121   4e-26
gi|320010041|gb|ADW04891.1| hypothetical protein Sfla_3471 [Stre...   121   4e-26
gi|126272771|ref|XP_001363679.1| PREDICTED: calcium/calmodulin-d...   121   4e-26
gi|126272767|ref|XP_001363521.1| PREDICTED: calcium/calmodulin-d...   121   4e-26
gi|345853195|ref|ZP_08806104.1| hypothetical protein SZN_25335 [...   121   4e-26
gi|254388628|ref|ZP_05003861.1| 3-dehydroquinate dehydratase [St...   121   4e-26
gi|152979963|ref|YP_001353529.1| hypothetical protein mma_1839 [...   121   4e-26
gi|26051218|ref|NP_742081.1| calcium/calmodulin-dependent protei...   121   4e-26
gi|334314171|ref|XP_003339998.1| PREDICTED: calcium/calmodulin-d...   121   4e-26
gi|21221826|ref|NP_627605.1| hypothetical protein SCO3399 [Strep...   121   4e-26
gi|126272769|ref|XP_001363609.1| PREDICTED: calcium/calmodulin-d...   121   4e-26
gi|344241707|gb|EGV97810.1| Calcium/calmodulin-dependent protein...   121   5e-26
gi|125287|sp|P08413.1|KCC2B_RAT RecName: Full=Calcium/calmodulin...   121   5e-26
gi|71898514|ref|ZP_00680685.1| conserved hypothetical protein [X...   121   5e-26
gi|26667211|ref|NP_751913.1| calcium/calmodulin-dependent protei...   121   5e-26
gi|148669539|gb|EDL01486.1| calcium/calmodulin-dependent protein...   121   5e-26
gi|75991700|ref|NP_848712.2| calcium/calmodulin-dependent protei...   121   5e-26
gi|319796116|ref|YP_004157756.1| hypothetical protein Varpa_5490...   121   5e-26
gi|334314175|ref|XP_003339999.1| PREDICTED: calcium/calmodulin-d...   121   5e-26
gi|126302955|ref|XP_001370027.1| PREDICTED: calcium/calmodulin-d...   121   5e-26
gi|304398797|ref|ZP_07380668.1| Calcium/calmodulin dependent pro...   121   5e-26
gi|126272775|ref|XP_001363853.1| PREDICTED: calcium/calmodulin-d...   121   5e-26
gi|330945060|gb|EGH46807.1| hypothetical protein PSYPI_32713 [Ps...   121   5e-26
gi|126272781|ref|XP_001364099.1| PREDICTED: calcium/calmodulin-d...   121   5e-26
gi|29831214|ref|NP_825848.1| hypothetical protein SAV_4671 [Stre...   120   6e-26
gi|148669542|gb|EDL01489.1| calcium/calmodulin-dependent protein...   120   6e-26
gi|338716890|ref|XP_003363537.1| PREDICTED: calcium/calmodulin-d...   120   6e-26
gi|222106446|ref|YP_002547237.1| hypothetical signal peptide pro...   120   6e-26
gi|284006494|emb|CBA71756.1| conserved hypothetical protein [Ars...   120   6e-26
gi|26667199|ref|NP_751910.1| calcium/calmodulin-dependent protei...   120   6e-26
gi|126272777|ref|XP_001363939.1| PREDICTED: calcium/calmodulin-d...   120   6e-26
gi|222082722|ref|YP_002542087.1| exported protein [Agrobacterium...   120   6e-26
gi|126272763|ref|XP_001363366.1| PREDICTED: calcium/calmodulin-d...   120   6e-26
gi|603581|emb|CAA58289.1| calcium/calmodulin-dependent protein k...   120   7e-26
gi|47523472|ref|NP_999358.1| calcium/calmodulin-dependent protei...   120   7e-26
gi|18448915|gb|AAL69954.1| CaM kinase II gamma C-2 [Mustela puto...   120   7e-26
gi|221040066|dbj|BAH11796.1| unnamed protein product [Homo sapiens]   120   7e-26
gi|119485106|ref|ZP_01619491.1| hypothetical protein L8106_06649...   120   7e-26
gi|338716882|ref|XP_003363533.1| PREDICTED: calcium/calmodulin-d...   120   7e-26
gi|334144632|ref|YP_004537788.1| Calcium/calmodulin dependent pr...   120   7e-26
gi|126272773|ref|XP_001363766.1| PREDICTED: calcium/calmodulin-d...   120   7e-26
gi|134302816|gb|AAX22059.2| Camuialpha [synthetic construct]          120   7e-26
gi|61354468|gb|AAX41004.1| calcium/calmodulin-dependent protein ...   120   7e-26
gi|40226338|gb|AAH21269.2| CAMK2G protein [Homo sapiens] >gnl|BL...   120   8e-26
gi|153791684|ref|NP_001093423.1| calmodulin-dependent protein ki...   120   8e-26
gi|560653|gb|AAB30671.1| Ca2+/calmodulin-dependent protein kinas...   120   8e-26
gi|19424316|ref|NP_598289.1| calcium/calmodulin-dependent protei...   120   8e-26
gi|148669540|gb|EDL01487.1| calcium/calmodulin-dependent protein...   120   8e-26
gi|560651|gb|AAB30670.1| Ca2+/calmodulin-dependent protein kinas...   120   8e-26
gi|334314173|ref|XP_001364018.2| PREDICTED: calcium/calmodulin-d...   120   8e-26
gi|21707842|gb|AAH34044.1| Calcium/calmodulin-dependent protein ...   120   8e-26
gi|114631289|ref|XP_507852.2| PREDICTED: calcium/calmodulin-depe...   120   8e-26
gi|301770033|ref|XP_002920430.1| PREDICTED: calcium/calmodulin-d...   120   8e-26
gi|26667191|ref|NP_001213.2| calcium/calmodulin-dependent protei...   120   9e-26
gi|317419564|emb|CBN81601.1| Calcium/calmodulin-dependent protei...   120   9e-26
gi|261222329|ref|ZP_05936610.1| calcium/calmodulin dependent pro...   119   1e-25
gi|294852502|ref|ZP_06793175.1| hypothetical protein BAZG_01429 ...   119   1e-25
gi|18448919|gb|AAL69956.1| CaM kinase II gamma J [Mustela putori...   119   1e-25
gi|152980369|ref|YP_001352758.1| hypothetical protein mma_1068 [...   119   1e-25
gi|17987105|ref|NP_539739.1| hypothetical protein BMEI0822 [Bruc...   119   1e-25
gi|225627631|ref|ZP_03785668.1| conserved hypothetical protein [...   119   1e-25
gi|332239618|ref|XP_003268997.1| PREDICTED: hypothetical protein...   119   1e-25
gi|90414316|ref|ZP_01222295.1| hypothetical signal peptide prote...   119   1e-25
gi|281340688|gb|EFB16272.1| hypothetical protein PANDA_013321 [A...   119   1e-25
gi|3241845|dbj|BAA28868.1| calmodulin-dependent protein kinase I...   119   1e-25
gi|255638989|gb|ACU19795.1| unknown [Glycine max]                     119   1e-25
gi|297301113|ref|XP_001099567.2| PREDICTED: calcium/calmodulin-d...   119   2e-25
gi|308185425|ref|YP_003929557.1| hypothetical protein Pvag_pPag1...   119   2e-25
gi|294630632|ref|ZP_06709192.1| conserved hypothetical protein [...   119   2e-25
gi|158256840|dbj|BAF84393.1| unnamed protein product [Homo sapiens]   119   2e-25
gi|306844027|ref|ZP_07476622.1| conserved hypothetical protein [...   119   2e-25
gi|326667788|ref|XP_690553.4| PREDICTED: LOW QUALITY PROTEIN: ca...   119   2e-25
gi|297201405|ref|ZP_06918802.1| 3-dehydroquinate dehydratase [St...   119   2e-25
gi|338716895|ref|XP_003363539.1| PREDICTED: calcium/calmodulin-d...   119   2e-25
gi|302036416|ref|YP_003796738.1| hypothetical protein NIDE1052 [...   119   2e-25
gi|326409181|gb|ADZ66246.1| conserved hypothetical protein [Bruc...   119   2e-25
gi|289679772|ref|ZP_06500662.1| hypothetical protein PsyrpsF_411...   119   2e-25
gi|257094507|ref|YP_003168148.1| hypothetical protein CAP2UW1_29...   119   2e-25
gi|344344618|ref|ZP_08775479.1| Calcium/calmodulin dependent pro...   119   2e-25
gi|332865008|ref|XP_003318429.1| PREDICTED: calcium/calmodulin-d...   118   2e-25
gi|3088551|gb|AAC14706.1| calcium/calmodulin-dependent protein k...   118   2e-25
gi|119626702|gb|EAX06297.1| calcium/calmodulin-dependent protein...   118   2e-25
gi|119626704|gb|EAX06299.1| calcium/calmodulin-dependent protein...   118   2e-25
gi|119626703|gb|EAX06298.1| calcium/calmodulin-dependent protein...   118   2e-25
gi|301775031|ref|XP_002922936.1| PREDICTED: calcium/calmodulin-d...   118   2e-25
gi|338722597|ref|XP_003364571.1| PREDICTED: calcium/calmodulin-d...   118   2e-25
gi|302559290|ref|ZP_07311632.1| conserved hypothetical protein [...   118   2e-25
gi|296195719|ref|XP_002745503.1| PREDICTED: calcium/calmodulin-d...   118   2e-25
gi|301775033|ref|XP_002922937.1| PREDICTED: calcium/calmodulin-d...   118   2e-25
gi|260222679|emb|CBA32480.1| hypothetical protein Csp_D32350 [Cu...   118   2e-25
gi|119626705|gb|EAX06300.1| calcium/calmodulin-dependent protein...   118   2e-25
gi|119505452|ref|ZP_01627525.1| hypothetical protein MGP2080_083...   118   2e-25
gi|47523818|ref|NP_999546.1| calcium/calmodulin-dependent protei...   118   2e-25
gi|158334564|ref|YP_001515736.1| hypothetical protein AM1_1391 [...   118   2e-25
gi|261856149|ref|YP_003263432.1| Calcium/calmodulin dependent pr...   118   2e-25
gi|344277324|ref|XP_003410452.1| PREDICTED: calcium/calmodulin-d...   118   2e-25
gi|345000408|ref|YP_004803262.1| hypothetical protein SACTE_2845...   118   2e-25
gi|344277328|ref|XP_003410454.1| PREDICTED: calcium/calmodulin-d...   118   2e-25
gi|338722595|ref|XP_003364570.1| PREDICTED: calcium/calmodulin-d...   118   3e-25
gi|327274208|ref|XP_003221870.1| PREDICTED: calcium/calmodulin-d...   118   3e-25
gi|4426595|gb|AAD20442.1| multifunctional calcium/calmodulin-dep...   118   3e-25
gi|125527735|gb|EAY75849.1| hypothetical protein OsI_03766 [Oryz...   118   3e-25
gi|26667180|ref|NP_001212.2| calcium/calmodulin-dependent protei...   118   3e-25
gi|327274204|ref|XP_003221868.1| PREDICTED: calcium/calmodulin-d...   118   3e-25
gi|344274625|ref|XP_003409115.1| PREDICTED: calcium/calmodulin-d...   118   3e-25
gi|218681393|ref|ZP_03529290.1| calcium/calmodulin dependent pro...   118   3e-25
gi|225852660|ref|YP_002732893.1| hypothetical protein BMEA_A1206...   118   3e-25
gi|301775029|ref|XP_002922935.1| PREDICTED: calcium/calmodulin-d...   118   3e-25
gi|60360170|dbj|BAD90304.1| mKIAA4163 protein [Mus musculus]          118   3e-25
gi|23502041|ref|NP_698168.1| hypothetical protein BR1163 [Brucel...   118   3e-25
gi|148680328|gb|EDL12275.1| calcium/calmodulin-dependent protein...   118   3e-25
gi|114052474|ref|NP_001039798.1| calcium/calmodulin-dependent pr...   118   3e-25
gi|327274198|ref|XP_003221865.1| PREDICTED: calcium/calmodulin-d...   118   3e-25
gi|47497763|dbj|BAD19863.1| unknown protein [Oryza sativa Japoni...   118   3e-25
gi|90074998|dbj|BAE87179.1| unnamed protein product [Macaca fasc...   118   3e-25
gi|148680326|gb|EDL12273.1| calcium/calmodulin-dependent protein...   118   3e-25
gi|212549756|ref|NP_742127.1| calcium/calmodulin-dependent prote...   118   4e-25
gi|218460180|ref|ZP_03500271.1| hypothetical protein RetlK5_1202...   117   4e-25
gi|327274202|ref|XP_003221867.1| PREDICTED: calcium/calmodulin-d...   117   4e-25
gi|344277336|ref|XP_003410458.1| PREDICTED: calcium/calmodulin-d...   117   4e-25
gi|54308867|ref|YP_129887.1| signal peptide protein [Photobacter...   117   4e-25
gi|62550738|gb|AAX88806.1| calcium/calmodulin-dependent protein ...   117   4e-25
gi|26333029|dbj|BAC30232.1| unnamed protein product [Mus musculus]    117   4e-25
gi|345795878|ref|XP_003434092.1| PREDICTED: calcium/calmodulin-d...   117   4e-25
gi|261325252|ref|ZP_05964449.1| calcium/calmodulin dependent pro...   117   4e-25
gi|90075068|dbj|BAE87214.1| unnamed protein product [Macaca fasc...   117   4e-25
gi|271500623|ref|YP_003333648.1| Calcium/calmodulin dependent pr...   117   4e-25
gi|344277332|ref|XP_003410456.1| PREDICTED: calcium/calmodulin-d...   117   4e-25
gi|326490233|dbj|BAJ84780.1| predicted protein [Hordeum vulgare ...   117   4e-25
gi|115449137|ref|NP_001048348.1| Os02g0788500 [Oryza sativa Japo...   117   4e-25
gi|125572054|gb|EAZ13569.1| hypothetical protein OsJ_03484 [Oryz...   117   4e-25
gi|90079369|dbj|BAE89364.1| unnamed protein product [Macaca fasc...   117   4e-25
gi|209572637|sp|Q6DGS3.2|KC2D2_DANRE RecName: Full=Calcium/calmo...   117   4e-25
gi|70906479|ref|NP_001020610.1| calcium/calmodulin-dependent pro...   117   4e-25
gi|339493076|ref|YP_004713369.1| hypothetical protein PSTAB_0999...   117   4e-25
gi|281339107|gb|EFB14691.1| hypothetical protein PANDA_011977 [A...   117   5e-25
gi|212549753|ref|NP_742112.1| calcium/calmodulin-dependent prote...   117   5e-25
gi|74221945|dbj|BAE28674.1| unnamed protein product [Mus musculus]    117   5e-25
gi|86129508|ref|NP_001034389.1| calcium/calmodulin-dependent pro...   117   5e-25
gi|10443740|gb|AAG17558.1|AF233633_1 calcium/calmodulin-dependen...   117   5e-25
gi|71275827|ref|ZP_00652111.1| conserved hypothetical protein [X...   117   5e-25
gi|26667183|ref|NP_742113.1| calcium/calmodulin-dependent protei...   117   5e-25
gi|18158420|ref|NP_076302.1| calcium/calmodulin-dependent protei...   117   5e-25
gi|344277330|ref|XP_003410455.1| PREDICTED: calcium/calmodulin-d...   117   5e-25
gi|158336192|ref|YP_001517366.1| hypothetical protein AM1_3054 [...   117   6e-25
gi|146281482|ref|YP_001171635.1| hypothetical protein PST_1096 [...   117   6e-25
gi|178847604|pdb|3CNX|A Chain A, Crystal Structure Of A Putative...   117   6e-25
gi|345795876|ref|XP_853406.2| PREDICTED: calcium/calmodulin-depe...   117   6e-25
gi|2769556|emb|CAA54413.1| calcium /calmodulin dependent protein...   117   6e-25
gi|2769554|emb|CAA53395.1| calcium/calmodulin dependent protein ...   117   6e-25
gi|2769558|emb|CAA54415.1| calcium /calmodulin dependent protein...   117   6e-25
gi|2769557|emb|CAA54414.1| calcium /calmodulin dependent protein...   117   6e-25
gi|6978595|ref|NP_036651.1| calcium/calmodulin-dependent protein...   117   6e-25
gi|349087|gb|AAA41481.1| calcium/calmodulin-dependent protein ki...   117   6e-25
gi|349085|gb|AAA41480.1| calcium/calmodulin-dependent protein ki...   117   6e-25
gi|349083|gb|AAA41479.1| calcium/calmodulin-dependent protein ki...   117   6e-25
gi|327274200|ref|XP_003221866.1| PREDICTED: calcium/calmodulin-d...   117   6e-25
gi|334331225|ref|XP_001365878.2| PREDICTED: calcium/calmodulin-d...   117   6e-25
gi|332244075|ref|XP_003271197.1| PREDICTED: LOW QUALITY PROTEIN:...   117   6e-25
gi|10443738|gb|AAG17557.1|AF233632_1 calcium/calmodulin-dependen...   117   7e-25
gi|326672982|ref|XP_001332339.2| PREDICTED: calcium/calmodulin-d...   117   7e-25
gi|47221517|emb|CAG08179.1| unnamed protein product [Tetraodon n...   117   7e-25
gi|26336320|dbj|BAC31845.1| unnamed protein product [Mus musculus]    117   7e-25
gi|77748404|gb|AAI07563.1| Camk2d protein [Rattus norvegicus]         117   7e-25
gi|329939456|ref|ZP_08288792.1| 3-dehydroquinate dehydratase [St...   117   7e-25
gi|209527459|ref|ZP_03275964.1| Calcium/calmodulin dependent pro...   117   7e-25
gi|91786244|ref|YP_547196.1| hypothetical protein Bpro_0333 [Pol...   117   7e-25
gi|47218197|emb|CAF97061.1| unnamed protein product [Tetraodon n...   117   7e-25
gi|29124575|gb|AAH49002.1| Camk2g-prov protein [Xenopus laevis]       117   7e-25
gi|71834408|ref|NP_001025296.1| calcium/calmodulin-dependent pro...   116   8e-25
gi|148680332|gb|EDL12279.1| calcium/calmodulin-dependent protein...   116   8e-25
gi|2769555|emb|CAA54412.1| calcium/calmodulin dependent protein ...   116   9e-25
gi|148680325|gb|EDL12272.1| calcium/calmodulin-dependent protein...   116   9e-25
gi|344277326|ref|XP_003410453.1| PREDICTED: calcium/calmodulin-d...   116   9e-25
gi|265995078|ref|ZP_06107635.1| calcium/calmodulin dependent pro...   116   9e-25
gi|126215729|sp|O77708.2|KCC2D_RABIT RecName: Full=Calcium/calmo...   116   9e-25
gi|271970338|ref|YP_003344534.1| hypothetical protein Sros_9172 ...   116   9e-25
gi|147901654|ref|NP_001080814.1| calcium/calmodulin-dependent pr...   116   1e-24
gi|166795935|ref|NP_001107722.1| calcium/calmodulin-dependent pr...   116   1e-24
gi|296134952|ref|YP_003642194.1| hypothetical protein Tint_0458 ...   116   1e-24
gi|74205136|dbj|BAE21020.1| unnamed protein product [Mus musculus]    116   1e-24
gi|226954128|ref|ZP_03824592.1| calcium/calmodulin dependent pro...   116   1e-24
gi|326778522|ref|ZP_08237787.1| hypothetical protein SACT1_4373 ...   116   1e-24
gi|62088156|dbj|BAD92525.1| calcium/calmodulin-dependent protein...   116   1e-24
gi|220909981|ref|YP_002485292.1| hypothetical protein Cyan7425_4...   116   1e-24
gi|123227825|emb|CAM15145.1| novel protein similar to vertebrate...   116   1e-24
gi|294338934|emb|CAZ87278.1| conserved hypothetical protein [Thi...   116   1e-24
gi|186683180|ref|YP_001866376.1| hypothetical protein Npun_R2900...   116   1e-24
gi|149025903|gb|EDL82146.1| calcium/calmodulin-dependent protein...   116   1e-24
gi|307108912|gb|EFN57151.1| hypothetical protein CHLNCDRAFT_1435...   116   1e-24
gi|153791940|ref|NP_001093424.1| calmodulin-dependent protein ki...   116   2e-24
gi|182437886|ref|YP_001825605.1| hypothetical protein SGR_4093 [...   116   2e-24
gi|323529785|ref|YP_004231937.1| Calcium/calmodulin dependent pr...   116   2e-24
gi|113953139|ref|YP_730711.1| hypothetical protein sync_1506 [Sy...   116   2e-24
gi|159155216|gb|AAI54769.1| Calcium/calmodulin-dependent protein...   116   2e-24
gi|164508022|emb|CAI65266.1| EGFP-CaMKII fusion [Cloning vector ...   116   2e-24
gi|284105825|ref|ZP_06386229.1| conserved hypothetical protein [...   115   2e-24
gi|50540150|ref|NP_001002542.1| calcium/calmodulin-dependent pro...   115   2e-24
gi|315570421|gb|ADU33214.1| calcium/calmodulin-dependent protein...   115   2e-24
gi|217073514|gb|ACJ85117.1| unknown [Medicago truncatula]             115   2e-24
gi|74318154|ref|YP_315894.1| hypothetical protein Tbd_2136 [Thio...   115   2e-24
gi|290958421|ref|YP_003489603.1| hypothetical protein SCAB_39731...   115   2e-24
gi|326919002|ref|XP_003205773.1| PREDICTED: LOW QUALITY PROTEIN:...   115   2e-24
gi|333376166|ref|ZP_08467958.1| calcium/calmodulin dependent pro...   115   2e-24
gi|10443734|gb|AAG17555.1|AF233630_1 calcium/calmodulin-dependen...   115   2e-24
gi|147902091|ref|NP_001083858.1| calcium/calmodulin-dependent pr...   115   2e-24
gi|327274206|ref|XP_003221869.1| PREDICTED: calcium/calmodulin-d...   115   2e-24
gi|318041805|ref|ZP_07973761.1| putative signal peptide protein ...   115   2e-24
gi|227326440|ref|ZP_03830464.1| hypothetical protein PcarcW_0362...   115   2e-24
gi|224587065|gb|ACN58598.1| Calcium/calmodulin-dependent protein...   115   2e-24
gi|121603177|ref|YP_980506.1| hypothetical protein Pnap_0260 [Po...   115   2e-24
gi|307110740|gb|EFN58975.1| hypothetical protein CHLNCDRAFT_1375...   115   3e-24
gi|124268729|ref|YP_001022733.1| hypothetical protein Mpe_A3545 ...   114   3e-24
gi|326538891|gb|ADZ87106.1| conserved hypothetical protein [Bruc...   114   3e-24
gi|344277334|ref|XP_003410457.1| PREDICTED: calcium/calmodulin-d...   114   3e-24
gi|165973408|ref|NP_001107164.1| calcium/calmodulin-dependent pr...   114   3e-24
gi|218766531|pdb|2W2C|A Chain A, Structure Of The Tetradecameric...   114   4e-24
gi|224009606|ref|XP_002293761.1| hypothetical protein THAPSDRAFT...   114   4e-24
gi|227111402|ref|ZP_03825058.1| hypothetical protein PcarbP_0048...   114   4e-24
gi|345016124|ref|YP_004818478.1| hypothetical protein Strvi_8897...   114   4e-24
gi|334144629|ref|YP_004537785.1| Calcium/calmodulin dependent pr...   114   5e-24
gi|6753250|ref|NP_033922.1| calcium/calmodulin-dependent protein...   114   5e-24
gi|269139327|ref|YP_003296028.1| hypothetical protein ETAE_1980 ...   114   5e-24
gi|326523221|dbj|BAJ88651.1| predicted protein [Hordeum vulgare ...   114   5e-24
gi|332712124|ref|ZP_08432052.1| hypothetical protein LYNGBM3L_71...   114   6e-24
gi|330807967|ref|YP_004352429.1| Ketosteroid isomerase domain pr...   114   6e-24
gi|238919424|ref|YP_002932939.1| hypothetical protein NT01EI_151...   114   6e-24
gi|302544358|ref|ZP_07296700.1| conserved hypothetical protein [...   114   6e-24
gi|152982470|ref|YP_001354540.1| hypothetical protein mma_2850 [...   114   7e-24
gi|149726734|ref|XP_001501530.1| PREDICTED: calcium/calmodulin-d...   113   7e-24
gi|301765546|ref|XP_002918206.1| PREDICTED: LOW QUALITY PROTEIN:...   113   7e-24
gi|291387624|ref|XP_002710209.1| PREDICTED: calcium/calmodulin-d...   113   8e-24
gi|47228547|emb|CAG05367.1| unnamed protein product [Tetraodon n...   113   9e-24
gi|25952114|ref|NP_057065.2| calcium/calmodulin-dependent protei...   113   9e-24
gi|260600455|gb|ACX47007.1| hypothetical protein [Salmonella ent...   113   9e-24
gi|73953677|ref|XP_853581.1| PREDICTED: calcium/calmodulin-depen...   113   1e-23
gi|39104626|dbj|BAC65692.3| mKIAA0968 protein [Mus musculus]          113   1e-23
gi|50417|emb|CAA32946.1| unnamed protein product [Mus musculus]       113   1e-23
gi|26251712|gb|AAH40457.1| Calcium/calmodulin-dependent protein ...   113   1e-23
gi|33304057|gb|AAQ02536.1| calcium/calmodulin-dependent protein ...   113   1e-23
gi|149926684|ref|ZP_01914944.1| hypothetical protein LMED105_083...   113   1e-23
gi|242058715|ref|XP_002458503.1| hypothetical protein SORBIDRAFT...   113   1e-23
gi|218660842|ref|ZP_03516772.1| hypothetical protein RetlI_15347...   112   1e-23
gi|4589580|dbj|BAA76812.1| KIAA0968 protein [Homo sapiens]            112   1e-23
gi|6978593|ref|NP_037052.1| calcium/calmodulin-dependent protein...   112   1e-23
gi|37519711|ref|NP_923088.1| hypothetical protein gll0142 [Gloeo...   112   1e-23
gi|25952118|ref|NP_741960.1| calcium/calmodulin-dependent protei...   112   1e-23
gi|149064377|gb|EDM14580.1| calcium/calmodulin-dependent protein...   112   1e-23
gi|241765099|ref|ZP_04763090.1| conserved hypothetical protein [...   112   1e-23
gi|21314219|gb|AAM44126.1| CaM kinase II gamma [Mustela putorius...   112   1e-23
gi|313497654|gb|ADR59020.1| Hypothetical protein, conserved [Pse...   112   1e-23
gi|300310000|ref|YP_003774092.1| hypothetical protein Hsero_0665...   112   2e-23
gi|157743097|gb|AAI49184.1| CAMK2A protein [Bos taurus]               112   2e-23
gi|332822314|ref|XP_001165329.2| PREDICTED: calcium/calmodulin-d...   112   2e-23
gi|334311137|ref|XP_001378863.2| PREDICTED: calcium/calmodulin-d...   112   2e-23
gi|47216112|emb|CAG11180.1| unnamed protein product [Tetraodon n...   112   2e-23
gi|71908910|ref|YP_286497.1| hypothetical protein Daro_3297 [Dec...   112   2e-23
gi|317402213|gb|EFV82803.1| hypothetical protein HMPREF0005_0023...   112   2e-23
gi|297563888|ref|YP_003682861.1| 3-dehydroquinate dehydratase [N...   112   2e-23
gi|72163291|ref|YP_290948.1| 3-dehydroquinate dehydratase [Therm...   112   2e-23
gi|298241102|ref|ZP_06964909.1| conserved hypothetical protein [...   112   2e-23
gi|345862985|ref|ZP_08815198.1| alternative dihydrofolate reduct...   112   3e-23
gi|26991240|ref|NP_746665.1| hypothetical protein PP_4556 [Pseud...   111   3e-23
gi|293603658|ref|ZP_06686078.1| conserved hypothetical protein [...   111   3e-23
gi|327265412|ref|XP_003217502.1| PREDICTED: calcium/calmodulin-d...   111   3e-23
gi|187479237|ref|YP_787262.1| hypothetical protein BAV2764 [Bord...   111   3e-23
gi|302814374|ref|XP_002988871.1| hypothetical protein SELMODRAFT...   111   3e-23
gi|159479588|ref|XP_001697872.1| hypothetical protein CHLREDRAFT...   111   4e-23
gi|338780991|gb|EGP45387.1| hypothetical protein AXXA_15827 [Ach...   111   4e-23
gi|224067712|ref|XP_002198859.1| PREDICTED: similar to calcium/c...   111   4e-23
gi|345307977|ref|XP_001510250.2| PREDICTED: calcium/calmodulin-d...   111   4e-23
gi|294460962|gb|ADE76052.1| unknown [Picea sitchensis]                111   4e-23
gi|327265414|ref|XP_003217503.1| PREDICTED: calcium/calmodulin-d...   111   4e-23
gi|329911501|ref|ZP_08275552.1| Alternative dihydrofolate reduct...   111   4e-23
gi|297159334|gb|ADI09046.1| hypothetical protein SBI_05926 [Stre...   111   4e-23
gi|167035058|ref|YP_001670289.1| hypothetical protein PputGB1_40...   110   4e-23
gi|335283783|ref|XP_003354408.1| PREDICTED: calcium/calmodulin-d...   110   5e-23
gi|46048958|ref|NP_989626.1| calcium/calmodulin-dependent protei...   110   5e-23
gi|311104220|ref|YP_003977073.1| hypothetical protein AXYL_01010...   110   5e-23
gi|157369172|ref|YP_001477161.1| hypothetical protein Spro_0927 ...   110   6e-23
gi|332234984|ref|XP_003266684.1| PREDICTED: calcium/calmodulin-d...   110   6e-23
gi|47221345|emb|CAF97263.1| unnamed protein product [Tetraodon n...   110   6e-23
gi|311897762|dbj|BAJ30170.1| hypothetical protein KSE_43870 [Kit...   110   7e-23
gi|345110952|pdb|3SOA|A Chain A, Full-Length Human Camkii             110   7e-23
gi|148255017|ref|YP_001239602.1| hypothetical protein BBta_3607 ...   110   7e-23
gi|4063713|gb|AAC98390.1| calcium/calmodulin-dependent kinase II...   110   7e-23
gi|340788973|ref|YP_004754438.1| alternative dihydrofolate reduc...   110   7e-23
gi|134095781|ref|YP_001100856.1| hypothetical protein HEAR2613 [...   110   8e-23
gi|302761538|ref|XP_002964191.1| hypothetical protein SELMODRAFT...   110   9e-23
gi|337766642|emb|CCB75353.1| 3-dehydroquinate dehydratase [Strep...   110   9e-23
gi|224587882|gb|ACN58731.1| Calcium/calmodulin-dependent protein...   109   1e-22
gi|339488795|ref|YP_004703323.1| hypothetical protein PPS_3902 [...   109   1e-22
gi|294462725|gb|ADE76907.1| unknown [Picea sitchensis]                109   1e-22
gi|326671480|ref|XP_001338677.3| PREDICTED: calcium/calmodulin-d...   109   1e-22
gi|290958607|ref|YP_003489789.1| hypothetical protein SCAB_41691...   109   1e-22
gi|220933303|ref|YP_002512202.1| hypothetical protein Tgr7_0112 ...   109   1e-22
gi|300693494|ref|YP_003749467.1| hypothetical protein RPSI07_mp0...   109   2e-22
gi|163798018|ref|ZP_02191959.1| hypothetical protein BAL199_0714...   109   2e-22
gi|33598070|ref|NP_885713.1| hypothetical protein BPP3553 [Borde...   109   2e-22
gi|188534752|ref|YP_001908549.1| hypothetical protein ETA_26270 ...   109   2e-22
gi|4836795|gb|AAD30559.1|AF145711_1 calcium/calmodulin-dependent...   109   2e-22
gi|293606611|ref|ZP_06688967.1| hypothetical protein HMPREF0004_...   108   2e-22
gi|298251131|ref|ZP_06974935.1| conserved hypothetical protein [...   108   2e-22
gi|62531086|gb|AAH93372.1| Camk2a protein [Danio rerio]               108   2e-22
gi|33356998|pdb|1HKX|A Chain A, Crystal Structure Of CalciumCALM...   108   3e-22
gi|300715440|ref|YP_003740243.1| hypothetical protein EbC_08540 ...   108   3e-22
gi|238787900|ref|ZP_04631696.1| hypothetical protein yfred0001_1...   108   3e-22
gi|308185781|ref|YP_003929912.1| hypothetical protein Pvag_0249 ...   108   3e-22
gi|4836793|gb|AAD30558.1|AF145710_1 calcium/calmodulin-dependent...   108   3e-22
gi|82524371|ref|NP_001017741.2| calcium/calmodulin-dependent pro...   108   3e-22
gi|309779602|ref|ZP_07674361.1| conserved hypothetical protein [...   108   3e-22

Sequences not found previously or not previously below threshold:

  Database: filtnr
    Posted date:  Sep 19, 2011  1:36 PM
  Number of letters in database: 1,740,938,412
  Number of sequences in database:  5,131,667
  
  Database: /dors/meilerlab/apps/scripts/sequence_analysis/../db/filtn
  r.01
    Posted date:  Sep 19, 2011  1:42 PM
  Number of letters in database: 2,285,224,685
  Number of sequences in database:  6,711,192
  
  Database: /dors/meilerlab/apps/scripts/sequence_analysis/../db/filtn
  r.02
    Posted date:  Sep 19, 2011  1:45 PM
  Number of letters in database: 1,228,445,294
  Number of sequences in database:  3,479,686
  
Lambda     K      H
   0.313    0.167    0.472 

Lambda     K      H
   0.267   0.0516    0.140 


Matrix: BLOSUM62
Gap Penalties: Existence: 11, Extension: 1
Number of Hits to DB: 10,007,703,924
Number of Sequences: 15322545
Number of extensions: 427309895
Number of successful extensions: 2164686
Number of sequences better than 10.0: 500
Number of HSP's better than 10.0 without gapping: 7216
Number of HSP's successfully gapped in prelim test: 15572
Number of HSP's that attempted gapping in prelim test: 2141201
Number of HSP's gapped (non-prelim): 24039
length of query: 144
length of database: 5,254,608,391
effective HSP length: 108
effective length of query: 36
effective length of database: 3,599,773,531
effective search space: 129591847116
effective search space used: 129591847116
T: 11
A: 40
X1: 16 ( 7.2 bits)
X2: 38 (14.6 bits)
X3: 64 (24.7 bits)
S1: 40 (20.6 bits)
S2: 77 (33.9 bits)
```
