## Supplementary material for "A multi-task deep-learning system for predicting membrane associations and secondary structures of proteins": Code and Raw Data: 3h90A.ascii6

```
Last position-specific scoring matrix computed, weighted observed percentages rounded down, information per position, and relative weight of gapless real matches to pseudocounts
           A  R  N  D  C  Q  E  G  H  I  L  K  M  F  P  S  T  W  Y  V   A   R   N   D   C   Q   E   G   H   I   L   K   M   F   P   S   T   W   Y   V
    1 L   -4 -5 -6 -6 -4 -5 -6 -6 -5  5  5 -5  3 -2 -5 -5 -3 -4 -4 -1    0   0   0   0   0   0   0   0   0  29  65   0   5   0   0   0   0   0   0   0  1.20 1.00
    2 V    4 -4 -4 -5 -4 -2 -4  3 -5  2  0 -2  0 -4 -3 -2 -2 -5 -5  2   32   0   0   0   0   2   0  21   0  12   9   3   3   0   1   1   2   0   0  15  0.52 1.19
    3 S   -3  4 -1 -2 -5  2  2 -5 -2 -1 -3  3  3 -4 -4 -2  2 -5  2 -4    0  20   3   2   0   8  13   0   0   4   1  18   8   0   0   1  14   0   8   0  0.54 1.22
    4 R   -3  5 -2 -4 -5 -1 -3 -5 -1 -3  2  4  0 -2 -4 -1 -3 -5 -2 -4    2  35   1   0   0   1   0   0   1   1  22  27   2   1   0   4   1   0   1   0  0.80 1.26
    5 A    4 -5 -4 -5  1 -4 -4  2 -5  1 -2 -4 -2 -1 -2  1  0 -5 -1  2   36   0   0   0   2   0   0  12   0   8   4   0   0   3   2   9   5   0   2  16  0.49 1.27
    6 A    4 -4 -3 -4 -3 -4 -4  1 -4 -2 -4 -4 -2 -2 -2  3  4 -5 -5 -2   34   0   0   0   0   0   0  12   0   3   1   0   1   2   2  22  22   0   0   1  0.70 1.27
    7 I   -2  1 -3 -6 -3 -4 -5 -3 -3  3  2 -2  2  2 -6 -3 -1  7  2  0    4   9   1   0   0   0   0   2   0  18  21   3   5   7   0   1   3  14   8   4  0.58 1.27
    8 A    1 -3 -4 -6 -3 -4 -5 -3 -5  3  3 -5 -1  1 -5 -3 -1  1 -2  4   13   1   1   0   0   0   0   2   0  14  24   0   0   5   0   1   4   2   1  33  0.62 1.28
    9 A    1 -4 -2 -3 -2 -3 -4  4 -4 -5 -6 -3 -5 -6 -4  6  0 -6 -5 -4    8   0   1   0   1   0   0  29   0   0   0   0   0   0   0  56   5   0   0   1  1.09 1.28
   10 T   -2 -5 -6 -6 -4 -5 -6 -6 -6  6  1 -5  2 -1 -5 -2  0 -5 -4  3    3   0   0   0   0   0   0   0   0  51  10   0   5   2   0   4   5   0   0  21  1.02 1.28
   11 A    3 -5 -5 -5  1 -5 -5  1 -5  3  1 -5 -1  2 -3 -1  0 -1 -3  2   22   0   0   0   3   0   0   9   0  18  13   0   1   9   1   3   5   1   0  15  0.44 1.29
   12 M    2 -5 -4 -5  4 -4 -4  1 -5  1  0 -4 -1 -3 -5  1  2 -2 -4  4   15   0   0   0   8   0   0  10   0   7   8   0   1   1   0  11  11   1   0  27  0.46 1.29
   13 A    3 -4  7 -1 -5 -3 -3 -1 -3 -5 -6 -3 -5 -4 -5 -1 -2 -5  2 -4   24   0  59   2   0   0   0   3   0   0   0   0   0   0   0   3   1   0   8   0  1.25 1.28
   14 S   -1 -5 -5 -6  1 -5 -5 -2 -5  4  3 -5  0  0 -5  0  2 -5 -4  3    5   0   0   0   3   0   0   3   0  24  25   0   1   3   0   7  11   0   0  17  0.57 1.28
   15 L    0 -5 -5 -6  0 -5 -5 -1 -5  3  3 -5 -1  3 -5 -2  1 -5 -3  3    6   0   0   0   2   0   0   6   0  13  31   0   0  12   0   3  10   0   0  17  0.54 1.29
   16 L   -3 -5 -6 -7 -3 -5 -6 -7 -6  0  6 -5  0 -2 -6 -5 -1 -5 -4  1    1   0   0   0   0   0   0   0   0   4  83   0   1   0   0   0   5   0   0   6  1.34 1.29
   17 L    1 -5 -4 -5  1 -4 -5 -2 -5  3  1 -4  1  3 -5  2  2 -5 -3  1   13   0   0   0   3   0   0   2   0  14  12   0   4  15   0  18  11   0   0   9  0.44 1.30
   18 L    2 -5 -5 -5  0 -5 -5  1 -5  3  2 -5 -2  0 -5 -1  0 -5 -3  3   19   0   0   0   2   0   0  10   0  19  18   0   0   4   0   5   5   0   1  17  0.47 1.30
   19 I    1 -5 -5 -6 -1 -5 -5  1 -5  3  3 -5  2  3 -5 -2 -2 -3 -3  2   12   0   0   0   1   0   0  10   0  15  25   0   6  12   0   3   3   0   0  14  0.51 1.30
   20 K   -4  0 -2 -3 -6  1 -2 -4 -3 -6 -6  8 -4 -6 -4 -3 -3 -6 -5 -5    0   0   1   0   0   6   0   0   0   0   0  93   0   0   0   0   0   0   0   0  1.84 1.30
   21 I    0 -5 -6 -6 -4 -5 -6 -2 -5  3  4 -5  1  4 -6 -4 -1  1  1  1    8   0   0   0   0   0   0   3   0  18  34   0   3  14   0   1   3   2   5   9  0.64 1.30
   22 F    2 -5 -5 -6 -3 -5 -5  0 -5  3  1 -5 -1  3 -5 -1  0  2  0  2   17   0   0   0   0   0   0   8   0  15  15   0   1  13   0   3   5   3   3  16  0.45 1.31
   23 A    5 -5 -5 -5 -3 -4 -4 -2 -5  3 -2 -4 -1 -1 -4 -2  0 -2 -4  3   53   0   0   0   0   0   0   2   0  15   2   0   1   2   0   1   6   1   0  17  0.84 1.31
   24 W   -2 -5 -4 -5 -4 -5 -5  7 -4 -6 -6 -5 -5 -2 -5 -3 -5  8  2 -6    2   0   0   0   0   0   0  70   0   0   0   0   0   1   0   1   0  19   8   0  1.77 1.31
   25 W   -3 -3 -5 -6 -5 -4 -5 -5  0  4  2 -4  1  3 -6 -3 -1  6  2  1    1   2   0   0   0   1   0   1   2  22  20   1   3  11   0   2   5  12   8  11  0.68 1.31
   26 Y   -1 -4 -5 -6 -4 -3 -4 -6 -2  3  3 -4  3  3 -6 -2 -2  1  1  2    5   1   0   0   0   1   1   0   1  14  31   1   7  13   0   3   3   2   5  13  0.57 1.31
   27 T    1 -4 -3 -4 -3 -4 -4  2 -4 -1 -2 -4  0 -1 -4  3  5 -5 -1 -2   13   0   0   0   0   0   0  15   0   4   4   0   3   3   0  20  35   0   2   2  0.61 1.31
   28 G   -2 -1  3 -1 -6 -2 -3  6  6 -6 -5 -1 -4 -5 -5 -1 -4 -6 -4 -6    1   3  15   3   0   2   0  49  17   0   1   4   0   0   0   4   0   0   0   0  1.08 1.31
   29 S    0 -4 -2 -3 -4 -3 -3 -3 -4 -5 -5 -3 -4 -4 -4  7 -1 -6 -5 -5    3   0   0   0   0   0   0   0   0   0   0   0   0   0   0  96   0   0   0   0  1.70 1.31
   30 V    0 -2 -3 -4 -4  2 -1 -2 -2  3 -1 -3  0 -2 -5  0 -1 -5  0  4    6   2   1   0   0   9   3   4   1  17   3   1   2   1   0   9   3   0   3  35  0.45 1.31
   31 S    5 -4 -3 -4 -4 -3 -4  1 -4 -5 -5 -3 -4 -5 -4  4 -2 -6 -5 -3   56   0   0   0   0   0   0  11   0   0   0   0   0   0   0  33   1   0   0   1  1.11 1.31
   32 I   -4 -5 -6 -7 -4 -5 -6 -7 -6  4  5 -5  5 -2 -6 -5 -3 -5 -4  2    0   0   0   0   0   0   0   0   0  23  48   0  15   1   0   0   0   0   0  13  1.12 1.31
   33 L   -4 -3 -6 -6 -4 -4 -5 -6 -5  5  4 -3  2  0 -6 -4  1 -5  0  2    0   1   0   0   0   0   0   0   0  32  32   2   5   4   0   0   8   0   4  11  0.78 1.31
   34 A    6 -4 -3 -4 -3 -3 -3 -2 -4 -5 -5 -3 -4 -5 -4  4 -1 -6 -5 -3   66   0   0   0   0   0   0   1   0   0   0   0   0   0   0  32   1   0   0   0  1.27 1.32
   35 A   -2 -4 -2  8 -6 -3  2 -3 -4 -6 -6 -3 -4 -6 -4  2 -2 -7 -6 -6    4   0   0  71   0   0   9   2   0   0   0   0   0   0   0  13   2   0   0   0  1.55 1.32
   36 L    5 -5 -4 -5 -4 -4 -4  4 -5 -3  1 -4 -2 -5 -4 -2 -3 -5 -5 -3   57   0   0   0   0   0   0  26   0   1  14   0   1   0   0   0   0   0   0   1  1.02 1.32
   37 V    0 -5 -6 -6 -4 -5 -6 -6 -5  4  2 -5  2  4 -6 -4  0 -2 -2  3    8   0   0   0   0   0   0   0   0  27  18   0   4  15   0   0   5   1   1  22  0.76 1.33
   38 D   -4 -3  5  4 -6 -2  3 -4  8 -6 -6 -3 -5 -5 -5 -3 -4 -6 -3 -6    0   0  24  20   0   0  16   0  40   0   0   0   0   0   0   0   0   0   0   0  1.49 1.33
   39 S   -2 -4  5 -3 -4 -3 -3 -3 -3 -6 -6 -3 -5 -6 -4  6  0 -6 -5 -5    1   0  23   0   0   0   0   1   0   0   0   0   0   0   0  72   4   0   0   0  1.39 1.33
   40 L    1 -5 -5 -6 -2 -5 -5 -1 -5  2  4 -5  2  1 -5 -2  0 -5 -4  0   11   0   0   0   1   0   0   6   0   9  46   0   4   6   0   3   7   0   0   6  0.61 1.33
   41 V   -1 -4 -3 -4 -2 -4 -4 -3 -5  0  1 -4  2 -3 -4  5  2 -5 -4  2    3   0   1   0   0   0   0   1   0   5  14   0   5   0   0  45  10   0   0  14  0.65 1.33
   42 D   -5 -4  3  8 -7 -3 -1 -4 -4 -6 -7 -4 -6 -7 -5 -3 -4 -7 -6 -6    0   0  11  88   0   0   0   0   0   0   0   0   0   0   0   0   0   0   0   0  2.08 1.33
   43 I    1 -5 -6 -6 -2 -5 -5 -4 -6  4  3 -5  1  0 -5 -2 -2 -5 -4  4   13   0   0   0   1   0   0   1   0  22  27   0   2   4   0   3   1   0   0  24  0.68 1.33
   44 G    2 -5 -5 -6 -1 -5 -5  1 -5  3  2 -5  0  2 -5 -2 -1 -5 -4  3   18   0   0   0   1   0   0  10   0  15  18   0   2   7   0   3   3   0   0  22  0.48 1.33
   45 A    5 -4 -3 -4 -3 -3 -4 -1 -4 -4 -4 -3 -2 -5 -4  4  2 -6 -4 -3   43   0   0   0   0   0   0   4   0   0   1   0   1   0   0  34  14   0   0   1  0.90 1.33
   46 S    2 -4  1  3 -2 -3 -3 -3 -4 -4 -5 -3 -4 -6 -4  6  1 -6 -5 -4   15   0   5  14   0   0   0   1   0   0   0   0   0   0   0  55   9   0   0   0  0.95 1.33
   47 L   -1 -6 -6 -6 -3 -5 -6 -2 -6  4  3 -5  1  4 -6 -4 -3 -4 -3  3    4   0   0   0   0   0   0   4   0  24  24   0   2  17   0   1   1   0   0  22  0.75 1.33
   48 T    2 -5 -5 -6 -1 -5 -5 -2 -6  5  1 -5  0 -1 -5 -3  0 -5 -4  4   16   0   0   0   1   0   0   3   0  33   9   0   2   2   0   1   5   0   0  27  0.74 1.33
   49 N    2 -4  3 -4 -2 -4 -4 -1 -4 -1 -2 -4 -3 -5 -5  0  3 -6 -5  4   19   0  17   0   1   0   0   5   0   2   3   0   0   0   0   6  15   0   0  32  0.60 1.33
   50 L   -4 -5 -6 -7 -4 -5 -6 -7 -5  3  5 -6  3  4 -6 -5 -4  2  2 -1    0   0   0   0   0   0   0   0   0  13  52   0   6  15   0   0   0   3   5   3  1.02 1.33
   51 L   -1 -5 -6 -6 -4 -5 -6 -5 -5  5  2 -5  0  4 -6 -5 -3  3  0  3    5   0   0   0   0   0   0   1   0  30  19   0   2  17   0   0   0   4   2  18  0.81 1.33
   52 V    4 -5 -4 -4 -4 -4 -4  5 -5 -3 -5 -4 -2 -1 -5  1 -3 -5 -5  0   31   0   0   0   0   0   0  45   0   1   0   0   1   3   0  10   1   0   0   7  0.96 1.33
   53 V   -2 -5  0 -6 -4 -5 -5 -3 -5  3  3 -5  0  3 -6 -3 -3 -4 -1  4    3   0   5   0   0   0   0   2   0  14  25   0   1  14   0   2   1   0   1  30  0.67 1.33
   54 R   -3  6 -1 -4 -5 -1 -3 -3  3 -5 -5  5 -4 -4 -5 -2 -1 -1 -1 -4    1  42   2   0   0   1   0   1   7   0   0  34   0   0   0   2   3   1   2   1  1.09 1.33
   55 Y   -1 -4 -5 -6 -5 -1 -4 -6  3  4  2 -1  4  2 -6 -4 -3 -2  4  1    4   0   0   0   0   3   1   0   6  21  18   4   9   8   0   0   1   0  15   8  0.56 1.33
   56 S    5 -4 -3 -4 -4 -3 -3 -1 -4 -5 -5 -3 -3 -5 -4  5 -2 -3 -5 -3   50   0   0   0   0   0   0   3   0   0   0   0   1   0   0  43   1   0   0   1  1.13 1.33
   57 L    1  1  2 -2 -5  1  0  1  0 -3  1  1 -1 -5 -5  2 -2 -4 -3 -3   12   8   8   2   0   7   6   9   2   1  14   7   2   0   0  18   1   0   1   1  0.23 1.33
   58 Q   -1  4 -3 -4 -4  3 -1 -5 -3 -3 -3  6  0 -6 -4 -3 -2 -6 -5 -3    5  19   0   0   0  14   2   0   0   1   2  47   3   0   0   1   2   0   0   2  0.95 1.33
   59 P   -2 -4 -4 -2 -6 -2 -1 -3 -2 -6 -5 -1 -5 -7  9 -3 -4 -7 -6 -5    3   1   0   1   0   2   4   1   1   0   0   4   0   0  81   1   0   0   0   0  2.17 1.33
   60 A    5 -2 -4 -4 -4 -3 -1 -3 -5 -4 -5 -2 -4 -4  6 -1 -3 -6 -5 -3   55   2   0   0   0   0   3   1   0   0   0   2   0   0  31   4   0   0   0   1  1.21 1.33
   61 D   -5 -5 -1  9 -7 -3 -1 -4 -4 -6 -7 -4 -6 -7 -4 -3 -3 -8 -6 -6    0   0   0  99   0   0   0   0   0   0   0   0   0   0   0   0   0   0   0   0  2.33 1.33
   62 D    1  1 -1  2 -6  1  4 -4  2 -5 -5  3 -2 -6 -1  0 -2 -4 -4 -4   12   5   2  13   0   4  27   0   4   0   1  20   1   0   3   5   2   0   0   0  0.57 1.33
   63 N   -3  0  3  5 -2 -1  4 -1  0 -6 -5  0 -5 -6 -4  0 -1 -6 -4 -6    1   4  13  29   1   1  30   4   2   0   1   4   0   0   0   5   4   0   0   0  0.83 1.33
   64 H   -5 -3 -2 -4 -6 -2 -3 -5 11 -6 -6 -4 -4 -2 -5 -4 -5 -5  0 -6    0   0   0   0   0   0   0   0  98   0   0   0   0   2   0   0   0   0   0   0  2.93 1.33
   65 S   -1  2  0 -1 -6 -1 -3 -4  1 -6 -4 -2 -2 -6  7 -2  0 -6 -5 -5    4  14   4   3   0   2   0   0   4   0   1   1   1   0  58   1   6   0   0   0  1.42 1.33
   66 F   -5 -5 -5 -6 -6 -4 -5 -6 -1 -4 -3 -5 -3  7 -6 -5 -5 -1  9 -4    0   0   0   0   0   0   0   0   1   0   0   0   0  37   0   0   0   0  61   0  2.12 1.33
   67 G   -3 -5 -3 -4 -6 -5 -5  8 -5 -7 -7 -5 -6 -6 -5 -3 -5 -6 -6 -6    0   0   0   0   0   0   0 100   0   0   0   0   0   0   0   0   0   0   0   0  2.27 1.33
   68 H   -5 -3 -2 -4 -6 -2 -3 -5 11 -6 -6 -3 -5 -3 -5 -4 -5 -5  0 -6    0   0   0   0   0   0   0   0  98   0   0   1   0   0   0   0   0   0   1   0  2.92 1.33
   69 G   -1 -4 -3 -1 -6 -1  2  6  2 -6 -5 -3 -4 -2 -5  0 -2  3 -1 -6    3   1   1   3   0   2  13  56   5   0   1   0   0   2   0   5   2   4   2   0  0.98 1.33
   70 K   -4  6 -3 -4 -6 -1 -2 -5 -3 -6 -5  7 -4 -6 -4 -3 -4 -6 -5 -5    0  40   0   0   0   0   0   0   0   0   0  59   0   0   0   0   0   0   0   0  1.65 1.33
   71 A    4 -5 -5 -6 -4 -4 -5 -4 -4  3 -1 -5  2  4 -5 -3 -4 -2  3  0   37   0   0   0   0   0   0   0   0  18   3   0   6  15   0   1   0   0  11   6  0.74 1.33
   72 E   -3 -3 -3 -1 -7  0  8 -5 -3 -6 -6 -2 -5 -6 -4 -3 -4 -6 -5 -5    0   0   0   1   0   2  95   0   0   0   0   0   0   0   0   0   0   0   0   0  1.94 1.33
   73 S    0 -4  2  0  1 -2 -4 -4 -2 -5 -4 -4 -4 -2  0  2  1 -3  6 -4    6   0   9   5   3   2   0   0   0   0   1   0   0   1   5  15   9   0  27   0  0.42 1.33
   74 L   -3 -5 -6 -6 -4 -5 -5 -5 -5  4  4 -5 -1  2 -5 -5 -4 -4 -3  2    1   0   0   0   0   0   0   0   0  22  37   0   1   8   0   0   0   0   0  11  0.60 1.33
   75 A    4 -4 -3 -4 -2 -4 -4 -1 -4 -4 -4 -4 -4 -2 -4  4  0 -5 -4 -2   40   0   0   0   0   0   0   3   0   0   1   0   0   2   0  28   4   0   0   2  0.54 1.33
   76 A    4 -4 -3 -4 -3 -2 -4  3 -4 -3 -4 -3 -4 -5 -4  3  0 -5 -5 -4   32   0   0   0   0   1   0  19   0   2   0   0   0   0   0  19   6   0   0   0  0.45 1.33
   77 L   -2 -5 -4 -5 -3 -5 -5 -2 -5  0  4 -2  1  3 -5 -3 -2 -4 -3  1    2   0   1   0   0   0   0   4   0   5  37   3   4  10   0   1   3   0   0   9  0.30 1.33
   78 A    2 -5 -4 -5 -2 -5 -5 -1 -5  4  1 -5 -1  1 -5 -2 -2 -5 -3  3   15   0   0   0   1   0   0   4   0  20  11   0   1   5   0   2   1   0   0  17  0.25 1.33
   79 Q   -2 -4 -4 -3 -3  4  3 -5 -4  1 -1 -3 -2 -4 -4 -3 -1 -5 -4  3    3   0   0   0   0  17  19   0   0   8   6   0   1   0   0   1   3   0   0  19  0.29 1.33
   80 S    3 -4 -3 -4 -3 -4 -4  3 -4 -5 -5 -4 -4 -5 -4  4 -2 -5 -5 -4   25   0   0   0   0   0   0  21   0   0   0   0   0   0   0  31   1   0   0   0  0.54 1.33
   81 M    1 -4 -5 -5 -1 -4 -3 -3 -5  2  1 -5  3  3 -5 -2 -1 -4 -3  2   12   1   0   0   1   0   1   1   0  10  14   0   8  12   0   2   3   0   0  13  0.19 1.33
   82 F   -1 -4 -5 -6 -4 -5 -5 -5 -5  3  3 -5  3  4 -5 -3 -3 -4 -3  0    5   1   0   0   0   0   0   0   0  15  27   0   7  18   0   1   1   0   0   5  0.42 1.33
   83 I   -4 -5 -6 -6 -4 -5 -5 -6 -5  6  2 -5  3 -1 -5 -5 -4 -5 -4  2    0   0   0   0   0   0   0   0   0  42  18   0   8   2   0   0   0   0   0   9  0.69 1.33
   84 S   -1 -5 -5 -5  0 -5 -5 -2 -5  2  2 -5  3  4 -5  0 -1 -4 -3  0    5   0   0   0   2   0   0   3   0  10  21   0   6  16   0   6   3   0   0   6  0.21 1.33
   85 G    1 -5 -4 -5 -2 -2 -3  2 -5  2  2 -4  0  0 -5 -3 -2 -4  0  2   10   0   0   0   1   1   1  14   0  10  17   0   2   4   0   1   1   0   3  12  0.10 1.33
   86 S    2 -4 -3 -4 -4 -4 -4 -4 -5  0 -3 -4  1 -3 -4  2  2 -5 -4  3   20   0   0   0   0   0   0   0   0   5   1   0   3   0   0  18  11   0   0  20  0.27 1.33
   87 A    4 -5 -4 -4 -2 -4 -4  5 -5 -5 -5 -4 -4 -5 -4 -1 -3 -5 -5 -4   34   0   0   0   1   0   1  38   0   0   0   0   0   0   0   4   0   0   0   0  0.72 1.33
   88 L    0 -5 -5 -5  0 -5 -5 -1 -5  2  2 -5 -2  4 -5 -4 -3 -4  1  1    7   0   0   0   2   0   0   6   0  10  20   0   1  17   0   0   1   0   4  11  0.25 1.33
   89 F   -3 -4 -3 -1 -3  1  2  0 -4 -2  0 -2  0  4 -5 -1 -1  3 -1 -3    2   0   1   2   0   7  15   8   0   2   9   1   2  15   0   5   3   3   1   1  0.08 1.33
   90 L   -4 -5 -6 -6 -3 -5 -5 -6 -5  5  3 -5 -1  1 -5 -4 -3 -5 -3  2    1   0   0   0   0   0   0   0   0  32  26   0   1   6   0   1   1   0   0  11  0.56 1.33
   91 F    0 -5 -5 -5  0 -5 -5  1 -5  3  2 -5 -1  2 -5 -3 -3 -4 -3  1    9   0   0   0   2   0   0  12   0  14  22   0   1   9   0   1   1   0   0   8  0.20 1.33
   92 L   -3  2 -3 -5 -5 -2 -3 -4  0 -1  0  2 -2  2 -5 -3 -3  3  4 -1    1  11   1   0   0   1   1   1   2   4   9  15   1   7   0   1   1   4  16   4  0.21 1.33
   93 T   -1 -2  1  1 -3  1  4 -2  1 -4 -5 -1 -3 -4 -4  2  1 -5 -3 -4    4   1   7   8   0   7  24   2   3   0   0   3   0   1   0  13   9   0   1   1  0.29 1.33
   94 G    4 -4 -3 -4 -2 -4 -4  2 -4 -5 -5 -4 -4 -5 -4  4 -1 -5 -5 -4   34   0   0   0   1   0   0  16   0   0   0   0   0   0   0  33   3   0   0   0  0.70 1.33
   95 I   -1 -5 -5 -6 -3 -5 -5 -1 -5  4  0 -5 -2  2 -5 -4 -2  3  1  3    5   0   0   0   0   0   0   4   0  25   9   0   0  10   0   1   2   4   4  23  0.47 1.33
   96 Q   -3  1  1  1 -5  3  3  0  2 -3 -2  2 -1 -3 -2 -1 -1 -4 -3 -4    1   6   6   7   0  14  17   6   5   2   4  10   2   1   2   4   3   0   1   0  0.23 1.33
   97 H   -1  5  1 -2 -6 -1 -2 -2  1 -4 -4  5 -3 -4 -4  0 -2 -6 -4 -4    5  30   7   1   0   1   1   3   3   1   1  32   0   1   0   8   2   0   0   1  0.76 1.33
   98 L   -4 -6 -6 -6 -4 -5 -6 -7 -6  5  4 -6  1  3 -4 -5 -4  0 -2  0    1   0   0   0   0   0   0   0   0  35  40   0   3  12   1   0   0   1   1   4  1.00 1.33
   99 I   -2  0 -3 -5 -5  1 -2 -4 -1  3  3 -4  2  4 -6 -3 -2  0 -1  1    3   5   1   0   0   6   3   1   1  19  22   0   4  18   0   2   2   1   2   7  0.44 1.33
  100 S    0  0  4  0 -4  1  1 -1  6 -3 -4 -1 -3 -3 -5  2  1 -6 -2 -4    7   4  17   5   0   5   8   4  20   1   1   3   1   1   0  13   8   0   1   1  0.50 1.33
  101 P   -2 -2 -2 -3 -6 -3 -3  3 -2 -6 -3 -1 -5 -4  7 -3 -4 -6 -5 -4    2   2   1   1   0   0   1  23   1   0   2   3   0   1  58   1   0   0   0   1  1.47 1.32
  102 T   -1  0  0 -1 -5  3  4 -2  4 -2 -3  0 -1 -5 -4  0  1 -6 -3  0    5   4   3   3   0  13  27   3   9   2   2   5   1   0   0   7   8   0   0   7  0.43 1.32
  103 P    1 -2 -1  0 -5  0  3 -4  0 -2 -1  0 -2 -4  4  0  1 -5  1 -2   10   1   2   5   0   4  17   1   2   3   7   5   1   0  21   5   7   0   4   2  0.35 1.33
  104 M   -2 -3 -3 -5 -3 -2 -1 -5 -4  4  2 -3  2 -3  1 -3  0 -5 -4  3    3   1   1   0   0   2   5   1   0  20  22   1   5   1   8   2   7   0   0  18  0.42 1.30
  105 T    0 -1  0  1 -5  2  4 -3  1 -1 -3  0 -2 -5  1  0  1 -5 -3 -1    8   3   5   6   0   9  24   2   3   3   2   4   1   0   6   7   9   0   1   5  0.27 1.29
  106 D   -1 -3  0 -1 -4  0 -2 -4  2 -1 -2 -3 -1  3  5 -1 -2 -3  0  1    5   1   5   4   0   4   3   1   4   3   3   1   2  13  28   4   2   0   2   9  0.41 1.33
  107 P   -2 -3  0  1 -5  0 -1  1  2 -1 -1 -1 -4 -4  3  1 -1 -6 -4 -1    3   1   4   7   0   4   4  11   5   4   8   4   0   0  13  12   4   0   0   4  0.10 1.33
  108 G   -1 -2 -1 -2 -5 -3 -1  1 -4  0  0 -2  2 -1  2  0 -1  4 -1  0    6   2   3   2   0   1   5  11   0   6  10   2   4   3   9   6   3   6   2   5  0.01 1.33
  109 V   -1 -4 -4 -3 -4 -4 -3 -4 -5  4  3 -4  0  0 -2 -2 -1  4  0  1    6   0   0   1   0   0   1   1   0  20  25   0   2   3   2   2   4   5   3   8  0.26 1.33
  110 G    3 -4 -4 -4 -4 -4 -4  4 -5 -3 -3 -4  0 -5 -1  1  1 -2 -4 -2   27   0   0   0   0   0   0  30   0   1   1   0   3   0   3   9   8   1   0   2  0.47 1.33
  111 V    0 -5 -5 -6 -3 -5 -5 -5 -5  3  4 -5  1  1 -5 -4 -2 -4 -3  1    9   0   0   0   0   0   0   0   0  15  37   0   3   7   0   0   1   0   0  10  0.49 1.33
  112 I    2 -5 -3 -5 -3 -4 -5  0 -4  2  0 -4 -1 -1 -4 -2 -1  6  2  1   16   0   1   0   0   0   0   8   0  14   8   0   1   2   1   2   3   9   8  11  0.26 1.33
  113 V    1 -5 -5 -5 -4 -5 -5 -4 -5  3  0 -5  0 -2 -4 -4 -2 -5 -4  5   13   0   0   0   0   0   0   1   0  16   7   0   2   1   0   0   2   0   0  42  0.59 1.33
  114 T    3 -4  0 -5 -4 -4 -4 -1 -4 -1  2 -4  5 -4 -4  0 -1 -5 -4 -1   29   0   5   0   0   0   0   4   0   2  18   0  13   0   0   6   3   0   0   2  0.33 1.33
  115 I    0 -5 -5 -5 -3 -5 -5  0 -5  2  3 -5 -1  0 -5 -4 -2 -5 -2  3   10   0   0   0   0   0   0   8   0  12  27   0   1   4   0   0   2   0   1  18  0.32 1.33
  116 V    1 -5 -5 -5 -3 -5 -5  0 -5  3  1 -5 -1  3 -5 -3 -2 -4 -3  3   11   0   0   0   0   0   0   6   0  18  15   0   1  12   0   1   2   0   0  17  0.32 1.33
  117 A    3 -4 -2 -4  1 -3 -3 -2 -4 -2 -4 -3 -4 -4 -4  5 -1 -5 -5 -2   20   0   0   0   3   0   0   1   0   3   0   0   0   0   0  52   2   0   0   2  0.69 1.33
  118 L    0 -5 -5 -5 -2 -5 -5 -2 -5  5  1 -5  2 -3 -5  0 -1 -5 -4  1   10   0   0   0   0   0   0   2   0  39  10   0   4   0   0   8   4   0   0   6  0.46 1.33
  119 I    1 -5 -5 -5 -1 -5 -5 -1 -5  2  2 -5 -1  1 -4 -2 -2 -5 -4  3   13   0   0   0   1   0   0   5   0  12  18   0   1   6   1   2   1   0   0  23  0.30 1.33
  120 C    0 -5 -5 -5  0 -5 -5 -4 -5  3  0 -5  0 -1 -5 -1 -1  1 -4  5    9   0   0   0   2   0   0   1   0  14   8   0   2   2   0   5   4   2   0  35  0.41 1.33
  121 T   -3 -2  4 -2 -5 -2 -3 -4 -3 -4 -5  6  2 -5 -4 -2  1 -6 -5 -4    1   0  17   1   0   1   0   0   0   1   0  49   5   0   0   1   8   0   0   0  0.79 1.33
  122 I   -2 -4 -4 -3 -2 -3  5 -2 -4  0  2 -4 -2  2 -5 -3 -2 -1  2 -2    3   0   0   0   1   0  33   3   0   5  19   0   1   8   0   1   2   1   6   2  0.36 1.33
  123 I    1 -5 -5 -5 -2 -4 -5  1 -5  1  0 -5 -1  1 -5 -2 -3  8  1  1   12   0   0   0   1   0   0  12   0   8  10   0   1   6   0   3   1  17   4   9  0.43 1.33
  124 L   -2 -3 -5 -6 -3 -2 -5 -6 -5  0  4 -5  6 -3 -5 -3 -3  5 -4  2    2   1   0   0   0   2   0   0   0   3  33   0  22   0   0   2   0   6   0  13  0.66 1.33
  125 V    1 -5 -4 -5  0 -4 -4 -1 -3 -3 -3 -4 -3  4 -5  2 -1 -3  6  0   10   0   0   0   2   0   0   5   0   0   0   0   0  16   0  15   2   0  24   8  0.50 1.33
  126 S   -3  5 -3 -5 -2  2 -3 -3  0 -2  0  0 -1 -1 -5 -1 -1  6  0 -2    1  31   1   0   1   8   0   2   2   2   8   3   1   3   0   5   4  10   3   2  0.43 1.33
  127 F   -4 -3 -5 -6 -5 -4 -5 -5  0  1 -2 -2  0  4 -6 -4 -4  2  7 -1    0   2   0   0   0   0   0   0   1   7   3   2   2  18   0   0   1   2  42   5  0.97 1.33
  128 Q   -3 -4  4 -4 -5  2 -3 -5 -4 -2  2 -1  3 -4 -5 -1  3 -5 -1 -1    1   0  22   0   0  10   1   0   0   1  20   3   8   0   0   2  18   0   2   4  0.45 1.33
  129 R   -3  4 -1 -4 -4 -2 -3 -5 -1  2  2  3  2 -1 -5 -2 -1 -5  1 -1    1  23   2   1   0   1   0   0   2  10  19  17   4   3   0   3   4   0   4   5  0.43 1.33
  130 W    0  5 -1 -4 -4 -1 -3 -3  3 -2 -4  3 -3 -1 -5 -1 -1  3  3 -3    7  31   3   1   0   2   0   2   6   2   1  20   1   2   0   4   3   4   9   2  0.60 1.33
  131 V    1 -3 -5 -5 -3 -2 -2 -3 -3  3  2 -1 -1 -3 -5 -4 -1 -2  0  5   13   2   0   0   0   1   3   2   0  13  15   4   1   0   0   0   4   1   4  36  0.53 1.33
  132 V    4 -5 -4 -5 -4 -4 -4  5 -5  0 -4 -4 -4 -5 -4  1 -3 -6 -3  0   37   0   0   0   0   0   0  38   0   6   1   0   0   0   0   9   0   0   1   8  0.88 1.33
  133 R   -2  5  0 -1 -6  0  1 -4 -2 -4 -4  6 -3 -6 -4 -3 -2 -4 -5 -4    2  28   3   2   0   3   9   1   1   1   1  44   1   0   0   0   2   0   0   0  0.99 1.33
  134 R    0  5 -3 -3 -6  1  1 -4  0 -3 -3  5 -4 -5 -4 -2 -2 -6 -3 -4    7  29   0   0   0   6   8   0   2   2   3  37   0   0   0   2   2   0   1   1  0.87 1.33
  135 T   -2 -3 -4 -5 -3 -2 -2 -6  0  5  1 -4 -2 -2 -5 -2  4 -2  1  2    2   1   0   0   0   1   3   0   3  29  11   0   0   1   0   1  30   1   5  11  0.64 1.33
  136 Q   -4  3  5  3 -6  1  0  2  2 -6 -6  2 -5 -6 -5 -2 -4 -6 -4 -6    0  14  24  17   0   6   5  14   5   0   0  11   0   0   0   2   0   0   0   0  0.73 1.33
  137 S   -1 -4  0 -3 -3 -3 -3 -3 -4 -5 -6 -3 -4 -5 -4  7 -1 -6 -4 -5    1   0   4   0   0   0   0   0   0   0   0   0   0   0   0  95   0   0   0   0  1.67 1.33
  138 Q    0 -2 -2 -1 -5  3  0 -1 -3  1 -2  0 -1 -5  3  3  1 -6 -3 -1    8   1   1   3   0  14   4   4   0   8   4   6   1   0  13  21   7   0   1   4  0.32 1.33
  139 A    5 -5 -4 -5 -4 -4 -4 -3 -5  1 -1 -4  2 -5 -3  1  1 -6 -5  1   57   0   0   0   0   0   0   1   0   6   4   0   6   0   1   8   9   0   0   8  0.82 1.33
  140 V   -4 -5 -4 -6 -4 -5 -6 -7 -4  3  5 -5  4  0 -6 -5 -4 -5 -4  2    0   0   1   0   0   0   0   0   0  15  59   0   9   3   0   0   0   0   0  12  1.10 1.33
  141 R    0  2 -3 -3 -5  0  2 -5 -1  2 -1  3  4 -3 -5 -2 -2 -6 -3  1    7   9   0   1   0   3  15   0   1  12   6  21   9   1   0   1   2   0   1  10  0.39 1.33
  142 A    7 -4 -4 -5 -3 -4 -4 -2 -5 -4 -4 -4 -4 -5 -4 -1 -2 -6 -5 -2   94   0   0   0   0   0   0   1   0   0   0   0   0   0   0   2   1   0   0   2  1.60 1.33
  143 D    0 -4  4  7 -5 -2 -1 -3 -4 -5 -6 -3 -5 -6 -4 -1  2 -7 -6 -3    9   0  17  56   0   1   1   1   0   0   0   0   0   0   0   3  11   0   0   2  1.20 1.33
  144 M    6 -2 -4 -4 -4 -4 -4  1 -4 -4 -4 -2  1 -4 -4  2 -3 -6 -5 -3   69   2   0   0   0   0   0   9   0   0   0   2   3   1   0  14   0   0   0   0  1.10 1.33
  145 L    0  0 -4 -6 -3  0 -4 -5  1 -2  2  1  0 -2 -5 -3 -1  9  1 -2    7   4   0   0   0   5   0   0   3   2  23  11   2   1   0   1   3  30   4   2  0.97 1.33
  146 H   -5 -3 -1  4 -6 -2 -1 -5 10 -6 -6 -4 -5 -5 -5 -4 -4 -6 -2 -6    0   0   1  26   0   0   2   0  71   0   0   0   0   0   0   0   0   0   0   0  2.21 1.33
  147 Y    1 -4  1 -4 -3 -3 -4 -5  7 -2  1 -4 -2 -1 -5  1 -3 -4  5 -2   11   0   7   0   0   1   0   0  27   2  15   0   1   2   0  12   1   0  18   2  0.78 1.33
  148 Q   -4  6 -4 -5 -5  1 -3 -5 -3 -1  2  1  4  0 -5 -3 -2 -4 -3 -3    1  44   0   0   0   7   1   0   0   4  20   7   9   4   0   1   2   0   1   0  0.84 1.33
  149 S    0 -4  1 -3 -4 -3 -3  0 -4 -4 -5 -3 -3 -5 -4  6  4 -6 -5 -3    6   0   6   0   0   0   0   7   0   1   0   0   0   0   0  54  23   0   0   2  0.98 1.33
  150 D   -5 -5 -1  9 -7 -3 -1 -4 -4 -6 -7 -4 -6 -7 -4 -3 -4 -8 -6 -6    0   0   0 100   0   0   0   0   0   0   0   0   0   0   0   0   0   0   0   0  2.38 1.33
  151 V    4 -5 -5 -5  0 -4 -5 -4 -5  1  1 -4 -2 -3 -5 -2 -2 -5 -4  5   37   0   0   0   2   0   0   0   0   4  11   0   1   1   0   3   1   0   0  37  0.78 1.33
  152 M    0 -5 -6 -6 -3 -5 -6 -5 -5  3  3 -5  1  4 -6 -4 -4  5  3  1    9   0   0   0   0   0   0   0   0  14  30   0   4  14   0   0   0   8   9   9  0.70 1.33
  153 M    1 -4 -3 -4 -2 -3 -4 -4 -4 -1 -2 -4  3 -5 -4  4  5 -5 -4  0    9   0   0   0   0   0   0   0   0   3   3   0   7   0   0  34  33   0   0   7  0.75 1.33
  154 N   -2 -4  4 -3 -3 -3 -3 -3 -4 -5 -4 -3 -4 -5 -4  6  3 -6 -5 -4    0   0  18   0   0   0   0   1   0   0   1   0   0   0   0  60  16   0   0   0  1.12 1.33
  155 G    1 -5 -5 -5 -3 -5 -5  1 -5  3  2 -5  0 -1 -5  0 -1 -5 -4  3   14   0   0   0   0   0   0  11   0  16  20   0   1   3   0   8   3   0   0  19  0.42 1.33
  156 A    3 -5 -4 -5 -1 -4 -5  5 -5 -2 -3 -4 -2 -5 -4 -1 -2 -6 -5  2   28   0   0   0   2   0   0  39   0   2   2   0   1   0   0   4   2   0   0  16  0.77 1.33
  157 I    1 -5 -5 -5 -4 -5 -5 -5 -6  2 -1 -5 -2 -4 -5 -1  3 -6 -4  6   12   0   0   0   0   0   0   0   0  11   2   0   0   0   0   4  15   0   0  51  0.86 1.33
  158 L    1 -5 -5 -6 -3 -5 -5 -3 -5  2  4 -5  2  3 -5 -2 -2 -4 -3  1   13   0   0   0   0   0   0   2   0  11  39   0   4  12   0   3   2   0   0   9  0.59 1.33
  159 L    1 -5 -6 -6  0 -5 -5 -2 -6  5  2 -5 -1 -1 -5 -4 -3 -5 -4  4   13   0   0   0   2   0   0   3   0  31  17   0   1   3   0   0   1   0   0  26  0.72 1.33
  160 A    3 -5 -3 -4 -2 -4 -4  6 -5 -6 -5 -4 -5 -6 -4  2 -3 -6 -5 -4   22   0   0   0   1   0   0  56   0   0   1   0   0   0   0  16   1   0   0   0  1.16 1.33
  161 L   -2 -5 -6 -6 -4 -5 -6 -6 -6  5  4 -5  2 -1 -6 -4 -1 -5 -3  2    3   0   0   0   0   0   0   0   0  35  35   0   4   2   0   1   3   0   0  12  0.87 1.33
  162 G    1 -5 -3 -5 -2 -5 -5  2 -5  2  2 -4 -2  1 -5 -2 -2 -3 -4  3   13   0   2   0   1   0   0  16   0  13  21   1   0   6   0   3   1   0   0  19  0.41 1.33
  163 L    1 -5 -5 -5 -2 -5 -5  4 -5  2  3 -5 -1  0 -5 -3 -3 -5 -4  1   11   0   0   0   1   0   0  29   0  10  32   0   1   3   0   1   1   0   0   8  0.60 1.33
  164 S    4 -4  1 -3 -3 -1 -2 -1 -2  0 -4 -3 -1 -2 -4  3 -1 -3 -3  0   34   0   6   0   0   3   2   3   1   6   1   0   2   2   0  26   2   0   1   7  0.48 1.33
  165 W   -1  3 -3 -3 -5  1 -3 -2  2  0  2  2  1 -2 -3 -2 -2  5  1 -2    5  14   1   2   0   6   0   4   5   6  18  11   4   1   1   3   1   7   4   2  0.26 1.32
  166 Y   -1 -3 -5 -6 -2 -2 -5 -5 -3  0  3 -4  2  5 -5 -4  1  2  3  0    5   1   0   0   1   2   0   0   0   4  24   1   5  22   0   0  11   2  10   5  0.51 1.33
  167 G   -3 -4  1 -2 -5 -3 -4  6  0 -3 -5 -3 -5 -1 -5 -2  2 -3 -5 -4    0   1   6   2   0   1   0  59   2   1   0   1   0   3   0   2  13   0   0   1  0.96 1.33
  168 W   -3 -5 -3 -3 -5 -3 -5  0 -1  0  1 -4  0  4 -6 -2 -2  8  4 -1    1   0   1   2   0   1   0   8   2   6  11   0   2  15   0   2   2  21  14   5  0.75 1.33
  169 H   -1  0 -2 -3 -5  0  0 -3  3 -1  0  0 -3  0  4 -2 -1  2  1 -1    5   6   2   1   0   4   6   2   6   4   8   5   0   4  19   2   4   3   6   4  0.19 1.31
  170 R   -2  1  0 -4 -4  0 -3 -5 -3  3 -1 -3 -1  2  1 -2 -3  7  1  1    3   8   5   1   0   5   1   0   0  17   5   1   1   8   6   3   1  12   5   9  0.36 1.33
  171 A    2 -5 -6 -6 -4 -5 -5 -3 -5  2  4 -5  1  0 -5 -4 -4 -4 -4  1   17   0   0   0   0   0   0   2   0  11  46   0   3   4   0   0   0   0   0  10  0.66 1.33
  172 D   -5 -5 -1  8 -6 -3 -1 -4 -4 -6 -7 -4 -6 -6 -4 -3 -4 -7 -6 -6    0   0   0  94   0   0   1   0   0   0   0   0   0   0   0   0   0   0   0   0  2.14 1.33
  173 A    2 -3 -4 -1 -5 -2 -3  2 -5 -5 -4 -3 -5 -5  7  0 -2 -6 -5 -4   14   1   0   3   0   2   0  16   0   0   1   1   0   0  46   6   1   0   0   0  1.05 1.33
  174 L   -1 -5 -6 -6 -4 -5 -6 -6 -5  5  3 -5 -1 -1 -6 -4 -3  4  2  3    4   0   0   0   0   0   0   0   0  27  29   0   1   2   0   1   0   5   7  17  0.72 1.33
  175 F    4 -5 -5 -5 -1 -4 -5 -3 -5  2  0 -5  2  4 -5 -3 -1 -4 -3  2   38   0   0   0   1   0   0   1   0   9   8   0   4  15   0   0   3   0   0  13  0.56 1.33
  176 A    5 -5 -4 -4 -3 -4 -4  4 -5 -5 -5 -4 -4 -5 -4  1 -2 -5 -5 -4   53   0   0   0   0   0   0  30   0   0   0   0   0   0   0   8   1   0   0   0  1.01 1.33
  177 L   -1 -5 -6 -6 -2 -5 -6 -3 -6  4  4 -5  1  1 -6 -4 -3 -5 -4  3    6   0   0   0   1   0   0   2   0  24  34   0   3   5   0   0   0   0   0  18  0.69 1.33
  178 G    1 -5 -5 -6 -1 -5 -5  1 -6  3  3 -5 -1  0 -5 -4 -3 -5 -4  3   10   0   0   0   1   0   0  13   0  19  23   0   1   4   0   0   0   0   0  21  0.51 1.33
  179 I   -2 -6 -6 -6 -4 -5 -6 -5 -6  5 -1 -5 -1 -3 -5 -5 -2 -6 -4  6    3   0   0   0   0   0   0   1   0  33   2   0   1   0   0   0   1   0   0  53  1.14 1.33
  180 G    4 -4 -3 -4  3 -4 -4  3 -5 -5 -5 -4 -4 -4 -4  3 -1 -5 -5 -3   34   0   0   0   6   0   0  24   0   0   0   0   0   0   0  25   3   0   0   1  0.77 1.33
  181 I    0 -5 -5 -6  2 -5 -6  1 -5  2  3 -5 -2  3 -5 -4 -3 -4 -2  3    7   0   0   0   4   0   0  10   0  11  32   0   0  11   0   0   1   0   1  17  0.51 1.33
  182 Y   -4 -5  2 -5 -2 -4 -5 -6 -1  1  1 -5  4  6 -6 -4 -4  0  5 -1    1   0  10   0   1   0   0   0   2   6  13   0  10  29   0   0   0   1  17   4  0.77 1.33
  183 I   -4 -6 -6 -6 -4 -6 -6 -7 -6  7  0 -6  0 -3 -6 -5 -3 -6 -4  3    0   0   0   0   0   0   0   0   0  72   4   0   1   0   0   0   0   0   0  16  1.42 1.33
  184 L    0 -5 -6 -6  2 -5 -5 -2 -5  2  4 -5  3  1 -5 -3 -2 -5 -4  1    8   0   0   0   4   0   0   4   0  11  42   0   6   5   0   1   1   0   0  10  0.57 1.33
  185 Y   -4  2 -3 -5 -6 -2 -3 -5  2 -1 -3  5 -3  1 -5 -4 -4  7  5 -3    0  12   0   0   0   1   0   0   4   3   2  34   0   5   0   0   0  13  19   1  0.94 1.33
  186 S    2 -4  1 -4 -4 -1 -1 -3 -4 -2 -3 -3  3 -5 -4  3  3 -6 -5  1   17   0   7   0   0   3   4   1   0   2   1   0   9   0   0  23  18   0   0  11  0.46 1.33
  187 A    5 -5 -4 -4 -2 -4 -4  5 -5 -5 -5 -4 -5 -6 -4  1 -2 -6 -5 -4   41   0   0   0   1   0   0  44   0   0   0   0   0   0   0  10   1   0   0   0  1.11 1.33
  188 L   -2 -3 -6 -6 -3 -5 -6 -3 -3  2  1 -5 -2  4 -6 -4 -4  8  5  1    3   2   0   0   0   0   0   2   0  12  11   0   0  16   0   1   0  19  19  11  0.96 1.33
  189 R   -3  2 -1  3 -5  1  3  1  1 -5 -4  2 -3 -4 -3  1  0 -6 -5 -5    1   9   2  18   0   6  16  10   4   0   2  13   0   1   1   9   5   0   0   0  0.41 1.33
  190 M   -3 -5 -6 -6 -4 -4 -6 -6 -6  5  3 -5  4  2 -6 -4 -1 -5 -3  1    2   0   0   0   0   0   0   0   0  35  30   0  10   7   0   1   3   0   0   7  0.87 1.33
  191 G    1 -5 -4 -6 -1 -5 -5  1 -5  3  2 -5  1  4 -5 -2 -1 -4  0  1   13   0   0   0   1   0   0  13   0  14  17   0   3  19   0   2   3   0   2   9  0.45 1.33
  192 Y   -3  5 -2 -4 -5 -1 -3 -4 -1 -1 -2  4  1 -1 -5 -1 -3  4  2 -3    2  29   1   0   0   1   0   1   1   4   3  28   3   2   0   4   0   6   8   2  0.68 1.33
  193 E   -3  1  0  5 -5  1  5 -4 -3 -6 -5  1 -5 -4  0  0 -1 -6 -5 -5    1   7   3  27   0   6  33   1   0   0   1   6   0   1   5   6   3   0   0   0  0.81 1.33
  194 A    5 -4 -1 -4  0 -3 -4 -1 -4 -4 -5 -3 -4 -3 -4  4  3 -6 -5 -2   42   0   3   0   2   0   0   4   0   1   0   0   0   1   0  31  16   0   0   2  0.87 1.33
  195 V   -1 -5 -5 -6 -2 -5 -5 -5 -5  3  3 -5  2  1 -5 -1  0 -3 -2  4    6   0   0   0   1   0   0   0   0  17  26   0   4   7   0   6   7   0   1  26  0.63 1.33
  196 Q   -1 -1  4  2 -3  3 -1  1  4 -5 -2  0 -2 -1 -4  1 -3 -5 -2 -5    5   3  16  12   0  13   3   9   9   0   5   5   1   3   1  11   1   0   2   0  0.40 1.33
  197 S   -2 -3  0  2 -5  1  3  1 -1 -1 -3  0 -2 -4  3  0 -1 -6 -1 -1    3   1   5  11   0   5  18  12   2   4   3   5   1   0  14   8   3   0   2   4  0.30 1.33
  198 L   -4 -5 -5 -7 -4 -5 -6 -7 -6  1  6 -5  3 -2 -6 -5 -3 -5 -4 -1    0   0   1   0   0   0   0   0   0   4  87   0   5   0   0   0   1   0   0   1  1.49 1.33
  199 L   -3 -5 -5 -6 -4 -4 -5 -6 -5  2  4 -5  7 -3 -5 -1  1 -5 -4  1    1   0   0   0   0   0   0   0   0   8  39   0  28   0   0   6   9   0   0   9  0.98 1.33
  200 D   -4 -5 -2  8 -6 -3  1  3 -4 -6 -7 -4 -6 -7 -5 -3 -4 -7 -6 -6    0   0   0  74   0   0   5  20   0   0   0   0   0   0   0   0   0   0   0   0  1.73 1.33
  201 R    1  4 -3 -3 -2  2  2 -1  3 -3 -4  1 -3 -4 -3 -1  1 -5 -4 -1   11  23   1   1   1  10  15   4   6   1   1   9   1   0   1   4   8   0   0   4  0.43 1.24
  202 A    4  0 -3 -3 -2  0  1  1 -2 -4 -5 -1 -2 -5  0  3 -3 -6 -5 -2   37   5   1   0   1   3  10  12   1   0   0   4   1   0   4  18   0   0   0   2  0.53 1.33
  203 L    0 -5 -4 -6  2 -4 -5 -5 -5  1  4 -4  0  2  4 -4 -3 -5 -4  1   10   0   1   0   5   0   0   0   0   6  40   1   2   7  20   0   0   0   0   8  0.71 1.31
  204 P   -2 -4 -1  5 -5 -3  0 -2 -1 -6 -5 -3 -3 -6  6  1 -2 -6 -1 -5    2   0   3  34   0   1   4   2   2   0   1   0   1   0  34  12   2   0   2   0  1.06 1.33
  205 D    0 -1 -1  3 -6  1  4 -3 -1 -4 -4  0 -5 -4  4 -1 -2 -4 -3 -3    8   3   2  18   0   5  23   1   1   1   2   5   0   1  20   3   2   0   1   2  0.59 1.33
  206 E    0 -2  0  3 -4  1  6 -3 -1 -6 -6  0 -4 -6 -3 -1 -1 -6 -5 -4    7   1   3  17   0   6  49   2   1   0   0   6   0   0   1   3   3   0   0   1  0.90 1.33
  207 E   -2 -3 -3  1 -5  0  4 -5 -2  0  1 -1  0  0 -5 -3  2 -5 -2  0    2   1   0   9   0   3  29   0   1   6  17   3   2   4   0   1  13   0   1   8  0.42 1.33
  208 R   -3  2 -3 -4  0  0  2 -5 -2  3  2 -2  0 -3 -4 -3 -1 -5  0  3    2  11   1   0   2   3  13   0   1  14  19   2   2   1   1   2   3   0   4  19  0.36 1.32
  209 Q    1  0  1  2 -5  3  4 -2 -1 -4 -4  2 -1 -5 -4 -1 -1 -6 -4 -3   14   4   6   9   0  14  24   2   1   1   2  13   2   0   0   4   2   0   0   1  0.49 1.32
  210 E    0  2 -1  1 -6  3  3 -3  0 -3 -3  3 -2 -6 -2 -1 -2 -6 -4 -2   10  12   2   7   0  12  20   2   3   2   3  16   1   0   2   5   2   0   0   3  0.42 1.33
  211 I   -4 -6 -6 -6 -4 -5 -6 -7 -5  7  1 -6  2 -1 -6 -5 -3 -5  1  1    1   0   0   0   0   0   0   0   0  72   9   0   5   1   0   0   1   0   6   5  1.40 1.33
  212 I   -1  5 -2 -1 -2  0  2 -4  1  0 -1  3 -1 -3 -5 -1  0 -4 -2 -2    4  27   2   2   1   4  12   1   3   6   5  16   1   1   0   3   7   0   1   3  0.42 1.33
  213 D    2  1  1  2 -4  2  3 -2 -1 -5 -4  2 -3 -4 -3  0  0 -6 -5 -4   15   8   6  11   0  10  21   2   1   0   1  12   0   1   0   7   5   0   0   0  0.45 1.33
  214 I    1 -2 -4 -3  1 -4 -2 -5 -2  4  1 -2  0  0 -5 -2  2 -4 -1  2   11   3   0   1   3   0   2   1   1  28  13   3   1   4   0   3  12   0   2  12  0.40 1.33
  215 V    2 -5 -6 -6  0 -5 -5 -5 -6  5  2 -5  0 -3 -5 -3 -2 -6 -4  4   16   0   0   0   2   0   0   0   0  36  15   0   2   0   0   2   1   0   0  25  0.86 1.33
  216 T    0  0  0 -2  1 -1  1 -3 -3 -2  3  1  3 -4 -5  1 -1 -5 -3 -2    8   4   5   2   3   2  10   2   0   1  30   7   9   0   0  10   3   0   0   2  0.30 1.33
  217 S    1  1  2  0 -4  1  2  0 -1 -5 -4  1 -4 -6 -4  4  0 -6 -4 -4   12   7   8   4   0   7  12   5   1   0   1  10   0   0   0  27   4   0   0   1  0.44 1.33
  218 W   -3 -3  0 -1  1 -1 -2 -4  6  1 -2 -3 -2  0 -5 -3  1  2  4  3    2   1   5   4   3   3   2   1  16   7   2   1   0   4   0   1  11   3  13  24  0.51 1.33
  219 P   -1 -1 -2  3 -3 -1  3 -4 -1 -5 -4  0 -4 -6  6  0 -2 -6 -5 -5    4   3   1  15   1   2  16   1   1   0   1   6   0   0  38   7   2   0   0   0  0.91 1.33
  220 G   -2 -1  0 -1 -4  0  1  6  0 -6 -6  0 -3 -6 -4 -2 -3 -5 -2 -5    1   3   3   4   0   4  11  60   2   0   0   6   1   0   0   1   1   0   2   0  1.03 1.32
  221 V    0 -5 -5 -6 -4 -5 -3 -4 -3  4 -2 -5 -2 -1 -5 -3 -3 -5 -1  6    8   0   0   0   0   0   2   1   1  21   1   0   0   2   0   1   1   0   2  60  1.07 1.33
  222 S   -2  2 -2 -4  0  0  0 -4 -2  2  3  1  0 -3 -4  0  0 -5 -3  1    2  10   1   1   2   4   6   1   1  12  26  10   2   1   0   6   5   0   1   9  0.27 1.33
  223 G   -1  0  0  2 -2 -1  2  6 -1 -6 -6 -1 -5 -5 -5  0 -3 -6 -5 -6    4   5   5  10   1   3  13  49   1   0   0   3   0   0   0   5   1   0   0   0  0.85 1.31
  224 A    0 -5 -5 -6  1 -5 -5 -5 -3  4  0 -5  1  3 -2 -3  0 -3  2  4    9   0   0   0   3   0   0   0   0  20   7   0   3  11   3   2   5   0   7  30  0.62 1.33
  225 H   -4 -2 -2  1 -6 -2  0 -4 11 -6 -6  0 -5 -5 -5 -3 -4 -6 -1 -5    0   1   1   8   0   0   5   1  77   0   0   6   0   0   0   1   0   0   0   1  2.14 1.33
  226 D   -1 -1  0  7 -3  0  1 -2  0 -6 -4  1 -2 -6 -4  0 -3 -4 -5 -4    6   3   3  53   0   3   8   2   3   0   2   9   1   0   0   5   0   0   0   1  0.95 1.33
  227 L   -4 -4 -6 -7  1 -2 -6 -7 -6  3  6 -5  1 -1 -6 -5 -4 -5 -3  1    0   0   0   0   3   3   0   0   0  13  70   0   3   2   0   0   0   0   0   6  1.16 1.33
  228 R   -4  7 -3 -5 -4 -1 -3 -5  1  1 -3  4  1 -2 -5 -3 -3 -2 -4 -2    0  55   0   0   0   1   0   0   3   8   2  21   4   2   0   0   0   1   0   3  1.13 1.33
  229 T    1 -5 -4 -5 -2 -4 -4 -1 -5  1 -3 -4 -1 -3 -4  0  6 -6 -4  2    9   0   0   0   0   0   0   5   0   8   1   0   1   1   0   4  55   0   0  15  0.92 1.33
  230 R   -4  8 -2 -4 -6 -2 -3 -5  6 -5 -5 -1 -4 -5 -5 -4 -4 -6 -3 -5    0  79   1   0   0   0   0   0  18   0   0   1   0   0   0   0   0   0   0   0  1.90 1.33
  231 Q   -3  3  2  1 -4  2 -1 -3  1 -1 -2  3  2 -4 -5 -1 -1 -5  1 -2    1  16   9   9   0  11   2   1   3   4   3  19   5   0   0   4   4   0   5   3  0.38 1.33
  232 S    2 -4 -4 -4 -3 -4 -4 -3  2  0 -2 -3  2  2 -5  3 -1 -3  5 -1   19   0   0   0   0   0   0   1   6   5   2   0   6   7   0  25   3   0  22   4  0.63 1.33
  233 G   -1 -5 -3 -3 -6 -4 -5  8 -5 -7 -7 -4 -6 -6 -4 -3 -4 -6 -6 -6    3   0   0   1   0   0   0  95   0   0   0   0   0   0   0   1   0   0   0   0  2.07 1.33
  234 P    0  0  2  2 -4  0 -2 -4  2 -4 -5 -1  0 -5  5  2 -1 -6 -3 -4    8   6  11   9   0   5   1   0   5   1   1   3   2   0  27  16   4   0   1   1  0.59 1.33
  235 T   -1  2  1 -2 -5  1 -1  1  3 -2 -3  2  1 -2 -5 -1  1 -3  1 -1    4  12   7   2   0   6   3  11   6   2   2  14   4   2   0   4  10   0   5   5  0.24 1.33
  236 R    0  5 -3 -5 -2 -2 -3 -5 -4  3 -1  0  0 -1 -3 -2  1  0  2  1    7  29   1   0   1   1   1   0   0  15   5   5   2   2   1   1   9   1   7   9  0.46 1.33
  237 F   -1 -5 -5 -6 -2 -3 -3 -6  3  1  1 -5  2  7 -6 -4 -4 -2  5 -1    5   0   0   0   1   1   2   0   8   7  11   0   6  38   0   1   0   0  18   3  0.99 1.33
  238 I    1 -6 -6 -6 -3 -5 -6 -5 -6  5  0 -5  2 -3 -5 -4 -3 -6 -4  5   11   0   0   0   0   0   0   1   0  35   8   0   5   0   0   0   0   0   0  41  1.05 1.32
  239 Q   -4 -4 -2  6 -6  3  3 -4 -3 -5 -6 -3 -5 -6 -4  2 -1 -6 -4 -5    0   0   0  48   0  15  15   0   0   0   0   0   0   0   0  17   4   0   0   1  1.14 1.32
  240 I   -1 -5 -6 -6  0 -5 -5 -6 -5  3  4 -5  2  4 -6 -5 -3 -4 -3  3    6   0   0   0   2   0   0   0   0  15  32   0   5  19   0   0   0   0   0  21  0.82 1.32
  241 H   -4 -3 -2 -1 -6 -2  1 -5 10 -3 -5 -1 -4 -4 -5 -4 -1 -6 -1 -2    0   0   1   3   0   0   8   0  76   1   0   3   0   0   0   0   4   0   0   4  2.04 1.32
  242 L    1 -5 -6 -6 -3 -5 -6 -5 -6  5  4 -5  1 -3 -5 -4 -4 -5 -4  3   12   0   0   0   0   0   0   1   0  30  36   0   2   0   0   0   0   0   0  17  0.91 1.32
  243 E   -2  0 -3 -1  0  0  5 -3 -2 -1  0 -2 -2 -4 -5 -1  0 -6 -3  2    3   5   0   2   2   2  45   2   1   3   9   0   1   0   0   4   4   0   1  15  0.61 1.33
  244 M   -2 -5 -6 -6 -3 -5 -6 -6 -6  1  2 -5  5  0 -6 -5 -3 -5 -4  6    2   0   0   0   0   0   0   0   0   5  14   0  12   3   0   0   1   0   0  62  1.17 1.33
  245 E   -2 -3  2  6 -1 -2  0 -4 -3 -6 -6 -3 -5 -6  5 -1 -3 -7 -5 -6    3   1   8  45   2   1   5   0   0   0   0   1   0   0  29   4   1   0   0   0  1.22 1.33
  246 D    1 -1  0  2  0 -3 -1  4 -4 -6 -5  0 -5 -6  4  0 -3 -6 -2 -5   12   4   4  11   2   0   4  30   0   0   1   6   0   0  18   7   0   0   1   0  0.62 1.33
  247 S   -1  0  4  4 -4  1  2 -2  3 -6 -4  0 -1 -2 -4  0  0 -6 -3 -5    5   5  18  22   0   5  13   3   6   0   1   4   2   2   0   8   6   0   1   0  0.53 1.33
  248 L   -2 -4 -5 -5 -2 -3 -3 -3 -5  3  4 -2  6 -3 -5 -2 -1  3 -2  0    3   0   0   1   1   1   1   2   0  16  35   3  22   0   0   2   3   4   1   4  0.75 1.32
  249 P   -2 -2  1  2 -4 -2 -3 -4 -2 -5 -5 -2 -3 -6  2  5  4 -6 -5 -3    0   2   6  11   0   1   1   0   1   0   0   1   0   0   9  40  28   0   0   1  0.84 1.33
  250 L   -3 -6 -6 -6 -4 -5 -6 -7 -6  3  4 -5  0 -1 -3 -5 -3 -5 -4  5    1   0   0   0   0   0   0   0   0  15  34   0   1   2   1   0   0   0   0  45  1.07 1.33
  251 V    0  1 -1 -1 -4  0  2 -2 -1  0  0  1  2 -1 -5  1 -2 -2  1  1    6   8   3   3   0   4  14   2   1   5   9   9   5   3   0  11   2   0   5  10  0.14 1.33
  252 Q    0  1 -1  2 -6  3  5 -4  0 -5 -5  2 -4 -5 -4 -2 -2 -6 -4 -2    9   6   2   9   0  12  44   0   2   0   0  10   0   0   0   1   2   0   0   4  0.81 1.33
  253 A    5 -5 -4 -4 -3 -4 -4  3 -4  0 -3 -4 -2 -5 -4  2 -2 -6 -5 -1   49   0   0   0   0   0   0  23   0   5   2   0   1   0   0  16   1   0   0   3  0.87 1.33
  254 H   -5 -3 -2 -4 -6 -2 -3 -5 11 -6 -6 -4 -5 -4 -5 -4 -5 -5 -1 -6    0   0   0   0   0   0   0   0  99   0   0   0   0   0   0   0   0   0   0   0  2.99 1.33
  255 M    1  1  0  4 -3  1  3 -3  0 -4 -4  0 -1 -4 -4 -1 -1 -4 -2 -3   14   9   4  26   0   6  20   1   2   1   1   5   1   0   0   3   3   0   2   1  0.52 1.33
  256 V   -3 -5 -6 -6 -4 -4 -4 -7 -3  7  2 -4  0 -3 -6 -4 -2 -5 -3  2    2   0   0   0   0   1   1   0   1  63  16   1   1   0   0   1   2   0   1  12  1.22 1.33
  257 A    4 -5 -4 -5  6 -4 -3 -1 -5  2 -2 -4 -1 -5 -4  2  1 -6 -5 -1   39   0   0   0  14   0   1   4   0  14   4   0   1   0   0  12   8   0   0   3  0.72 1.33
  258 D   -3 -2 -1  6 -4 -1  3 -4  3 -4 -4 -1 -3 -6 -4 -2  0 -7 -5 -1    1   1   1  48   0   1  20   1   6   0   2   4   1   0   0   2   6   0   0   5  0.96 1.33
  259 Q    0  4  2  1 -3  3  3 -3  2 -4 -3  1 -2 -5 -5 -2 -1 -4 -3 -3    7  20   9   6   0  10  18   1   4   0   3   9   1   0   0   2   4   0   1   2  0.46 1.33
  260 V    1 -5 -6 -6 -3 -5 -6 -5 -6  5  1 -5 -2 -3 -5 -4 -2 -6 -4  5   14   0   0   0   0   0   0   0   0  34  12   0   0   0   0   0   1   0   0  38  1.00 1.33
  261 E   -2  2 -3 -2 -6 -1  7 -4  3 -6 -6  2 -5 -6 -4 -2 -4 -6 -4 -5    3   8   0   0   0   1  66   1   8   0   0  11   0   0   0   2   0   0   0   1  1.29 1.33
  262 Q    0  4  2  3 -2  2  1 -3  2 -4 -3  2 -2 -3 -5 -1 -2 -6 -2 -5    9  19   8  17   1   8   9   2   5   1   2  12   1   2   0   3   2   0   1   0  0.44 1.33
  263 A    2  3 -1  2 -2  0  3 -3 -1 -3 -3  2 -1 -5 -4  0 -1 -6 -3 -2   20  15   3  11   1   4  16   1   1   1   3  11   2   0   0   5   3   0   1   3  0.38 1.33
  264 I   -2 -6 -6 -6 -4 -5 -6 -7 -6  5  4 -6  1  0 -6 -5 -3 -5 -3  3    3   0   0   0   0   0   0   0   0  36  39   0   3   3   0   0   0   0   0  15  1.05 1.33
  265 L   -2  3 -3 -3 -4  1  2 -4  1 -1  1  3  3 -3 -5 -1 -3 -5 -2 -3    3  17   1   1   0   6  15   1   4   4  16  17   7   1   0   5   1   0   1   1  0.41 1.33
  266 R    2  2  1  1 -5  2  4 -3  1 -4 -4  2 -3 -5 -4  0 -2 -6 -4 -4   15  11   6   7   0   8  25   1   3   1   1  13   0   0   0   6   2   0   0   1  0.50 1.33
  267 R    1  2  1  1 -3  2  3 -4  1 -3 -1  3 -3 -5 -4 -1 -2 -4 -4 -2   12  11   6   7   1   8  20   1   4   2   7  15   0   0   0   3   2   0   0   3  0.37 1.34
  268 F   -4 -3 -3 -3 -2 -3 -4 -6  4  1  2 -3  1  6 -2 -4 -4 -1  2 -1    1   1   2   2   1   1   1   0   9   9  20   2   3  35   3   1   0   1   7   3  0.77 1.31
  269 P   -1  0  0  2 -4 -1  1  0 -1 -4 -4  1 -3 -5  6 -1 -2 -5 -4 -3    4   4   5  11   0   2   8   8   1   1   1   7   1   0  38   3   2   0   0   2  0.77 1.18
  270 G   -2  0  3  0 -3  1  0  3  3  0 -3 -2 -2 -4 -5 -2 -3 -5 -2  2    2   6  13   6   0   5   6  22   7   6   1   2   1   0   0   2   1   0   2  17  0.36 1.32
  271 S    3 -3 -4 -4  3 -3 -3 -4 -3  2  1 -2  1 -1 -5  1  1 -1 -1  2   22   1   0   1   6   1   2   1   0  12  14   2   3   2   0  11   8   1   2  12  0.33 1.33
  272 D   -4  0  1  5 -6  0  3 -4  6 -1 -2 -2 -2  0 -5 -2 -1 -4  0 -3    0   4   7  28   0   3  17   1  17   4   3   2   1   4   0   2   3   0   3   2  0.64 1.34
  273 V    0 -6 -6 -6  3 -5 -6 -6 -6  4  0 -5  0 -3 -5 -4 -1 -2 -4  6    7   0   0   0   6   0   0   0   0  20   8   0   2   1   0   0   3   1   0  51  0.99 1.34
  274 I   -3 -5 -2 -2 -4 -3 -4 -4  1  3  2 -4  5  1 -5 -1  3 -5 -2  2    1   0   2   3   0   0   0   1   4  13  16   0  15   7   0   4  18   0   1  14  0.51 1.34
  275 I   -3 -6 -6 -6 -2 -5 -6 -7 -6  7  0 -5 -2 -3 -6 -4  1 -6 -4  4    1   0   0   0   1   0   0   0   0  61   3   0   0   0   0   0   8   0   0  26  1.33 1.34
  276 H   -5 -3 -2 -4 -6 -2 -3 -5 11 -6 -6 -3 -5 -4 -5 -4 -5 -5 -1 -6    0   0   0   0   0   0   0   0  99   0   0   0   0   0   0   0   0   0   0   0  2.98 1.34
  277 Q   -2 -5 -5 -6 -2  2 -3 -6 -4  3  1 -4  5 -2 -3 -4 -3 -5 -1  5    2   0   0   0   1  11   1   0   0  18  10   0  13   1   1   0   1   0   2  39  0.82 1.34
  278 D   -4 -4  2  6 -4 -1  6 -5 -3 -6 -6 -3 -6 -7 -4 -3 -4 -7 -6 -6    0   0  10  45   1   0  44   0   0   0   0   0   0   0   0   1   0   0   0   0  1.48 1.34
  279 P   -3 -5 -5 -4 -6 -4 -4 -5 -5 -6 -6 -4 -6 -7  9 -3 -4 -7 -6 -5    0   0   0   0   0   0   0   0   0   0   0   0   0   0  99   1   0   0   0   0  2.97 1.33
  280 C    1 -3 -4 -3  5 -2  2 -5 -2  3 -1 -3 -2 -1 -5 -2 -1 -4  3  3   13   1   0   1  11   1  14   0   1  15   5   1   1   2   0   3   3   0  11  17  0.45 1.29
  281 S   -2 -3  3 -1  1 -2  4  2 -3 -5 -6  1 -5 -5 -1  3 -2 -6 -3 -4    3   0  13   3   3   0  24  18   0   0   0  10   0   0   3  21   1   0   1   1  0.57 1.23
  282 V   -2 -4 -1 -1 -1 -4 -3 -6 -5  5  1 -4  2 -3 -5 -4 -1 -5 -4  5    2   1   3   4   1   0   2   0   0  29   9   1   6   0   0   0   2   0   0  42  0.78 1.04
  283 V   -2 -5 -5 -5  3 -4 -5 -5 -5  3 -1 -5 -1 -3 -5 -4 -2 -5 -3  7    0   0   0   0   5   0   0   0   0  15   0   0   0   0   0   0   0   0   0  80  1.18 0.76

                      K         Lambda
Standard Ungapped    0.1371     0.3252
Standard Gapped      0.0410     0.2670
PSI Ungapped         0.2114     0.3175
PSI Gapped           0.0647     0.2670
```
