## Supplementary material for "A multi-task deep-learning system for predicting membrane associations and secondary structures of proteins": Code and Raw Data: 3h90A.jufo9d

```
   1 L H TR   0.102  0.172  0.039  0.123  0.317  0.095  0.032  0.055  0.065  0.145
   2 V H TR   0.055  0.162  0.033  0.136  0.346  0.098  0.045  0.060  0.065  0.184
   3 S H TR   0.063  0.130  0.037  0.158  0.353  0.074  0.039  0.070  0.076  0.195
   4 R H TR   0.075  0.114  0.041  0.255  0.265  0.080  0.040  0.067  0.064  0.011
   5 A H MC   0.087  0.078  0.046  0.420  0.141  0.066  0.029  0.060  0.072  0.279
   6 A H MC   0.115  0.076  0.055  0.357  0.161  0.062  0.042  0.066  0.066  0.196
   7 I H MC   0.113  0.059  0.034  0.331  0.202  0.081  0.043  0.073  0.063  0.129
   8 A H MC   0.159  0.050  0.037  0.406  0.109  0.051  0.045  0.064  0.079  0.247
   9 A H MC   0.075  0.041  0.044  0.482  0.106  0.052  0.058  0.074  0.068  0.376
  10 T H MC   0.047  0.038  0.040  0.529  0.085  0.061  0.052  0.087  0.062  0.442
  11 A H MC   0.076  0.040  0.045  0.510  0.086  0.060  0.055  0.072  0.056  0.424
  12 M H MC   0.058  0.034  0.040  0.529  0.079  0.070  0.050  0.078  0.063  0.450
  13 A H MC   0.056  0.031  0.035  0.541  0.073  0.070  0.048  0.084  0.061  0.457
  14 S H MC   0.070  0.039  0.038  0.532  0.086  0.074  0.055  0.061  0.046  0.447
  15 L H MC   0.048  0.035  0.040  0.536  0.083  0.080  0.057  0.066  0.054  0.453
  16 L H MC   0.067  0.032  0.030  0.498  0.101  0.087  0.041  0.076  0.066  0.398
  17 L H MC   0.074  0.041  0.026  0.443  0.162  0.079  0.055  0.064  0.056  0.280
  18 L H MC   0.046  0.043  0.034  0.490  0.115  0.081  0.066  0.067  0.058  0.375
  19 I H MC   0.036  0.038  0.036  0.496  0.105  0.076  0.057  0.094  0.062  0.391
  20 K H MC   0.044  0.051  0.036  0.373  0.217  0.076  0.064  0.075  0.063  0.156
  21 I H MC   0.028  0.032  0.031  0.416  0.178  0.075  0.068  0.101  0.071  0.238
  22 F H MC   0.045  0.052  0.036  0.423  0.162  0.086  0.062  0.080  0.053  0.262
  23 A H MC   0.045  0.064  0.033  0.357  0.204  0.080  0.077  0.072  0.068  0.154
  24 W H MC   0.072  0.071  0.032  0.331  0.212  0.066  0.076  0.065  0.074  0.119
  25 W H MC   0.056  0.048  0.032  0.298  0.227  0.077  0.099  0.095  0.069  0.071
  26 Y H MC   0.068  0.052  0.041  0.389  0.151  0.066  0.091  0.077  0.065  0.238
  27 T H MC   0.067  0.087  0.057  0.350  0.127  0.057  0.113  0.088  0.054  0.222
  28 G H MC   0.050  0.153  0.093  0.311  0.117  0.051  0.115  0.071  0.039  0.157
  29 S H MC   0.043  0.152  0.080  0.256  0.212  0.049  0.082  0.077  0.048  0.045
  30 V H TR   0.062  0.081  0.043  0.244  0.256  0.081  0.068  0.093  0.072  0.012
  31 S H TR   0.045  0.071  0.029  0.197  0.324  0.085  0.084  0.092  0.072  0.126
  32 I H TR   0.055  0.064  0.026  0.170  0.323  0.099  0.074  0.106  0.083  0.153
  33 L H TR   0.099  0.072  0.028  0.183  0.304  0.100  0.057  0.075  0.082  0.121
  34 A H TR   0.065  0.080  0.023  0.187  0.343  0.097  0.058  0.069  0.078  0.156
  35 A H TR   0.059  0.102  0.038  0.205  0.300  0.095  0.045  0.087  0.069  0.095
  36 L H TR   0.062  0.102  0.036  0.165  0.313  0.121  0.045  0.085  0.070  0.148
  37 V H TR   0.090  0.099  0.041  0.199  0.274  0.139  0.037  0.073  0.047  0.075
  38 D C TR   0.106  0.231  0.066  0.124  0.227  0.099  0.043  0.061  0.044  0.003
  39 S C MC   0.260  0.154  0.075  0.150  0.135  0.079  0.022  0.074  0.051  0.106
  40 L H MC   0.181  0.083  0.063  0.236  0.151  0.114  0.029  0.089  0.055  0.055
  41 V H TR   0.193  0.123  0.047  0.128  0.219  0.104  0.030  0.070  0.085  0.026
  42 D H TR   0.112  0.140  0.038  0.185  0.245  0.100  0.037  0.058  0.085  0.060
  43 I H MC   0.117  0.081  0.039  0.260  0.212  0.139  0.039  0.049  0.064  0.048
  44 G H MC   0.086  0.049  0.046  0.364  0.178  0.111  0.040  0.062  0.064  0.186
  45 A H MC   0.059  0.047  0.040  0.303  0.255  0.108  0.041  0.068  0.078  0.048
  46 S H TR   0.045  0.064  0.046  0.247  0.296  0.125  0.040  0.056  0.081  0.050
  47 L H TR   0.041  0.036  0.032  0.248  0.275  0.192  0.042  0.068  0.066  0.027
  48 T H TR   0.038  0.031  0.035  0.232  0.266  0.178  0.060  0.083  0.077  0.034
  49 N H MC   0.042  0.027  0.038  0.267  0.233  0.180  0.055  0.054  0.104  0.034
  50 L H TR   0.036  0.029  0.028  0.165  0.257  0.201  0.089  0.048  0.147  0.056
  51 L H TR   0.038  0.033  0.023  0.132  0.325  0.181  0.098  0.030  0.141  0.144
  52 V H TR   0.031  0.041  0.027  0.133  0.330  0.209  0.086  0.027  0.116  0.120
  53 V H TR   0.038  0.040  0.028  0.123  0.312  0.237  0.068  0.041  0.111  0.075
  54 R H TR   0.027  0.049  0.038  0.104  0.345  0.216  0.051  0.076  0.094  0.129
  55 Y H TR   0.034  0.061  0.043  0.129  0.349  0.193  0.036  0.061  0.095  0.156
  56 S H TR   0.086  0.180  0.155  0.077  0.194  0.092  0.041  0.078  0.098  0.014
  57 L C TR   0.096  0.261  0.235  0.068  0.074  0.088  0.024  0.102  0.052  0.026
  58 Q C TR   0.076  0.355  0.228  0.058  0.057  0.045  0.018  0.112  0.051  0.127
  59 P C TR   0.052  0.371  0.270  0.056  0.055  0.056  0.018  0.082  0.039  0.101
  60 A C TR   0.055  0.392  0.278  0.051  0.066  0.068  0.016  0.044  0.031  0.114
  61 D C TR   0.042  0.386  0.283  0.055  0.050  0.060  0.016  0.078  0.031  0.103
  62 D C TR   0.050  0.361  0.276  0.055  0.070  0.056  0.015  0.078  0.039  0.085
  63 N C TR   0.057  0.395  0.252  0.045  0.107  0.050  0.016  0.044  0.034  0.143
  64 H C TR   0.079  0.368  0.211  0.045  0.097  0.047  0.015  0.086  0.051  0.157
  65 S C TR   0.090  0.370  0.198  0.046  0.078  0.041  0.017  0.093  0.067  0.172
  66 F C TR   0.137  0.370  0.184  0.041  0.113  0.043  0.019  0.047  0.046  0.186
  67 G C TR   0.078  0.374  0.203  0.048  0.138  0.055  0.034  0.032  0.036  0.171
  68 H C TR   0.074  0.338  0.200  0.053  0.164  0.055  0.031  0.028  0.057  0.138
  69 G C TR   0.067  0.294  0.191  0.062  0.180  0.055  0.037  0.054  0.060  0.103
  70 K H TR   0.061  0.160  0.111  0.072  0.323  0.082  0.041  0.064  0.085  0.162
  71 A H TR   0.021  0.123  0.058  0.096  0.367  0.156  0.040  0.046  0.093  0.211
  72 E H TR   0.035  0.095  0.046  0.113  0.384  0.171  0.030  0.047  0.080  0.213
  73 S H TR   0.057  0.106  0.056  0.095  0.376  0.175  0.044  0.029  0.062  0.200
  74 L H TR   0.043  0.079  0.051  0.153  0.321  0.220  0.051  0.030  0.050  0.101
  75 A H TR   0.071  0.084  0.051  0.141  0.331  0.180  0.039  0.048  0.056  0.152
  76 A H TR   0.048  0.050  0.039  0.177  0.312  0.216  0.029  0.082  0.046  0.096
  77 L H MC   0.064  0.038  0.039  0.316  0.225  0.185  0.050  0.050  0.033  0.091
  78 A H MC   0.052  0.041  0.038  0.357  0.180  0.188  0.053  0.050  0.041  0.170
  79 Q H MC   0.038  0.034  0.031  0.391  0.204  0.137  0.046  0.066  0.053  0.187
  80 S H MC   0.051  0.057  0.037  0.452  0.140  0.104  0.047  0.062  0.050  0.312
  81 M H MC   0.053  0.040  0.034  0.466  0.130  0.105  0.062  0.056  0.054  0.336
  82 F H MC   0.107  0.034  0.034  0.492  0.079  0.078  0.042  0.074  0.061  0.385
  83 I H MC   0.100  0.036  0.031  0.420  0.128  0.101  0.053  0.077  0.054  0.292
  84 S H MC   0.102  0.033  0.031  0.492  0.097  0.072  0.048  0.068  0.057  0.389
  85 G H MC   0.077  0.030  0.035  0.518  0.082  0.083  0.050  0.071  0.054  0.435
  86 S H MC   0.092  0.040  0.047  0.453  0.130  0.070  0.057  0.055  0.055  0.323
  87 A H MC   0.054  0.049  0.048  0.493  0.109  0.073  0.054  0.072  0.049  0.384
  88 L H MC   0.053  0.047  0.042  0.404  0.167  0.104  0.072  0.059  0.051  0.237
  89 F H MC   0.087  0.046  0.032  0.352  0.214  0.093  0.059  0.057  0.060  0.138
  90 L H MC   0.066  0.064  0.034  0.290  0.251  0.085  0.080  0.054  0.076  0.039
  91 F H MC   0.056  0.078  0.042  0.341  0.198  0.084  0.052  0.057  0.092  0.142
  92 L H TR   0.084  0.066  0.041  0.218  0.302  0.105  0.050  0.056  0.079  0.084
  93 T H TR   0.109  0.092  0.041  0.150  0.322  0.079  0.032  0.097  0.078  0.171
  94 G H TR   0.103  0.151  0.065  0.129  0.282  0.062  0.029  0.106  0.072  0.131
  95 I H TR   0.072  0.130  0.041  0.106  0.381  0.077  0.042  0.080  0.070  0.251
  96 Q H TR   0.079  0.146  0.046  0.085  0.401  0.076  0.048  0.057  0.060  0.255
  97 H H TR   0.041  0.163  0.039  0.079  0.379  0.084  0.041  0.098  0.077  0.216
  98 L H TR   0.122  0.183  0.049  0.070  0.260  0.051  0.043  0.123  0.100  0.077
  99 I C TR   0.087  0.291  0.066  0.062  0.227  0.039  0.057  0.102  0.069  0.063
 100 S C TR   0.092  0.443  0.142  0.053  0.085  0.026  0.046  0.063  0.050  0.300
 101 P C TR   0.101  0.438  0.131  0.054  0.109  0.029  0.054  0.045  0.038  0.307
 102 T C TR   0.079  0.447  0.145  0.061  0.103  0.035  0.041  0.053  0.036  0.302
 103 P C TR   0.063  0.449  0.128  0.059  0.115  0.029  0.032  0.078  0.048  0.322
 104 M C TR   0.095  0.409  0.133  0.055  0.098  0.030  0.034  0.098  0.047  0.275
 105 T C TR   0.076  0.436  0.128  0.057  0.127  0.030  0.034  0.058  0.054  0.309
 106 D C TR   0.100  0.435  0.158  0.057  0.099  0.030  0.026  0.051  0.044  0.276
 107 P C TR   0.085  0.383  0.172  0.074  0.130  0.026  0.032  0.054  0.043  0.211
 108 G H TR   0.109  0.200  0.117  0.121  0.247  0.044  0.033  0.061  0.069  0.047
 109 V H TR   0.096  0.121  0.079  0.201  0.242  0.065  0.040  0.082  0.074  0.041
 110 G H TR   0.088  0.080  0.045  0.258  0.294  0.078  0.040  0.056  0.061  0.037
 111 V H MC   0.052  0.033  0.037  0.410  0.214  0.089  0.045  0.057  0.064  0.196
 112 I H MC   0.053  0.040  0.034  0.498  0.133  0.078  0.062  0.047  0.056  0.364
 113 V H MC   0.056  0.030  0.029  0.464  0.147  0.103  0.069  0.050  0.052  0.317
 114 T H MC   0.079  0.032  0.037  0.497  0.105  0.098  0.068  0.038  0.046  0.393
 115 I H MC   0.045  0.031  0.041  0.533  0.089  0.092  0.078  0.052  0.039  0.440
 116 V H MC   0.070  0.033  0.039  0.526  0.088  0.092  0.057  0.051  0.044  0.434
 117 A H MC   0.061  0.038  0.047  0.527  0.088  0.080  0.053  0.062  0.044  0.439
 118 L H MC   0.078  0.033  0.042  0.529  0.069  0.085  0.056  0.061  0.048  0.445
 119 I H MC   0.082  0.036  0.047  0.511  0.070  0.079  0.046  0.085  0.043  0.426
 120 C H MC   0.047  0.036  0.048  0.522  0.083  0.082  0.050  0.083  0.049  0.440
 121 T H MC   0.081  0.040  0.042  0.468  0.106  0.093  0.051  0.066  0.053  0.363
 122 I H MC   0.076  0.048  0.028  0.411  0.180  0.113  0.047  0.058  0.039  0.232
 123 I H MC   0.055  0.055  0.030  0.317  0.263  0.127  0.049  0.064  0.040  0.053
 124 L H TR   0.034  0.065  0.028  0.234  0.328  0.129  0.047  0.075  0.061  0.094
 125 V H TR   0.043  0.063  0.021  0.176  0.389  0.122  0.052  0.074  0.060  0.213
 126 S H TR   0.044  0.063  0.023  0.158  0.396  0.118  0.059  0.078  0.061  0.239
 127 F H TR   0.035  0.078  0.026  0.145  0.402  0.123  0.051  0.080  0.059  0.257
 128 Q H TR   0.024  0.081  0.028  0.132  0.416  0.131  0.053  0.075  0.058  0.284
 129 R H TR   0.026  0.089  0.027  0.130  0.433  0.118  0.071  0.044  0.062  0.303
 130 W H TR   0.029  0.094  0.019  0.115  0.414  0.141  0.049  0.076  0.063  0.272
 131 V H TR   0.023  0.152  0.028  0.108  0.363  0.109  0.043  0.078  0.097  0.211
 132 V H TR   0.023  0.132  0.028  0.087  0.371  0.137  0.030  0.099  0.094  0.234
 133 R H TR   0.029  0.149  0.051  0.096  0.343  0.114  0.026  0.106  0.088  0.195
 134 R H TR   0.031  0.205  0.055  0.075  0.330  0.081  0.020  0.103  0.100  0.125
 135 T H TR   0.045  0.188  0.075  0.098  0.221  0.117  0.021  0.159  0.076  0.033
 136 Q C TR   0.034  0.310  0.129  0.101  0.154  0.081  0.031  0.089  0.069  0.156
 137 S C TR   0.034  0.296  0.113  0.091  0.184  0.087  0.022  0.110  0.062  0.112
 138 Q H TR   0.042  0.127  0.046  0.114  0.335  0.143  0.027  0.078  0.088  0.192
 139 A H TR   0.033  0.080  0.030  0.075  0.348  0.214  0.038  0.103  0.079  0.134
 140 V H TR   0.034  0.083  0.029  0.079  0.353  0.216  0.065  0.064  0.078  0.137
 141 R H SO   0.029  0.070  0.044  0.099  0.262  0.278  0.057  0.055  0.105  0.016
 142 A H TR   0.023  0.096  0.040  0.121  0.298  0.265  0.056  0.034  0.067  0.032
 143 D H TR   0.030  0.105  0.081  0.107  0.281  0.276  0.044  0.032  0.043  0.006
 144 M H TR   0.026  0.097  0.045  0.127  0.315  0.271  0.030  0.057  0.033  0.044
 145 L H TR   0.025  0.121  0.049  0.115  0.333  0.250  0.026  0.049  0.034  0.083
 146 H H TR   0.065  0.169  0.066  0.093  0.269  0.191  0.021  0.071  0.056  0.077
 147 Y H TR   0.113  0.137  0.075  0.108  0.270  0.157  0.021  0.071  0.047  0.113
 148 Q H TR   0.119  0.117  0.087  0.118  0.246  0.139  0.027  0.098  0.050  0.107
 149 S H TR   0.124  0.206  0.083  0.112  0.208  0.116  0.022  0.049  0.080  0.002
 150 D H TR   0.070  0.216  0.052  0.124  0.274  0.080  0.023  0.057  0.105  0.058
 151 V H TR   0.078  0.166  0.048  0.137  0.292  0.100  0.034  0.064  0.081  0.127
 152 M H MC   0.111  0.083  0.040  0.255  0.213  0.095  0.031  0.071  0.101  0.043
 153 M H MC   0.089  0.066  0.047  0.261  0.188  0.081  0.042  0.106  0.121  0.072
 154 N H TR   0.075  0.068  0.041  0.252  0.272  0.092  0.057  0.067  0.076  0.020
 155 G H MC   0.068  0.032  0.048  0.435  0.151  0.084  0.050  0.083  0.048  0.284
 156 A H MC   0.049  0.032  0.045  0.479  0.115  0.083  0.058  0.072  0.067  0.365
 157 I H MC   0.037  0.029  0.030  0.480  0.095  0.098  0.061  0.086  0.084  0.382
 158 L H MC   0.028  0.029  0.030  0.467  0.071  0.121  0.103  0.059  0.092  0.346
 159 L H MC   0.035  0.036  0.032  0.491  0.099  0.119  0.065  0.062  0.061  0.372
 160 A H MC   0.032  0.043  0.038  0.523  0.084  0.069  0.060  0.074  0.076  0.439
 161 L H MC   0.047  0.036  0.038  0.502  0.102  0.081  0.054  0.080  0.061  0.401
 162 G H MC   0.061  0.055  0.048  0.438  0.139  0.066  0.068  0.060  0.064  0.299
 163 L H MC   0.043  0.090  0.036  0.332  0.230  0.083  0.059  0.061  0.065  0.102
 164 S H TR   0.078  0.102  0.043  0.239  0.257  0.076  0.065  0.065  0.076  0.018
 165 W H TR   0.072  0.113  0.036  0.196  0.272  0.092  0.050  0.089  0.079  0.077
 166 Y C TR   0.150  0.214  0.065  0.141  0.186  0.047  0.049  0.083  0.065  0.028
 167 G C TR   0.146  0.330  0.083  0.117  0.109  0.037  0.054  0.061  0.063  0.184
 168 W C TR   0.076  0.280  0.061  0.126  0.168  0.054  0.061  0.092  0.082  0.112
 169 H H TR   0.067  0.205  0.049  0.131  0.224  0.068  0.042  0.114  0.101  0.018
 170 R H TR   0.076  0.178  0.048  0.129  0.260  0.058  0.032  0.076  0.143  0.082
 171 A H TR   0.088  0.170  0.060  0.183  0.184  0.076  0.036  0.094  0.109  0.001
 172 D C TR   0.083  0.212  0.083  0.186  0.189  0.064  0.040  0.058  0.087  0.023
 173 A H MC   0.049  0.135  0.048  0.294  0.220  0.102  0.042  0.052  0.058  0.074
 174 L H MC   0.063  0.058  0.043  0.459  0.125  0.083  0.074  0.044  0.050  0.333
 175 F H MC   0.068  0.038  0.040  0.453  0.128  0.087  0.054  0.067  0.064  0.325
 176 A H MC   0.099  0.039  0.042  0.401  0.142  0.083  0.066  0.068  0.059  0.259
 177 L H MC   0.077  0.034  0.035  0.512  0.080  0.083  0.084  0.049  0.047  0.428
 178 G H MC   0.075  0.033  0.050  0.535  0.062  0.063  0.072  0.055  0.055  0.460
 179 I H MC   0.057  0.030  0.047  0.543  0.066  0.060  0.056  0.078  0.063  0.464
 180 G H MC   0.038  0.051  0.049  0.549  0.061  0.053  0.064  0.072  0.063  0.477
 181 I H MC   0.047  0.040  0.039  0.539  0.075  0.080  0.069  0.057  0.055  0.459
 182 Y H MC   0.059  0.027  0.034  0.500  0.113  0.067  0.060  0.065  0.074  0.387
 183 I H MC   0.057  0.034  0.033  0.468  0.116  0.078  0.042  0.101  0.070  0.353
 184 L H MC   0.056  0.040  0.034  0.428  0.156  0.081  0.051  0.082  0.073  0.272
 185 Y H MC   0.048  0.048  0.027  0.312  0.254  0.103  0.048  0.079  0.080  0.058
 186 S H TR   0.044  0.065  0.033  0.266  0.287  0.089  0.058  0.077  0.081  0.020
 187 A H TR   0.022  0.113  0.046  0.259  0.276  0.089  0.049  0.073  0.074  0.017
 188 L H TR   0.060  0.094  0.041  0.178  0.326  0.122  0.040  0.071  0.068  0.148
 189 R H TR   0.042  0.142  0.041  0.168  0.345  0.097  0.043  0.050  0.072  0.177
 190 M H TR   0.060  0.104  0.034  0.153  0.331  0.091  0.037  0.076  0.114  0.178
 191 G H TR   0.055  0.143  0.059  0.153  0.281  0.070  0.042  0.078  0.120  0.129
 192 Y H TR   0.045  0.169  0.045  0.123  0.337  0.109  0.027  0.051  0.094  0.168
 193 E H TR   0.034  0.125  0.058  0.126  0.318  0.120  0.029  0.088  0.102  0.193
 194 A H TR   0.091  0.178  0.061  0.096  0.270  0.083  0.024  0.072  0.127  0.093
 195 V H TR   0.123  0.114  0.065  0.089  0.281  0.130  0.025  0.078  0.096  0.150
 196 Q H TR   0.111  0.190  0.097  0.086  0.228  0.105  0.024  0.078  0.083  0.038
 197 S H TR   0.110  0.112  0.103  0.092  0.187  0.158  0.021  0.096  0.119  0.029
 198 L H TR   0.171  0.101  0.103  0.082  0.182  0.113  0.021  0.059  0.168  0.011
 199 L C TR   0.125  0.190  0.166  0.076  0.125  0.096  0.024  0.040  0.158  0.024
 200 D C SO   0.153  0.171  0.184  0.068  0.108  0.125  0.019  0.056  0.115  0.013
 201 R C TR   0.078  0.300  0.202  0.059  0.074  0.099  0.020  0.071  0.096  0.098
 202 A C TR   0.102  0.277  0.275  0.055  0.053  0.080  0.017  0.057  0.083  0.002
 203 L C SO   0.097  0.294  0.317  0.056  0.046  0.089  0.016  0.043  0.043  0.024
 204 P C SO   0.077  0.229  0.324  0.069  0.051  0.153  0.015  0.046  0.035  0.096
 205 D H SO   0.044  0.232  0.207  0.068  0.093  0.278  0.017  0.037  0.024  0.045
 206 E H SO   0.023  0.159  0.143  0.065  0.198  0.338  0.026  0.025  0.024  0.140
 207 E H SO   0.017  0.100  0.069  0.079  0.254  0.386  0.019  0.049  0.028  0.132
 208 R H SO   0.030  0.058  0.053  0.068  0.249  0.377  0.016  0.102  0.047  0.128
 209 Q H SO   0.020  0.085  0.047  0.072  0.276  0.353  0.017  0.076  0.054  0.077
 210 E H SO   0.020  0.049  0.047  0.069  0.272  0.404  0.021  0.060  0.060  0.132
 211 I H SO   0.014  0.049  0.048  0.068  0.232  0.423  0.032  0.066  0.070  0.191
 212 I H SO   0.017  0.036  0.051  0.074  0.253  0.401  0.035  0.052  0.081  0.148
 213 D H SO   0.017  0.054  0.051  0.077  0.228  0.353  0.024  0.041  0.155  0.125
 214 I H SO   0.029  0.053  0.053  0.073  0.235  0.307  0.039  0.039  0.172  0.072
 215 V H SO   0.047  0.034  0.077  0.086  0.202  0.278  0.031  0.042  0.203  0.075
 216 T E SO   0.075  0.084  0.174  0.084  0.107  0.175  0.024  0.081  0.196  0.022
 217 S C SO   0.089  0.118  0.245  0.080  0.103  0.124  0.023  0.075  0.143  0.102
 218 W C SO   0.095  0.100  0.264  0.093  0.100  0.119  0.020  0.096  0.113  0.146
 219 P C SO   0.069  0.089  0.352  0.128  0.098  0.105  0.019  0.060  0.080  0.224
 220 G C SO   0.062  0.145  0.289  0.118  0.098  0.074  0.020  0.076  0.118  0.144
 221 V E SO   0.074  0.099  0.148  0.087  0.159  0.077  0.020  0.112  0.224  0.065
 222 S E SO   0.030  0.092  0.132  0.089  0.176  0.064  0.022  0.143  0.253  0.077
 223 G E SO   0.069  0.126  0.132  0.088  0.152  0.059  0.019  0.090  0.265  0.113
 224 A H TR   0.053  0.102  0.101  0.098  0.239  0.080  0.021  0.094  0.212  0.028
 225 H H TR   0.050  0.120  0.070  0.076  0.239  0.079  0.017  0.158  0.191  0.048
 226 D H TR   0.025  0.140  0.063  0.086  0.277  0.102  0.016  0.078  0.212  0.065
 227 L H TR   0.043  0.091  0.055  0.081  0.312  0.126  0.017  0.053  0.222  0.089
 228 R E SO   0.032  0.113  0.059  0.070  0.270  0.094  0.027  0.065  0.271  0.001
 229 T H TR   0.043  0.165  0.062  0.061  0.272  0.076  0.022  0.050  0.249  0.023
 230 R E SO   0.056  0.164  0.095  0.064  0.229  0.094  0.024  0.041  0.233  0.005
 231 Q C TR   0.039  0.238  0.171  0.065  0.116  0.082  0.020  0.135  0.135  0.066
 232 S C SO   0.058  0.252  0.295  0.065  0.093  0.072  0.020  0.085  0.059  0.043
 233 G C SO   0.089  0.276  0.337  0.065  0.083  0.053  0.023  0.037  0.037  0.061
 234 P C SO   0.073  0.185  0.305  0.077  0.164  0.091  0.030  0.030  0.045  0.120
 235 T H TR   0.043  0.083  0.137  0.095  0.305  0.121  0.021  0.069  0.126  0.169
 236 R H TR   0.061  0.029  0.080  0.089  0.300  0.098  0.031  0.059  0.253  0.047
 237 F E SO   0.047  0.032  0.063  0.093  0.227  0.122  0.023  0.089  0.304  0.076
 238 I E SO   0.041  0.035  0.049  0.109  0.210  0.113  0.034  0.063  0.345  0.135
 239 Q E SO   0.030  0.046  0.051  0.139  0.177  0.113  0.030  0.104  0.310  0.134
 240 I E SO   0.028  0.046  0.054  0.126  0.164  0.123  0.066  0.042  0.352  0.188
 241 H E SO   0.035  0.036  0.054  0.118  0.173  0.129  0.071  0.044  0.339  0.165
 242 L E SO   0.035  0.032  0.050  0.137  0.156  0.163  0.033  0.077  0.316  0.152
 243 E E SO   0.039  0.046  0.138  0.108  0.118  0.142  0.030  0.078  0.301  0.159
 244 M E SO   0.071  0.113  0.203  0.102  0.098  0.130  0.021  0.044  0.218  0.015
 245 E C SO   0.110  0.180  0.308  0.075  0.090  0.090  0.017  0.021  0.109  0.129
 246 D C SO   0.086  0.234  0.322  0.071  0.058  0.140  0.016  0.030  0.045  0.088
 247 S C SO   0.128  0.198  0.336  0.069  0.062  0.109  0.015  0.036  0.046  0.139
 248 L C SO   0.114  0.175  0.288  0.068  0.088  0.142  0.014  0.048  0.064  0.113
 249 P C SO   0.114  0.099  0.254  0.087  0.097  0.161  0.017  0.059  0.111  0.094
 250 L H SO   0.038  0.060  0.064  0.114  0.244  0.315  0.016  0.045  0.104  0.072
 251 V H SO   0.044  0.051  0.061  0.091  0.254  0.301  0.017  0.063  0.119  0.047
 252 Q H SO   0.023  0.075  0.067  0.102  0.238  0.316  0.016  0.063  0.100  0.078
 253 A H SO   0.027  0.062  0.085  0.121  0.251  0.290  0.018  0.064  0.081  0.039
 254 H H SO   0.026  0.071  0.087  0.123  0.154  0.372  0.022  0.066  0.077  0.218
 255 M H SO   0.034  0.039  0.072  0.119  0.206  0.321  0.024  0.084  0.101  0.114
 256 V H SO   0.048  0.032  0.072  0.089  0.201  0.384  0.030  0.050  0.095  0.183
 257 A H SO   0.027  0.037  0.062  0.092  0.196  0.415  0.031  0.058  0.082  0.218
 258 D H SO   0.021  0.043  0.064  0.092  0.185  0.460  0.019  0.056  0.059  0.275
 259 Q H SO   0.017  0.041  0.044  0.076  0.245  0.438  0.023  0.068  0.048  0.193
 260 V H SO   0.017  0.041  0.050  0.067  0.236  0.461  0.029  0.055  0.044  0.225
 261 E H SO   0.015  0.036  0.035  0.064  0.262  0.447  0.020  0.078  0.041  0.185
 262 Q H SO   0.018  0.049  0.048  0.080  0.227  0.452  0.015  0.066  0.043  0.225
 263 A H SO   0.026  0.043  0.059  0.074  0.220  0.465  0.016  0.043  0.054  0.245
 264 I H SO   0.033  0.047  0.071  0.076  0.187  0.465  0.019  0.041  0.061  0.278
 265 L H SO   0.025  0.044  0.068  0.085  0.183  0.439  0.016  0.071  0.070  0.256
 266 R H SO   0.038  0.087  0.153  0.066  0.126  0.373  0.015  0.070  0.073  0.219
 267 R C SO   0.074  0.114  0.281  0.057  0.089  0.231  0.017  0.033  0.104  0.050
 268 F C SO   0.119  0.146  0.331  0.064  0.072  0.155  0.015  0.026  0.074  0.176
 269 P C SO   0.090  0.151  0.364  0.078  0.094  0.102  0.016  0.037  0.069  0.213
 270 G C SO   0.110  0.127  0.301  0.093  0.111  0.090  0.016  0.046  0.107  0.174
 271 S C SO   0.059  0.062  0.259  0.085  0.137  0.065  0.028  0.061  0.243  0.016
 272 D E SO   0.057  0.053  0.151  0.090  0.108  0.047  0.025  0.070  0.399  0.248
 273 V E SO   0.057  0.036  0.088  0.071  0.087  0.036  0.030  0.075  0.520  0.432
 274 I E SO   0.070  0.037  0.083  0.076  0.088  0.036  0.041  0.038  0.532  0.443
 275 I E SO   0.076  0.051  0.091  0.073  0.107  0.029  0.026  0.049  0.499  0.392
 276 H E SO   0.168  0.079  0.130  0.057  0.059  0.026  0.024  0.041  0.417  0.249
 277 Q E SO   0.142  0.101  0.179  0.069  0.063  0.027  0.026  0.047  0.347  0.168
 278 D C SO   0.148  0.189  0.264  0.082  0.078  0.025  0.020  0.036  0.158  0.075
 279 P C SO   0.095  0.212  0.269  0.097  0.103  0.045  0.016  0.041  0.121  0.057
 280 C C SO   0.091  0.104  0.227  0.115  0.153  0.052  0.019  0.038  0.201  0.026
 281 S E SO   0.100  0.117  0.179  0.096  0.117  0.047  0.016  0.072  0.256  0.077
 282 V E SO   0.151  0.097  0.120  0.080  0.118  0.063  0.016  0.088  0.267  0.116
 283 V E SO   0.083  0.112  0.113  0.082  0.138  0.065  0.018  0.083  0.305  0.167
```
