## Supplementary material for "A multi-task deep-learning system for predicting membrane associations and secondary structures of proteins": Code and Raw Data: 3h90A.jufo9d_ss

```
   1 L H   0.313  0.535  0.152
   2 V H   0.250  0.580  0.171
   3 S H   0.229  0.585  0.185
   4 R H   0.230  0.600  0.170
   5 A H   0.211  0.628  0.161
   6 A H   0.246  0.581  0.174
   7 I H   0.206  0.614  0.179
   8 A H   0.246  0.566  0.188
   9 A H   0.160  0.641  0.200
  10 T H   0.125  0.674  0.200
  11 A H   0.162  0.656  0.182
  12 M H   0.132  0.678  0.191
  13 A H   0.122  0.684  0.194
  14 S H   0.146  0.692  0.161
  15 L H   0.124  0.699  0.177
  16 L H   0.129  0.686  0.184
  17 L H   0.140  0.684  0.175
  18 L H   0.123  0.686  0.191
  19 I H   0.110  0.677  0.213
  20 K H   0.132  0.666  0.202
  21 I H   0.091  0.669  0.240
  22 F H   0.134  0.671  0.196
  23 A H   0.142  0.641  0.218
  24 W H   0.175  0.610  0.215
  25 W H   0.136  0.601  0.263
  26 Y H   0.161  0.605  0.234
  27 T H   0.211  0.534  0.255
  28 G H   0.296  0.479  0.225
  29 S H   0.275  0.517  0.208
  30 V H   0.186  0.581  0.233
  31 S H   0.146  0.606  0.249
  32 I H   0.145  0.593  0.263
  33 L H   0.199  0.586  0.215
  34 A H   0.168  0.627  0.205
  35 A H   0.199  0.601  0.200
  36 L H   0.201  0.599  0.200
  37 V H   0.231  0.612  0.158
  38 D H   0.403  0.451  0.147
  39 S C   0.489  0.363  0.147
  40 L H   0.326  0.501  0.172
  41 V H   0.363  0.452  0.184
  42 D H   0.290  0.530  0.180
  43 I H   0.237  0.611  0.152
  44 G H   0.180  0.653  0.166
  45 A H   0.147  0.665  0.188
  46 S H   0.156  0.668  0.176
  47 L H   0.110  0.715  0.175
  48 T H   0.104  0.676  0.220
  49 N H   0.108  0.679  0.213
  50 L H   0.093  0.623  0.284
  51 L H   0.093  0.638  0.269
  52 V H   0.099  0.672  0.229
  53 V H   0.107  0.672  0.221
  54 R H   0.115  0.665  0.221
  55 Y H   0.138  0.670  0.192
  56 S C   0.421  0.363  0.217
  57 L C   0.592  0.230  0.179
  58 Q C   0.659  0.160  0.181
  59 P C   0.693  0.167  0.140
  60 A C   0.725  0.185  0.090
  61 D C   0.711  0.165  0.124
  62 D C   0.688  0.180  0.132
  63 N C   0.703  0.202  0.095
  64 H C   0.658  0.189  0.153
  65 S C   0.658  0.165  0.177
  66 F C   0.691  0.197  0.112
  67 G C   0.655  0.242  0.103
  68 H C   0.613  0.272  0.115
  69 G C   0.552  0.297  0.151
  70 K H   0.332  0.477  0.191
  71 A H   0.202  0.619  0.179
  72 E H   0.176  0.668  0.156
  73 S H   0.219  0.646  0.135
  74 L H   0.173  0.695  0.132
  75 A H   0.206  0.652  0.142
  76 A H   0.137  0.705  0.157
  77 L H   0.141  0.726  0.133
  78 A H   0.131  0.725  0.144
  79 Q H   0.102  0.732  0.165
  80 S H   0.145  0.697  0.159
  81 M H   0.127  0.700  0.172
  82 F H   0.175  0.649  0.176
  83 I H   0.167  0.649  0.184
  84 S H   0.166  0.660  0.174
  85 G H   0.142  0.683  0.175
  86 S H   0.180  0.653  0.167
  87 A H   0.151  0.674  0.175
  88 L H   0.142  0.675  0.182
  89 F H   0.165  0.659  0.176
  90 L H   0.164  0.626  0.211
  91 F H   0.176  0.623  0.201
  92 L H   0.191  0.625  0.185
  93 T H   0.242  0.551  0.207
  94 G H   0.320  0.473  0.207
  95 I H   0.243  0.565  0.192
  96 Q H   0.272  0.563  0.165
  97 H H   0.243  0.541  0.216
  98 L H   0.353  0.381  0.266
  99 I C   0.443  0.329  0.228
 100 S C   0.677  0.164  0.158
 101 P C   0.671  0.193  0.137
 102 T C   0.671  0.199  0.130
 103 P C   0.640  0.203  0.157
 104 M C   0.637  0.184  0.180
 105 T C   0.640  0.214  0.145
 106 D C   0.692  0.186  0.122
 107 P C   0.640  0.230  0.129
 108 G C   0.426  0.411  0.163
 109 V H   0.295  0.507  0.197
 110 G H   0.213  0.630  0.157
 111 V H   0.122  0.713  0.165
 112 I H   0.126  0.709  0.165
 113 V H   0.115  0.714  0.171
 114 T H   0.148  0.700  0.152
 115 I H   0.117  0.714  0.169
 116 V H   0.143  0.706  0.151
 117 A H   0.145  0.695  0.159
 118 L H   0.153  0.682  0.165
 119 I H   0.166  0.660  0.174
 120 C H   0.131  0.687  0.182
 121 T H   0.164  0.667  0.170
 122 I H   0.152  0.704  0.144
 123 I H   0.141  0.707  0.153
 124 L H   0.126  0.692  0.182
 125 V H   0.127  0.687  0.186
 126 S H   0.130  0.672  0.199
 127 F H   0.140  0.670  0.190
 128 Q H   0.134  0.680  0.187
 129 R H   0.143  0.681  0.177
 130 W H   0.142  0.669  0.189
 131 V H   0.202  0.580  0.218
 132 V H   0.184  0.594  0.222
 133 R H   0.229  0.553  0.219
 134 R H   0.291  0.486  0.223
 135 T H   0.308  0.436  0.256
 136 Q C   0.474  0.337  0.189
 137 S C   0.443  0.362  0.195
 138 Q H   0.215  0.592  0.192
 139 A H   0.143  0.637  0.220
 140 V H   0.146  0.647  0.206
 141 R H   0.143  0.639  0.218
 142 A H   0.159  0.684  0.157
 143 D H   0.216  0.665  0.120
 144 M H   0.168  0.713  0.119
 145 L H   0.195  0.697  0.108
 146 H H   0.300  0.552  0.148
 147 Y H   0.325  0.535  0.140
 148 Q H   0.322  0.503  0.175
 149 S H   0.412  0.436  0.152
 150 D H   0.338  0.478  0.185
 151 V H   0.292  0.529  0.179
 152 M H   0.234  0.564  0.203
 153 M H   0.201  0.530  0.269
 154 N H   0.184  0.616  0.200
 155 G H   0.149  0.671  0.181
 156 A H   0.125  0.677  0.197
 157 I H   0.095  0.674  0.231
 158 L H   0.087  0.659  0.254
 159 L H   0.103  0.709  0.188
 160 A H   0.112  0.677  0.210
 161 L H   0.120  0.685  0.195
 162 G H   0.164  0.644  0.193
 163 L H   0.170  0.645  0.186
 164 S H   0.222  0.572  0.206
 165 W H   0.222  0.560  0.218
 166 Y C   0.429  0.375  0.197
 167 G C   0.559  0.263  0.178
 168 W C   0.418  0.348  0.234
 169 H H   0.321  0.422  0.257
 170 R H   0.302  0.447  0.251
 171 A H   0.318  0.443  0.239
 172 D H   0.377  0.438  0.185
 173 A H   0.231  0.615  0.153
 174 L H   0.165  0.667  0.168
 175 F H   0.146  0.669  0.185
 176 A H   0.180  0.627  0.193
 177 L H   0.146  0.675  0.179
 178 G H   0.157  0.661  0.182
 179 I H   0.134  0.669  0.197
 180 G H   0.138  0.664  0.199
 181 I H   0.126  0.694  0.180
 182 Y H   0.121  0.681  0.198
 183 I H   0.125  0.663  0.213
 184 L H   0.130  0.665  0.205
 185 Y H   0.124  0.669  0.207
 186 S H   0.142  0.642  0.216
 187 A H   0.181  0.623  0.195
 188 L H   0.195  0.626  0.179
 189 R H   0.226  0.610  0.165
 190 M H   0.198  0.575  0.226
 191 G H   0.257  0.504  0.239
 192 Y H   0.259  0.569  0.172
 193 E H   0.217  0.564  0.219
 194 A H   0.329  0.449  0.222
 195 V H   0.301  0.500  0.199
 196 Q H   0.397  0.418  0.185
 197 S H   0.326  0.437  0.237
 198 L H   0.374  0.377  0.248
 199 L C   0.481  0.297  0.222
 200 D C   0.508  0.301  0.191
 201 R C   0.580  0.232  0.188
 202 A C   0.655  0.188  0.157
 203 L C   0.708  0.191  0.102
 204 P C   0.630  0.274  0.096
 205 D C   0.484  0.438  0.078
 206 E H   0.324  0.601  0.075
 207 E H   0.186  0.718  0.096
 208 R H   0.141  0.694  0.165
 209 Q H   0.151  0.702  0.147
 210 E H   0.116  0.744  0.140
 211 I H   0.110  0.723  0.167
 212 I H   0.103  0.729  0.168
 213 D H   0.122  0.659  0.219
 214 I H   0.135  0.615  0.250
 215 V H   0.158  0.566  0.276
 216 T H   0.333  0.365  0.302
 217 S C   0.452  0.307  0.242
 218 W C   0.460  0.311  0.228
 219 P C   0.510  0.331  0.158
 220 G C   0.496  0.290  0.214
 221 V E   0.322  0.323  0.355
 222 S E   0.254  0.328  0.418
 223 G E   0.328  0.299  0.373
 224 A H   0.256  0.418  0.326
 225 H H   0.239  0.395  0.366
 226 D H   0.229  0.466  0.306
 227 L H   0.189  0.518  0.293
 228 R H   0.204  0.434  0.363
 229 T H   0.270  0.409  0.321
 230 R H   0.316  0.386  0.298
 231 Q C   0.448  0.262  0.290
 232 S C   0.605  0.231  0.164
 233 G C   0.702  0.201  0.097
 234 P C   0.563  0.333  0.104
 235 T H   0.263  0.521  0.216
 236 R H   0.170  0.487  0.343
 237 F H   0.142  0.443  0.415
 238 I E   0.125  0.433  0.443
 239 Q E   0.127  0.429  0.445
 240 I E   0.129  0.412  0.460
 241 H E   0.125  0.421  0.454
 242 L H   0.117  0.457  0.426
 243 E E   0.223  0.367  0.409
 244 M C   0.387  0.330  0.283
 245 E C   0.598  0.255  0.147
 246 D C   0.642  0.268  0.090
 247 S C   0.663  0.241  0.097
 248 L C   0.577  0.297  0.126
 249 P C   0.468  0.345  0.187
 250 L H   0.162  0.673  0.165
 251 V H   0.156  0.645  0.199
 252 Q H   0.165  0.656  0.179
 253 A H   0.175  0.662  0.163
 254 H H   0.184  0.650  0.166
 255 M H   0.144  0.647  0.209
 256 V H   0.152  0.674  0.174
 257 A H   0.127  0.703  0.170
 258 D H   0.129  0.738  0.134
 259 Q H   0.102  0.759  0.138
 260 V H   0.108  0.764  0.127
 261 E H   0.087  0.773  0.140
 262 Q H   0.116  0.760  0.124
 263 A H   0.128  0.759  0.114
 264 I H   0.151  0.729  0.120
 265 L H   0.136  0.707  0.157
 266 R H   0.279  0.564  0.157
 267 R C   0.469  0.376  0.155
 268 F C   0.595  0.291  0.114
 269 P C   0.605  0.273  0.122
 270 G C   0.537  0.293  0.170
 271 S C   0.380  0.287  0.332
 272 D E   0.261  0.245  0.494
 273 V E   0.181  0.194  0.625
 274 I E   0.190  0.200  0.610
 275 I E   0.218  0.209  0.574
 276 H E   0.376  0.142  0.482
 277 Q C   0.421  0.160  0.419
 278 D C   0.601  0.185  0.214
 279 P C   0.577  0.245  0.178
 280 C C   0.422  0.320  0.258
 281 S C   0.396  0.260  0.344
 282 V E   0.368  0.261  0.371
 283 V E   0.308  0.285  0.407
```
