## Supplementary material for "A multi-task deep-learning system for predicting membrane associations and secondary structures of proteins": Code and Raw Data: 3h90A.jufo9d_tm

```
   1 L TR   0.257  0.544  0.199
   2 V TR   0.236  0.567  0.197
   3 S TR   0.260  0.552  0.187
   4 R TR   0.369  0.446  0.185
   5 A MC   0.536  0.279  0.185
   6 A MC   0.514  0.303  0.183
   7 I MC   0.487  0.334  0.178
   8 A MC   0.610  0.224  0.166
   9 A MC   0.614  0.221  0.164
  10 T MC   0.628  0.210  0.163
  11 A MC   0.641  0.197  0.162
  12 M MC   0.637  0.190  0.173
  13 A MC   0.646  0.189  0.166
  14 S MC   0.657  0.186  0.157
  15 L MC   0.641  0.185  0.174
  16 L MC   0.607  0.209  0.184
  17 L MC   0.572  0.267  0.161
  18 L MC   0.603  0.225  0.172
  19 I MC   0.589  0.237  0.174
  20 K MC   0.482  0.343  0.175
  21 I MC   0.512  0.311  0.177
  22 F MC   0.531  0.294  0.175
  23 A MC   0.479  0.340  0.181
  24 W MC   0.479  0.348  0.173
  25 W MC   0.453  0.370  0.177
  26 Y MC   0.548  0.280  0.172
  27 T MC   0.530  0.302  0.168
  28 G MC   0.475  0.341  0.184
  29 S TR   0.381  0.441  0.177
  30 V TR   0.374  0.430  0.197
  31 S TR   0.327  0.487  0.186
  32 I TR   0.299  0.493  0.208
  33 L TR   0.339  0.450  0.210
  34 A TR   0.310  0.492  0.198
  35 A TR   0.309  0.488  0.202
  36 L TR   0.272  0.501  0.227
  37 V TR   0.326  0.447  0.227
  38 D TR   0.272  0.519  0.209
  39 S MC   0.432  0.363  0.205
  40 L MC   0.445  0.323  0.232
  41 V TR   0.351  0.412  0.236
  42 D TR   0.333  0.443  0.223
  43 I MC   0.416  0.342  0.242
  44 G MC   0.491  0.289  0.220
  45 A MC   0.403  0.370  0.227
  46 S TR   0.332  0.416  0.252
  47 L TR   0.330  0.379  0.290
  48 T TR   0.330  0.380  0.290
  49 N MC   0.364  0.314  0.322
  50 L SO   0.291  0.334  0.376
  51 L TR   0.267  0.387  0.345
  52 V TR   0.250  0.398  0.352
  53 V TR   0.230  0.393  0.377
  54 R TR   0.182  0.470  0.347
  55 Y TR   0.199  0.471  0.330
  56 S TR   0.204  0.452  0.344
  57 L TR   0.188  0.437  0.374
  58 Q TR   0.152  0.524  0.323
  59 P TR   0.126  0.509  0.365
  60 A TR   0.122  0.502  0.376
  61 D TR   0.113  0.514  0.373
  62 D TR   0.120  0.509  0.371
  63 N TR   0.118  0.546  0.336
  64 H TR   0.139  0.551  0.309
  65 S TR   0.152  0.542  0.306
  66 F TR   0.197  0.530  0.273
  67 G TR   0.161  0.544  0.294
  68 H TR   0.158  0.530  0.311
  69 G TR   0.166  0.528  0.306
  70 K TR   0.174  0.547  0.279
  71 A TR   0.157  0.536  0.307
  72 E TR   0.178  0.526  0.297
  73 S TR   0.197  0.510  0.293
  74 L TR   0.248  0.431  0.321
  75 A TR   0.251  0.463  0.286
  76 A TR   0.254  0.444  0.302
  77 L MC   0.430  0.313  0.257
  78 A MC   0.463  0.271  0.267
  79 Q MC   0.475  0.304  0.221
  80 S MC   0.550  0.259  0.191
  81 M MC   0.581  0.226  0.193
  82 F MC   0.640  0.187  0.173
  83 I MC   0.574  0.240  0.186
  84 S MC   0.642  0.198  0.160
  85 G MC   0.645  0.184  0.171
  86 S MC   0.603  0.225  0.172
  87 A MC   0.601  0.229  0.170
  88 L MC   0.530  0.274  0.197
  89 F MC   0.498  0.316  0.185
  90 L MC   0.436  0.369  0.194
  91 F MC   0.449  0.334  0.218
  92 L TR   0.352  0.423  0.225
  93 T TR   0.291  0.510  0.199
  94 G TR   0.261  0.540  0.199
  95 I TR   0.220  0.591  0.188
  96 Q TR   0.213  0.604  0.183
  97 H TR   0.160  0.640  0.199
  98 L TR   0.235  0.565  0.200
  99 I TR   0.205  0.620  0.175
 100 S TR   0.191  0.591  0.218
 101 P TR   0.209  0.592  0.199
 102 T TR   0.180  0.604  0.216
 103 P TR   0.153  0.642  0.204
 104 M TR   0.184  0.605  0.211
 105 T TR   0.167  0.621  0.212
 106 D TR   0.183  0.584  0.232
 107 P TR   0.191  0.568  0.241
 108 G TR   0.262  0.508  0.230
 109 V TR   0.337  0.445  0.218
 110 G TR   0.386  0.430  0.184
 111 V MC   0.507  0.304  0.190
 112 I MC   0.612  0.219  0.168
 113 V MC   0.589  0.227  0.184
 114 T MC   0.645  0.175  0.180
 115 I MC   0.655  0.173  0.172
 116 V MC   0.653  0.172  0.175
 117 A MC   0.641  0.188  0.171
 118 L MC   0.663  0.163  0.174
 119 I MC   0.640  0.192  0.169
 120 C MC   0.620  0.202  0.179
 121 T MC   0.600  0.212  0.188
 122 I MC   0.535  0.285  0.180
 123 I MC   0.421  0.382  0.197
 124 L TR   0.315  0.468  0.218
 125 V TR   0.271  0.526  0.203
 126 S TR   0.261  0.537  0.201
 127 F TR   0.231  0.560  0.209
 128 Q TR   0.210  0.573  0.217
 129 R TR   0.227  0.566  0.208
 130 W TR   0.193  0.584  0.223
 131 V TR   0.173  0.593  0.233
 132 V TR   0.140  0.602  0.259
 133 R TR   0.150  0.598  0.252
 134 R TR   0.127  0.638  0.236
 135 T TR   0.164  0.568  0.268
 136 Q TR   0.167  0.554  0.280
 137 S TR   0.147  0.591  0.262
 138 Q TR   0.182  0.540  0.278
 139 A TR   0.146  0.531  0.323
 140 V TR   0.178  0.499  0.323
 141 R SO   0.186  0.388  0.427
 142 A TR   0.200  0.427  0.372
 143 D TR   0.181  0.419  0.400
 144 M TR   0.182  0.469  0.349
 145 L TR   0.166  0.502  0.332
 146 H TR   0.179  0.508  0.313
 147 Y TR   0.242  0.479  0.279
 148 Q TR   0.264  0.461  0.275
 149 S TR   0.258  0.462  0.279
 150 D TR   0.216  0.546  0.238
 151 V TR   0.249  0.522  0.229
 152 M MC   0.397  0.366  0.237
 153 M MC   0.391  0.360  0.249
 154 N TR   0.384  0.407  0.209
 155 G MC   0.554  0.266  0.180
 156 A MC   0.586  0.218  0.195
 157 I MC   0.578  0.210  0.212
 158 L MC   0.598  0.159  0.244
 159 L MC   0.592  0.197  0.211
 160 A MC   0.615  0.202  0.183
 161 L MC   0.603  0.217  0.180
 162 G MC   0.567  0.255  0.178
 163 L MC   0.434  0.381  0.185
 164 S TR   0.382  0.424  0.194
 165 W TR   0.318  0.474  0.208
 166 Y TR   0.340  0.482  0.178
 167 G TR   0.317  0.500  0.182
 168 W TR   0.263  0.540  0.197
 169 H TR   0.240  0.543  0.217
 170 R TR   0.238  0.514  0.249
 171 A TR   0.307  0.448  0.245
 172 D TR   0.308  0.459  0.233
 173 A TR   0.385  0.407  0.208
 174 L MC   0.596  0.228  0.176
 175 F MC   0.575  0.234  0.191
 176 A MC   0.566  0.249  0.184
 177 L MC   0.672  0.163  0.165
 178 G MC   0.681  0.151  0.168
 179 I MC   0.655  0.175  0.170
 180 G MC   0.651  0.184  0.165
 181 I MC   0.654  0.172  0.174
 182 Y MC   0.620  0.205  0.175
 183 I MC   0.568  0.250  0.182
 184 L MC   0.535  0.278  0.187
 185 Y MC   0.408  0.382  0.210
 186 S TR   0.368  0.429  0.203
 187 A TR   0.330  0.462  0.208
 188 L TR   0.278  0.491  0.231
 189 R TR   0.253  0.537  0.210
 190 M TR   0.249  0.511  0.239
 191 G TR   0.249  0.503  0.248
 192 Y TR   0.194  0.557  0.248
 193 E TR   0.188  0.531  0.281
 194 A TR   0.210  0.520  0.270
 195 V TR   0.237  0.472  0.291
 196 Q TR   0.220  0.495  0.285
 197 S TR   0.224  0.396  0.381
 198 L SO   0.275  0.342  0.383
 199 L SO   0.225  0.354  0.420
 200 D SO   0.241  0.335  0.425
 201 R TR   0.157  0.445  0.397
 202 A SO   0.174  0.387  0.438
 203 L SO   0.169  0.382  0.449
 204 P SO   0.162  0.325  0.513
 205 D SO   0.130  0.362  0.508
 206 E SO   0.113  0.382  0.504
 207 E SO   0.115  0.403  0.483
 208 R SO   0.113  0.409  0.477
 209 Q SO   0.109  0.437  0.454
 210 E SO   0.109  0.380  0.511
 211 I SO   0.113  0.346  0.541
 212 I SO   0.126  0.341  0.533
 213 D SO   0.119  0.322  0.559
 214 I SO   0.140  0.328  0.532
 215 V SO   0.164  0.277  0.559
 216 T SO   0.184  0.272  0.545
 217 S SO   0.192  0.296  0.512
 218 W SO   0.208  0.296  0.496
 219 P SO   0.216  0.247  0.537
 220 G SO   0.200  0.319  0.481
 221 V SO   0.181  0.370  0.449
 222 S SO   0.141  0.410  0.448
 223 G SO   0.175  0.368  0.456
 224 A TR   0.172  0.435  0.393
 225 H TR   0.143  0.517  0.340
 226 D TR   0.128  0.496  0.377
 227 L TR   0.141  0.455  0.404
 228 R TR   0.129  0.448  0.423
 229 T TR   0.126  0.487  0.387
 230 R TR   0.144  0.434  0.422
 231 Q TR   0.124  0.489  0.388
 232 S TR   0.143  0.430  0.426
 233 G SO   0.177  0.396  0.427
 234 P SO   0.180  0.379  0.441
 235 T TR   0.159  0.458  0.384
 236 R SO   0.181  0.388  0.431
 237 F SO   0.162  0.348  0.489
 238 I SO   0.184  0.308  0.507
 239 Q SO   0.198  0.327  0.474
 240 I SO   0.220  0.252  0.528
 241 H SO   0.223  0.254  0.522
 242 L SO   0.206  0.265  0.529
 243 E SO   0.176  0.242  0.581
 244 M SO   0.194  0.255  0.551
 245 E SO   0.203  0.290  0.507
 246 D SO   0.172  0.322  0.506
 247 S SO   0.213  0.295  0.492
 248 L SO   0.196  0.310  0.494
 249 P SO   0.218  0.256  0.526
 250 L SO   0.168  0.349  0.483
 251 V SO   0.152  0.368  0.480
 252 Q SO   0.140  0.376  0.484
 253 A SO   0.167  0.378  0.456
 254 H SO   0.171  0.292  0.537
 255 M SO   0.177  0.329  0.493
 256 V SO   0.167  0.282  0.551
 257 A SO   0.149  0.292  0.559
 258 D SO   0.133  0.284  0.583
 259 Q SO   0.116  0.354  0.530
 260 V SO   0.114  0.332  0.555
 261 E SO   0.099  0.377  0.523
 262 Q SO   0.114  0.343  0.543
 263 A SO   0.116  0.306  0.578
 264 I SO   0.128  0.276  0.597
 265 L SO   0.125  0.297  0.577
 266 R SO   0.119  0.282  0.599
 267 R SO   0.147  0.236  0.617
 268 F SO   0.198  0.243  0.559
 269 P SO   0.183  0.282  0.534
 270 G SO   0.219  0.284  0.497
 271 S SO   0.172  0.260  0.568
 272 D SO   0.173  0.231  0.597
 273 V SO   0.158  0.197  0.645
 274 I SO   0.186  0.163  0.650
 275 I SO   0.175  0.207  0.618
 276 H SO   0.249  0.178  0.573
 277 Q SO   0.236  0.211  0.553
 278 D SO   0.250  0.303  0.447
 279 P SO   0.209  0.356  0.435
 280 C SO   0.225  0.295  0.479
 281 S SO   0.212  0.306  0.482
 282 V SO   0.247  0.303  0.450
 283 V SO   0.183  0.333  0.483
```
