## Supplementary material for "A multi-task deep-learning system for predicting membrane associations and secondary structures of proteins": Code and Raw Data: 3h90A.jufo9d_tmh

```
   1 L H MC   0.511  0.489
   2 V H MC   0.525  0.475
   3 S H MC   0.547  0.453
   4 R H MC   0.644  0.356
   5 A H MC   0.809  0.191
   6 A H MC   0.746  0.254
   7 I H MC   0.720  0.280
   8 A H MC   0.795  0.205
   9 A H MC   0.871  0.129
  10 T H MC   0.917  0.083
  11 A H MC   0.899  0.101
  12 M H MC   0.918  0.082
  13 A H MC   0.930  0.070
  14 S H MC   0.921  0.079
  15 L H MC   0.925  0.075
  16 L H MC   0.887  0.113
  17 L H MC   0.832  0.168
  18 L H MC   0.879  0.121
  19 I H MC   0.885  0.115
  20 K H MC   0.762  0.238
  21 I H MC   0.805  0.195
  22 F H MC   0.812  0.188
  23 A H MC   0.746  0.254
  24 W H MC   0.720  0.280
  25 W H MC   0.687  0.313
  26 Y H MC   0.778  0.222
  27 T H MC   0.739  0.261
  28 G H MC   0.699  0.301
  29 S H MC   0.645  0.355
  30 V H MC   0.633  0.367
  31 S H MC   0.586  0.414
  32 I H MC   0.559  0.441
  33 L H MC   0.572  0.428
  34 A H MC   0.576  0.424
  35 A H MC   0.594  0.406
  36 L H MC   0.554  0.446
  37 V H MC   0.588  0.412
  38 D H MC   0.513  0.487
  39 S H MC   0.539  0.461
  40 L H MC   0.625  0.375
  41 V H MC   0.517  0.483
  42 D H MC   0.574  0.426
  43 I H MC   0.649  0.351
  44 G H MC   0.753  0.247
  45 A H MC   0.692  0.308
  46 S H MC   0.635  0.365
  47 L H MC   0.637  0.363
  48 T H MC   0.621  0.379
  49 N H MC   0.655  0.345
  50 L H MC   0.554  0.446
  51 L H MC   0.521  0.479
  52 V H MC   0.522  0.478
  53 V H MC   0.512  0.488
  54 R - --   0.493  0.507
  55 Y H MC   0.518  0.482
  56 S - --   0.466  0.534
  57 L - --   0.457  0.543
  58 Q - --   0.447  0.553
  59 P - --   0.445  0.555
  60 A - --   0.440  0.560
  61 D - --   0.443  0.557
  62 D - --   0.444  0.556
  63 N - --   0.434  0.566
  64 H - --   0.434  0.566
  65 S - --   0.435  0.565
  66 F - --   0.430  0.570
  67 G - --   0.437  0.563
  68 H - --   0.442  0.558
  69 G - --   0.451  0.549
  70 K - --   0.461  0.539
  71 A - --   0.485  0.515
  72 E H MC   0.502  0.498
  73 S - --   0.484  0.516
  74 L H MC   0.542  0.458
  75 A H MC   0.530  0.470
  76 A H MC   0.565  0.435
  77 L H MC   0.705  0.295
  78 A H MC   0.746  0.254
  79 Q H MC   0.780  0.220
  80 S H MC   0.841  0.159
  81 M H MC   0.855  0.145
  82 F H MC   0.881  0.119
  83 I H MC   0.809  0.191
  84 S H MC   0.880  0.120
  85 G H MC   0.907  0.093
  86 S H MC   0.842  0.158
  87 A H MC   0.881  0.119
  88 L H MC   0.793  0.207
  89 F H MC   0.741  0.259
  90 L H MC   0.679  0.321
  91 F H MC   0.730  0.270
  92 L H MC   0.607  0.393
  93 T H MC   0.539  0.461
  94 G H MC   0.518  0.482
  95 I - --   0.495  0.505
  96 Q - --   0.474  0.526
  97 H - --   0.467  0.533
  98 L - --   0.459  0.541
  99 I - --   0.451  0.549
 100 S - --   0.442  0.558
 101 P - --   0.443  0.557
 102 T - --   0.450  0.550
 103 P - --   0.448  0.552
 104 M - --   0.444  0.556
 105 T - --   0.446  0.554
 106 D - --   0.446  0.554
 107 P - --   0.463  0.537
 108 G H MC   0.509  0.491
 109 V H MC   0.590  0.410
 110 G H MC   0.647  0.353
 111 V H MC   0.799  0.201
 112 I H MC   0.887  0.113
 113 V H MC   0.853  0.147
 114 T H MC   0.886  0.114
 115 I H MC   0.921  0.079
 116 V H MC   0.915  0.085
 117 A H MC   0.916  0.084
 118 L H MC   0.918  0.082
 119 I H MC   0.900  0.100
 120 C H MC   0.911  0.089
 121 T H MC   0.857  0.143
 122 I H MC   0.800  0.200
 123 I H MC   0.705  0.295
 124 L H MC   0.623  0.377
 125 V H MC   0.565  0.435
 126 S H MC   0.546  0.454
 127 F H MC   0.534  0.466
 128 Q H MC   0.521  0.479
 129 R H MC   0.519  0.481
 130 W H MC   0.504  0.496
 131 V - --   0.497  0.503
 132 V - --   0.476  0.524
 133 R - --   0.485  0.515
 134 R - --   0.464  0.536
 135 T - --   0.486  0.514
 136 Q - --   0.490  0.510
 137 S - --   0.480  0.520
 138 Q H MC   0.502  0.498
 139 A - --   0.464  0.536
 140 V - --   0.468  0.532
 141 R - --   0.488  0.512
 142 A H MC   0.510  0.490
 143 D - --   0.496  0.504
 144 M H MC   0.516  0.484
 145 L H MC   0.504  0.496
 146 H - --   0.482  0.518
 147 Y - --   0.497  0.503
 148 Q H MC   0.507  0.493
 149 S H MC   0.501  0.499
 150 D H MC   0.512  0.488
 151 V H MC   0.526  0.474
 152 M H MC   0.644  0.356
 153 M H MC   0.650  0.350
 154 N H MC   0.641  0.359
 155 G H MC   0.824  0.176
 156 A H MC   0.868  0.132
 157 I H MC   0.869  0.131
 158 L H MC   0.856  0.144
 159 L H MC   0.880  0.120
 160 A H MC   0.912  0.088
 161 L H MC   0.891  0.109
 162 G H MC   0.827  0.173
 163 L H MC   0.720  0.280
 164 S H MC   0.628  0.372
 165 W H MC   0.585  0.415
 166 Y H MC   0.530  0.470
 167 G H MC   0.506  0.494
 168 W H MC   0.515  0.485
 169 H H MC   0.519  0.481
 170 R H MC   0.518  0.482
 171 A H MC   0.572  0.428
 172 D H MC   0.575  0.425
 173 A H MC   0.683  0.317
 174 L H MC   0.848  0.152
 175 F H MC   0.842  0.158
 176 A H MC   0.790  0.210
 177 L H MC   0.900  0.100
 178 G H MC   0.924  0.076
 179 I H MC   0.932  0.068
 180 G H MC   0.938  0.062
 181 I H MC   0.928  0.072
 182 Y H MC   0.889  0.111
 183 I H MC   0.857  0.143
 184 L H MC   0.817  0.183
 185 Y H MC   0.701  0.299
 186 S H MC   0.655  0.345
 187 A H MC   0.648  0.352
 188 L H MC   0.567  0.433
 189 R H MC   0.557  0.443
 190 M H MC   0.542  0.458
 191 G H MC   0.542  0.458
 192 Y H MC   0.511  0.489
 193 E H MC   0.515  0.485
 194 A - --   0.484  0.516
 195 V - --   0.478  0.522
 196 Q - --   0.475  0.525
 197 S - --   0.481  0.519
 198 L - --   0.471  0.529
 199 L - --   0.465  0.535
 200 D - --   0.457  0.543
 201 R - --   0.448  0.552
 202 A - --   0.444  0.556
 203 L - --   0.445  0.555
 204 P - --   0.458  0.542
 205 D - --   0.457  0.543
 206 E - --   0.453  0.547
 207 E - --   0.468  0.532
 208 R - --   0.457  0.543
 209 Q - --   0.461  0.539
 210 E - --   0.457  0.543
 211 I - --   0.456  0.544
 212 I - --   0.463  0.537
 213 D - --   0.466  0.534
 214 I - --   0.461  0.539
 215 V - --   0.475  0.525
 216 T - --   0.473  0.527
 217 S - --   0.469  0.531
 218 W - --   0.482  0.518
 219 P H MC   0.517  0.483
 220 G H MC   0.507  0.493
 221 V - --   0.476  0.524
 222 S - --   0.478  0.522
 223 G - --   0.477  0.523
 224 A - --   0.487  0.513
 225 H - --   0.465  0.535
 226 D - --   0.475  0.525
 227 L - --   0.470  0.530
 228 R - --   0.459  0.541
 229 T - --   0.450  0.550
 230 R - --   0.453  0.547
 231 Q - --   0.454  0.546
 232 S - --   0.454  0.546
 233 G - --   0.454  0.546
 234 P - --   0.466  0.534
 235 T - --   0.484  0.516
 236 R - --   0.478  0.522
 237 F - --   0.482  0.518
 238 I - --   0.498  0.502
 239 Q H MC   0.528  0.472
 240 I H MC   0.515  0.485
 241 H H MC   0.507  0.493
 242 L H MC   0.526  0.474
 243 E - --   0.497  0.503
 244 M - --   0.491  0.509
 245 E - --   0.464  0.536
 246 D - --   0.460  0.540
 247 S - --   0.458  0.542
 248 L - --   0.457  0.543
 249 P - --   0.476  0.524
 250 L H MC   0.503  0.497
 251 V - --   0.479  0.521
 252 Q - --   0.490  0.510
 253 A H MC   0.510  0.490
 254 H H MC   0.512  0.488
 255 M H MC   0.508  0.492
 256 V - --   0.478  0.522
 257 A - --   0.481  0.519
 258 D - --   0.481  0.519
 259 Q - --   0.465  0.535
 260 V - --   0.456  0.544
 261 E - --   0.453  0.547
 262 Q - --   0.469  0.531
 263 A - --   0.463  0.537
 264 I - --   0.465  0.535
 265 L - --   0.474  0.526
 266 R - --   0.455  0.545
 267 R - --   0.446  0.554
 268 F - --   0.453  0.547
 269 P - --   0.466  0.534
 270 G - --   0.482  0.518
 271 S - --   0.474  0.526
 272 D - --   0.479  0.521
 273 V - --   0.460  0.540
 274 I - --   0.464  0.536
 275 I - --   0.462  0.538
 276 H - --   0.446  0.554
 277 Q - --   0.458  0.542
 278 D - --   0.471  0.529
 279 P - --   0.486  0.514
 280 C H MC   0.504  0.496
 281 S - --   0.485  0.515
 282 V - --   0.468  0.532
 283 V - --   0.471  0.529
```
