## Supplementary material for "A multi-task deep-learning system for predicting membrane associations and secondary structures of proteins": Code and Raw Data: 3h90A.jufo9d_tms

```
   1 L - --   0.421  0.579
   2 V - --   0.434  0.566
   3 S - --   0.428  0.572
   4 R - --   0.428  0.572
   5 A - --   0.418  0.582
   6 A - --   0.431  0.569
   7 I - --   0.432  0.568
   8 A - --   0.434  0.566
   9 A - --   0.447  0.553
  10 T - --   0.441  0.559
  11 A - --   0.444  0.556
  12 M - --   0.439  0.561
  13 A - --   0.437  0.563
  14 S - --   0.444  0.556
  15 L - --   0.446  0.554
  16 L - --   0.430  0.570
  17 L - --   0.444  0.556
  18 L - --   0.455  0.545
  19 I - --   0.446  0.554
  20 K - --   0.453  0.547
  21 I - --   0.457  0.543
  22 F - --   0.451  0.549
  23 A - --   0.466  0.534
  24 W - --   0.465  0.535
  25 W - --   0.488  0.512
  26 Y - --   0.480  0.520
  27 T E MC   0.502  0.498
  28 G E MC   0.504  0.496
  29 S - --   0.471  0.529
  30 V - --   0.457  0.543
  31 S - --   0.473  0.527
  32 I - --   0.463  0.537
  33 L - --   0.446  0.554
  34 A - --   0.447  0.553
  35 A - --   0.434  0.566
  36 L - --   0.434  0.566
  37 V - --   0.426  0.574
  38 D - --   0.432  0.568
  39 S - --   0.411  0.589
  40 L - --   0.418  0.582
  41 V - --   0.419  0.581
  42 D - --   0.426  0.574
  43 I - --   0.428  0.572
  44 G - --   0.429  0.571
  45 A - --   0.430  0.570
  46 S - --   0.429  0.571
  47 L - --   0.430  0.570
  48 T - --   0.449  0.551
  49 N - --   0.444  0.556
  50 L - --   0.478  0.522
  51 L - --   0.487  0.513
  52 V - --   0.475  0.525
  53 V - --   0.457  0.543
  54 R - --   0.440  0.560
  55 Y - --   0.425  0.575
  56 S - --   0.429  0.571
  57 L - --   0.413  0.587
  58 Q - --   0.407  0.593
  59 P - --   0.407  0.593
  60 A - --   0.405  0.595
  61 D - --   0.405  0.595
  62 D - --   0.404  0.596
  63 N - --   0.405  0.595
  64 H - --   0.404  0.596
  65 S - --   0.406  0.594
  66 F - --   0.408  0.592
  67 G - --   0.423  0.577
  68 H - --   0.420  0.580
  69 G - --   0.426  0.574
  70 K - --   0.430  0.570
  71 A - --   0.429  0.571
  72 E - --   0.419  0.581
  73 S - --   0.433  0.567
  74 L - --   0.440  0.560
  75 A - --   0.428  0.572
  76 A - --   0.418  0.582
  77 L - --   0.439  0.561
  78 A - --   0.442  0.558
  79 Q - --   0.435  0.565
  80 S - --   0.436  0.564
  81 M - --   0.451  0.549
  82 F - --   0.430  0.570
  83 I - --   0.442  0.558
  84 S - --   0.437  0.563
  85 G - --   0.439  0.561
  86 S - --   0.446  0.554
  87 A - --   0.443  0.557
  88 L - --   0.461  0.539
  89 F - --   0.448  0.552
  90 L - --   0.469  0.531
  91 F - --   0.441  0.559
  92 L - --   0.439  0.561
  93 T - --   0.420  0.580
  94 G - --   0.417  0.583
  95 I - --   0.431  0.569
  96 Q - --   0.437  0.563
  97 H - --   0.430  0.570
  98 L - --   0.432  0.568
  99 I - --   0.446  0.554
 100 S - --   0.434  0.566
 101 P - --   0.442  0.558
 102 T - --   0.429  0.571
 103 P - --   0.421  0.579
 104 M - --   0.423  0.577
 105 T - --   0.423  0.577
 106 D - --   0.415  0.585
 107 P - --   0.421  0.579
 108 G - --   0.422  0.578
 109 V - --   0.429  0.571
 110 G - --   0.429  0.571
 111 V - --   0.433  0.567
 112 I - --   0.451  0.549
 113 V - --   0.458  0.542
 114 T - --   0.457  0.543
 115 I - --   0.467  0.533
 116 V - --   0.445  0.555
 117 A - --   0.442  0.558
 118 L - --   0.445  0.555
 119 I - --   0.435  0.565
 120 C - --   0.439  0.561
 121 T - --   0.440  0.560
 122 I - --   0.436  0.564
 123 I - --   0.438  0.562
 124 L - --   0.436  0.564
 125 V - --   0.441  0.559
 126 S - --   0.448  0.552
 127 F - --   0.440  0.560
 128 Q - --   0.442  0.558
 129 R - --   0.460  0.540
 130 W - --   0.438  0.562
 131 V - --   0.431  0.569
 132 V - --   0.419  0.581
 133 R - --   0.414  0.586
 134 R - --   0.409  0.591
 135 T - --   0.410  0.590
 136 Q - --   0.420  0.580
 137 S - --   0.411  0.589
 138 Q - --   0.416  0.584
 139 A - --   0.427  0.573
 140 V - --   0.454  0.546
 141 R - --   0.446  0.554
 142 A - --   0.445  0.555
 143 D - --   0.433  0.567
 144 M - --   0.418  0.582
 145 L - --   0.414  0.586
 146 H - --   0.410  0.590
 147 Y - --   0.410  0.590
 148 Q - --   0.416  0.584
 149 S - --   0.411  0.589
 150 D - --   0.411  0.589
 151 V - --   0.423  0.577
 152 M - --   0.419  0.581
 153 M - --   0.431  0.569
 154 N - --   0.446  0.554
 155 G - --   0.439  0.561
 156 A - --   0.447  0.553
 157 I - --   0.450  0.550
 158 L - --   0.492  0.508
 159 L - --   0.454  0.546
 160 A - --   0.449  0.551
 161 L - --   0.443  0.557
 162 G - --   0.457  0.543
 163 L - --   0.448  0.552
 164 S - --   0.454  0.546
 165 W - --   0.439  0.561
 166 Y - --   0.438  0.562
 167 G - --   0.443  0.557
 168 W - --   0.450  0.550
 169 H - --   0.431  0.569
 170 R - --   0.421  0.579
 171 A - --   0.425  0.575
 172 D - --   0.429  0.571
 173 A - --   0.431  0.569
 174 L - --   0.463  0.537
 175 F - --   0.443  0.557
 176 A - --   0.455  0.545
 177 L - --   0.473  0.527
 178 G - --   0.461  0.539
 179 I - --   0.445  0.555
 180 G - --   0.453  0.547
 181 I - --   0.458  0.542
 182 Y - --   0.449  0.551
 183 I - --   0.431  0.569
 184 L - --   0.439  0.561
 185 Y - --   0.437  0.563
 186 S - --   0.446  0.554
 187 A - --   0.438  0.562
 188 L - --   0.429  0.571
 189 R - --   0.432  0.568
 190 M - --   0.425  0.575
 191 G - --   0.431  0.569
 192 Y - --   0.415  0.585
 193 E - --   0.418  0.582
 194 A - --   0.412  0.588
 195 V - --   0.414  0.586
 196 Q - --   0.413  0.587
 197 S - --   0.410  0.590
 198 L - --   0.410  0.590
 199 L - --   0.413  0.587
 200 D - --   0.408  0.592
 201 R - --   0.409  0.591
 202 A - --   0.406  0.594
 203 L - --   0.405  0.595
 204 P - --   0.404  0.596
 205 D - --   0.406  0.594
 206 E - --   0.415  0.585
 207 E - --   0.408  0.592
 208 R - --   0.405  0.595
 209 Q - --   0.406  0.594
 210 E - --   0.410  0.590
 211 I - --   0.420  0.580
 212 I - --   0.424  0.576
 213 D - --   0.413  0.587
 214 I - --   0.428  0.572
 215 V - --   0.420  0.580
 216 T - --   0.413  0.587
 217 S - --   0.412  0.588
 218 W - --   0.408  0.592
 219 P - --   0.408  0.592
 220 G - --   0.408  0.592
 221 V - --   0.409  0.591
 222 S - --   0.411  0.589
 223 G - --   0.407  0.593
 224 A - --   0.409  0.591
 225 H - --   0.406  0.594
 226 D - --   0.405  0.595
 227 L - --   0.406  0.594
 228 R - --   0.416  0.584
 229 T - --   0.411  0.589
 230 R - --   0.413  0.587
 231 Q - --   0.409  0.591
 232 S - --   0.409  0.591
 233 G - --   0.412  0.588
 234 P - --   0.419  0.581
 235 T - --   0.409  0.591
 236 R - --   0.420  0.580
 237 F - --   0.411  0.589
 238 I - --   0.423  0.577
 239 Q - --   0.419  0.581
 240 I - --   0.455  0.545
 241 H - --   0.460  0.540
 242 L - --   0.422  0.578
 243 E - --   0.419  0.581
 244 M - --   0.409  0.591
 245 E - --   0.406  0.594
 246 D - --   0.405  0.595
 247 S - --   0.404  0.596
 248 L - --   0.403  0.597
 249 P - --   0.405  0.595
 250 L - --   0.404  0.596
 251 V - --   0.406  0.594
 252 Q - --   0.405  0.595
 253 A - --   0.407  0.593
 254 H - --   0.411  0.589
 255 M - --   0.413  0.587
 256 V - --   0.419  0.581
 257 A - --   0.420  0.580
 258 D - --   0.408  0.592
 259 Q - --   0.411  0.589
 260 V - --   0.418  0.582
 261 E - --   0.409  0.591
 262 Q - --   0.404  0.596
 263 A - --   0.405  0.595
 264 I - --   0.407  0.593
 265 L - --   0.405  0.595
 266 R - --   0.404  0.596
 267 R - --   0.406  0.594
 268 F - --   0.404  0.596
 269 P - --   0.405  0.595
 270 G - --   0.405  0.595
 271 S - --   0.417  0.583
 272 D - --   0.414  0.586
 273 V - --   0.419  0.581
 274 I - --   0.430  0.570
 275 I - --   0.415  0.585
 276 H - --   0.413  0.587
 277 Q - --   0.415  0.585
 278 D - --   0.408  0.592
 279 P - --   0.405  0.595
 280 C - --   0.408  0.592
 281 S - --   0.405  0.595
 282 V - --   0.405  0.595
 283 V - --   0.407  0.593
```
