## Supplementary material for "A multi-task deep-learning system for predicting membrane associations and secondary structures of proteins": Code and Raw Data: 3h90A.jufo9d_topo

```
number of residues:	283

 LVSRAAIAAT AMASLLLLIK IFAWWYTGSV SILAALVDSL VDIGASLTNL
 HHHHHHHHHH HHHHHHHHHH HHHHHHHHHH HHHHHHHHHH HHHHHHHHHH

 LVVRYSLQPA DDNHSFGHGK AESLAALAQS MFISGSALFL FLTGIQHLIS
 HHH-H----- ---------- -H-HHHHHHH HHHHHHHHHH HHHH------

 PTPMTDPGVG VIVTIVALIC TIILVSFQRW VVRRTQSQAV RADMLHYQSD
 -------HHH HHHHHHHHHH HHHHHHHHHH ---------- -------HHH

 VMMNGAILLA LGLSWYGWHR ADALFALGIG IYILYSALRM GYEAVQSLLD
 HHHHHHHHHH HHHHHHHHHH HHHHHHHHHH HHHHHHHHHH HHH-------

 RALPDEERQE IIDIVTSWPG VSGAHDLRTR QSGPTRFIQI HLEMEDSLPL
 ---------- ---------- ---------- ---------- ----------

 VQAHMVADQV EQAILRRFPG SDVIIHQDPC SVV
 ---------- ---------- ---------- ---
```
