## Supplementary material for "A multi-task deep-learning system for predicting membrane associations and secondary structures of proteins": Code and Raw Data: 3h90A.psipred_output

```
BLASTP 2.2.18 [Mar-02-2008]


Reference: Altschul, Stephen F., Thomas L. Madden, Alejandro A. Schaffer, 
Jinghui Zhang, Zheng Zhang, Webb Miller, and David J. Lipman (1997), 
"Gapped BLAST and PSI-BLAST: a new generation of protein database search
programs",  Nucleic Acids Res. 25:3389-3402.


Reference for compositional score matrix adjustment: Altschul, Stephen F., 
John C. Wootton, E. Michael Gertz, Richa Agarwala, Aleksandr Morgulis,
Alejandro A. Schaffer, and Yi-Kuo Yu (2005) "Protein database searches
using compositionally adjusted substitution matrices", FEBS J. 272:5101-5109.


Reference for composition-based statistics starting in round 2:
Schaffer, Alejandro A., L. Aravind, Thomas L. Madden,
Sergei Shavirin, John L. Spouge, Yuri I. Wolf,  
Eugene V. Koonin, and Stephen F. Altschul (2001), 
"Improving the accuracy of PSI-BLAST protein database searches with 
composition-based statistics and other refinements",  Nucleic Acids Res. 29:2994-3005.

Query= BCL :A|PDBID|CHAIN|SEQUENCE
         (283 letters)

Database: filtnr 
           15,322,545 sequences; 5,254,608,391 total letters

Searching..................................................done


Results from round 1


                                                                 Score    E
Sequences producing significant alignments:                      (bits) Value

gi|170769700|ref|ZP_02904153.1| cation-efflux pump FieF [Escheri...   499   e-139
gi|62182522|ref|YP_218939.1| ferrous iron efflux protein F [Salm...   495   e-138
gi|325499347|gb|EGC97206.1| ferrous iron efflux protein F [Esche...   491   e-137
gi|238754748|ref|ZP_04616100.1| Ferrous-iron efflux pump fieF [Y...   489   e-136
gi|296105387|ref|YP_003615533.1| ferrous iron efflux protein F [...   483   e-134
gi|311281629|ref|YP_003943860.1| cation diffusion facilitator fa...   483   e-134
gi|146313689|ref|YP_001178763.1| ferrous iron efflux protein F [...   482   e-134
gi|345301485|ref|YP_004830843.1| Ferrous-iron efflux pump fieF [...   482   e-134
gi|317494752|ref|ZP_07953164.1| cation efflux family protein [En...   481   e-134
gi|334121827|ref|ZP_08495874.1| CDF family cation diffusion faci...   481   e-134
gi|168233001|ref|ZP_02658059.1| cation-efflux pump FieF [Salmone...   479   e-133
gi|168237685|ref|ZP_02662743.1| cation-efflux pump FieF [Salmone...   479   e-133
gi|288550542|ref|ZP_05970851.2| hypothetical protein ENTCAN_0959...   478   e-133
gi|16767327|ref|NP_462942.1| ferrous iron efflux protein F [Salm...   477   e-133
gi|261249178|emb|CBG27039.1| putative transmembrane efflux prote...   476   e-132
gi|340001488|ref|YP_004732372.1| putative transmembrane efflux p...   476   e-132
gi|267996356|gb|ACY91241.1| ferrous iron efflux protein F [Salmo...   475   e-132
gi|339417645|gb|AEJ59317.1| cation diffusion facilitator family ...   474   e-132
gi|15804504|ref|NP_290544.1| ferrous iron efflux protein F [Esch...   474   e-132
gi|30064791|ref|NP_838962.1| ferrous iron efflux protein F [Shig...   473   e-131
gi|237702946|ref|ZP_04533427.1| ferrous iron efflux protein F [E...   473   e-131
gi|257471895|pdb|3H90|A Chain A, Structural Basis For The Autore...   473   e-131
gi|194433191|ref|ZP_03065472.1| cation-efflux pump FieF [Shigell...   473   e-131
gi|312971797|ref|ZP_07785971.1| cation diffusion facilitator fam...   473   e-131
gi|331649766|ref|ZP_08350846.1| ferrous-iron efflux pump FieF [E...   472   e-131
gi|82546264|ref|YP_410211.1| ferrous iron efflux protein F [Shig...   471   e-131
gi|215489246|ref|YP_002331677.1| ferrous iron efflux protein F [...   471   e-131
gi|323964267|gb|EGB59750.1| cation efflux family protein [Escher...   471   e-131
gi|320177063|gb|EFW52082.1| Cobalt-zinc-cadmium resistance prote...   471   e-131
gi|345369052|gb|EGX01041.1| cation diffusion facilitator family ...   471   e-131
gi|110807395|ref|YP_690915.1| ferrous iron efflux protein F [Shi...   470   e-131
gi|281180985|dbj|BAI57315.1| putative transport protein [Escheri...   470   e-131
gi|323161183|gb|EFZ47100.1| cation diffusion facilitator family ...   470   e-130
gi|16762373|ref|NP_457990.1| ferrous iron efflux protein F [Salm...   469   e-130
gi|295095073|emb|CBK84163.1| cation diffusion facilitator family...   469   e-130
gi|218551102|ref|YP_002384893.1| ferrous iron efflux protein F [...   466   e-129
gi|238892330|ref|YP_002917064.1| ferrous iron efflux protein F [...   465   e-129
gi|152972722|ref|YP_001337868.1| ferrous iron efflux protein F [...   464   e-129
gi|206579245|ref|YP_002241204.1| ferrous iron efflux protein F [...   464   e-129
gi|341921110|gb|EGT70713.1| fieF [Escherichia coli O104:H4 str. ...   462   e-128
gi|283834687|ref|ZP_06354428.1| hypothetical protein CIT292_0890...   461   e-128
gi|237728028|ref|ZP_04558509.1| ferrous iron efflux protein F [C...   458   e-127
gi|157147294|ref|YP_001454613.1| ferrous iron efflux protein F [...   456   e-126
gi|56415907|ref|YP_152982.1| ferrous iron efflux protein F [Salm...   455   e-126
gi|283787408|ref|YP_003367273.1| ferrous-iron efflux pump [Citro...   452   e-125
gi|161505427|ref|YP_001572539.1| ferrous iron efflux protein F [...   452   e-125
gi|336248001|ref|YP_004591711.1| ferrous iron efflux protein F [...   448   e-124
gi|238760330|ref|ZP_04621472.1| Ferrous-iron efflux pump fieF [Y...   447   e-124
gi|238794381|ref|ZP_04637992.1| Ferrous-iron efflux pump fieF [Y...   447   e-124
gi|293393538|ref|ZP_06637848.1| CDF family cation diffusion faci...   447   e-124
gi|333929727|ref|YP_004503306.1| ferrous-iron efflux pump fieF [...   443   e-122
gi|270265192|ref|ZP_06193454.1| cation-efflux pump FieF [Serrati...   442   e-122
gi|238789580|ref|ZP_04633364.1| Ferrous-iron efflux pump fieF [Y...   442   e-122
gi|238750829|ref|ZP_04612327.1| Ferrous-iron efflux pump fieF [Y...   438   e-121
gi|271502494|ref|YP_003335520.1| cation diffusion facilitator fa...   434   e-120
gi|300714718|ref|YP_003739521.1| Cation-efflux pump FieF [Erwini...   433   e-119
gi|317050077|ref|YP_004117725.1| cation diffusion facilitator fa...   431   e-119
gi|22123981|ref|NP_667404.1| ferrous iron efflux protein F [Yers...   428   e-118
gi|153947110|ref|YP_001399088.1| ferrous iron efflux protein F [...   427   e-117
gi|269140792|ref|YP_003297493.1| ferrous iron efflux protein F [...   426   e-117
gi|333953114|gb|EGL71101.1| ferrous iron efflux protein F [Crono...   424   e-117
gi|156936227|ref|YP_001440143.1| ferrous iron efflux protein F [...   423   e-116
gi|238764464|ref|ZP_04625412.1| Ferrous-iron efflux pump fieF [Y...   416   e-114
gi|260599903|ref|YP_003212474.1| ferrous iron efflux protein F [...   416   e-114
gi|332159713|ref|YP_004296290.1| ferrous iron efflux protein F [...   414   e-114
gi|157373040|ref|YP_001481029.1| ferrous iron efflux protein F [...   413   e-113
gi|238798836|ref|ZP_04642305.1| Ferrous-iron efflux pump fieF [Y...   413   e-113
gi|238783964|ref|ZP_04627980.1| Ferrous-iron efflux pump fieF [Y...   412   e-113
gi|123440488|ref|YP_001004482.1| ferrous iron efflux protein F [...   412   e-113
gi|238921653|ref|YP_002935168.1| ferrous iron efflux protein F [...   411   e-113
gi|307128932|ref|YP_003880948.1| zinc transporter [Dickeya dadan...   405   e-111
gi|251791576|ref|YP_003006297.1| ferrous iron efflux protein F [...   402   e-110
gi|253686547|ref|YP_003015737.1| cation diffusion facilitator fa...   401   e-110
gi|292486597|ref|YP_003529465.1| ferrous-iron efflux pump fieF [...   401   e-110
gi|304398986|ref|ZP_07380855.1| cation diffusion facilitator fam...   397   e-109
gi|291619423|ref|YP_003522165.1| FieF [Pantoea ananatis LMG 2010...   396   e-108
gi|308188623|ref|YP_003932754.1| ferrous-iron efflux pump fieF [...   396   e-108
gi|50123228|ref|YP_052395.1| ferrous iron efflux protein F [Pect...   395   e-108
gi|227329340|ref|ZP_03833364.1| ferrous iron efflux protein F [P...   394   e-108
gi|294638281|ref|ZP_06716534.1| cation-efflux pump FieF [Edwards...   393   e-107
gi|304560552|gb|ADM43216.1| Cobalt-zinc-cadmium resistance prote...   392   e-107
gi|227113244|ref|ZP_03826900.1| ferrous iron efflux protein F [P...   392   e-107
gi|261819505|ref|YP_003257611.1| ferrous iron efflux protein F [...   392   e-107
gi|292897834|ref|YP_003537203.1| ferrous-iron efflux pump [Erwin...   391   e-107
gi|310765999|gb|ADP10949.1| ferrous iron efflux protein F [Erwin...   387   e-106
gi|329296472|ref|ZP_08253808.1| ferrous iron efflux protein F [P...   387   e-105
gi|259906789|ref|YP_002647145.1| ferrous iron efflux protein F [...   386   e-105
gi|242241207|ref|YP_002989388.1| ferrous iron efflux protein F [...   385   e-105
gi|188532258|ref|YP_001906055.1| ferrous iron efflux protein F [...   385   e-105
gi|213028706|ref|ZP_03343153.1| ferrous iron efflux protein F [S...   382   e-104
gi|300721181|ref|YP_003710449.1| transport protein [Xenorhabdus ...   375   e-102
gi|290477247|ref|YP_003470164.1| CDF family transporter [Xenorha...   375   e-102
gi|261254099|ref|ZP_05946672.1| cobalt-zinc-cadmium resistance p...   359   3e-97
gi|260774699|ref|ZP_05883603.1| cobalt-zinc-cadmium resistance p...   358   4e-97
gi|254509352|ref|ZP_05121440.1| ferrous iron efflux protein F [V...   357   2e-96
gi|343498999|ref|ZP_08737004.1| ferrous iron efflux protein F [V...   354   1e-95
gi|341631472|gb|EGS56366.1| ferrous-iron efflux pump FieF [Vibri...   351   9e-95
gi|153212571|ref|ZP_01948318.1| conserved hypothetical protein [...   351   9e-95
gi|320155052|ref|YP_004187431.1| cobalt-zinc-cadmium resistance ...   350   1e-94
gi|326423815|ref|NP_760185.3| Cobalt-zinc-cadmium resistance pro...   350   2e-94
gi|161486591|ref|NP_935904.2| ferrous iron efflux protein F [Vib...   350   2e-94
gi|153803413|ref|ZP_01957999.1| conserved hypothetical protein [...   350   2e-94
gi|327485162|gb|AEA79569.1| Cobalt-zinc-cadmium resistance prote...   349   2e-94
gi|229527385|ref|ZP_04416777.1| cobalt-zinc-cadmium resistance p...   349   2e-94
gi|341642997|gb|EGS67295.1| ferrous-iron efflux pump FieF [Vibri...   349   2e-94
gi|262191430|ref|ZP_06049617.1| cobalt-zinc-cadmium resistance p...   349   3e-94
gi|229521755|ref|ZP_04411173.1| cobalt-zinc-cadmium resistance p...   349   3e-94
gi|297581525|ref|ZP_06943448.1| conserved hypothetical protein [...   349   3e-94
gi|340035577|gb|EGQ96556.1| ferrous-iron efflux pump FieF [Vibri...   349   3e-94
gi|254285880|ref|ZP_04960842.1| conserved hypothetical protein [...   349   4e-94
gi|312882795|ref|ZP_07742529.1| ferrous iron efflux protein F [V...   347   1e-93
gi|261211254|ref|ZP_05925543.1| cobalt-zinc-cadmium resistance p...   345   4e-93
gi|260770828|ref|ZP_05879757.1| cobalt-zinc-cadmium resistance p...   344   1e-92
gi|197335553|ref|YP_002157137.1| ferrous iron efflux protein F [...   340   1e-91
gi|59712948|ref|YP_205724.1| ferrous iron efflux protein F [Vibr...   340   2e-91
gi|262401975|ref|ZP_06078540.1| cobalt-zinc-cadmium resistance p...   337   1e-90
gi|148977231|ref|ZP_01813858.1| ferrous iron efflux protein F [V...   334   9e-90
gi|343493030|ref|ZP_08731369.1| ferrous iron efflux protein F [V...   333   1e-89
gi|258620441|ref|ZP_05715479.1| Ferrous-iron efflux pump fieF [V...   333   1e-89
gi|342810526|gb|EGU45605.1| ferrous iron efflux protein F [Vibri...   333   2e-89
gi|258625654|ref|ZP_05720533.1| Ferrous-iron efflux pump fieF [V...   333   2e-89
gi|323498133|ref|ZP_08103137.1| ferrous iron efflux protein F [V...   331   9e-89
gi|84390858|ref|ZP_00991550.1| putative CDF family transport pro...   330   1e-88
gi|336123080|ref|YP_004565128.1| CzcD [Vibrio anguillarum 775] >...   329   3e-88
gi|218710831|ref|YP_002418452.1| ferrous iron efflux protein F [...   328   6e-88
gi|323495123|ref|ZP_08100209.1| ferrous iron efflux protein F [V...   328   6e-88
gi|86147288|ref|ZP_01065602.1| putative CDF family transport pro...   328   7e-88
gi|28899630|ref|NP_799235.1| ferrous iron efflux protein F [Vibr...   328   8e-88
gi|15642685|ref|NP_232318.1| ferrous iron efflux protein F [Vibr...   327   1e-87
gi|153834929|ref|ZP_01987596.1| ferrous-iron efflux pump FieF [V...   327   1e-87
gi|254851226|ref|ZP_05240576.1| ferrous iron efflux protein F [V...   327   1e-87
gi|260902342|ref|ZP_05910737.1| ferrous iron efflux protein F [V...   327   1e-87
gi|156972514|ref|YP_001443421.1| ferrous iron efflux protein F [...   326   3e-87
gi|269962484|ref|ZP_06176833.1| Ferrous-iron efflux pump fieF [V...   325   4e-87
gi|269966829|ref|ZP_06180902.1| Ferrous-iron efflux pump fieF [V...   324   9e-87
gi|91228415|ref|ZP_01262341.1| ferrous iron efflux protein F [Vi...   324   9e-87
gi|289811499|ref|ZP_06542128.1| ferrous iron efflux protein F [S...   323   2e-86
gi|343508315|ref|ZP_08745662.1| ferrous iron efflux protein F [V...   323   3e-86
gi|262392995|ref|YP_003284849.1| cobalt-zinc-cadmium resistance ...   321   7e-86
gi|260772019|ref|ZP_05880936.1| cobalt-zinc-cadmium resistance p...   319   3e-85
gi|343512716|ref|ZP_08749835.1| ferrous iron efflux protein F [V...   318   5e-85
gi|343516299|ref|ZP_08753339.1| ferrous iron efflux protein F [V...   318   5e-85
gi|209696201|ref|YP_002264131.1| ferrous iron efflux protein F [...   312   4e-83
gi|33152547|ref|NP_873900.1| putative transmembrane efflux prote...   303   2e-80
gi|313647187|gb|EFS11640.1| cation diffusion facilitator family ...   299   2e-79
gi|254515139|ref|ZP_05127200.1| cation efflux pump [gamma proteo...   295   5e-78
gi|153831380|ref|ZP_01984047.1| ferrous-iron efflux pump FieF [V...   293   2e-77
gi|307249807|ref|ZP_07531784.1| Ferrous-iron efflux pump FieF [A...   291   6e-77
gi|307245465|ref|ZP_07527553.1| Ferrous-iron efflux pump FieF [A...   289   3e-76
gi|213621059|ref|ZP_03373842.1| ferrous iron efflux protein F [S...   289   3e-76
gi|32035253|ref|ZP_00135271.1| COG0053: Predicted Co/Zn/Cd catio...   288   4e-76
gi|149908633|ref|ZP_01897295.1| Predicted Co/Zn/Cd cation transp...   288   6e-76
gi|254482504|ref|ZP_05095743.1| cation efflux family protein [ma...   281   6e-74
gi|322514390|ref|ZP_08067436.1| CDF family cation diffusion faci...   280   1e-73
gi|334702615|ref|ZP_08518481.1| Cobalt-zinc-cadmium resistance p...   273   2e-71
gi|313648800|gb|EFS13239.1| cation efflux family protein [Shigel...   271   7e-71
gi|261495727|ref|ZP_05992171.1| CDF family cation diffusion faci...   271   1e-70
gi|254362049|ref|ZP_04978175.1| CDF family cation diffusion faci...   270   2e-70
gi|261492552|ref|ZP_05989105.1| CDF family cation diffusion faci...   270   2e-70
gi|119503886|ref|ZP_01625968.1| ferrous iron efflux protein F [m...   269   3e-70
gi|332290133|ref|YP_004420985.1| ferrous iron efflux protein F [...   268   5e-70
gi|344340016|ref|ZP_08770943.1| cation diffusion facilitator fam...   267   1e-69
gi|90019297|gb|ABD84299.1| unknown [Yersinia sp. MH-1]                266   2e-69
gi|117618200|ref|YP_854724.1| cation-efflux pump FieF [Aeromonas...   266   2e-69
gi|145301036|ref|YP_001143877.1| cobalt-zinc-cadmium resistance ...   266   3e-69
gi|113460629|ref|YP_718695.1| cation efflux protein [Haemophilus...   266   3e-69
gi|219870621|ref|YP_002474996.1| cation-efflux pump FieF, putati...   266   4e-69
gi|195728813|gb|ACG50726.1| divalent cation transporter [Haemoph...   266   4e-69
gi|262273466|ref|ZP_06051280.1| cobalt-zinc-cadmium resistance p...   266   4e-69
gi|167855573|ref|ZP_02478334.1| thioredoxin-dependent thiol pero...   265   5e-69
gi|195728817|gb|ACG50729.1| divalent cation transporter [Haemoph...   265   6e-69
gi|330831576|ref|YP_004394528.1| Cobalt-zinc-cadmium resistance ...   265   7e-69
gi|240948666|ref|ZP_04753038.1| putative transmembrane efflux pr...   264   1e-68
gi|223041489|ref|ZP_03611692.1| cation-efflux pump FieF [Actinob...   263   2e-68
gi|88858422|ref|ZP_01133064.1| putative transport protein [Pseud...   257   1e-66
gi|88705980|ref|ZP_01103688.1| Cation efflux protein [Congregiba...   256   4e-66
gi|261868608|ref|YP_003256530.1| ferrous-iron efflux pump FieF [...   250   1e-64
gi|293391855|ref|ZP_06636189.1| ferrous-iron efflux pump FieF [A...   250   1e-64
gi|163752714|ref|ZP_02159867.1| cation efflux family protein [Sh...   249   5e-64
gi|313500754|gb|ADR62120.1| Cation diffusion facilitator family ...   248   7e-64
gi|294139017|ref|YP_003554995.1| cation efflux family protein [S...   248   7e-64
gi|323144071|ref|ZP_08078714.1| ferrous iron efflux protein F [S...   248   8e-64
gi|260913775|ref|ZP_05920251.1| cation-efflux pump FieF [Pasteur...   248   9e-64
gi|26991455|ref|NP_746880.1| cation diffusion facilitator family...   247   1e-63
gi|148549852|ref|YP_001269954.1| cation diffusion facilitator fa...   247   1e-63
gi|152998809|ref|YP_001364490.1| cation diffusion facilitator fa...   247   2e-63
gi|126172517|ref|YP_001048666.1| cation diffusion facilitator fa...   246   2e-63
gi|160873389|ref|YP_001552705.1| cation diffusion facilitator fa...   246   3e-63
gi|330811895|ref|YP_004356357.1| cation transport membrane prote...   246   3e-63
gi|304311101|ref|YP_003810699.1| Cation efflux protein [gamma pr...   245   4e-63
gi|304411791|ref|ZP_07393403.1| cation diffusion facilitator fam...   245   5e-63
gi|315634834|ref|ZP_07890116.1| CDF family cation diffusion faci...   245   5e-63
gi|217971467|ref|YP_002356218.1| cation diffusion facilitator fa...   244   8e-63
gi|157373422|ref|YP_001472022.1| cation diffusion facilitator fa...   244   9e-63
gi|237809501|ref|YP_002893941.1| cation diffusion facilitator fa...   243   2e-62
gi|342862621|ref|ZP_08719249.1| yiiP [Avibacterium paragallinaru...   243   3e-62
gi|226943131|ref|YP_002798204.1| Cation efflux protein [Azotobac...   242   5e-62
gi|120597051|ref|YP_961625.1| cation diffusion facilitator famil...   241   7e-62
gi|70732724|ref|YP_262487.1| cation diffusion facilitator family...   241   7e-62
gi|335042775|ref|ZP_08535802.1| putative Co/Zn/Cd cation transpo...   241   9e-62
gi|119473212|ref|ZP_01614898.1| putative transport protein [Alte...   241   1e-61
gi|212633148|ref|YP_002309673.1| cation efflux protein [Shewanel...   240   2e-61
gi|113968599|ref|YP_732392.1| cation diffusion facilitator famil...   240   2e-61
gi|312963206|ref|ZP_07777690.1| cation efflux protein [Pseudomon...   240   2e-61
gi|154251247|ref|YP_001412071.1| cation diffusion facilitator fa...   239   5e-61
gi|114049254|ref|YP_739804.1| cation diffusion facilitator famil...   238   7e-61
gi|330960133|gb|EGH60393.1| cation efflux family protein [Pseudo...   237   1e-60
gi|117918712|ref|YP_867904.1| cation diffusion facilitator famil...   237   2e-60
gi|15601933|ref|NP_245005.1| hypothetical protein PM0068 [Pasteu...   237   2e-60
gi|330938226|gb|EGH41911.1| cation efflux protein [Pseudomonas s...   236   3e-60
gi|338218201|gb|EGP03991.1| hypothetical protein GEW_00530 [Past...   236   3e-60
gi|330952991|gb|EGH53251.1| cation efflux protein [Pseudomonas s...   236   3e-60
gi|66047560|ref|YP_237401.1| cation efflux protein [Pseudomonas ...   236   3e-60
gi|237798444|ref|ZP_04586905.1| cation efflux family protein [Ps...   236   4e-60
gi|302185130|ref|ZP_07261803.1| cation efflux protein [Pseudomon...   235   6e-60
gi|330873546|gb|EGH07695.1| cation efflux family protein [Pseudo...   234   9e-60
gi|330895549|gb|EGH27859.1| cation efflux protein [Pseudomonas s...   234   1e-59
gi|28871906|ref|NP_794525.1| cation efflux family protein [Pseud...   234   1e-59
gi|297568055|ref|YP_003689399.1| cation diffusion facilitator fa...   234   1e-59
gi|24375953|ref|NP_719996.1| cation efflux family protein [Shewa...   234   1e-59
gi|77461158|ref|YP_350665.1| cation efflux protein [Pseudomonas ...   234   2e-59
gi|229592770|ref|YP_002874889.1| putative cation transport membr...   233   3e-59
gi|114776703|ref|ZP_01451746.1| Predicted Co/Zn/Cd cation transp...   233   3e-59
gi|104783736|ref|YP_610234.1| cation efflux protein [Pseudomonas...   233   4e-59
gi|85711496|ref|ZP_01042554.1| Cation transporter, CDF family pr...   232   4e-59
gi|83309984|ref|YP_420248.1| Co/Zn/Cd cation transporter [Magnet...   232   4e-59
gi|330963497|gb|EGH63757.1| cation efflux family protein [Pseudo...   232   5e-59
gi|292490614|ref|YP_003526053.1| cation diffusion facilitator fa...   232   6e-59
gi|288939783|ref|YP_003442023.1| cation diffusion facilitator fa...   231   1e-58
gi|71733547|ref|YP_276491.1| cation efflux family protein [Pseud...   230   2e-58
gi|257482192|ref|ZP_05636233.1| cation efflux family protein [Ps...   230   2e-58
gi|90415270|ref|ZP_01223204.1| probable transporter [marine gamm...   230   2e-58
gi|148284932|ref|YP_001249022.1| p34 protein/ cation transporter...   230   2e-58
gi|330987635|gb|EGH85738.1| cation efflux family protein [Pseudo...   229   3e-58
gi|189184849|ref|YP_001938634.1| Co/Zn/Cd cation transporter pro...   229   5e-58
gi|330887914|gb|EGH20575.1| cation efflux family protein [Pseudo...   228   8e-58
gi|170719832|ref|YP_001747520.1| cation diffusion facilitator fa...   228   8e-58
gi|52424431|ref|YP_087568.1| MMT1 protein [Mannheimia succinicip...   227   2e-57
gi|46200939|ref|ZP_00207913.1| COG0053: Predicted Co/Zn/Cd catio...   227   2e-57
gi|339489497|ref|YP_004704025.1| cation diffusion facilitator fa...   226   3e-57
gi|152984746|ref|YP_001346532.1| putative transporter [Pseudomon...   225   6e-57
gi|157964980|ref|YP_001499804.1| cation diffusion facilitator fa...   225   7e-57
gi|77166322|ref|YP_344847.1| cation efflux protein [Nitrosococcu...   223   2e-56
gi|67459712|ref|YP_247336.1| cation diffusion facilitator family...   221   8e-56
gi|251791915|ref|YP_003006635.1| ferrous-iron efflux pump FieF [...   221   1e-55
gi|254492335|ref|ZP_05105507.1| cation efflux family protein [Me...   221   1e-55
gi|165933845|ref|YP_001650634.1| CzcD [Rickettsia rickettsii str...   221   1e-55
gi|157829121|ref|YP_001495363.1| protein p34 [Rickettsia rickett...   220   2e-55
gi|15604663|ref|NP_221181.1| protein P34 (p34) [Rickettsia prowa...   220   2e-55
gi|15893209|ref|NP_360923.1| protein p34 [Rickettsia conorii str...   220   2e-55
gi|334835052|gb|EGM13957.1| putative transporter [Pseudomonas ae...   219   3e-55
gi|229587196|ref|YP_002845697.1| Cation diffusion facilitator fa...   219   3e-55
gi|238650837|ref|YP_002916692.1| CzcD [Rickettsia peacockii str....   219   3e-55
gi|15599158|ref|NP_252652.1| transporter [Pseudomonas aeruginosa...   219   4e-55
gi|341584434|ref|YP_004764925.1| CzcD [Rickettsia heilongjiangen...   219   4e-55
gi|157804220|ref|YP_001492769.1| cation diffusion facilitator fa...   219   4e-55
gi|239948392|ref|ZP_04700145.1| cation diffusion facilitator fam...   218   8e-55
gi|34581120|ref|ZP_00142600.1| protein p34 [Rickettsia sibirica ...   216   2e-54
gi|218889754|ref|YP_002438618.1| putative transporter [Pseudomon...   216   3e-54
gi|51474000|ref|YP_067757.1| p34 protein/ cation transporter [Ri...   216   4e-54
gi|157826300|ref|YP_001494020.1| cation diffusion facilitator fa...   214   1e-53
gi|157963742|ref|YP_001503776.1| cation diffusion facilitator fa...   213   3e-53
gi|167622281|ref|YP_001672575.1| cation diffusion facilitator fa...   213   3e-53
gi|315127781|ref|YP_004069784.1| transport protein [Pseudoaltero...   213   3e-53
gi|90408300|ref|ZP_01216465.1| cobalt-zinc-cadmium resistance pr...   212   5e-53
gi|300112933|ref|YP_003759508.1| cation diffusion facilitator fa...   212   6e-53
gi|119776562|ref|YP_929302.1| cation efflux family protein [Shew...   212   6e-53
gi|83593960|ref|YP_427712.1| cation efflux protein [Rhodospirill...   211   1e-52
gi|85375515|ref|YP_459577.1| transporter [Erythrobacter litorali...   210   2e-52
gi|146284027|ref|YP_001174180.1| cation efflux family protein [P...   207   1e-51
gi|339495751|ref|YP_004716044.1| cation efflux family protein [P...   207   1e-51
gi|327482350|gb|AEA85660.1| cation efflux family protein [Pseudo...   207   1e-51
gi|153840410|ref|ZP_01993077.1| ferrous-iron efflux pump FieF [V...   207   1e-51
gi|146329047|ref|YP_001209568.1| cation efflux family protein [D...   204   9e-51
gi|114561502|ref|YP_749015.1| cation diffusion facilitator famil...   204   1e-50
gi|332531747|ref|ZP_08407632.1| cobalt-zinc-cadmium resistance p...   204   1e-50
gi|344924060|ref|ZP_08777521.1| Co/Zn/Cd cation transporter [Can...   204   2e-50
gi|77359338|ref|YP_338913.1| transporter [Pseudoalteromonas halo...   204   2e-50
gi|167035817|ref|YP_001671048.1| cation diffusion facilitator fa...   202   3e-50
gi|170724653|ref|YP_001758679.1| cation diffusion facilitator fa...   202   6e-50
gi|110834033|ref|YP_692892.1| cation efflux family protein [Alca...   201   7e-50
gi|71279891|ref|YP_271034.1| cation efflux family protein [Colwe...   201   8e-50
gi|325276240|ref|ZP_08142035.1| cation diffusion facilitator fam...   201   1e-49
gi|144900589|emb|CAM77453.1| Cation efflux protein [Magnetospiri...   197   1e-48
gi|127514496|ref|YP_001095693.1| cation diffusion facilitator fa...   197   2e-48
gi|119946906|ref|YP_944586.1| iron and zinc efflux system protei...   197   2e-48
gi|56461531|ref|YP_156812.1| cation transporter [Idiomarina loih...   197   2e-48
gi|91206240|ref|YP_538595.1| cation diffusion facilitator family...   196   3e-48
gi|288957837|ref|YP_003448178.1| cation-efflux pump [Azospirillu...   196   3e-48
gi|308047809|ref|YP_003911375.1| cation diffusion facilitator fa...   196   3e-48
gi|85059129|ref|YP_454831.1| putative transport protein [Sodalis...   195   5e-48
gi|157827857|ref|YP_001496921.1| cation diffusion facilitator fa...   193   2e-47
gi|209963919|ref|YP_002296834.1| cation efflux family protein [R...   192   5e-47
gi|334139656|ref|YP_004532850.1| cation diffusion facilitator fa...   192   7e-47
gi|146308756|ref|YP_001189221.1| cation diffusion facilitator fa...   189   4e-46
gi|333899025|ref|YP_004472898.1| cation diffusion facilitator fa...   189   4e-46
gi|261855777|ref|YP_003263060.1| cation diffusion facilitator fa...   188   7e-46
gi|254427739|ref|ZP_05041446.1| cation efflux family protein [Al...   187   1e-45
gi|313672484|ref|YP_004050595.1| cation diffusion facilitator fa...   187   1e-45
gi|213620675|ref|ZP_03373458.1| ferrous iron efflux protein F [S...   187   2e-45
gi|330504972|ref|YP_004381841.1| cation diffusion facilitator fa...   187   2e-45
gi|319956211|ref|YP_004167474.1| cation diffusion facilitator fa...   186   3e-45
gi|163802710|ref|ZP_02196600.1| ferrous iron efflux protein F [V...   184   9e-45
gi|322832674|ref|YP_004212701.1| cation diffusion facilitator fa...   184   1e-44
gi|341615223|ref|ZP_08702092.1| transporter [Citromicrobium sp. ...   182   5e-44
gi|334143184|ref|YP_004536340.1| cation diffusion facilitator fa...   180   2e-43
gi|332188575|ref|ZP_08390294.1| cation diffusion facilitator tra...   179   3e-43
gi|84686304|ref|ZP_01014199.1| putative transport system permeas...   179   6e-43
gi|94500869|ref|ZP_01307395.1| Cation transporter, CDF family pr...   178   8e-43
gi|78484586|ref|YP_390511.1| cation diffusion facilitator family...   178   9e-43
gi|163795891|ref|ZP_02189855.1| Predicted Co/Zn/Cd cation transp...   176   5e-42
gi|260363653|ref|ZP_05776452.1| ferrous iron efflux protein F [V...   174   1e-41
gi|91794806|ref|YP_564457.1| cation diffusion facilitator family...   174   1e-41
gi|336316437|ref|ZP_08571336.1| cation diffusion facilitator fam...   172   6e-41
gi|289675791|ref|ZP_06496681.1| cation efflux protein [Pseudomon...   171   1e-40
gi|149185320|ref|ZP_01863637.1| probable transporter [Erythrobac...   169   3e-40
gi|197106799|ref|YP_002132176.1| cation efflux family protein [P...   167   1e-39
gi|152993476|ref|YP_001359197.1| cation efflux protein [Sulfurov...   167   2e-39
gi|87198073|ref|YP_495330.1| cation diffusion facilitator family...   166   4e-39
gi|291280364|ref|YP_003497199.1| cation efflux protein [Deferrib...   166   4e-39
gi|294676079|ref|YP_003576694.1| ferrous-iron efflux pump FieF [...   165   7e-39
gi|289805954|ref|ZP_06536583.1| ferrous iron efflux protein F [S...   165   8e-39
gi|253826882|ref|ZP_04869767.1| transporter [Helicobacter canade...   164   2e-38
gi|326386233|ref|ZP_08207857.1| cation diffusion facilitator fam...   164   2e-38
gi|148557646|ref|YP_001265228.1| cation diffusion facilitator fa...   163   2e-38
gi|304322148|ref|YP_003855791.1| cation efflux family protein [P...   163   3e-38
gi|237752843|ref|ZP_04583323.1| cation efflux protein [Helicobac...   163   3e-38
gi|291285951|ref|YP_003502767.1| cation diffusion facilitator fa...   163   3e-38
gi|317050279|ref|YP_004111395.1| cation diffusion facilitator fa...   162   4e-38
gi|83945070|ref|ZP_00957436.1| cation efflux family protein [Oce...   162   6e-38
gi|268680202|ref|YP_003304633.1| cation diffusion facilitator fa...   162   6e-38
gi|34557976|ref|NP_907791.1| transmembrane transport protein- Co...   162   8e-38
gi|296282979|ref|ZP_06860977.1| transporter [Citromicrobium bath...   161   8e-38
gi|315499094|ref|YP_004087898.1| cation diffusion facilitator fa...   160   2e-37
gi|345135337|dbj|BAK64946.1| CDF-family cation efflux system pro...   160   2e-37
gi|336322486|ref|YP_004602453.1| cation diffusion facilitator fa...   160   3e-37
gi|242309980|ref|ZP_04809135.1| cation efflux protein [Helicobac...   159   5e-37
gi|260575388|ref|ZP_05843387.1| cation diffusion facilitator fam...   158   8e-37
gi|326389212|ref|ZP_08210780.1| cation diffusion facilitator fam...   157   2e-36
gi|283954508|ref|ZP_06372027.1| putative transmembrane transport...   156   3e-36
gi|255321557|ref|ZP_05362715.1| pantothenate metabolism flavopro...   156   3e-36
gi|167648902|ref|YP_001686565.1| cation diffusion facilitator fa...   155   7e-36
gi|254458476|ref|ZP_05071901.1| cation efflux protein [Campyloba...   155   8e-36
gi|162452476|ref|YP_001614843.1| cation efflux protein [Sorangiu...   154   1e-35
gi|95929556|ref|ZP_01312298.1| cation diffusion facilitator fami...   153   2e-35
gi|304317748|ref|YP_003852893.1| cation diffusion facilitator fa...   153   3e-35
gi|153952307|ref|YP_001398244.1| cation efflux family protein [C...   153   3e-35
gi|238653808|emb|CAV30750.1| Cation efflux protein [magnetite-co...   152   4e-35
gi|337287172|ref|YP_004626645.1| cation diffusion facilitator fa...   152   5e-35
gi|149199812|ref|ZP_01876842.1| MMT1 protein [Lentisphaera arane...   152   7e-35
gi|78777045|ref|YP_393360.1| cation efflux protein [Sulfurimonas...   151   1e-34
gi|57167886|ref|ZP_00367026.1| probable transmembrane transport ...   150   2e-34
gi|345471569|dbj|BAK73019.1| cation efflux protein [Arcobacter s...   150   2e-34
gi|254294783|ref|YP_003060806.1| cation diffusion facilitator fa...   149   3e-34
gi|307720810|ref|YP_003891950.1| cation diffusion facilitator fa...   149   4e-34
gi|77919110|ref|YP_356925.1| putative transport system permease ...   149   5e-34
gi|305432088|ref|ZP_07401255.1| cation efflux family protein [Ca...   149   7e-34
gi|114568670|ref|YP_755350.1| cation diffusion facilitator famil...   148   1e-33
gi|254420118|ref|ZP_05033842.1| cation efflux family protein [Br...   147   1e-33
gi|330976867|gb|EGH76896.1| cation efflux protein [Pseudomonas s...   147   2e-33
gi|169832141|ref|YP_001718123.1| cation diffusion facilitator fa...   146   3e-33
gi|121535359|ref|ZP_01667171.1| cation diffusion facilitator fam...   146   4e-33
gi|313682710|ref|YP_004060448.1| cation diffusion facilitator fa...   145   5e-33
gi|336313379|ref|ZP_08568321.1| cobalt-zinc-cadmium resistance p...   145   6e-33
gi|296133215|ref|YP_003640462.1| cation diffusion facilitator fa...   145   9e-33
gi|254477801|ref|ZP_05091187.1| cation diffusion facilitator fam...   144   1e-32
gi|152990797|ref|YP_001356519.1| cation efflux protein [Nitratir...   144   1e-32
gi|158604956|gb|ABW74772.1| ferrous-iron efflux pump FieF [Campy...   143   3e-32
gi|57242331|ref|ZP_00370270.1| probable transmembrane transport ...   143   3e-32
gi|224373141|ref|YP_002607513.1| cation efflux family protein [N...   143   3e-32
gi|16127871|ref|NP_422435.1| cation efflux family protein [Caulo...   143   4e-32
gi|330506451|ref|YP_004382879.1| cation diffusion facilitator fa...   142   5e-32
gi|117618291|ref|YP_858394.1| cation efflux family protein [Aero...   142   5e-32
gi|345469140|dbj|BAK70591.1| cation efflux protein [Arcobacter b...   142   8e-32
gi|315638442|ref|ZP_07893619.1| CDF family cation efflux family ...   141   1e-31
gi|223039513|ref|ZP_03609801.1| pantothenate metabolism flavopro...   141   1e-31
gi|116623035|ref|YP_825191.1| cation diffusion facilitator famil...   141   1e-31
gi|240139819|ref|YP_002964296.1| cation efflux pump fieF [methyl...   140   2e-31
gi|222086644|ref|YP_002545178.1| cation efflux protein [Agrobact...   140   3e-31
gi|149192624|ref|ZP_01870773.1| ferrous iron efflux protein F [V...   139   6e-31
gi|333371159|ref|ZP_08463121.1| CDF family cation diffusion faci...   138   9e-31
gi|157737172|ref|YP_001489855.1| cation efflux protein [Arcobact...   138   1e-30
gi|315636885|ref|ZP_07892109.1| CDF family cation diffusion faci...   137   1e-30
gi|149193911|ref|ZP_01871009.1| transmembrane transport protein-...   136   4e-30
gi|323702148|ref|ZP_08113815.1| cation diffusion facilitator fam...   136   5e-30
gi|255525963|ref|ZP_05392889.1| cation diffusion facilitator fam...   135   5e-30
gi|145300850|ref|YP_001143691.1| cation efflux family protein [A...   135   6e-30
gi|308174653|ref|YP_003921358.1| hypothetical protein BAMF_2762 ...   135   6e-30
gi|148254890|ref|YP_001239475.1| putative cation efflux family p...   135   1e-29
gi|163852482|ref|YP_001640525.1| cation diffusion facilitator fa...   134   1e-29
gi|154175059|ref|YP_001408461.1| pantothenate metabolism flavopr...   134   1e-29
gi|147919531|ref|YP_686729.1| cation efflux protein [uncultured ...   134   1e-29
gi|291533749|emb|CBL06862.1| cation diffusion facilitator family...   134   1e-29
gi|319950152|ref|ZP_08024088.1| Co/Zn/Cd cation transporter CzcD...   134   1e-29
gi|218531239|ref|YP_002422055.1| cation diffusion facilitator fa...   134   1e-29
gi|313678960|ref|YP_004056699.1| cation diffusion facilitator fa...   132   4e-29
gi|315122233|ref|YP_004062722.1| probable cation efflux protein ...   132   5e-29
gi|346722762|ref|YP_001179635.2| cation diffusion facilitator fa...   132   7e-29
gi|288961666|ref|YP_003451976.1| cation diffusion facilitator fa...   132   8e-29
gi|154687103|ref|YP_001422264.1| hypothetical protein RBAM_02675...   131   1e-28
gi|116253260|ref|YP_769098.1| transmembrane cation efflux pump [...   130   2e-28
gi|296273597|ref|YP_003656228.1| cation diffusion facilitator fa...   130   2e-28
gi|23013147|ref|ZP_00053083.1| COG0053: Predicted Co/Zn/Cd catio...   130   2e-28
gi|197122177|ref|YP_002134128.1| cation diffusion facilitator fa...   130   2e-28
gi|260774134|ref|ZP_05883049.1| cobalt-zinc-cadmium resistance p...   129   3e-28
gi|78044334|ref|YP_359360.1| cation efflux family protein [Carbo...   129   4e-28
gi|190892814|ref|YP_001979356.1| cation efflux protein [Rhizobiu...   129   5e-28
gi|220922622|ref|YP_002497924.1| cation diffusion facilitator fa...   129   6e-28
gi|333978144|ref|YP_004516089.1| cation diffusion facilitator fa...   129   7e-28
gi|241205775|ref|YP_002976871.1| cation diffusion facilitator fa...   128   8e-28
gi|99082286|ref|YP_614440.1| cation diffusion facilitator family...   128   1e-27
gi|220916954|ref|YP_002492258.1| cation diffusion facilitator fa...   127   1e-27
gi|342327224|gb|EGU23708.1| Ferrous-iron efflux pump FieF [Campy...   127   2e-27
gi|255658782|ref|ZP_05404191.1| metal cation efflux protein CzrB...   127   2e-27
gi|256751393|ref|ZP_05492272.1| cation diffusion facilitator fam...   127   2e-27
gi|320332941|ref|YP_004169652.1| cation diffusion facilitator fa...   127   2e-27
gi|320161600|ref|YP_004174825.1| cation efflux protein [Anaeroli...   127   2e-27
gi|282164473|ref|YP_003356858.1| putative cation efflux protein ...   127   2e-27
gi|218296572|ref|ZP_03497300.1| cation diffusion facilitator fam...   127   2e-27
gi|345445442|gb|AEN90459.1| CDF family cation diffusion facilita...   127   3e-27
gi|167038523|ref|YP_001666101.1| cation diffusion facilitator fa...   126   3e-27
gi|222823898|ref|YP_002575472.1| cation efflux family protein [C...   126   4e-27
gi|254780343|ref|YP_003064756.1| putative cation efflux protein ...   126   4e-27
gi|114326761|ref|YP_743918.1| cobalt-zinc-cadmium resistance pro...   126   4e-27
gi|222528606|ref|YP_002572488.1| cation diffusion facilitator fa...   126   5e-27
gi|228952977|ref|ZP_04115039.1| CDF family cation diffusion faci...   125   5e-27
gi|255526926|ref|ZP_05393821.1| cation diffusion facilitator fam...   125   5e-27
gi|309791851|ref|ZP_07686337.1| cation diffusion facilitator fam...   125   7e-27
gi|90418318|ref|ZP_01226230.1| cation efflux protein [Aurantimon...   125   1e-26
gi|170743607|ref|YP_001772262.1| cation diffusion facilitator fa...   125   1e-26
gi|118474542|ref|YP_891722.1| ferrous-iron efflux pump FieF [Cam...   124   1e-26
gi|114764840|ref|ZP_01444022.1| cation efflux transporter, CDF f...   124   1e-26
gi|338998411|ref|ZP_08637085.1| cation diffusion facilitator fam...   124   2e-26
gi|307352387|ref|YP_003893438.1| cation diffusion facilitator fa...   124   2e-26
gi|114704530|ref|ZP_01437438.1| hypothetical protein FP2506_0633...   124   2e-26
gi|194014887|ref|ZP_03053504.1| CDF family cation diffusion faci...   124   2e-26
gi|157692073|ref|YP_001486535.1| CDF family cation diffusion fac...   124   2e-26
gi|227503732|ref|ZP_03933781.1| CDF family cation diffusion faci...   124   2e-26
gi|46580188|ref|YP_010996.1| cation efflux family protein [Desul...   123   3e-26
gi|256829799|ref|YP_003158527.1| cation diffusion facilitator fa...   123   3e-26
gi|160891705|ref|ZP_02072708.1| hypothetical protein BACUNI_0416...   123   3e-26
gi|258514414|ref|YP_003190636.1| cation diffusion facilitator fa...   122   5e-26
gi|206602082|gb|EDZ38564.1| Cation efflux system protein [Leptos...   122   5e-26
gi|281422662|ref|ZP_06253661.1| cation efflux family protein [Pr...   122   5e-26
gi|320105844|ref|YP_004181434.1| cation diffusion facilitator fa...   122   6e-26
gi|154244008|ref|YP_001414966.1| cation diffusion facilitator fa...   122   7e-26
gi|270295200|ref|ZP_06201401.1| conserved hypothetical protein [...   122   7e-26
gi|289577356|ref|YP_003475983.1| cation diffusion facilitator fa...   122   7e-26
gi|297543644|ref|YP_003675946.1| cation diffusion facilitator fa...   122   7e-26
gi|312134500|ref|YP_004001838.1| cation diffusion facilitator fa...   122   8e-26
gi|212702989|ref|ZP_03311117.1| hypothetical protein DESPIG_0102...   122   9e-26
gi|150007771|ref|YP_001302514.1| cation efflux system protein [P...   121   1e-25
gi|17986733|ref|NP_539367.1| cobalt-zinc-cadmium resistance prot...   121   1e-25
gi|256840037|ref|ZP_05545546.1| cation efflux system protein [Pa...   121   1e-25
gi|226356046|ref|YP_002785786.1| cation efflux transporter [Dein...   121   1e-25
gi|265995457|ref|ZP_06108014.1| cation diffusion facilitator fam...   121   1e-25
gi|335049644|ref|ZP_08542631.1| cation diffusion facilitator fam...   121   1e-25
gi|290968751|ref|ZP_06560289.1| cation diffusion facilitator fam...   121   1e-25
gi|344995647|ref|YP_004797990.1| cation diffusion facilitator fa...   121   1e-25
gi|312794177|ref|YP_004027100.1| cation diffusion facilitator fa...   121   1e-25
gi|124515838|gb|EAY57347.1| Cation efflux system protein [Leptos...   121   2e-25
gi|23010793|ref|ZP_00051363.1| COG0053: Predicted Co/Zn/Cd catio...   121   2e-25
gi|262381720|ref|ZP_06074858.1| cation efflux system protein [Ba...   121   2e-25
gi|116749829|ref|YP_846516.1| cation diffusion facilitator famil...   120   2e-25
gi|298375716|ref|ZP_06985673.1| cation efflux family protein [Ba...   120   2e-25
gi|313763351|gb|EFS34715.1| cation diffusion facilitator family ...   120   2e-25
gi|312128274|ref|YP_003993148.1| cation diffusion facilitator fa...   120   2e-25
gi|242281220|ref|YP_002993349.1| cation diffusion facilitator fa...   120   2e-25
gi|332676349|gb|AEE73165.1| putative Co/Zn/Cd cation transporter...   120   2e-25
gi|188582505|ref|YP_001925950.1| cation diffusion facilitator fa...   120   2e-25
gi|86158528|ref|YP_465313.1| cation diffusion facilitator family...   120   2e-25
gi|289425649|ref|ZP_06427421.1| cation diffusion facilitator fam...   120   3e-25
gi|314986358|gb|EFT30450.1| cation diffusion facilitator family ...   120   3e-25
gi|345860218|ref|ZP_08812542.1| cation diffusion facilitator tra...   120   3e-25
gi|255013520|ref|ZP_05285646.1| cation efflux system protein [Ba...   120   3e-25
gi|20806634|ref|NP_621805.1| Co/Zn/Cd cation transporter [Thermo...   120   3e-25
gi|261878888|ref|ZP_06005315.1| cation efflux family protein [Pr...   120   3e-25
gi|270261992|ref|ZP_06190264.1| cation diffusion facilitator fam...   120   3e-25
gi|270307704|ref|YP_003329762.1| cation efflux protein [Dehaloco...   120   3e-25
gi|147677376|ref|YP_001211591.1| Co/Zn/Cd cation transporter [Pe...   119   4e-25
gi|84515928|ref|ZP_01003289.1| cation efflux family protein [Lok...   119   4e-25
gi|42521983|ref|NP_967363.1| cation efflux system protein [Bdell...   119   4e-25
gi|334341791|ref|YP_004546771.1| cation diffusion facilitator fa...   119   5e-25
gi|302871208|ref|YP_003839844.1| cation diffusion facilitator fa...   119   5e-25
gi|301310193|ref|ZP_07216132.1| cation efflux family protein [Ba...   119   5e-25
gi|300087221|ref|YP_003757743.1| cation diffusion facilitator fa...   119   5e-25
gi|21673373|ref|NP_661438.1| cation efflux family protein [Chlor...   119   6e-25
gi|313149834|ref|ZP_07812027.1| cation efflux system protein [Ba...   119   7e-25
gi|291562246|emb|CBL41062.1| cation diffusion facilitator family...   119   7e-25
gi|330828123|ref|YP_004391075.1| Cation efflux family protein [A...   118   1e-24
gi|254976434|ref|ZP_05272906.1| putative cation efflux protein [...   118   1e-24
gi|312623092|ref|YP_004024705.1| cation diffusion facilitator fa...   118   1e-24
gi|282855291|ref|ZP_06264623.1| cation diffusion facilitator fam...   118   1e-24
gi|50843400|ref|YP_056627.1| Co/Zn/Cd cation transporter [Propio...   118   1e-24
gi|146341621|ref|YP_001206669.1| putative cation efflux family p...   118   1e-24
gi|314924012|gb|EFS87843.1| cation diffusion facilitator family ...   117   1e-24
gi|340772233|gb|EGR94742.1| cation diffusion facilitator family ...   117   1e-24
gi|53715848|ref|YP_101840.1| cation efflux system protein [Bacte...   117   1e-24
gi|150017800|ref|YP_001310054.1| cation diffusion facilitator fa...   117   1e-24
gi|315104102|gb|EFT76078.1| cation diffusion facilitator family ...   117   1e-24

Searching..................................................done


Results from round 2


                                                                 Score    E
Sequences producing significant alignments:                      (bits) Value
Sequences used in model and found again:

gi|317494752|ref|ZP_07953164.1| cation efflux family protein [En...   350   2e-94
gi|238754748|ref|ZP_04616100.1| Ferrous-iron efflux pump fieF [Y...   343   3e-92
gi|62182522|ref|YP_218939.1| ferrous iron efflux protein F [Salm...   336   3e-90
gi|271502494|ref|YP_003335520.1| cation diffusion facilitator fa...   334   7e-90
gi|261254099|ref|ZP_05946672.1| cobalt-zinc-cadmium resistance p...   334   9e-90
gi|260774699|ref|ZP_05883603.1| cobalt-zinc-cadmium resistance p...   333   2e-89
gi|311281629|ref|YP_003943860.1| cation diffusion facilitator fa...   332   4e-89
gi|296105387|ref|YP_003615533.1| ferrous iron efflux protein F [...   332   5e-89
gi|343498999|ref|ZP_08737004.1| ferrous iron efflux protein F [V...   331   5e-89
gi|238794381|ref|ZP_04637992.1| Ferrous-iron efflux pump fieF [Y...   330   1e-88
gi|334121827|ref|ZP_08495874.1| CDF family cation diffusion faci...   329   3e-88
gi|170769700|ref|ZP_02904153.1| cation-efflux pump FieF [Escheri...   327   1e-87
gi|267996356|gb|ACY91241.1| ferrous iron efflux protein F [Salmo...   327   2e-87
gi|345301485|ref|YP_004830843.1| Ferrous-iron efflux pump fieF [...   326   2e-87
gi|168233001|ref|ZP_02658059.1| cation-efflux pump FieF [Salmone...   326   2e-87
gi|16767327|ref|NP_462942.1| ferrous iron efflux protein F [Salm...   326   2e-87
gi|168237685|ref|ZP_02662743.1| cation-efflux pump FieF [Salmone...   326   3e-87
gi|288550542|ref|ZP_05970851.2| hypothetical protein ENTCAN_0959...   325   4e-87
gi|146313689|ref|YP_001178763.1| ferrous iron efflux protein F [...   324   8e-87
gi|261249178|emb|CBG27039.1| putative transmembrane efflux prote...   324   9e-87
gi|293393538|ref|ZP_06637848.1| CDF family cation diffusion faci...   324   1e-86
gi|254509352|ref|ZP_05121440.1| ferrous iron efflux protein F [V...   323   2e-86
gi|269140792|ref|YP_003297493.1| ferrous iron efflux protein F [...   323   2e-86
gi|238892330|ref|YP_002917064.1| ferrous iron efflux protein F [...   323   2e-86
gi|340001488|ref|YP_004732372.1| putative transmembrane efflux p...   323   2e-86
gi|270265192|ref|ZP_06193454.1| cation-efflux pump FieF [Serrati...   323   2e-86
gi|326423815|ref|NP_760185.3| Cobalt-zinc-cadmium resistance pro...   322   3e-86
gi|238760330|ref|ZP_04621472.1| Ferrous-iron efflux pump fieF [Y...   322   4e-86
gi|341642997|gb|EGS67295.1| ferrous-iron efflux pump FieF [Vibri...   321   5e-86
gi|152972722|ref|YP_001337868.1| ferrous iron efflux protein F [...   321   6e-86
gi|206579245|ref|YP_002241204.1| ferrous iron efflux protein F [...   321   6e-86
gi|333929727|ref|YP_004503306.1| ferrous-iron efflux pump fieF [...   321   1e-85
gi|325499347|gb|EGC97206.1| ferrous iron efflux protein F [Esche...   320   1e-85
gi|16762373|ref|NP_457990.1| ferrous iron efflux protein F [Salm...   320   2e-85
gi|161486591|ref|NP_935904.2| ferrous iron efflux protein F [Vib...   319   2e-85
gi|153803413|ref|ZP_01957999.1| conserved hypothetical protein [...   319   2e-85
gi|262191430|ref|ZP_06049617.1| cobalt-zinc-cadmium resistance p...   319   2e-85
gi|341631472|gb|EGS56366.1| ferrous-iron efflux pump FieF [Vibri...   319   2e-85
gi|153212571|ref|ZP_01948318.1| conserved hypothetical protein [...   319   2e-85
gi|229527385|ref|ZP_04416777.1| cobalt-zinc-cadmium resistance p...   319   3e-85
gi|327485162|gb|AEA79569.1| Cobalt-zinc-cadmium resistance prote...   319   3e-85
gi|254285880|ref|ZP_04960842.1| conserved hypothetical protein [...   319   3e-85
gi|320155052|ref|YP_004187431.1| cobalt-zinc-cadmium resistance ...   319   4e-85
gi|261211254|ref|ZP_05925543.1| cobalt-zinc-cadmium resistance p...   319   4e-85
gi|229521755|ref|ZP_04411173.1| cobalt-zinc-cadmium resistance p...   318   6e-85
gi|340035577|gb|EGQ96556.1| ferrous-iron efflux pump FieF [Vibri...   318   7e-85
gi|297581525|ref|ZP_06943448.1| conserved hypothetical protein [...   318   7e-85
gi|260770828|ref|ZP_05879757.1| cobalt-zinc-cadmium resistance p...   317   1e-84
gi|317050077|ref|YP_004117725.1| cation diffusion facilitator fa...   317   2e-84
gi|295095073|emb|CBK84163.1| cation diffusion facilitator family...   317   2e-84
gi|238750829|ref|ZP_04612327.1| Ferrous-iron efflux pump fieF [Y...   316   2e-84
gi|22123981|ref|NP_667404.1| ferrous iron efflux protein F [Yers...   316   2e-84
gi|238789580|ref|ZP_04633364.1| Ferrous-iron efflux pump fieF [Y...   316   4e-84
gi|197335553|ref|YP_002157137.1| ferrous iron efflux protein F [...   315   4e-84
gi|153947110|ref|YP_001399088.1| ferrous iron efflux protein F [...   315   4e-84
gi|300714718|ref|YP_003739521.1| Cation-efflux pump FieF [Erwini...   313   2e-83
gi|59712948|ref|YP_205724.1| ferrous iron efflux protein F [Vibr...   313   2e-83
gi|238921653|ref|YP_002935168.1| ferrous iron efflux protein F [...   311   6e-83
gi|336248001|ref|YP_004591711.1| ferrous iron efflux protein F [...   311   1e-82
gi|283834687|ref|ZP_06354428.1| hypothetical protein CIT292_0890...   310   1e-82
gi|336123080|ref|YP_004565128.1| CzcD [Vibrio anguillarum 775] >...   310   2e-82
gi|56415907|ref|YP_152982.1| ferrous iron efflux protein F [Salm...   309   2e-82
gi|307128932|ref|YP_003880948.1| zinc transporter [Dickeya dadan...   309   3e-82
gi|339417645|gb|AEJ59317.1| cation diffusion facilitator family ...   309   4e-82
gi|157147294|ref|YP_001454613.1| ferrous iron efflux protein F [...   309   4e-82
gi|15804504|ref|NP_290544.1| ferrous iron efflux protein F [Esch...   309   4e-82
gi|251791576|ref|YP_003006297.1| ferrous iron efflux protein F [...   309   4e-82
gi|237702946|ref|ZP_04533427.1| ferrous iron efflux protein F [E...   308   5e-82
gi|237728028|ref|ZP_04558509.1| ferrous iron efflux protein F [C...   308   5e-82
gi|254482504|ref|ZP_05095743.1| cation efflux family protein [ma...   308   5e-82
gi|30064791|ref|NP_838962.1| ferrous iron efflux protein F [Shig...   308   6e-82
gi|331649766|ref|ZP_08350846.1| ferrous-iron efflux pump FieF [E...   308   7e-82
gi|323161183|gb|EFZ47100.1| cation diffusion facilitator family ...   308   7e-82
gi|262401975|ref|ZP_06078540.1| cobalt-zinc-cadmium resistance p...   308   7e-82
gi|312882795|ref|ZP_07742529.1| ferrous iron efflux protein F [V...   307   8e-82
gi|194433191|ref|ZP_03065472.1| cation-efflux pump FieF [Shigell...   307   9e-82
gi|312971797|ref|ZP_07785971.1| cation diffusion facilitator fam...   307   9e-82
gi|345369052|gb|EGX01041.1| cation diffusion facilitator family ...   307   1e-81
gi|323498133|ref|ZP_08103137.1| ferrous iron efflux protein F [V...   307   1e-81
gi|215489246|ref|YP_002331677.1| ferrous iron efflux protein F [...   307   1e-81
gi|161505427|ref|YP_001572539.1| ferrous iron efflux protein F [...   307   1e-81
gi|148977231|ref|ZP_01813858.1| ferrous iron efflux protein F [V...   307   2e-81
gi|323495123|ref|ZP_08100209.1| ferrous iron efflux protein F [V...   307   2e-81
gi|110807395|ref|YP_690915.1| ferrous iron efflux protein F [Shi...   307   2e-81
gi|323964267|gb|EGB59750.1| cation efflux family protein [Escher...   307   2e-81
gi|82546264|ref|YP_410211.1| ferrous iron efflux protein F [Shig...   306   2e-81
gi|84390858|ref|ZP_00991550.1| putative CDF family transport pro...   306   2e-81
gi|283787408|ref|YP_003367273.1| ferrous-iron efflux pump [Citro...   306   2e-81
gi|320177063|gb|EFW52082.1| Cobalt-zinc-cadmium resistance prote...   306   3e-81
gi|218710831|ref|YP_002418452.1| ferrous iron efflux protein F [...   306   3e-81
gi|218551102|ref|YP_002384893.1| ferrous iron efflux protein F [...   306   3e-81
gi|342810526|gb|EGU45605.1| ferrous iron efflux protein F [Vibri...   306   4e-81
gi|281180985|dbj|BAI57315.1| putative transport protein [Escheri...   306   4e-81
gi|258620441|ref|ZP_05715479.1| Ferrous-iron efflux pump fieF [V...   305   5e-81
gi|258625654|ref|ZP_05720533.1| Ferrous-iron efflux pump fieF [V...   305   6e-81
gi|261819505|ref|YP_003257611.1| ferrous iron efflux protein F [...   303   2e-80
gi|28899630|ref|NP_799235.1| ferrous iron efflux protein F [Vibr...   303   2e-80
gi|260772019|ref|ZP_05880936.1| cobalt-zinc-cadmium resistance p...   303   2e-80
gi|257471895|pdb|3H90|A Chain A, Structural Basis For The Autore...   303   2e-80
gi|227113244|ref|ZP_03826900.1| ferrous iron efflux protein F [P...   303   2e-80
gi|260902342|ref|ZP_05910737.1| ferrous iron efflux protein F [V...   302   3e-80
gi|156972514|ref|YP_001443421.1| ferrous iron efflux protein F [...   302   3e-80
gi|86147288|ref|ZP_01065602.1| putative CDF family transport pro...   302   4e-80
gi|242241207|ref|YP_002989388.1| ferrous iron efflux protein F [...   302   4e-80
gi|227329340|ref|ZP_03833364.1| ferrous iron efflux protein F [P...   302   4e-80
gi|15642685|ref|NP_232318.1| ferrous iron efflux protein F [Vibr...   302   5e-80
gi|294638281|ref|ZP_06716534.1| cation-efflux pump FieF [Edwards...   302   5e-80
gi|254851226|ref|ZP_05240576.1| ferrous iron efflux protein F [V...   301   6e-80
gi|153834929|ref|ZP_01987596.1| ferrous-iron efflux pump FieF [V...   301   7e-80
gi|269962484|ref|ZP_06176833.1| Ferrous-iron efflux pump fieF [V...   301   8e-80
gi|253686547|ref|YP_003015737.1| cation diffusion facilitator fa...   301   8e-80
gi|50123228|ref|YP_052395.1| ferrous iron efflux protein F [Pect...   301   8e-80
gi|260599903|ref|YP_003212474.1| ferrous iron efflux protein F [...   300   1e-79
gi|333953114|gb|EGL71101.1| ferrous iron efflux protein F [Crono...   300   1e-79
gi|156936227|ref|YP_001440143.1| ferrous iron efflux protein F [...   300   2e-79
gi|157373040|ref|YP_001481029.1| ferrous iron efflux protein F [...   300   2e-79
gi|343508315|ref|ZP_08745662.1| ferrous iron efflux protein F [V...   299   2e-79
gi|308188623|ref|YP_003932754.1| ferrous-iron efflux pump fieF [...   299   2e-79
gi|238783964|ref|ZP_04627980.1| Ferrous-iron efflux pump fieF [Y...   299   4e-79
gi|304560552|gb|ADM43216.1| Cobalt-zinc-cadmium resistance prote...   298   5e-79
gi|341921110|gb|EGT70713.1| fieF [Escherichia coli O104:H4 str. ...   298   5e-79
gi|343512716|ref|ZP_08749835.1| ferrous iron efflux protein F [V...   298   6e-79
gi|343516299|ref|ZP_08753339.1| ferrous iron efflux protein F [V...   298   6e-79
gi|91228415|ref|ZP_01262341.1| ferrous iron efflux protein F [Vi...   297   1e-78
gi|269966829|ref|ZP_06180902.1| Ferrous-iron efflux pump fieF [V...   296   2e-78
gi|238764464|ref|ZP_04625412.1| Ferrous-iron efflux pump fieF [Y...   296   3e-78
gi|262392995|ref|YP_003284849.1| cobalt-zinc-cadmium resistance ...   296   3e-78
gi|254515139|ref|ZP_05127200.1| cation efflux pump [gamma proteo...   296   3e-78
gi|238798836|ref|ZP_04642305.1| Ferrous-iron efflux pump fieF [Y...   296   3e-78
gi|291619423|ref|YP_003522165.1| FieF [Pantoea ananatis LMG 2010...   296   4e-78
gi|304398986|ref|ZP_07380855.1| cation diffusion facilitator fam...   295   4e-78
gi|332159713|ref|YP_004296290.1| ferrous iron efflux protein F [...   294   1e-77
gi|123440488|ref|YP_001004482.1| ferrous iron efflux protein F [...   294   1e-77
gi|290477247|ref|YP_003470164.1| CDF family transporter [Xenorha...   292   3e-77
gi|300721181|ref|YP_003710449.1| transport protein [Xenorhabdus ...   291   7e-77
gi|343493030|ref|ZP_08731369.1| ferrous iron efflux protein F [V...   291   8e-77
gi|292486597|ref|YP_003529465.1| ferrous-iron efflux pump fieF [...   289   4e-76
gi|149908633|ref|ZP_01897295.1| Predicted Co/Zn/Cd cation transp...   289   5e-76
gi|323702148|ref|ZP_08113815.1| cation diffusion facilitator fam...   286   4e-75
gi|113968599|ref|YP_732392.1| cation diffusion facilitator famil...   284   7e-75
gi|330960133|gb|EGH60393.1| cation efflux family protein [Pseudo...   284   9e-75
gi|119503886|ref|ZP_01625968.1| ferrous iron efflux protein F [m...   284   1e-74
gi|209696201|ref|YP_002264131.1| ferrous iron efflux protein F [...   283   2e-74
gi|114049254|ref|YP_739804.1| cation diffusion facilitator famil...   283   2e-74
gi|304411791|ref|ZP_07393403.1| cation diffusion facilitator fam...   283   2e-74
gi|292897834|ref|YP_003537203.1| ferrous-iron efflux pump [Erwin...   283   2e-74
gi|160873389|ref|YP_001552705.1| cation diffusion facilitator fa...   283   2e-74
gi|217971467|ref|YP_002356218.1| cation diffusion facilitator fa...   282   3e-74
gi|126172517|ref|YP_001048666.1| cation diffusion facilitator fa...   282   4e-74
gi|78044334|ref|YP_359360.1| cation efflux family protein [Carbo...   282   4e-74
gi|152998809|ref|YP_001364490.1| cation diffusion facilitator fa...   282   5e-74
gi|188532258|ref|YP_001906055.1| ferrous iron efflux protein F [...   282   5e-74
gi|120597051|ref|YP_961625.1| cation diffusion facilitator famil...   281   7e-74
gi|24375953|ref|NP_719996.1| cation efflux family protein [Shewa...   281   7e-74
gi|310765999|gb|ADP10949.1| ferrous iron efflux protein F [Erwin...   281   9e-74
gi|330963497|gb|EGH63757.1| cation efflux family protein [Pseudo...   280   2e-73
gi|117918712|ref|YP_867904.1| cation diffusion facilitator famil...   280   2e-73
gi|323144071|ref|ZP_08078714.1| ferrous iron efflux protein F [S...   280   2e-73
gi|330952991|gb|EGH53251.1| cation efflux protein [Pseudomonas s...   280   2e-73
gi|71733547|ref|YP_276491.1| cation efflux family protein [Pseud...   280   2e-73
gi|330938226|gb|EGH41911.1| cation efflux protein [Pseudomonas s...   279   2e-73
gi|330873546|gb|EGH07695.1| cation efflux family protein [Pseudo...   279   3e-73
gi|259906789|ref|YP_002647145.1| ferrous iron efflux protein F [...   279   4e-73
gi|302185130|ref|ZP_07261803.1| cation efflux protein [Pseudomon...   279   4e-73
gi|257482192|ref|ZP_05636233.1| cation efflux family protein [Ps...   279   4e-73
gi|154251247|ref|YP_001412071.1| cation diffusion facilitator fa...   279   5e-73
gi|330887914|gb|EGH20575.1| cation efflux family protein [Pseudo...   278   5e-73
gi|66047560|ref|YP_237401.1| cation efflux protein [Pseudomonas ...   278   5e-73
gi|28871906|ref|NP_794525.1| cation efflux family protein [Pseud...   278   6e-73
gi|330987635|gb|EGH85738.1| cation efflux family protein [Pseudo...   278   6e-73
gi|237798444|ref|ZP_04586905.1| cation efflux family protein [Ps...   278   7e-73
gi|330811895|ref|YP_004356357.1| cation transport membrane prote...   278   8e-73
gi|297568055|ref|YP_003689399.1| cation diffusion facilitator fa...   277   1e-72
gi|95929556|ref|ZP_01312298.1| cation diffusion facilitator fami...   277   2e-72
gi|77461158|ref|YP_350665.1| cation efflux protein [Pseudomonas ...   276   3e-72
gi|83309984|ref|YP_420248.1| Co/Zn/Cd cation transporter [Magnet...   276   3e-72
gi|26991455|ref|NP_746880.1| cation diffusion facilitator family...   276   4e-72
gi|319956211|ref|YP_004167474.1| cation diffusion facilitator fa...   275   5e-72
gi|326389212|ref|ZP_08210780.1| cation diffusion facilitator fam...   275   6e-72
gi|229592770|ref|YP_002874889.1| putative cation transport membr...   275   6e-72
gi|157373422|ref|YP_001472022.1| cation diffusion facilitator fa...   275   7e-72
gi|77919110|ref|YP_356925.1| putative transport system permease ...   274   1e-71
gi|70732724|ref|YP_262487.1| cation diffusion facilitator family...   274   1e-71
gi|226943131|ref|YP_002798204.1| Cation efflux protein [Azotobac...   274   2e-71
gi|163752714|ref|ZP_02159867.1| cation efflux family protein [Sh...   274   2e-71
gi|294139017|ref|YP_003554995.1| cation efflux family protein [S...   273   2e-71
gi|329296472|ref|ZP_08253808.1| ferrous iron efflux protein F [P...   273   2e-71
gi|312963206|ref|ZP_07777690.1| cation efflux protein [Pseudomon...   272   3e-71
gi|291562246|emb|CBL41062.1| cation diffusion facilitator family...   272   3e-71
gi|313500754|gb|ADR62120.1| Cation diffusion facilitator family ...   272   4e-71
gi|148549852|ref|YP_001269954.1| cation diffusion facilitator fa...   272   5e-71
gi|33152547|ref|NP_873900.1| putative transmembrane efflux prote...   271   1e-70
gi|344340016|ref|ZP_08770943.1| cation diffusion facilitator fam...   270   2e-70
gi|335042775|ref|ZP_08535802.1| putative Co/Zn/Cd cation transpo...   270   2e-70
gi|167765909|ref|ZP_02437962.1| hypothetical protein CLOSS21_004...   270   2e-70
gi|317498851|ref|ZP_07957136.1| cation efflux family protein [La...   270   2e-70
gi|291559807|emb|CBL38607.1| cation diffusion facilitator family...   269   2e-70
gi|330895549|gb|EGH27859.1| cation efflux protein [Pseudomonas s...   269   3e-70
gi|113460629|ref|YP_718695.1| cation efflux protein [Haemophilus...   269   3e-70
gi|304311101|ref|YP_003810699.1| Cation efflux protein [gamma pr...   269   3e-70
gi|212633148|ref|YP_002309673.1| cation efflux protein [Shewanel...   269   3e-70
gi|254517700|ref|ZP_05129756.1| cation diffusion facilitator fam...   269   4e-70
gi|281422662|ref|ZP_06253661.1| cation efflux family protein [Pr...   268   6e-70
gi|258514414|ref|YP_003190636.1| cation diffusion facilitator fa...   267   2e-69
gi|88705980|ref|ZP_01103688.1| Cation efflux protein [Congregiba...   266   2e-69
gi|77166322|ref|YP_344847.1| cation efflux protein [Nitrosococcu...   266   2e-69
gi|121535359|ref|ZP_01667171.1| cation diffusion facilitator fam...   266   3e-69
gi|83593960|ref|YP_427712.1| cation efflux protein [Rhodospirill...   266   3e-69
gi|154496345|ref|ZP_02035041.1| hypothetical protein BACCAP_0063...   265   4e-69
gi|322514390|ref|ZP_08067436.1| CDF family cation diffusion faci...   265   5e-69
gi|148254890|ref|YP_001239475.1| putative cation efflux family p...   265   6e-69
gi|32035253|ref|ZP_00135271.1| COG0053: Predicted Co/Zn/Cd catio...   265   6e-69
gi|117618200|ref|YP_854724.1| cation-efflux pump FieF [Aeromonas...   265   6e-69
gi|307249807|ref|ZP_07531784.1| Ferrous-iron efflux pump FieF [A...   265   7e-69
gi|330506451|ref|YP_004382879.1| cation diffusion facilitator fa...   264   8e-69
gi|292490614|ref|YP_003526053.1| cation diffusion facilitator fa...   264   9e-69
gi|307245465|ref|ZP_07527553.1| Ferrous-iron efflux pump FieF [A...   264   1e-68
gi|334341791|ref|YP_004546771.1| cation diffusion facilitator fa...   264   1e-68
gi|145301036|ref|YP_001143877.1| cobalt-zinc-cadmium resistance ...   264   1e-68
gi|313672484|ref|YP_004050595.1| cation diffusion facilitator fa...   264   1e-68
gi|148284932|ref|YP_001249022.1| p34 protein/ cation transporter...   263   2e-68
gi|334702615|ref|ZP_08518481.1| Cobalt-zinc-cadmium resistance p...   263   2e-68
gi|28212042|ref|NP_782986.1| cobalt-zinc-cadmium resistance prot...   263   2e-68
gi|333371159|ref|ZP_08463121.1| CDF family cation diffusion faci...   263   2e-68
gi|240139819|ref|YP_002964296.1| cation efflux pump fieF [methyl...   262   3e-68
gi|189184849|ref|YP_001938634.1| Co/Zn/Cd cation transporter pro...   262   3e-68
gi|157964980|ref|YP_001499804.1| cation diffusion facilitator fa...   262   4e-68
gi|83590519|ref|YP_430528.1| cation diffusion facilitator family...   262   4e-68
gi|254976434|ref|ZP_05272906.1| putative cation efflux protein [...   261   6e-68
gi|261878888|ref|ZP_06005315.1| cation efflux family protein [Pr...   261   8e-68
gi|118443199|ref|YP_877428.1| cation efflux family protein [Clos...   261   1e-67
gi|304317748|ref|YP_003852893.1| cation diffusion facilitator fa...   261   1e-67
gi|253681978|ref|ZP_04862775.1| cation efflux family protein [Cl...   261   1e-67
gi|88858422|ref|ZP_01133064.1| putative transport protein [Pseud...   260   2e-67
gi|222086644|ref|YP_002545178.1| cation efflux protein [Agrobact...   260   2e-67
gi|255656816|ref|ZP_05402225.1| putative cation efflux protein [...   260   2e-67
gi|104783736|ref|YP_610234.1| cation efflux protein [Pseudomonas...   260   2e-67
gi|126700448|ref|YP_001089345.1| cation efflux protein [Clostrid...   260   2e-67
gi|46200939|ref|ZP_00207913.1| COG0053: Predicted Co/Zn/Cd catio...   260   2e-67
gi|330831576|ref|YP_004394528.1| Cobalt-zinc-cadmium resistance ...   259   3e-67
gi|194014887|ref|ZP_03053504.1| CDF family cation diffusion faci...   259   3e-67
gi|302385212|ref|YP_003821034.1| cation diffusion facilitator fa...   259   3e-67
gi|167748776|ref|ZP_02420903.1| hypothetical protein ANACAC_0355...   259   4e-67
gi|67459712|ref|YP_247336.1| cation diffusion facilitator family...   259   4e-67
gi|152984746|ref|YP_001346532.1| putative transporter [Pseudomon...   259   4e-67
gi|335049644|ref|ZP_08542631.1| cation diffusion facilitator fam...   258   5e-67
gi|257869399|ref|ZP_05649052.1| cation efflux family protein [En...   258   6e-67
gi|114776703|ref|ZP_01451746.1| Predicted Co/Zn/Cd cation transp...   258   6e-67
gi|291280364|ref|YP_003497199.1| cation efflux protein [Deferrib...   258   7e-67
gi|302670652|ref|YP_003830612.1| CDF family transporter [Butyriv...   258   8e-67
gi|290968751|ref|ZP_06560289.1| cation diffusion facilitator fam...   258   8e-67
gi|15893209|ref|NP_360923.1| protein p34 [Rickettsia conorii str...   258   8e-67
gi|157692073|ref|YP_001486535.1| CDF family cation diffusion fac...   257   9e-67
gi|341584434|ref|YP_004764925.1| CzcD [Rickettsia heilongjiangen...   257   9e-67
gi|239948392|ref|ZP_04700145.1| cation diffusion facilitator fam...   257   1e-66
gi|238650837|ref|YP_002916692.1| CzcD [Rickettsia peacockii str....   257   1e-66
gi|260438636|ref|ZP_05792452.1| cation efflux family protein [Bu...   257   1e-66
gi|317470383|ref|ZP_07929774.1| cation efflux family protein [An...   257   1e-66
gi|332290133|ref|YP_004420985.1| ferrous iron efflux protein F [...   257   1e-66
gi|293401393|ref|ZP_06645536.1| cation efflux family protein [Er...   257   2e-66
gi|334835052|gb|EGM13957.1| putative transporter [Pseudomonas ae...   257   2e-66
gi|270307704|ref|YP_003329762.1| cation efflux protein [Dehaloco...   256   2e-66
gi|15599158|ref|NP_252652.1| transporter [Pseudomonas aeruginosa...   256   2e-66
gi|217968092|ref|YP_002353598.1| cation diffusion facilitator fa...   256   2e-66
gi|153831380|ref|ZP_01984047.1| ferrous-iron efflux pump FieF [V...   256   2e-66
gi|229587196|ref|YP_002845697.1| Cation diffusion facilitator fa...   256   2e-66
gi|333978144|ref|YP_004516089.1| cation diffusion facilitator fa...   256   3e-66
gi|187932884|ref|YP_001887456.1| cation efflux family protein [C...   256   3e-66
gi|165933845|ref|YP_001650634.1| CzcD [Rickettsia rickettsii str...   256   3e-66
gi|188590173|ref|YP_001922400.1| cation efflux family protein [C...   256   3e-66
gi|261367494|ref|ZP_05980377.1| cation efflux family protein [Su...   256   3e-66
gi|283798648|ref|ZP_06347801.1| cation efflux family protein [Cl...   256   3e-66
gi|114326761|ref|YP_743918.1| cobalt-zinc-cadmium resistance pro...   255   4e-66
gi|157829121|ref|YP_001495363.1| protein p34 [Rickettsia rickett...   255   4e-66
gi|147919531|ref|YP_686729.1| cation efflux protein [uncultured ...   255   4e-66
gi|182418215|ref|ZP_02949515.1| cation efflux family protein [Cl...   255   4e-66
gi|315634834|ref|ZP_07890116.1| CDF family cation diffusion faci...   255   4e-66
gi|197301607|ref|ZP_03166680.1| hypothetical protein RUMLAC_0033...   255   5e-66
gi|255526926|ref|ZP_05393821.1| cation diffusion facilitator fam...   255   6e-66
gi|213028706|ref|ZP_03343153.1| ferrous iron efflux protein F [S...   255   6e-66
gi|256840037|ref|ZP_05545546.1| cation efflux system protein [Pa...   255   6e-66
gi|218262027|ref|ZP_03476649.1| hypothetical protein PRABACTJOHN...   255   7e-66
gi|166032115|ref|ZP_02234944.1| hypothetical protein DORFOR_0181...   255   7e-66
gi|339489497|ref|YP_004704025.1| cation diffusion facilitator fa...   255   8e-66
gi|157804220|ref|YP_001492769.1| cation diffusion facilitator fa...   254   8e-66
gi|90415270|ref|ZP_01223204.1| probable transporter [marine gamm...   254   8e-66
gi|225571407|ref|ZP_03780403.1| hypothetical protein CLOHYLEM_07...   254   8e-66
gi|323691106|ref|ZP_08105386.1| cation efflux family protein [Cl...   254   9e-66
gi|116749829|ref|YP_846516.1| cation diffusion facilitator famil...   254   9e-66
gi|262381720|ref|ZP_06074858.1| cation efflux system protein [Ba...   254   1e-65
gi|346308137|ref|ZP_08850263.1| hypothetical protein HMPREF9457_...   254   1e-65
gi|34581120|ref|ZP_00142600.1| protein p34 [Rickettsia sibirica ...   254   1e-65
gi|210622003|ref|ZP_03292946.1| hypothetical protein CLOHIR_0089...   254   1e-65
gi|296133215|ref|YP_003640462.1| cation diffusion facilitator fa...   254   1e-65
gi|300726133|ref|ZP_07059590.1| cation efflux family protein [Pr...   254   1e-65
gi|218889754|ref|YP_002438618.1| putative transporter [Pseudomon...   254   1e-65
gi|320332941|ref|YP_004169652.1| cation diffusion facilitator fa...   254   1e-65
gi|220922622|ref|YP_002497924.1| cation diffusion facilitator fa...   254   1e-65
gi|323483395|ref|ZP_08088783.1| hypothetical protein HMPREF9474_...   254   1e-65
gi|313899540|ref|ZP_07833049.1| cation diffusion facilitator fam...   254   2e-65
gi|341822276|emb|CCC73200.1| cation diffusion facilitator family...   254   2e-65
gi|170743607|ref|YP_001772262.1| cation diffusion facilitator fa...   253   2e-65
gi|157826300|ref|YP_001494020.1| cation diffusion facilitator fa...   253   2e-65
gi|153955947|ref|YP_001396712.1| hypothetical protein CKL_3338 [...   253   2e-65
gi|298375716|ref|ZP_06985673.1| cation efflux family protein [Ba...   253   2e-65
gi|346316934|ref|ZP_08858433.1| hypothetical protein HMPREF9022_...   253   2e-65
gi|240948666|ref|ZP_04753038.1| putative transmembrane efflux pr...   253   2e-65
gi|317050279|ref|YP_004111395.1| cation diffusion facilitator fa...   253   3e-65
gi|187776742|ref|ZP_02993215.1| hypothetical protein CLOSPO_0025...   253   3e-65
gi|85059129|ref|YP_454831.1| putative transport protein [Sodalis...   252   3e-65
gi|163852482|ref|YP_001640525.1| cation diffusion facilitator fa...   252   3e-65
gi|256829799|ref|YP_003158527.1| cation diffusion facilitator fa...   252   3e-65
gi|154244008|ref|YP_001414966.1| cation diffusion facilitator fa...   252   5e-65
gi|345503193|gb|AEN97876.1| cation efflux system protein (zinc/c...   252   5e-65
gi|119473212|ref|ZP_01614898.1| putative transport protein [Alte...   252   5e-65
gi|308174653|ref|YP_003921358.1| hypothetical protein BAMF_2762 ...   252   5e-65
gi|218531239|ref|YP_002422055.1| cation diffusion facilitator fa...   252   5e-65
gi|339639898|ref|ZP_08661342.1| cation diffusion facilitator fam...   252   6e-65
gi|223041489|ref|ZP_03611692.1| cation-efflux pump FieF [Actinob...   252   6e-65
gi|219870621|ref|YP_002474996.1| cation-efflux pump FieF, putati...   251   7e-65
gi|195728813|gb|ACG50726.1| divalent cation transporter [Haemoph...   251   7e-65
gi|255658782|ref|ZP_05404191.1| metal cation efflux protein CzrB...   251   7e-65
gi|170719832|ref|YP_001747520.1| cation diffusion facilitator fa...   251   7e-65
gi|150007771|ref|YP_001302514.1| cation efflux system protein [P...   251   8e-65
gi|170755367|ref|YP_001782964.1| cation efflux family protein [C...   251   8e-65
gi|16330736|ref|NP_441464.1| hypothetical protein sll1263 [Synec...   251   9e-65
gi|168178998|ref|ZP_02613662.1| cation efflux family protein [Cl...   251   9e-65
gi|15604663|ref|NP_221181.1| protein P34 (p34) [Rickettsia prowa...   251   9e-65
gi|148381281|ref|YP_001255822.1| cation efflux family protein [C...   251   1e-64
gi|125973924|ref|YP_001037834.1| cation diffusion facilitator fa...   251   1e-64
gi|197122177|ref|YP_002134128.1| cation diffusion facilitator fa...   251   1e-64
gi|167770344|ref|ZP_02442397.1| hypothetical protein ANACOL_0168...   251   1e-64
gi|195728817|gb|ACG50729.1| divalent cation transporter [Haemoph...   250   1e-64
gi|255525963|ref|ZP_05392889.1| cation diffusion facilitator fam...   250   1e-64
gi|228952977|ref|ZP_04115039.1| CDF family cation diffusion faci...   250   1e-64
gi|302390592|ref|YP_003826413.1| cation diffusion facilitator fa...   250   1e-64
gi|319947281|ref|ZP_08021514.1| cation efflux family protein [St...   250   2e-64
gi|301310193|ref|ZP_07216132.1| cation efflux family protein [Ba...   250   2e-64
gi|220916954|ref|YP_002492258.1| cation diffusion facilitator fa...   250   2e-64
gi|160916036|ref|ZP_02078244.1| hypothetical protein EUBDOL_0206...   250   2e-64
gi|223985554|ref|ZP_03635608.1| hypothetical protein HOLDEFILI_0...   250   2e-64
gi|332157717|ref|YP_004422996.1| cation transporter, putative [P...   250   2e-64
gi|309388465|gb|ADO76345.1| cation diffusion facilitator family ...   250   2e-64
gi|342828486|gb|EGU62856.1| cation diffusion facilitator family ...   250   2e-64
gi|51474000|ref|YP_067757.1| p34 protein/ cation transporter [Ri...   250   2e-64
gi|167855573|ref|ZP_02478334.1| thioredoxin-dependent thiol pero...   250   2e-64
gi|309778327|ref|ZP_07673253.1| cation efflux family protein [Er...   249   3e-64
gi|241767191|ref|ZP_04764944.1| cation diffusion facilitator fam...   249   3e-64
gi|255013520|ref|ZP_05285646.1| cation efflux system protein [Ba...   249   3e-64
gi|94984974|ref|YP_604338.1| cation diffusion facilitator family...   249   3e-64
gi|168182035|ref|ZP_02616699.1| cation efflux family protein [Cl...   249   3e-64
gi|146341621|ref|YP_001206669.1| putative cation efflux family p...   249   4e-64
gi|242281220|ref|YP_002993349.1| cation diffusion facilitator fa...   249   4e-64
gi|342217490|ref|ZP_08710133.1| cation diffusion facilitator fam...   249   4e-64
gi|18977745|ref|NP_579102.1| cation transporter, putative [Pyroc...   249   4e-64
gi|160935851|ref|ZP_02083226.1| hypothetical protein CLOBOL_0074...   249   4e-64
gi|295109366|emb|CBL23319.1| cation diffusion facilitator family...   249   4e-64
gi|338195595|gb|EGO87855.1| cation efflux family protein, putati...   249   4e-64
gi|282878868|ref|ZP_06287635.1| cation diffusion facilitator fam...   249   5e-64
gi|302336245|ref|YP_003801452.1| cation diffusion facilitator fa...   249   5e-64
gi|170758852|ref|YP_001788655.1| cation efflux family protein [C...   249   5e-64
gi|302391135|ref|YP_003826955.1| cation diffusion facilitator fa...   249   5e-64
gi|147677376|ref|YP_001211591.1| Co/Zn/Cd cation transporter [Pe...   249   5e-64
gi|57234928|ref|YP_181078.1| cation efflux family protein [Dehal...   248   6e-64
gi|281418087|ref|ZP_06249107.1| cation diffusion facilitator fam...   248   6e-64
gi|225388794|ref|ZP_03758518.1| hypothetical protein CLOSTASPAR_...   248   6e-64
gi|254477801|ref|ZP_05091187.1| cation diffusion facilitator fam...   248   6e-64
gi|229815788|ref|ZP_04446113.1| hypothetical protein COLINT_0283...   248   7e-64
gi|256005049|ref|ZP_05430020.1| cation diffusion facilitator fam...   248   7e-64
gi|256959987|ref|ZP_05564158.1| cation efflux system protein CZC...   248   7e-64
gi|341582437|ref|YP_004762929.1| cobalt/zinc/cadmium cation effl...   248   8e-64
gi|254362049|ref|ZP_04978175.1| CDF family cation diffusion faci...   248   8e-64
gi|332529648|ref|ZP_08405603.1| cation diffusion facilitator fam...   248   9e-64
gi|261868608|ref|YP_003256530.1| ferrous-iron efflux pump FieF [...   247   1e-63
gi|336322486|ref|YP_004602453.1| cation diffusion facilitator fa...   247   1e-63
gi|309791851|ref|ZP_07686337.1| cation diffusion facilitator fam...   247   1e-63
gi|261402530|ref|YP_003246754.1| cation diffusion facilitator fa...   247   1e-63
gi|85375515|ref|YP_459577.1| transporter [Erythrobacter litorali...   247   1e-63
gi|188585130|ref|YP_001916675.1| cation diffusion facilitator fa...   247   1e-63
gi|300112933|ref|YP_003759508.1| cation diffusion facilitator fa...   247   1e-63
gi|295093669|emb|CBK82760.1| cation diffusion facilitator family...   247   1e-63
gi|332199599|gb|EGJ13674.1| cation diffusion facilitator transpo...   247   1e-63
gi|225573126|ref|ZP_03781881.1| hypothetical protein RUMHYD_0131...   247   1e-63
gi|307352387|ref|YP_003893438.1| cation diffusion facilitator fa...   247   2e-63
gi|154687103|ref|YP_001422264.1| hypothetical protein RBAM_02675...   247   2e-63
gi|241205775|ref|YP_002976871.1| cation diffusion facilitator fa...   247   2e-63
gi|206901059|ref|YP_002251417.1| cobalt/zinc/cadmium cation effl...   247   2e-63
gi|342862621|ref|ZP_08719249.1| yiiP [Avibacterium paragallinaru...   247   2e-63
gi|153938911|ref|YP_001392685.1| cation efflux family protein [C...   247   2e-63
gi|209885309|ref|YP_002289166.1| cation diffusion facilitator fa...   247   2e-63
gi|293383738|ref|ZP_06629645.1| cation efflux family protein [En...   247   2e-63
gi|307706185|ref|ZP_07643003.1| cation diffusion facilitator fam...   246   2e-63
gi|298246980|ref|ZP_06970785.1| cation diffusion facilitator fam...   246   2e-63
gi|337741069|ref|YP_004632797.1| cation efflux protein [Oligotro...   246   2e-63
gi|255321557|ref|ZP_05362715.1| pantothenate metabolism flavopro...   246   2e-63
gi|291533749|emb|CBL06862.1| cation diffusion facilitator family...   246   2e-63
gi|261495727|ref|ZP_05992171.1| CDF family cation diffusion faci...   246   2e-63
gi|331268693|ref|YP_004395185.1| cation efflux family protein [C...   246   2e-63
gi|346722762|ref|YP_001179635.2| cation diffusion facilitator fa...   246   3e-63
gi|288939783|ref|YP_003442023.1| cation diffusion facilitator fa...   246   3e-63
gi|116623035|ref|YP_825191.1| cation diffusion facilitator famil...   246   3e-63
gi|293377448|ref|ZP_06623650.1| cation diffusion facilitator fam...   246   3e-63
gi|291527725|emb|CBK93311.1| cation diffusion facilitator family...   246   3e-63
gi|261492552|ref|ZP_05989105.1| CDF family cation diffusion faci...   246   3e-63
gi|339455215|gb|EGP67822.1| cation diffusion facilitator family ...   246   3e-63
gi|307704399|ref|ZP_07641312.1| cation diffusion facilitator fam...   246   4e-63
gi|338998411|ref|ZP_08637085.1| cation diffusion facilitator fam...   245   4e-63
gi|238925466|ref|YP_002938983.1| cation efflux system protein (z...   245   4e-63
gi|300856707|ref|YP_003781691.1| putative divalent cation transp...   245   4e-63
gi|42521983|ref|NP_967363.1| cation efflux system protein [Bdell...   245   4e-63
gi|313904279|ref|ZP_07837657.1| cation diffusion facilitator fam...   245   4e-63
gi|311277394|ref|YP_003939625.1| cation diffusion facilitator fa...   245   4e-63
gi|260774134|ref|ZP_05883049.1| cobalt-zinc-cadmium resistance p...   245   4e-63
gi|167622281|ref|YP_001672575.1| cation diffusion facilitator fa...   245   5e-63
gi|323343560|ref|ZP_08083787.1| CDF family cation diffusion faci...   245   5e-63
gi|291524236|emb|CBK89823.1| cation diffusion facilitator family...   245   5e-63
gi|227551396|ref|ZP_03981445.1| CDF family cation diffusion faci...   245   5e-63
gi|342164171|ref|YP_004768810.1| cation efflux family protein [S...   245   5e-63
gi|57641752|ref|YP_184230.1| cobalt/zinc/cadmium cation efflux p...   245   6e-63
gi|117618291|ref|YP_858394.1| cation efflux family protein [Aero...   245   6e-63
gi|153813479|ref|ZP_01966147.1| hypothetical protein RUMOBE_0389...   245   6e-63
gi|99082286|ref|YP_614440.1| cation diffusion facilitator family...   245   7e-63
gi|332285417|ref|YP_004417328.1| cation diffusion facilitator fa...   245   7e-63
gi|169832141|ref|YP_001718123.1| cation diffusion facilitator fa...   245   7e-63
gi|116253260|ref|YP_769098.1| transmembrane cation efflux pump [...   245   8e-63
gi|150403583|ref|YP_001330877.1| cation diffusion facilitator fa...   244   8e-63
gi|17986733|ref|NP_539367.1| cobalt-zinc-cadmium resistance prot...   244   1e-62
gi|302875766|ref|YP_003844399.1| cation diffusion facilitator fa...   244   1e-62
gi|242399123|ref|YP_002994547.1| Cobalt/zinc/cadmium cation effl...   244   1e-62
gi|260913775|ref|ZP_05920251.1| cation-efflux pump FieF [Pasteur...   244   1e-62
gi|254977269|ref|ZP_05273741.1| cation efflux family protein, pu...   244   1e-62
gi|157963742|ref|YP_001503776.1| cation diffusion facilitator fa...   244   1e-62
gi|265995457|ref|ZP_06108014.1| cation diffusion facilitator fam...   244   1e-62
gi|337283817|ref|YP_004623291.1| cobalt/zinc/cadmium cation effl...   244   1e-62
gi|212224860|ref|YP_002308096.1| cobalt/zinc/cadmium cation effl...   244   1e-62
gi|257884659|ref|ZP_05664312.1| cation efflux family protein [En...   244   1e-62
gi|293391855|ref|ZP_06636189.1| ferrous-iron efflux pump FieF [A...   244   2e-62
gi|257878217|ref|ZP_05657870.1| cation efflux family protein [En...   243   2e-62
gi|295101124|emb|CBK98669.1| cation diffusion facilitator family...   243   2e-62
gi|325263152|ref|ZP_08129887.1| cation efflux family protein [Cl...   243   2e-62
gi|90418318|ref|ZP_01226230.1| cation efflux protein [Aurantimon...   243   2e-62
gi|257898619|ref|ZP_05678272.1| cation efflux family protein [En...   243   3e-62
gi|255526410|ref|ZP_05393323.1| cation diffusion facilitator fam...   243   3e-62
gi|229828611|ref|ZP_04454680.1| hypothetical protein GCWU000342_...   243   3e-62
gi|225018215|ref|ZP_03707407.1| hypothetical protein CLOSTMETH_0...   243   3e-62
gi|257866117|ref|ZP_05645770.1| cation efflux family protein [En...   243   3e-62
gi|295093881|emb|CBK82972.1| cation diffusion facilitator family...   242   3e-62
gi|121604437|ref|YP_981766.1| cation diffusion facilitator famil...   242   4e-62
gi|146329047|ref|YP_001209568.1| cation efflux family protein [D...   242   4e-62
gi|73748182|ref|YP_307421.1| cation efflux family protein [Dehal...   242   4e-62
gi|163814263|ref|ZP_02205652.1| hypothetical protein COPEUT_0041...   242   4e-62
gi|327473789|gb|EGF19207.1| cation efflux family protein [Strept...   242   4e-62
gi|332654460|ref|ZP_08420203.1| cobalt-zinc-cadmium resistance p...   242   5e-62
gi|86158528|ref|YP_465313.1| cation diffusion facilitator family...   242   6e-62
gi|255306175|ref|ZP_05350347.1| cation efflux family protein, pu...   242   6e-62
gi|320105844|ref|YP_004181434.1| cation diffusion facilitator fa...   242   7e-62
gi|282164473|ref|YP_003356858.1| putative cation efflux protein ...   242   7e-62
gi|325570262|ref|ZP_08146128.1| CDF family cation diffusion faci...   241   7e-62
gi|332362790|gb|EGJ40584.1| cation efflux family protein [Strept...   241   8e-62
gi|332881456|ref|ZP_08449105.1| cation diffusion facilitator fam...   241   9e-62
gi|327469640|gb|EGF15109.1| cation efflux family protein [Strept...   241   9e-62
gi|169335376|ref|ZP_02862569.1| hypothetical protein ANASTE_0178...   241   9e-62
gi|329911548|ref|ZP_08275565.1| Cobalt-zinc-cadmium resistance p...   241   9e-62
gi|158319692|ref|YP_001512199.1| cation diffusion facilitator fa...   241   9e-62
gi|339327591|ref|YP_004687284.1| Co/Zn/Cd efflux system componen...   241   9e-62
gi|190892814|ref|YP_001979356.1| cation efflux protein [Rhizobiu...   241   1e-61
gi|238787419|ref|ZP_04631218.1| Cation diffusion facilitator fam...   241   1e-61
gi|51892139|ref|YP_074830.1| cation efflux system protein [Symbi...   241   1e-61
gi|322832674|ref|YP_004212701.1| cation diffusion facilitator fa...   241   1e-61
gi|291557389|emb|CBL34506.1| cation diffusion facilitator family...   241   1e-61
gi|257889584|ref|ZP_05669237.1| cation efflux family protein [En...   240   1e-61
gi|332366344|gb|EGJ44096.1| cation efflux family protein [Strept...   240   1e-61

Sequences not found previously or not previously below threshold:

gi|343178902|emb|CCC57979.1| cobalt-zinc-cadmium resistance prot...   249   3e-64
gi|319935976|ref|ZP_08010399.1| cation efflux pump [Coprobacillu...   249   5e-64
gi|257086201|ref|ZP_05580562.1| cation efflux system protein CZC...   248   7e-64
gi|255973933|ref|ZP_05424519.1| hypothetical protein EFBG_02036 ...   248   8e-64
gi|256617732|ref|ZP_05474578.1| cation efflux system protein CZC...   248   8e-64
gi|256957279|ref|ZP_05561450.1| cation efflux system protein CZC...   248   9e-64
gi|257418457|ref|ZP_05595451.1| cation efflux family protein [En...   248   9e-64
gi|229546704|ref|ZP_04435429.1| CDF family cation diffusion faci...   247   9e-64
gi|255971314|ref|ZP_05421900.1| predicted protein [Enterococcus ...   247   1e-63
gi|257415426|ref|ZP_05592420.1| cation efflux system protein CZC...   247   1e-63
gi|163816013|ref|ZP_02207383.1| hypothetical protein COPEUT_0219...   247   1e-63
gi|227520106|ref|ZP_03950155.1| CDF family cation diffusion faci...   247   2e-63
gi|315027047|gb|EFT38979.1| cation diffusion facilitator family ...   246   2e-63
gi|315174896|gb|EFU18913.1| cation diffusion facilitator family ...   246   2e-63
gi|307278444|ref|ZP_07559519.1| cation diffusion facilitator fam...   246   2e-63
gi|312904419|ref|ZP_07763579.1| cation diffusion facilitator fam...   246   2e-63
gi|256854292|ref|ZP_05559656.1| cation efflux family protein [En...   246   3e-63
gi|29375447|ref|NP_814601.1| cation efflux family protein [Enter...   246   3e-63
gi|294781272|ref|ZP_06746618.1| cation diffusion facilitator fam...   246   3e-63
gi|227824392|ref|ZP_03989224.1| conserved hypothetical protein [...   246   3e-63
gi|229548797|ref|ZP_04437522.1| CDF family cation diffusion faci...   246   3e-63
gi|300860103|ref|ZP_07106191.1| cation diffusion facilitator fam...   245   4e-63
gi|282162780|ref|YP_003355165.1| putative cation efflux protein ...   244   2e-62
gi|168185575|ref|ZP_02620210.1| cobalt-zinc-cadmium resistance p...   244   2e-62
gi|312864529|ref|ZP_07724760.1| cation diffusion facilitator fam...   243   2e-62
gi|320546647|ref|ZP_08040959.1| cation diffusion facilitator fam...   242   3e-62
gi|167040411|ref|YP_001663396.1| cation diffusion facilitator fa...   242   4e-62
gi|225377480|ref|ZP_03754701.1| hypothetical protein ROSEINA2194...   241   7e-62

Searching..................................................done


Results from round 3


                                                                 Score    E
Sequences producing significant alignments:                      (bits) Value
Sequences used in model and found again:

gi|261254099|ref|ZP_05946672.1| cobalt-zinc-cadmium resistance p...   344   8e-93
gi|260774699|ref|ZP_05883603.1| cobalt-zinc-cadmium resistance p...   344   9e-93
gi|317494752|ref|ZP_07953164.1| cation efflux family protein [En...   343   2e-92
gi|343498999|ref|ZP_08737004.1| ferrous iron efflux protein F [V...   342   5e-92
gi|254509352|ref|ZP_05121440.1| ferrous iron efflux protein F [V...   335   6e-90
gi|238754748|ref|ZP_04616100.1| Ferrous-iron efflux pump fieF [Y...   334   8e-90
gi|271502494|ref|YP_003335520.1| cation diffusion facilitator fa...   332   5e-89
gi|341642997|gb|EGS67295.1| ferrous-iron efflux pump FieF [Vibri...   330   1e-88
gi|341631472|gb|EGS56366.1| ferrous-iron efflux pump FieF [Vibri...   329   4e-88
gi|326423815|ref|NP_760185.3| Cobalt-zinc-cadmium resistance pro...   329   4e-88
gi|153803413|ref|ZP_01957999.1| conserved hypothetical protein [...   329   4e-88
gi|262191430|ref|ZP_06049617.1| cobalt-zinc-cadmium resistance p...   329   4e-88
gi|229527385|ref|ZP_04416777.1| cobalt-zinc-cadmium resistance p...   328   5e-88
gi|153212571|ref|ZP_01948318.1| conserved hypothetical protein [...   328   5e-88
gi|261211254|ref|ZP_05925543.1| cobalt-zinc-cadmium resistance p...   328   5e-88
gi|327485162|gb|AEA79569.1| Cobalt-zinc-cadmium resistance prote...   328   5e-88
gi|254285880|ref|ZP_04960842.1| conserved hypothetical protein [...   328   6e-88
gi|229521755|ref|ZP_04411173.1| cobalt-zinc-cadmium resistance p...   327   1e-87
gi|340035577|gb|EGQ96556.1| ferrous-iron efflux pump FieF [Vibri...   327   1e-87
gi|297581525|ref|ZP_06943448.1| conserved hypothetical protein [...   327   2e-87
gi|161486591|ref|NP_935904.2| ferrous iron efflux protein F [Vib...   326   2e-87
gi|320155052|ref|YP_004187431.1| cobalt-zinc-cadmium resistance ...   325   3e-87
gi|62182522|ref|YP_218939.1| ferrous iron efflux protein F [Salm...   325   4e-87
gi|260770828|ref|ZP_05879757.1| cobalt-zinc-cadmium resistance p...   325   4e-87
gi|296105387|ref|YP_003615533.1| ferrous iron efflux protein F [...   324   1e-86
gi|238794381|ref|ZP_04637992.1| Ferrous-iron efflux pump fieF [Y...   323   2e-86
gi|197335553|ref|YP_002157137.1| ferrous iron efflux protein F [...   323   2e-86
gi|269140792|ref|YP_003297493.1| ferrous iron efflux protein F [...   322   3e-86
gi|311281629|ref|YP_003943860.1| cation diffusion facilitator fa...   322   3e-86
gi|334121827|ref|ZP_08495874.1| CDF family cation diffusion faci...   322   4e-86
gi|59712948|ref|YP_205724.1| ferrous iron efflux protein F [Vibr...   320   1e-85
gi|336123080|ref|YP_004565128.1| CzcD [Vibrio anguillarum 775] >...   320   2e-85
gi|293393538|ref|ZP_06637848.1| CDF family cation diffusion faci...   319   2e-85
gi|345301485|ref|YP_004830843.1| Ferrous-iron efflux pump fieF [...   319   4e-85
gi|270265192|ref|ZP_06193454.1| cation-efflux pump FieF [Serrati...   317   1e-84
gi|262401975|ref|ZP_06078540.1| cobalt-zinc-cadmium resistance p...   317   1e-84
gi|267996356|gb|ACY91241.1| ferrous iron efflux protein F [Salmo...   317   1e-84
gi|288550542|ref|ZP_05970851.2| hypothetical protein ENTCAN_0959...   317   1e-84
gi|16767327|ref|NP_462942.1| ferrous iron efflux protein F [Salm...   317   1e-84
gi|323498133|ref|ZP_08103137.1| ferrous iron efflux protein F [V...   317   1e-84
gi|323495123|ref|ZP_08100209.1| ferrous iron efflux protein F [V...   317   1e-84
gi|168233001|ref|ZP_02658059.1| cation-efflux pump FieF [Salmone...   317   2e-84
gi|168237685|ref|ZP_02662743.1| cation-efflux pump FieF [Salmone...   316   2e-84
gi|254482504|ref|ZP_05095743.1| cation efflux family protein [ma...   316   2e-84
gi|146313689|ref|YP_001178763.1| ferrous iron efflux protein F [...   316   3e-84
gi|238892330|ref|YP_002917064.1| ferrous iron efflux protein F [...   315   3e-84
gi|170769700|ref|ZP_02904153.1| cation-efflux pump FieF [Escheri...   315   4e-84
gi|258625654|ref|ZP_05720533.1| Ferrous-iron efflux pump fieF [V...   315   4e-84
gi|258620441|ref|ZP_05715479.1| Ferrous-iron efflux pump fieF [V...   315   4e-84
gi|261249178|emb|CBG27039.1| putative transmembrane efflux prote...   314   7e-84
gi|148977231|ref|ZP_01813858.1| ferrous iron efflux protein F [V...   314   8e-84
gi|333929727|ref|YP_004503306.1| ferrous-iron efflux pump fieF [...   314   8e-84
gi|84390858|ref|ZP_00991550.1| putative CDF family transport pro...   314   8e-84
gi|342810526|gb|EGU45605.1| ferrous iron efflux protein F [Vibri...   314   9e-84
gi|152972722|ref|YP_001337868.1| ferrous iron efflux protein F [...   314   1e-83
gi|206579245|ref|YP_002241204.1| ferrous iron efflux protein F [...   314   1e-83
gi|312882795|ref|ZP_07742529.1| ferrous iron efflux protein F [V...   314   1e-83
gi|340001488|ref|YP_004732372.1| putative transmembrane efflux p...   314   1e-83
gi|238760330|ref|ZP_04621472.1| Ferrous-iron efflux pump fieF [Y...   313   2e-83
gi|218710831|ref|YP_002418452.1| ferrous iron efflux protein F [...   313   2e-83
gi|295095073|emb|CBK84163.1| cation diffusion facilitator family...   312   4e-83
gi|317050077|ref|YP_004117725.1| cation diffusion facilitator fa...   312   6e-83
gi|16762373|ref|NP_457990.1| ferrous iron efflux protein F [Salm...   311   8e-83
gi|325499347|gb|EGC97206.1| ferrous iron efflux protein F [Esche...   310   1e-82
gi|22123981|ref|NP_667404.1| ferrous iron efflux protein F [Yers...   310   1e-82
gi|323702148|ref|ZP_08113815.1| cation diffusion facilitator fam...   310   1e-82
gi|156972514|ref|YP_001443421.1| ferrous iron efflux protein F [...   310   2e-82
gi|28899630|ref|NP_799235.1| ferrous iron efflux protein F [Vibr...   310   2e-82
gi|238921653|ref|YP_002935168.1| ferrous iron efflux protein F [...   310   2e-82
gi|260772019|ref|ZP_05880936.1| cobalt-zinc-cadmium resistance p...   310   2e-82
gi|343508315|ref|ZP_08745662.1| ferrous iron efflux protein F [V...   310   2e-82
gi|86147288|ref|ZP_01065602.1| putative CDF family transport pro...   310   2e-82
gi|238750829|ref|ZP_04612327.1| Ferrous-iron efflux pump fieF [Y...   309   3e-82
gi|260902342|ref|ZP_05910737.1| ferrous iron efflux protein F [V...   309   3e-82
gi|343516299|ref|ZP_08753339.1| ferrous iron efflux protein F [V...   309   3e-82
gi|343512716|ref|ZP_08749835.1| ferrous iron efflux protein F [V...   309   3e-82
gi|269962484|ref|ZP_06176833.1| Ferrous-iron efflux pump fieF [V...   309   3e-82
gi|153947110|ref|YP_001399088.1| ferrous iron efflux protein F [...   309   4e-82
gi|153834929|ref|ZP_01987596.1| ferrous-iron efflux pump FieF [V...   309   4e-82
gi|238789580|ref|ZP_04633364.1| Ferrous-iron efflux pump fieF [Y...   308   7e-82
gi|15642685|ref|NP_232318.1| ferrous iron efflux protein F [Vibr...   307   9e-82
gi|254851226|ref|ZP_05240576.1| ferrous iron efflux protein F [V...   307   9e-82
gi|91228415|ref|ZP_01262341.1| ferrous iron efflux protein F [Vi...   306   2e-81
gi|251791576|ref|YP_003006297.1| ferrous iron efflux protein F [...   306   3e-81
gi|307128932|ref|YP_003880948.1| zinc transporter [Dickeya dadan...   305   3e-81
gi|336248001|ref|YP_004591711.1| ferrous iron efflux protein F [...   305   4e-81
gi|269966829|ref|ZP_06180902.1| Ferrous-iron efflux pump fieF [V...   305   4e-81
gi|300714718|ref|YP_003739521.1| Cation-efflux pump FieF [Erwini...   305   5e-81
gi|262392995|ref|YP_003284849.1| cobalt-zinc-cadmium resistance ...   304   8e-81
gi|78044334|ref|YP_359360.1| cation efflux family protein [Carbo...   304   1e-80
gi|283834687|ref|ZP_06354428.1| hypothetical protein CIT292_0890...   303   2e-80
gi|56415907|ref|YP_152982.1| ferrous iron efflux protein F [Salm...   302   3e-80
gi|242241207|ref|YP_002989388.1| ferrous iron efflux protein F [...   302   4e-80
gi|294638281|ref|ZP_06716534.1| cation-efflux pump FieF [Edwards...   302   5e-80
gi|237728028|ref|ZP_04558509.1| ferrous iron efflux protein F [C...   302   6e-80
gi|227113244|ref|ZP_03826900.1| ferrous iron efflux protein F [P...   301   6e-80
gi|261819505|ref|YP_003257611.1| ferrous iron efflux protein F [...   301   6e-80
gi|157147294|ref|YP_001454613.1| ferrous iron efflux protein F [...   301   7e-80
gi|254515139|ref|ZP_05127200.1| cation efflux pump [gamma proteo...   301   8e-80
gi|149908633|ref|ZP_01897295.1| Predicted Co/Zn/Cd cation transp...   301   1e-79
gi|227329340|ref|ZP_03833364.1| ferrous iron efflux protein F [P...   300   1e-79
gi|161505427|ref|YP_001572539.1| ferrous iron efflux protein F [...   300   1e-79
gi|339417645|gb|AEJ59317.1| cation diffusion facilitator family ...   300   1e-79
gi|15804504|ref|NP_290544.1| ferrous iron efflux protein F [Esch...   300   1e-79
gi|237702946|ref|ZP_04533427.1| ferrous iron efflux protein F [E...   300   2e-79
gi|283787408|ref|YP_003367273.1| ferrous-iron efflux pump [Citro...   300   2e-79
gi|323161183|gb|EFZ47100.1| cation diffusion facilitator family ...   300   2e-79
gi|30064791|ref|NP_838962.1| ferrous iron efflux protein F [Shig...   300   2e-79
gi|331649766|ref|ZP_08350846.1| ferrous-iron efflux pump FieF [E...   300   2e-79
gi|194433191|ref|ZP_03065472.1| cation-efflux pump FieF [Shigell...   299   3e-79
gi|215489246|ref|YP_002331677.1| ferrous iron efflux protein F [...   299   3e-79
gi|345369052|gb|EGX01041.1| cation diffusion facilitator family ...   299   3e-79
gi|312971797|ref|ZP_07785971.1| cation diffusion facilitator fam...   299   3e-79
gi|253686547|ref|YP_003015737.1| cation diffusion facilitator fa...   299   5e-79
gi|110807395|ref|YP_690915.1| ferrous iron efflux protein F [Shi...   298   5e-79
gi|50123228|ref|YP_052395.1| ferrous iron efflux protein F [Pect...   298   5e-79
gi|323964267|gb|EGB59750.1| cation efflux family protein [Escher...   298   6e-79
gi|82546264|ref|YP_410211.1| ferrous iron efflux protein F [Shig...   298   7e-79
gi|343493030|ref|ZP_08731369.1| ferrous iron efflux protein F [V...   297   9e-79
gi|281180985|dbj|BAI57315.1| putative transport protein [Escheri...   297   1e-78
gi|218551102|ref|YP_002384893.1| ferrous iron efflux protein F [...   297   1e-78
gi|320177063|gb|EFW52082.1| Cobalt-zinc-cadmium resistance prote...   297   1e-78
gi|291562246|emb|CBL41062.1| cation diffusion facilitator family...   297   1e-78
gi|304560552|gb|ADM43216.1| Cobalt-zinc-cadmium resistance prote...   297   1e-78
gi|157373040|ref|YP_001481029.1| ferrous iron efflux protein F [...   297   2e-78
gi|167765909|ref|ZP_02437962.1| hypothetical protein CLOSS21_004...   296   2e-78
gi|308188623|ref|YP_003932754.1| ferrous-iron efflux pump fieF [...   296   2e-78
gi|317498851|ref|ZP_07957136.1| cation efflux family protein [La...   296   3e-78
gi|260599903|ref|YP_003212474.1| ferrous iron efflux protein F [...   296   3e-78
gi|291559807|emb|CBL38607.1| cation diffusion facilitator family...   296   3e-78
gi|333953114|gb|EGL71101.1| ferrous iron efflux protein F [Crono...   296   3e-78
gi|156936227|ref|YP_001440143.1| ferrous iron efflux protein F [...   295   4e-78
gi|257471895|pdb|3H90|A Chain A, Structural Basis For The Autore...   295   5e-78
gi|154496345|ref|ZP_02035041.1| hypothetical protein BACCAP_0063...   295   5e-78
gi|254517700|ref|ZP_05129756.1| cation diffusion facilitator fam...   294   8e-78
gi|330960133|gb|EGH60393.1| cation efflux family protein [Pseudo...   294   8e-78
gi|238783964|ref|ZP_04627980.1| Ferrous-iron efflux pump fieF [Y...   294   1e-77
gi|343178902|emb|CCC57979.1| cobalt-zinc-cadmium resistance prot...   294   1e-77
gi|326389212|ref|ZP_08210780.1| cation diffusion facilitator fam...   292   3e-77
gi|304398986|ref|ZP_07380855.1| cation diffusion facilitator fam...   292   4e-77
gi|291619423|ref|YP_003522165.1| FieF [Pantoea ananatis LMG 2010...   292   5e-77
gi|113968599|ref|YP_732392.1| cation diffusion facilitator famil...   292   5e-77
gi|114049254|ref|YP_739804.1| cation diffusion facilitator famil...   292   6e-77
gi|290477247|ref|YP_003470164.1| CDF family transporter [Xenorha...   291   6e-77
gi|238798836|ref|ZP_04642305.1| Ferrous-iron efflux pump fieF [Y...   291   7e-77
gi|330952991|gb|EGH53251.1| cation efflux protein [Pseudomonas s...   291   8e-77
gi|238764464|ref|ZP_04625412.1| Ferrous-iron efflux pump fieF [Y...   291   8e-77
gi|28212042|ref|NP_782986.1| cobalt-zinc-cadmium resistance prot...   291   9e-77
gi|71733547|ref|YP_276491.1| cation efflux family protein [Pseud...   291   9e-77
gi|330938226|gb|EGH41911.1| cation efflux protein [Pseudomonas s...   291   9e-77
gi|330963497|gb|EGH63757.1| cation efflux family protein [Pseudo...   291   1e-76
gi|330873546|gb|EGH07695.1| cation efflux family protein [Pseudo...   290   1e-76
gi|257482192|ref|ZP_05636233.1| cation efflux family protein [Ps...   290   1e-76
gi|120597051|ref|YP_961625.1| cation diffusion facilitator famil...   290   2e-76
gi|341921110|gb|EGT70713.1| fieF [Escherichia coli O104:H4 str. ...   290   2e-76
gi|304411791|ref|ZP_07393403.1| cation diffusion facilitator fam...   290   2e-76
gi|66047560|ref|YP_237401.1| cation efflux protein [Pseudomonas ...   290   2e-76
gi|160873389|ref|YP_001552705.1| cation diffusion facilitator fa...   290   2e-76
gi|281422662|ref|ZP_06253661.1| cation efflux family protein [Pr...   290   2e-76
gi|302185130|ref|ZP_07261803.1| cation efflux protein [Pseudomon...   290   2e-76
gi|167748776|ref|ZP_02420903.1| hypothetical protein ANACAC_0355...   290   2e-76
gi|330987635|gb|EGH85738.1| cation efflux family protein [Pseudo...   289   2e-76
gi|119503886|ref|ZP_01625968.1| ferrous iron efflux protein F [m...   289   2e-76
gi|24375953|ref|NP_719996.1| cation efflux family protein [Shewa...   289   3e-76
gi|95929556|ref|ZP_01312298.1| cation diffusion facilitator fami...   289   3e-76
gi|332159713|ref|YP_004296290.1| ferrous iron efflux protein F [...   289   3e-76
gi|126172517|ref|YP_001048666.1| cation diffusion facilitator fa...   289   3e-76
gi|28871906|ref|NP_794525.1| cation efflux family protein [Pseud...   289   3e-76
gi|217971467|ref|YP_002356218.1| cation diffusion facilitator fa...   289   3e-76
gi|123440488|ref|YP_001004482.1| ferrous iron efflux protein F [...   289   3e-76
gi|237798444|ref|ZP_04586905.1| cation efflux family protein [Ps...   289   4e-76
gi|330887914|gb|EGH20575.1| cation efflux family protein [Pseudo...   289   4e-76
gi|300721181|ref|YP_003710449.1| transport protein [Xenorhabdus ...   289   4e-76
gi|152998809|ref|YP_001364490.1| cation diffusion facilitator fa...   289   4e-76
gi|118443199|ref|YP_877428.1| cation efflux family protein [Clos...   288   4e-76
gi|227824392|ref|ZP_03989224.1| conserved hypothetical protein [...   288   5e-76
gi|254977269|ref|ZP_05273741.1| cation efflux family protein, pu...   288   5e-76
gi|254976434|ref|ZP_05272906.1| putative cation efflux protein [...   288   6e-76
gi|117918712|ref|YP_867904.1| cation diffusion facilitator famil...   287   9e-76
gi|317470383|ref|ZP_07929774.1| cation efflux family protein [An...   287   9e-76
gi|253681978|ref|ZP_04862775.1| cation efflux family protein [Cl...   287   9e-76
gi|225018215|ref|ZP_03707407.1| hypothetical protein CLOSTMETH_0...   287   1e-75
gi|323144071|ref|ZP_08078714.1| ferrous iron efflux protein F [S...   287   1e-75
gi|209696201|ref|YP_002264131.1| ferrous iron efflux protein F [...   286   2e-75
gi|126700448|ref|YP_001089345.1| cation efflux protein [Clostrid...   286   2e-75
gi|292486597|ref|YP_003529465.1| ferrous-iron efflux pump fieF [...   286   3e-75
gi|319956211|ref|YP_004167474.1| cation diffusion facilitator fa...   286   3e-75
gi|255656816|ref|ZP_05402225.1| putative cation efflux protein [...   286   3e-75
gi|255306175|ref|ZP_05350347.1| cation efflux family protein, pu...   286   3e-75
gi|297568055|ref|YP_003689399.1| cation diffusion facilitator fa...   286   3e-75
gi|302385212|ref|YP_003821034.1| cation diffusion facilitator fa...   286   3e-75
gi|258514414|ref|YP_003190636.1| cation diffusion facilitator fa...   285   4e-75
gi|293401393|ref|ZP_06645536.1| cation efflux family protein [Er...   285   4e-75
gi|167040411|ref|YP_001663396.1| cation diffusion facilitator fa...   285   4e-75
gi|261878888|ref|ZP_06005315.1| cation efflux family protein [Pr...   285   4e-75
gi|77919110|ref|YP_356925.1| putative transport system permease ...   285   5e-75
gi|150403583|ref|YP_001330877.1| cation diffusion facilitator fa...   285   5e-75
gi|154251247|ref|YP_001412071.1| cation diffusion facilitator fa...   285   5e-75
gi|330811895|ref|YP_004356357.1| cation transport membrane prote...   285   6e-75
gi|317064826|ref|ZP_07929311.1| conserved hypothetical protein [...   285   6e-75
gi|148254890|ref|YP_001239475.1| putative cation efflux family p...   285   7e-75
gi|182418215|ref|ZP_02949515.1| cation efflux family protein [Cl...   285   8e-75
gi|313904279|ref|ZP_07837657.1| cation diffusion facilitator fam...   284   8e-75
gi|240139819|ref|YP_002964296.1| cation efflux pump fieF [methyl...   284   1e-74
gi|261367494|ref|ZP_05980377.1| cation efflux family protein [Su...   284   1e-74
gi|260438636|ref|ZP_05792452.1| cation efflux family protein [Bu...   283   2e-74
gi|187932884|ref|YP_001887456.1| cation efflux family protein [C...   283   2e-74
gi|302670652|ref|YP_003830612.1| CDF family transporter [Butyriv...   283   2e-74
gi|188590173|ref|YP_001922400.1| cation efflux family protein [C...   283   2e-74
gi|26991455|ref|NP_746880.1| cation diffusion facilitator family...   283   2e-74
gi|335049644|ref|ZP_08542631.1| cation diffusion facilitator fam...   283   2e-74
gi|77461158|ref|YP_350665.1| cation efflux protein [Pseudomonas ...   283   2e-74
gi|283798648|ref|ZP_06347801.1| cation efflux family protein [Cl...   283   2e-74
gi|290968751|ref|ZP_06560289.1| cation diffusion facilitator fam...   282   3e-74
gi|121535359|ref|ZP_01667171.1| cation diffusion facilitator fam...   282   3e-74
gi|229592770|ref|YP_002874889.1| putative cation transport membr...   282   3e-74
gi|309388465|gb|ADO76345.1| cation diffusion facilitator family ...   282   3e-74
gi|83590519|ref|YP_430528.1| cation diffusion facilitator family...   282   4e-74
gi|334341791|ref|YP_004546771.1| cation diffusion facilitator fa...   282   4e-74
gi|217968092|ref|YP_002353598.1| cation diffusion facilitator fa...   282   4e-74
gi|295093881|emb|CBK82972.1| cation diffusion facilitator family...   282   4e-74
gi|188532258|ref|YP_001906055.1| ferrous iron efflux protein F [...   282   4e-74
gi|157373422|ref|YP_001472022.1| cation diffusion facilitator fa...   282   4e-74
gi|166032115|ref|ZP_02234944.1| hypothetical protein DORFOR_0181...   282   5e-74
gi|153939242|ref|YP_001390624.1| cation efflux family protein [C...   282   5e-74
gi|170758762|ref|YP_001786663.1| cation efflux family protein [C...   282   6e-74
gi|163814263|ref|ZP_02205652.1| hypothetical protein COPEUT_0041...   282   6e-74
gi|226943131|ref|YP_002798204.1| Cation efflux protein [Azotobac...   281   7e-74
gi|313899540|ref|ZP_07833049.1| cation diffusion facilitator fam...   281   8e-74
gi|168178765|ref|ZP_02613429.1| cation efflux family protein [Cl...   281   8e-74
gi|170756203|ref|YP_001780896.1| cation efflux family protein [C...   281   9e-74
gi|346308137|ref|ZP_08850263.1| hypothetical protein HMPREF9457_...   281   9e-74
gi|163752714|ref|ZP_02159867.1| cation efflux family protein [Sh...   281   1e-73
gi|292897834|ref|YP_003537203.1| ferrous-iron efflux pump [Erwin...   281   1e-73
gi|148379255|ref|YP_001253796.1| cation efflux family protein [C...   280   1e-73
gi|294139017|ref|YP_003554995.1| cation efflux family protein [S...   280   1e-73
gi|346316934|ref|ZP_08858433.1| hypothetical protein HMPREF9022_...   280   1e-73
gi|197301607|ref|ZP_03166680.1| hypothetical protein RUMLAC_0033...   280   1e-73
gi|335042775|ref|ZP_08535802.1| putative Co/Zn/Cd cation transpo...   280   2e-73
gi|210622003|ref|ZP_03292946.1| hypothetical protein CLOHIR_0089...   280   2e-73
gi|187780108|ref|ZP_02996581.1| hypothetical protein CLOSPO_0370...   280   2e-73
gi|239626210|ref|ZP_04669241.1| conserved hypothetical protein [...   280   2e-73
gi|257869399|ref|ZP_05649052.1| cation efflux family protein [En...   280   2e-73
gi|330506451|ref|YP_004382879.1| cation diffusion facilitator fa...   280   2e-73
gi|70732724|ref|YP_262487.1| cation diffusion facilitator family...   280   2e-73
gi|313500754|gb|ADR62120.1| Cation diffusion facilitator family ...   280   2e-73
gi|167770344|ref|ZP_02442397.1| hypothetical protein ANACOL_0168...   280   2e-73
gi|302391135|ref|YP_003826955.1| cation diffusion facilitator fa...   280   2e-73
gi|341582437|ref|YP_004762929.1| cobalt/zinc/cadmium cation effl...   280   2e-73
gi|226948540|ref|YP_002803631.1| cation efflux family protein [C...   280   2e-73
gi|148549852|ref|YP_001269954.1| cation diffusion facilitator fa...   280   2e-73
gi|304317748|ref|YP_003852893.1| cation diffusion facilitator fa...   280   2e-73
gi|312963206|ref|ZP_07777690.1| cation efflux protein [Pseudomon...   279   2e-73
gi|113460629|ref|YP_718695.1| cation efflux protein [Haemophilus...   279   3e-73
gi|222086644|ref|YP_002545178.1| cation efflux protein [Agrobact...   279   3e-73
gi|33152547|ref|NP_873900.1| putative transmembrane efflux prote...   279   3e-73
gi|322805596|emb|CBZ03161.1| cobalt-zinc-cadmium resistance prot...   279   3e-73
gi|330895549|gb|EGH27859.1| cation efflux protein [Pseudomonas s...   279   3e-73
gi|83309984|ref|YP_420248.1| Co/Zn/Cd cation transporter [Magnet...   279   3e-73
gi|256840037|ref|ZP_05545546.1| cation efflux system protein [Pa...   279   3e-73
gi|323691106|ref|ZP_08105386.1| cation efflux family protein [Cl...   279   4e-73
gi|237794564|ref|YP_002862116.1| cation efflux family protein [C...   278   5e-73
gi|262381720|ref|ZP_06074858.1| cation efflux system protein [Ba...   278   5e-73
gi|319935976|ref|ZP_08010399.1| cation efflux pump [Coprobacillu...   278   6e-73
gi|160916036|ref|ZP_02078244.1| hypothetical protein EUBDOL_0206...   278   7e-73
gi|212633148|ref|YP_002309673.1| cation efflux protein [Shewanel...   278   7e-73
gi|197122177|ref|YP_002134128.1| cation diffusion facilitator fa...   278   7e-73
gi|114326761|ref|YP_743918.1| cobalt-zinc-cadmium resistance pro...   278   7e-73
gi|170743607|ref|YP_001772262.1| cation diffusion facilitator fa...   278   8e-73
gi|323483395|ref|ZP_08088783.1| hypothetical protein HMPREF9474_...   278   9e-73
gi|310765999|gb|ADP10949.1| ferrous iron efflux protein F [Erwin...   278   9e-73
gi|225571407|ref|ZP_03780403.1| hypothetical protein CLOHYLEM_07...   277   9e-73
gi|187776742|ref|ZP_02993215.1| hypothetical protein CLOSPO_0025...   277   1e-72
gi|218262027|ref|ZP_03476649.1| hypothetical protein PRABACTJOHN...   277   1e-72
gi|241767191|ref|ZP_04764944.1| cation diffusion facilitator fam...   277   1e-72
gi|220922622|ref|YP_002497924.1| cation diffusion facilitator fa...   277   1e-72
gi|220916954|ref|YP_002492258.1| cation diffusion facilitator fa...   277   2e-72
gi|298375716|ref|ZP_06985673.1| cation efflux family protein [Ba...   277   2e-72
gi|345503193|gb|AEN97876.1| cation efflux system protein (zinc/c...   276   2e-72
gi|309778327|ref|ZP_07673253.1| cation efflux family protein [Er...   276   2e-72
gi|170755367|ref|YP_001782964.1| cation efflux family protein [C...   276   2e-72
gi|168178998|ref|ZP_02613662.1| cation efflux family protein [Cl...   276   3e-72
gi|300726133|ref|ZP_07059590.1| cation efflux family protein [Pr...   276   3e-72
gi|148381281|ref|YP_001255822.1| cation efflux family protein [C...   276   3e-72
gi|150007771|ref|YP_001302514.1| cation efflux system protein [P...   276   3e-72
gi|341822276|emb|CCC73200.1| cation diffusion facilitator family...   276   4e-72
gi|333371159|ref|ZP_08463121.1| CDF family cation diffusion faci...   275   4e-72
gi|253682765|ref|ZP_04863560.1| cation efflux family protein [Cl...   275   4e-72
gi|259906789|ref|YP_002647145.1| ferrous iron efflux protein F [...   275   4e-72
gi|332157717|ref|YP_004422996.1| cation transporter, putative [P...   275   5e-72
gi|312864529|ref|ZP_07724760.1| cation diffusion facilitator fam...   275   5e-72
gi|194014887|ref|ZP_03053504.1| CDF family cation diffusion faci...   275   6e-72
gi|320332941|ref|YP_004169652.1| cation diffusion facilitator fa...   275   6e-72
gi|261402530|ref|YP_003246754.1| cation diffusion facilitator fa...   275   6e-72
gi|304311101|ref|YP_003810699.1| Cation efflux protein [gamma pr...   275   7e-72
gi|319947281|ref|ZP_08021514.1| cation efflux family protein [St...   275   7e-72
gi|18977745|ref|NP_579102.1| cation transporter, putative [Pyroc...   275   7e-72
gi|154244008|ref|YP_001414966.1| cation diffusion facilitator fa...   275   8e-72
gi|270307704|ref|YP_003329762.1| cation efflux protein [Dehaloco...   274   8e-72
gi|256829799|ref|YP_003158527.1| cation diffusion facilitator fa...   274   8e-72
gi|339639898|ref|ZP_08661342.1| cation diffusion facilitator fam...   274   8e-72
gi|295109366|emb|CBL23319.1| cation diffusion facilitator family...   274   9e-72
gi|295093669|emb|CBK82760.1| cation diffusion facilitator family...   274   9e-72
gi|342828486|gb|EGU62856.1| cation diffusion facilitator family ...   274   9e-72
gi|57641752|ref|YP_184230.1| cobalt/zinc/cadmium cation efflux p...   274   9e-72
gi|134045995|ref|YP_001097481.1| cation diffusion facilitator fa...   274   9e-72
gi|223985554|ref|ZP_03635608.1| hypothetical protein HOLDEFILI_0...   274   9e-72
gi|163816013|ref|ZP_02207383.1| hypothetical protein COPEUT_0219...   274   1e-71
gi|322514390|ref|ZP_08067436.1| CDF family cation diffusion faci...   274   1e-71
gi|301310193|ref|ZP_07216132.1| cation efflux family protein [Ba...   274   1e-71
gi|302336245|ref|YP_003801452.1| cation diffusion facilitator fa...   274   1e-71
gi|157692073|ref|YP_001486535.1| CDF family cation diffusion fac...   274   1e-71
gi|188585130|ref|YP_001916675.1| cation diffusion facilitator fa...   274   1e-71
gi|255013520|ref|ZP_05285646.1| cation efflux system protein [Ba...   274   1e-71
gi|225388794|ref|ZP_03758518.1| hypothetical protein CLOSTASPAR_...   274   1e-71
gi|153955947|ref|YP_001396712.1| hypothetical protein CKL_3338 [...   274   1e-71
gi|168182035|ref|ZP_02616699.1| cation efflux family protein [Cl...   274   1e-71
gi|170758852|ref|YP_001788655.1| cation efflux family protein [C...   274   1e-71
gi|344340016|ref|ZP_08770943.1| cation diffusion facilitator fam...   273   1e-71
gi|255526926|ref|ZP_05393821.1| cation diffusion facilitator fam...   273   1e-71
gi|83593960|ref|YP_427712.1| cation efflux protein [Rhodospirill...   273   2e-71
gi|160935851|ref|ZP_02083226.1| hypothetical protein CLOBOL_0074...   273   2e-71
gi|116749829|ref|YP_846516.1| cation diffusion facilitator famil...   273   2e-71
gi|342217490|ref|ZP_08710133.1| cation diffusion facilitator fam...   273   2e-71
gi|242281220|ref|YP_002993349.1| cation diffusion facilitator fa...   273   2e-71
gi|212224860|ref|YP_002308096.1| cobalt/zinc/cadmium cation effl...   273   2e-71
gi|338195595|gb|EGO87855.1| cation efflux family protein, putati...   273   2e-71
gi|302390592|ref|YP_003826413.1| cation diffusion facilitator fa...   273   2e-71
gi|309791851|ref|ZP_07686337.1| cation diffusion facilitator fam...   273   2e-71
gi|28210718|ref|NP_781662.1| cobalt-zinc-cadmium resistance prot...   273   2e-71
gi|163852482|ref|YP_001640525.1| cation diffusion facilitator fa...   273   2e-71
gi|157964980|ref|YP_001499804.1| cation diffusion facilitator fa...   273   2e-71
gi|291527725|emb|CBK93311.1| cation diffusion facilitator family...   273   3e-71
gi|311277394|ref|YP_003939625.1| cation diffusion facilitator fa...   273   3e-71
gi|169333749|ref|ZP_02860942.1| hypothetical protein ANASTE_0013...   273   3e-71
gi|332529648|ref|ZP_08405603.1| cation diffusion facilitator fam...   272   3e-71
gi|218531239|ref|YP_002422055.1| cation diffusion facilitator fa...   272   3e-71
gi|332199599|gb|EGJ13674.1| cation diffusion facilitator transpo...   272   4e-71
gi|238787419|ref|ZP_04631218.1| Cation diffusion facilitator fam...   272   5e-71
gi|88705980|ref|ZP_01103688.1| Cation efflux protein [Congregiba...   272   5e-71
gi|16330736|ref|NP_441464.1| hypothetical protein sll1263 [Synec...   272   5e-71
gi|225573126|ref|ZP_03781881.1| hypothetical protein RUMHYD_0131...   272   5e-71
gi|238925466|ref|YP_002938983.1| cation efflux system protein (z...   272   5e-71
gi|312144559|ref|YP_003996005.1| cation diffusion facilitator fa...   272   5e-71
gi|307249807|ref|ZP_07531784.1| Ferrous-iron efflux pump FieF [A...   272   6e-71
gi|125973924|ref|YP_001037834.1| cation diffusion facilitator fa...   272   6e-71
gi|307706185|ref|ZP_07643003.1| cation diffusion facilitator fam...   272   7e-71
gi|291524236|emb|CBK89823.1| cation diffusion facilitator family...   271   7e-71
gi|342839511|ref|ZP_08713374.1| cobalt-zinc-cadmium resistance p...   271   7e-71
gi|242399123|ref|YP_002994547.1| Cobalt/zinc/cadmium cation effl...   271   8e-71
gi|147919531|ref|YP_686729.1| cation efflux protein [uncultured ...   271   8e-71
gi|153938911|ref|YP_001392685.1| cation efflux family protein [C...   271   8e-71
gi|229815788|ref|ZP_04446113.1| hypothetical protein COLINT_0283...   271   8e-71
gi|32035253|ref|ZP_00135271.1| COG0053: Predicted Co/Zn/Cd catio...   271   9e-71
gi|255973933|ref|ZP_05424519.1| hypothetical protein EFBG_02036 ...   271   1e-70
gi|257086201|ref|ZP_05580562.1| cation efflux system protein CZC...   271   1e-70
gi|337283817|ref|YP_004623291.1| cobalt/zinc/cadmium cation effl...   271   1e-70
gi|329296472|ref|ZP_08253808.1| ferrous iron efflux protein F [P...   271   1e-70
gi|256617732|ref|ZP_05474578.1| cation efflux system protein CZC...   271   1e-70
gi|331268693|ref|YP_004395185.1| cation efflux family protein [C...   270   1e-70
gi|225377480|ref|ZP_03754701.1| hypothetical protein ROSEINA2194...   270   1e-70
gi|256959987|ref|ZP_05564158.1| cation efflux system protein CZC...   270   1e-70
gi|296133215|ref|YP_003640462.1| cation diffusion facilitator fa...   270   1e-70
gi|339455215|gb|EGP67822.1| cation diffusion facilitator family ...   270   1e-70
gi|307245465|ref|ZP_07527553.1| Ferrous-iron efflux pump FieF [A...   270   1e-70
gi|255971314|ref|ZP_05421900.1| predicted protein [Enterococcus ...   270   1e-70
gi|257418457|ref|ZP_05595451.1| cation efflux family protein [En...   270   1e-70
gi|256957279|ref|ZP_05561450.1| cation efflux system protein CZC...   270   1e-70
gi|313672484|ref|YP_004050595.1| cation diffusion facilitator fa...   270   2e-70
gi|153813479|ref|ZP_01966147.1| hypothetical protein RUMOBE_0389...   270   2e-70
gi|257415426|ref|ZP_05592420.1| cation efflux system protein CZC...   270   2e-70
gi|94984974|ref|YP_604338.1| cation diffusion facilitator family...   270   2e-70
gi|229546704|ref|ZP_04435429.1| CDF family cation diffusion faci...   270   2e-70
gi|342164171|ref|YP_004768810.1| cation efflux family protein [S...   270   2e-70
gi|121604437|ref|YP_981766.1| cation diffusion facilitator famil...   270   2e-70
gi|227520106|ref|ZP_03950155.1| CDF family cation diffusion faci...   270   2e-70
gi|67459712|ref|YP_247336.1| cation diffusion facilitator family...   269   3e-70
gi|307278444|ref|ZP_07559519.1| cation diffusion facilitator fam...   269   3e-70
gi|315027047|gb|EFT38979.1| cation diffusion facilitator family ...   269   3e-70
gi|312904419|ref|ZP_07763579.1| cation diffusion facilitator fam...   269   3e-70
gi|307704399|ref|ZP_07641312.1| cation diffusion facilitator fam...   269   3e-70
gi|315174896|gb|EFU18913.1| cation diffusion facilitator family ...   269   4e-70
gi|293383738|ref|ZP_06629645.1| cation efflux family protein [En...   269   4e-70
gi|281418087|ref|ZP_06249107.1| cation diffusion facilitator fam...   269   4e-70
gi|29375447|ref|NP_814601.1| cation efflux family protein [Enter...   269   4e-70
gi|229548797|ref|ZP_04437522.1| CDF family cation diffusion faci...   269   4e-70
gi|294781272|ref|ZP_06746618.1| cation diffusion facilitator fam...   269   4e-70
gi|329911548|ref|ZP_08275565.1| Cobalt-zinc-cadmium resistance p...   268   5e-70
gi|256005049|ref|ZP_05430020.1| cation diffusion facilitator fam...   268   5e-70
gi|77166322|ref|YP_344847.1| cation efflux protein [Nitrosococcu...   268   5e-70
gi|206901059|ref|YP_002251417.1| cobalt/zinc/cadmium cation effl...   268   5e-70
gi|256854292|ref|ZP_05559656.1| cation efflux family protein [En...   268   6e-70
gi|332285417|ref|YP_004417328.1| cation diffusion facilitator fa...   268   6e-70
gi|300860103|ref|ZP_07106191.1| cation diffusion facilitator fam...   268   7e-70
gi|325263152|ref|ZP_08129887.1| cation efflux family protein [Cl...   268   7e-70
gi|255526410|ref|ZP_05393323.1| cation diffusion facilitator fam...   268   7e-70
gi|341584434|ref|YP_004764925.1| CzcD [Rickettsia heilongjiangen...   268   7e-70
gi|117618200|ref|YP_854724.1| cation-efflux pump FieF [Aeromonas...   268   7e-70
gi|118444813|ref|YP_878664.1| cation efflux family protein [Clos...   268   8e-70
gi|344174765|emb|CCA86575.1| cation efflux protein [Ralstonia sy...   268   8e-70
gi|339327591|ref|YP_004687284.1| Co/Zn/Cd efflux system componen...   268   9e-70
gi|239948392|ref|ZP_04700145.1| cation diffusion facilitator fam...   268   9e-70
gi|168185575|ref|ZP_02620210.1| cobalt-zinc-cadmium resistance p...   268   9e-70
gi|145301036|ref|YP_001143877.1| cobalt-zinc-cadmium resistance ...   268   1e-69
gi|15893209|ref|NP_360923.1| protein p34 [Rickettsia conorii str...   267   1e-69
gi|320546647|ref|ZP_08040959.1| cation diffusion facilitator fam...   267   1e-69
gi|254477801|ref|ZP_05091187.1| cation diffusion facilitator fam...   267   1e-69
gi|225181080|ref|ZP_03734527.1| cation diffusion facilitator fam...   267   1e-69
gi|99082286|ref|YP_614440.1| cation diffusion facilitator family...   267   1e-69
gi|241664110|ref|YP_002982470.1| cation diffusion facilitator fa...   267   1e-69
gi|167750886|ref|ZP_02423013.1| hypothetical protein EUBSIR_0187...   267   1e-69
gi|339441449|ref|YP_004707454.1| putative Co/Zn/Cd cation transp...   267   1e-69
gi|238650837|ref|YP_002916692.1| CzcD [Rickettsia peacockii str....   267   2e-69
gi|331270084|ref|YP_004396576.1| cation efflux family protein [C...   267   2e-69
gi|291280364|ref|YP_003497199.1| cation efflux protein [Deferrib...   267   2e-69
gi|291557389|emb|CBL34506.1| cation diffusion facilitator family...   267   2e-69
gi|146341621|ref|YP_001206669.1| putative cation efflux family p...   267   2e-69
gi|333978144|ref|YP_004516089.1| cation diffusion facilitator fa...   267   2e-69
gi|169335376|ref|ZP_02862569.1| hypothetical protein ANASTE_0178...   267   2e-69
gi|334702615|ref|ZP_08518481.1| Cobalt-zinc-cadmium resistance p...   267   2e-69
gi|255281843|ref|ZP_05346398.1| cation efflux family protein [Br...   267   2e-69
gi|282878868|ref|ZP_06287635.1| cation diffusion facilitator fam...   266   2e-69
gi|148284932|ref|YP_001249022.1| p34 protein/ cation transporter...   266   2e-69
gi|104783736|ref|YP_610234.1| cation efflux protein [Pseudomonas...   266   2e-69
gi|238794212|ref|ZP_04637827.1| Cation diffusion facilitator fam...   266   2e-69
gi|255525963|ref|ZP_05392889.1| cation diffusion facilitator fam...   266   2e-69
gi|288905202|ref|YP_003430424.1| cation efflux family protein [S...   266   2e-69
gi|298246980|ref|ZP_06970785.1| cation diffusion facilitator fam...   266   3e-69
gi|292490614|ref|YP_003526053.1| cation diffusion facilitator fa...   266   3e-69
gi|284006913|emb|CBA72182.1| cation efflux protein [Arsenophonus...   266   3e-69
gi|291531127|emb|CBK96712.1| cation diffusion facilitator family...   266   3e-69
gi|255658782|ref|ZP_05404191.1| metal cation efflux protein CzrB...   266   3e-69
gi|189184849|ref|YP_001938634.1| Co/Zn/Cd cation transporter pro...   266   3e-69
gi|306831272|ref|ZP_07464432.1| cation efflux family protein [St...   266   3e-69
gi|171779326|ref|ZP_02920290.1| hypothetical protein STRINF_0117...   266   3e-69
gi|86158528|ref|YP_465313.1| cation diffusion facilitator family...   266   3e-69
gi|229587196|ref|YP_002845697.1| Cation diffusion facilitator fa...   266   3e-69
gi|228952977|ref|ZP_04115039.1| CDF family cation diffusion faci...   266   3e-69
gi|293377448|ref|ZP_06623650.1| cation diffusion facilitator fam...   266   3e-69
gi|315634834|ref|ZP_07890116.1| CDF family cation diffusion faci...   266   3e-69
gi|225436739|ref|XP_002269478.1| PREDICTED: hypothetical protein...   265   4e-69
gi|165933845|ref|YP_001650634.1| CzcD [Rickettsia rickettsii str...   265   4e-69
gi|212710049|ref|ZP_03318177.1| hypothetical protein PROVALCAL_0...   265   4e-69
gi|295101124|emb|CBK98669.1| cation diffusion facilitator family...   265   4e-69
gi|158319692|ref|YP_001512199.1| cation diffusion facilitator fa...   265   4e-69
gi|167761418|ref|ZP_02433545.1| hypothetical protein CLOSCI_0382...   265   4e-69
gi|323343560|ref|ZP_08083787.1| CDF family cation diffusion faci...   265   5e-69
gi|167761021|ref|ZP_02433148.1| hypothetical protein CLOSCI_0341...   265   5e-69
gi|157829121|ref|YP_001495363.1| protein p34 [Rickettsia rickett...   265   5e-69
gi|167748560|ref|ZP_02420687.1| hypothetical protein ANACAC_0333...   265   5e-69
gi|325978176|ref|YP_004287892.1| cation-efflux pump fieF [Strept...   265   5e-69
gi|227551396|ref|ZP_03981445.1| CDF family cation diffusion faci...   265   5e-69
gi|308174653|ref|YP_003921358.1| hypothetical protein BAMF_2762 ...   265   5e-69
gi|153831380|ref|ZP_01984047.1| ferrous-iron efflux pump FieF [V...   265   6e-69
gi|307352387|ref|YP_003893438.1| cation diffusion facilitator fa...   265   6e-69
gi|325264712|ref|ZP_08131441.1| cobalt-zinc-cadmium resistance p...   265   7e-69
gi|17986733|ref|NP_539367.1| cobalt-zinc-cadmium resistance prot...   265   7e-69
gi|51892139|ref|YP_074830.1| cation efflux system protein [Symbi...   265   7e-69
gi|257884659|ref|ZP_05664312.1| cation efflux family protein [En...   265   7e-69
gi|147677376|ref|YP_001211591.1| Co/Zn/Cd cation transporter [Pe...   265   7e-69
gi|152984746|ref|YP_001346532.1| putative transporter [Pseudomon...   265   8e-69
gi|209885309|ref|YP_002289166.1| cation diffusion facilitator fa...   264   8e-69
gi|332881456|ref|ZP_08449105.1| cation diffusion facilitator fam...   264   9e-69
gi|256811131|ref|YP_003128500.1| cation diffusion facilitator fa...   264   9e-69
gi|34496460|ref|NP_900675.1| cation efflux system [Chromobacteri...   264   9e-69
gi|336064167|ref|YP_004559026.1| cation efflux family protein [S...   264   1e-68
gi|337741069|ref|YP_004632797.1| cation efflux protein [Oligotro...   264   1e-68
gi|257878217|ref|ZP_05657870.1| cation efflux family protein [En...   264   1e-68
gi|57234928|ref|YP_181078.1| cation efflux family protein [Dehal...   264   1e-68
gi|265995457|ref|ZP_06108014.1| cation diffusion facilitator fam...   264   1e-68
gi|296086610|emb|CBI32245.3| unnamed protein product [Vitis vini...   264   1e-68
gi|113869497|ref|YP_727986.1| Co/Zn/Cd efflux system component [...   264   1e-68
gi|225175544|ref|ZP_03729538.1| cation diffusion facilitator fam...   264   1e-68
gi|261366224|ref|ZP_05979107.1| cation efflux family protein [Su...   264   1e-68
gi|34581120|ref|ZP_00142600.1| protein p34 [Rickettsia sibirica ...   264   1e-68
gi|300856707|ref|YP_003781691.1| putative divalent cation transp...   264   1e-68
gi|309779186|ref|ZP_07673949.1| ErfK/YbiS/YcfS/YnhG family prote...   264   1e-68
gi|229541712|ref|ZP_04430772.1| cation diffusion facilitator fam...   264   1e-68
gi|238024366|ref|YP_002908598.1| Cation diffusion facilitator fa...   264   1e-68
gi|319938373|ref|ZP_08012768.1| cation efflux family protein [Co...   263   1e-68
gi|306833386|ref|ZP_07466513.1| cation efflux family protein [St...   263   1e-68
gi|229828611|ref|ZP_04454680.1| hypothetical protein GCWU000342_...   263   1e-68
gi|187930857|ref|YP_001901343.1| cation diffusion facilitator fa...   263   2e-68
gi|303240456|ref|ZP_07326973.1| cation diffusion facilitator fam...   263   2e-68
gi|164688864|ref|ZP_02212892.1| hypothetical protein CLOBAR_0251...   263   2e-68
gi|340759322|ref|ZP_08695894.1| hypothetical protein FVAG_02525 ...   263   2e-68
gi|340778291|ref|ZP_08698234.1| cation efflux system protein [Ac...   263   2e-68
gi|332654460|ref|ZP_08420203.1| cobalt-zinc-cadmium resistance p...   263   2e-68
gi|150016348|ref|YP_001308602.1| cation diffusion facilitator fa...   263   2e-68
gi|88858422|ref|ZP_01133064.1| putative transport protein [Pseud...   263   2e-68
gi|239624118|ref|ZP_04667149.1| conserved hypothetical protein [...   263   2e-68
gi|187928758|ref|YP_001899245.1| cation diffusion facilitator fa...   263   2e-68
gi|157826300|ref|YP_001494020.1| cation diffusion facilitator fa...   263   2e-68
gi|15599158|ref|NP_252652.1| transporter [Pseudomonas aeruginosa...   263   2e-68
gi|73542928|ref|YP_297448.1| cation efflux protein [Ralstonia eu...   263   2e-68
gi|156742048|ref|YP_001432177.1| cation diffusion facilitator fa...   263   2e-68
gi|312132167|ref|YP_003999507.1| cation diffusion facilitator fa...   263   2e-68
gi|150400286|ref|YP_001324053.1| cation diffusion facilitator fa...   263   3e-68
gi|315231699|ref|YP_004072135.1| cobalt-zinc-cadmium resistance ...   263   3e-68

Sequences not found previously or not previously below threshold:

gi|154484557|ref|ZP_02027005.1| hypothetical protein EUBVEN_0227...   266   3e-69

Searching..................................................done


Results from round 4


                                                                 Score    E
Sequences producing significant alignments:                      (bits) Value
Sequences used in model and found again:

gi|260774699|ref|ZP_05883603.1| cobalt-zinc-cadmium resistance p...   346   3e-93
gi|261254099|ref|ZP_05946672.1| cobalt-zinc-cadmium resistance p...   345   4e-93
gi|317494752|ref|ZP_07953164.1| cation efflux family protein [En...   345   5e-93
gi|343498999|ref|ZP_08737004.1| ferrous iron efflux protein F [V...   342   2e-92
gi|238754748|ref|ZP_04616100.1| Ferrous-iron efflux pump fieF [Y...   335   5e-90
gi|254509352|ref|ZP_05121440.1| ferrous iron efflux protein F [V...   335   5e-90
gi|271502494|ref|YP_003335520.1| cation diffusion facilitator fa...   333   2e-89
gi|341642997|gb|EGS67295.1| ferrous-iron efflux pump FieF [Vibri...   331   9e-89
gi|326423815|ref|NP_760185.3| Cobalt-zinc-cadmium resistance pro...   330   1e-88
gi|261211254|ref|ZP_05925543.1| cobalt-zinc-cadmium resistance p...   329   3e-88
gi|341631472|gb|EGS56366.1| ferrous-iron efflux pump FieF [Vibri...   329   3e-88
gi|262191430|ref|ZP_06049617.1| cobalt-zinc-cadmium resistance p...   329   4e-88
gi|153803413|ref|ZP_01957999.1| conserved hypothetical protein [...   329   4e-88
gi|229527385|ref|ZP_04416777.1| cobalt-zinc-cadmium resistance p...   329   4e-88
gi|327485162|gb|AEA79569.1| Cobalt-zinc-cadmium resistance prote...   329   4e-88
gi|153212571|ref|ZP_01948318.1| conserved hypothetical protein [...   329   4e-88
gi|254285880|ref|ZP_04960842.1| conserved hypothetical protein [...   328   5e-88
gi|161486591|ref|NP_935904.2| ferrous iron efflux protein F [Vib...   328   6e-88
gi|320155052|ref|YP_004187431.1| cobalt-zinc-cadmium resistance ...   327   1e-87
gi|229521755|ref|ZP_04411173.1| cobalt-zinc-cadmium resistance p...   327   1e-87
gi|340035577|gb|EGQ96556.1| ferrous-iron efflux pump FieF [Vibri...   327   1e-87
gi|297581525|ref|ZP_06943448.1| conserved hypothetical protein [...   327   1e-87
gi|62182522|ref|YP_218939.1| ferrous iron efflux protein F [Salm...   325   3e-87
gi|260770828|ref|ZP_05879757.1| cobalt-zinc-cadmium resistance p...   325   4e-87
gi|269140792|ref|YP_003297493.1| ferrous iron efflux protein F [...   325   5e-87
gi|296105387|ref|YP_003615533.1| ferrous iron efflux protein F [...   324   1e-86
gi|238794381|ref|ZP_04637992.1| Ferrous-iron efflux pump fieF [Y...   323   2e-86
gi|197335553|ref|YP_002157137.1| ferrous iron efflux protein F [...   323   2e-86
gi|334121827|ref|ZP_08495874.1| CDF family cation diffusion faci...   322   4e-86
gi|311281629|ref|YP_003943860.1| cation diffusion facilitator fa...   322   5e-86
gi|293393538|ref|ZP_06637848.1| CDF family cation diffusion faci...   321   6e-86
gi|336123080|ref|YP_004565128.1| CzcD [Vibrio anguillarum 775] >...   321   7e-86
gi|59712948|ref|YP_205724.1| ferrous iron efflux protein F [Vibr...   320   1e-85
gi|267996356|gb|ACY91241.1| ferrous iron efflux protein F [Salmo...   319   4e-85
gi|345301485|ref|YP_004830843.1| Ferrous-iron efflux pump fieF [...   319   4e-85
gi|270265192|ref|ZP_06193454.1| cation-efflux pump FieF [Serrati...   319   5e-85
gi|16767327|ref|NP_462942.1| ferrous iron efflux protein F [Salm...   318   5e-85
gi|262401975|ref|ZP_06078540.1| cobalt-zinc-cadmium resistance p...   318   5e-85
gi|168233001|ref|ZP_02658059.1| cation-efflux pump FieF [Salmone...   318   6e-85
gi|323495123|ref|ZP_08100209.1| ferrous iron efflux protein F [V...   318   7e-85
gi|288550542|ref|ZP_05970851.2| hypothetical protein ENTCAN_0959...   318   8e-85
gi|323498133|ref|ZP_08103137.1| ferrous iron efflux protein F [V...   317   9e-85
gi|168237685|ref|ZP_02662743.1| cation-efflux pump FieF [Salmone...   317   1e-84
gi|238892330|ref|YP_002917064.1| ferrous iron efflux protein F [...   317   1e-84
gi|258625654|ref|ZP_05720533.1| Ferrous-iron efflux pump fieF [V...   317   2e-84
gi|258620441|ref|ZP_05715479.1| Ferrous-iron efflux pump fieF [V...   316   2e-84
gi|146313689|ref|YP_001178763.1| ferrous iron efflux protein F [...   316   2e-84
gi|261249178|emb|CBG27039.1| putative transmembrane efflux prote...   316   3e-84
gi|152972722|ref|YP_001337868.1| ferrous iron efflux protein F [...   315   3e-84
gi|206579245|ref|YP_002241204.1| ferrous iron efflux protein F [...   315   3e-84
gi|254482504|ref|ZP_05095743.1| cation efflux family protein [ma...   315   3e-84
gi|333929727|ref|YP_004503306.1| ferrous-iron efflux pump fieF [...   315   4e-84
gi|170769700|ref|ZP_02904153.1| cation-efflux pump FieF [Escheri...   315   4e-84
gi|148977231|ref|ZP_01813858.1| ferrous iron efflux protein F [V...   315   5e-84
gi|342810526|gb|EGU45605.1| ferrous iron efflux protein F [Vibri...   315   5e-84
gi|84390858|ref|ZP_00991550.1| putative CDF family transport pro...   315   6e-84
gi|312882795|ref|ZP_07742529.1| ferrous iron efflux protein F [V...   315   6e-84
gi|340001488|ref|YP_004732372.1| putative transmembrane efflux p...   315   7e-84
gi|218710831|ref|YP_002418452.1| ferrous iron efflux protein F [...   314   1e-83
gi|238760330|ref|ZP_04621472.1| Ferrous-iron efflux pump fieF [Y...   313   2e-83
gi|295095073|emb|CBK84163.1| cation diffusion facilitator family...   313   2e-83
gi|317050077|ref|YP_004117725.1| cation diffusion facilitator fa...   313   2e-83
gi|16762373|ref|NP_457990.1| ferrous iron efflux protein F [Salm...   312   3e-83
gi|238921653|ref|YP_002935168.1| ferrous iron efflux protein F [...   312   3e-83
gi|156972514|ref|YP_001443421.1| ferrous iron efflux protein F [...   312   5e-83
gi|325499347|gb|EGC97206.1| ferrous iron efflux protein F [Esche...   312   6e-83
gi|22123981|ref|NP_667404.1| ferrous iron efflux protein F [Yers...   311   7e-83
gi|323702148|ref|ZP_08113815.1| cation diffusion facilitator fam...   311   7e-83
gi|260772019|ref|ZP_05880936.1| cobalt-zinc-cadmium resistance p...   311   8e-83
gi|28899630|ref|NP_799235.1| ferrous iron efflux protein F [Vibr...   310   1e-82
gi|260902342|ref|ZP_05910737.1| ferrous iron efflux protein F [V...   310   1e-82
gi|269962484|ref|ZP_06176833.1| Ferrous-iron efflux pump fieF [V...   310   1e-82
gi|86147288|ref|ZP_01065602.1| putative CDF family transport pro...   310   1e-82
gi|343508315|ref|ZP_08745662.1| ferrous iron efflux protein F [V...   310   1e-82
gi|238750829|ref|ZP_04612327.1| Ferrous-iron efflux pump fieF [Y...   310   1e-82
gi|153834929|ref|ZP_01987596.1| ferrous-iron efflux pump FieF [V...   310   1e-82
gi|343516299|ref|ZP_08753339.1| ferrous iron efflux protein F [V...   310   2e-82
gi|153947110|ref|YP_001399088.1| ferrous iron efflux protein F [...   310   2e-82
gi|343512716|ref|ZP_08749835.1| ferrous iron efflux protein F [V...   310   2e-82
gi|238789580|ref|ZP_04633364.1| Ferrous-iron efflux pump fieF [Y...   309   4e-82
gi|15642685|ref|NP_232318.1| ferrous iron efflux protein F [Vibr...   307   1e-81
gi|91228415|ref|ZP_01262341.1| ferrous iron efflux protein F [Vi...   307   1e-81
gi|254851226|ref|ZP_05240576.1| ferrous iron efflux protein F [V...   307   1e-81
gi|336248001|ref|YP_004591711.1| ferrous iron efflux protein F [...   307   1e-81
gi|251791576|ref|YP_003006297.1| ferrous iron efflux protein F [...   307   1e-81
gi|307128932|ref|YP_003880948.1| zinc transporter [Dickeya dadan...   307   2e-81
gi|269966829|ref|ZP_06180902.1| Ferrous-iron efflux pump fieF [V...   307   2e-81
gi|343178902|emb|CCC57979.1| cobalt-zinc-cadmium resistance prot...   306   3e-81
gi|78044334|ref|YP_359360.1| cation efflux family protein [Carbo...   306   3e-81
gi|262392995|ref|YP_003284849.1| cobalt-zinc-cadmium resistance ...   305   3e-81
gi|300714718|ref|YP_003739521.1| Cation-efflux pump FieF [Erwini...   305   3e-81
gi|283834687|ref|ZP_06354428.1| hypothetical protein CIT292_0890...   304   8e-81
gi|56415907|ref|YP_152982.1| ferrous iron efflux protein F [Salm...   304   1e-80
gi|294638281|ref|ZP_06716534.1| cation-efflux pump FieF [Edwards...   304   1e-80
gi|242241207|ref|YP_002989388.1| ferrous iron efflux protein F [...   303   2e-80
gi|254977269|ref|ZP_05273741.1| cation efflux family protein, pu...   303   2e-80
gi|291562246|emb|CBL41062.1| cation diffusion facilitator family...   303   2e-80
gi|157147294|ref|YP_001454613.1| ferrous iron efflux protein F [...   302   3e-80
gi|227113244|ref|ZP_03826900.1| ferrous iron efflux protein F [P...   302   3e-80
gi|237728028|ref|ZP_04558509.1| ferrous iron efflux protein F [C...   302   3e-80
gi|261819505|ref|YP_003257611.1| ferrous iron efflux protein F [...   302   3e-80
gi|154496345|ref|ZP_02035041.1| hypothetical protein BACCAP_0063...   302   3e-80
gi|167765909|ref|ZP_02437962.1| hypothetical protein CLOSS21_004...   302   3e-80
gi|225018215|ref|ZP_03707407.1| hypothetical protein CLOSTMETH_0...   302   4e-80
gi|227824392|ref|ZP_03989224.1| conserved hypothetical protein [...   302   4e-80
gi|317498851|ref|ZP_07957136.1| cation efflux family protein [La...   302   4e-80
gi|254517700|ref|ZP_05129756.1| cation diffusion facilitator fam...   302   4e-80
gi|291559807|emb|CBL38607.1| cation diffusion facilitator family...   302   5e-80
gi|227329340|ref|ZP_03833364.1| ferrous iron efflux protein F [P...   301   6e-80
gi|161505427|ref|YP_001572539.1| ferrous iron efflux protein F [...   301   7e-80
gi|283787408|ref|YP_003367273.1| ferrous-iron efflux pump [Citro...   301   8e-80
gi|254515139|ref|ZP_05127200.1| cation efflux pump [gamma proteo...   301   9e-80
gi|339417645|gb|AEJ59317.1| cation diffusion facilitator family ...   301   9e-80
gi|15804504|ref|NP_290544.1| ferrous iron efflux protein F [Esch...   301   9e-80
gi|237702946|ref|ZP_04533427.1| ferrous iron efflux protein F [E...   301   9e-80
gi|255306175|ref|ZP_05350347.1| cation efflux family protein, pu...   300   1e-79
gi|149908633|ref|ZP_01897295.1| Predicted Co/Zn/Cd cation transp...   300   1e-79
gi|323161183|gb|EFZ47100.1| cation diffusion facilitator family ...   300   1e-79
gi|30064791|ref|NP_838962.1| ferrous iron efflux protein F [Shig...   300   1e-79
gi|331649766|ref|ZP_08350846.1| ferrous-iron efflux pump FieF [E...   300   1e-79
gi|317064826|ref|ZP_07929311.1| conserved hypothetical protein [...   300   2e-79
gi|215489246|ref|YP_002331677.1| ferrous iron efflux protein F [...   300   2e-79
gi|194433191|ref|ZP_03065472.1| cation-efflux pump FieF [Shigell...   300   2e-79
gi|312971797|ref|ZP_07785971.1| cation diffusion facilitator fam...   300   2e-79
gi|253686547|ref|YP_003015737.1| cation diffusion facilitator fa...   300   2e-79
gi|345369052|gb|EGX01041.1| cation diffusion facilitator family ...   300   2e-79
gi|304560552|gb|ADM43216.1| Cobalt-zinc-cadmium resistance prote...   299   2e-79
gi|28212042|ref|NP_782986.1| cobalt-zinc-cadmium resistance prot...   299   3e-79
gi|50123228|ref|YP_052395.1| ferrous iron efflux protein F [Pect...   299   3e-79
gi|110807395|ref|YP_690915.1| ferrous iron efflux protein F [Shi...   299   4e-79
gi|82546264|ref|YP_410211.1| ferrous iron efflux protein F [Shig...   299   4e-79
gi|323964267|gb|EGB59750.1| cation efflux family protein [Escher...   299   5e-79
gi|343493030|ref|ZP_08731369.1| ferrous iron efflux protein F [V...   299   5e-79
gi|281180985|dbj|BAI57315.1| putative transport protein [Escheri...   298   6e-79
gi|320177063|gb|EFW52082.1| Cobalt-zinc-cadmium resistance prote...   298   6e-79
gi|313904279|ref|ZP_07837657.1| cation diffusion facilitator fam...   298   6e-79
gi|218551102|ref|YP_002384893.1| ferrous iron efflux protein F [...   298   7e-79
gi|157373040|ref|YP_001481029.1| ferrous iron efflux protein F [...   298   8e-79
gi|150403583|ref|YP_001330877.1| cation diffusion facilitator fa...   297   9e-79
gi|167040411|ref|YP_001663396.1| cation diffusion facilitator fa...   297   9e-79
gi|253681978|ref|ZP_04862775.1| cation efflux family protein [Cl...   297   1e-78
gi|118443199|ref|YP_877428.1| cation efflux family protein [Clos...   297   1e-78
gi|260599903|ref|YP_003212474.1| ferrous iron efflux protein F [...   297   1e-78
gi|308188623|ref|YP_003932754.1| ferrous-iron efflux pump fieF [...   297   2e-78
gi|333953114|gb|EGL71101.1| ferrous iron efflux protein F [Crono...   297   2e-78
gi|156936227|ref|YP_001440143.1| ferrous iron efflux protein F [...   296   2e-78
gi|257471895|pdb|3H90|A Chain A, Structural Basis For The Autore...   296   3e-78
gi|167748776|ref|ZP_02420903.1| hypothetical protein ANACAC_0355...   296   3e-78
gi|281422662|ref|ZP_06253661.1| cation efflux family protein [Pr...   295   4e-78
gi|238783964|ref|ZP_04627980.1| Ferrous-iron efflux pump fieF [Y...   295   4e-78
gi|254976434|ref|ZP_05272906.1| putative cation efflux protein [...   295   4e-78
gi|326389212|ref|ZP_08210780.1| cation diffusion facilitator fam...   295   5e-78
gi|239626210|ref|ZP_04669241.1| conserved hypothetical protein [...   294   8e-78
gi|295093881|emb|CBK82972.1| cation diffusion facilitator family...   294   1e-77
gi|317470383|ref|ZP_07929774.1| cation efflux family protein [An...   294   1e-77
gi|153939242|ref|YP_001390624.1| cation efflux family protein [C...   294   1e-77
gi|163814263|ref|ZP_02205652.1| hypothetical protein COPEUT_0041...   294   1e-77
gi|126700448|ref|YP_001089345.1| cation efflux protein [Clostrid...   293   2e-77
gi|170758762|ref|YP_001786663.1| cation efflux family protein [C...   293   2e-77
gi|293401393|ref|ZP_06645536.1| cation efflux family protein [Er...   293   2e-77
gi|255656816|ref|ZP_05402225.1| putative cation efflux protein [...   293   2e-77
gi|113968599|ref|YP_732392.1| cation diffusion facilitator famil...   293   2e-77
gi|170756203|ref|YP_001780896.1| cation efflux family protein [C...   293   2e-77
gi|238798836|ref|ZP_04642305.1| Ferrous-iron efflux pump fieF [Y...   293   2e-77
gi|114049254|ref|YP_739804.1| cation diffusion facilitator famil...   293   2e-77
gi|168178765|ref|ZP_02613429.1| cation efflux family protein [Cl...   293   3e-77
gi|182418215|ref|ZP_02949515.1| cation efflux family protein [Cl...   293   3e-77
gi|304398986|ref|ZP_07380855.1| cation diffusion facilitator fam...   292   3e-77
gi|261878888|ref|ZP_06005315.1| cation efflux family protein [Pr...   292   3e-77
gi|148379255|ref|YP_001253796.1| cation efflux family protein [C...   292   3e-77
gi|302385212|ref|YP_003821034.1| cation diffusion facilitator fa...   292   4e-77
gi|291619423|ref|YP_003522165.1| FieF [Pantoea ananatis LMG 2010...   292   4e-77
gi|238764464|ref|ZP_04625412.1| Ferrous-iron efflux pump fieF [Y...   292   4e-77
gi|290477247|ref|YP_003470164.1| CDF family transporter [Xenorha...   292   4e-77
gi|187780108|ref|ZP_02996581.1| hypothetical protein CLOSPO_0370...   292   5e-77
gi|330960133|gb|EGH60393.1| cation efflux family protein [Pseudo...   291   7e-77
gi|188590173|ref|YP_001922400.1| cation efflux family protein [C...   291   8e-77
gi|226948540|ref|YP_002803631.1| cation efflux family protein [C...   291   8e-77
gi|261367494|ref|ZP_05980377.1| cation efflux family protein [Su...   291   8e-77
gi|322805596|emb|CBZ03161.1| cobalt-zinc-cadmium resistance prot...   291   8e-77
gi|187932884|ref|YP_001887456.1| cation efflux family protein [C...   291   8e-77
gi|304411791|ref|ZP_07393403.1| cation diffusion facilitator fam...   291   9e-77
gi|120597051|ref|YP_961625.1| cation diffusion facilitator famil...   291   9e-77
gi|341921110|gb|EGT70713.1| fieF [Escherichia coli O104:H4 str. ...   291   1e-76
gi|160873389|ref|YP_001552705.1| cation diffusion facilitator fa...   290   1e-76
gi|95929556|ref|ZP_01312298.1| cation diffusion facilitator fami...   290   1e-76
gi|24375953|ref|NP_719996.1| cation efflux family protein [Shewa...   290   1e-76
gi|166032115|ref|ZP_02234944.1| hypothetical protein DORFOR_0181...   290   1e-76
gi|332159713|ref|YP_004296290.1| ferrous iron efflux protein F [...   290   1e-76
gi|123440488|ref|YP_001004482.1| ferrous iron efflux protein F [...   290   2e-76
gi|309388465|gb|ADO76345.1| cation diffusion facilitator family ...   290   2e-76
gi|300721181|ref|YP_003710449.1| transport protein [Xenorhabdus ...   290   2e-76
gi|126172517|ref|YP_001048666.1| cation diffusion facilitator fa...   290   2e-76
gi|217968092|ref|YP_002353598.1| cation diffusion facilitator fa...   290   2e-76
gi|152998809|ref|YP_001364490.1| cation diffusion facilitator fa...   290   2e-76
gi|237794564|ref|YP_002862116.1| cation efflux family protein [C...   290   2e-76
gi|260438636|ref|ZP_05792452.1| cation efflux family protein [Bu...   290   2e-76
gi|217971467|ref|YP_002356218.1| cation diffusion facilitator fa...   290   2e-76
gi|346308137|ref|ZP_08850263.1| hypothetical protein HMPREF9457_...   290   2e-76
gi|302670652|ref|YP_003830612.1| CDF family transporter [Butyriv...   290   2e-76
gi|335049644|ref|ZP_08542631.1| cation diffusion facilitator fam...   289   3e-76
gi|283798648|ref|ZP_06347801.1| cation efflux family protein [Cl...   289   3e-76
gi|119503886|ref|ZP_01625968.1| ferrous iron efflux protein F [m...   289   3e-76
gi|241767191|ref|ZP_04764944.1| cation diffusion facilitator fam...   289   4e-76
gi|117918712|ref|YP_867904.1| cation diffusion facilitator famil...   289   4e-76
gi|290968751|ref|ZP_06560289.1| cation diffusion facilitator fam...   289   4e-76
gi|313899540|ref|ZP_07833049.1| cation diffusion facilitator fam...   288   4e-76
gi|330952991|gb|EGH53251.1| cation efflux protein [Pseudomonas s...   288   5e-76
gi|302391135|ref|YP_003826955.1| cation diffusion facilitator fa...   288   5e-76
gi|330938226|gb|EGH41911.1| cation efflux protein [Pseudomonas s...   288   6e-76
gi|71733547|ref|YP_276491.1| cation efflux family protein [Pseud...   288   6e-76
gi|346316934|ref|ZP_08858433.1| hypothetical protein HMPREF9022_...   288   7e-76
gi|330963497|gb|EGH63757.1| cation efflux family protein [Pseudo...   288   8e-76
gi|197301607|ref|ZP_03166680.1| hypothetical protein RUMLAC_0033...   288   8e-76
gi|66047560|ref|YP_237401.1| cation efflux protein [Pseudomonas ...   288   8e-76
gi|330873546|gb|EGH07695.1| cation efflux family protein [Pseudo...   287   1e-75
gi|253682765|ref|ZP_04863560.1| cation efflux family protein [Cl...   287   1e-75
gi|257482192|ref|ZP_05636233.1| cation efflux family protein [Ps...   287   1e-75
gi|258514414|ref|YP_003190636.1| cation diffusion facilitator fa...   287   1e-75
gi|292486597|ref|YP_003529465.1| ferrous-iron efflux pump fieF [...   287   1e-75
gi|302185130|ref|ZP_07261803.1| cation efflux protein [Pseudomon...   287   1e-75
gi|319935976|ref|ZP_08010399.1| cation efflux pump [Coprobacillu...   287   1e-75
gi|323144071|ref|ZP_08078714.1| ferrous iron efflux protein F [S...   287   2e-75
gi|330987635|gb|EGH85738.1| cation efflux family protein [Pseudo...   287   2e-75
gi|209696201|ref|YP_002264131.1| ferrous iron efflux protein F [...   287   2e-75
gi|167770344|ref|ZP_02442397.1| hypothetical protein ANACOL_0168...   287   2e-75
gi|210622003|ref|ZP_03292946.1| hypothetical protein CLOHIR_0089...   287   2e-75
gi|28871906|ref|NP_794525.1| cation efflux family protein [Pseud...   287   2e-75
gi|237798444|ref|ZP_04586905.1| cation efflux family protein [Ps...   287   2e-75
gi|330887914|gb|EGH20575.1| cation efflux family protein [Pseudo...   286   2e-75
gi|77919110|ref|YP_356925.1| putative transport system permease ...   286   2e-75
gi|341582437|ref|YP_004762929.1| cobalt/zinc/cadmium cation effl...   286   2e-75
gi|134045995|ref|YP_001097481.1| cation diffusion facilitator fa...   286   3e-75
gi|256840037|ref|ZP_05545546.1| cation efflux system protein [Pa...   286   3e-75
gi|319947281|ref|ZP_08021514.1| cation efflux family protein [St...   286   3e-75
gi|339639898|ref|ZP_08661342.1| cation diffusion facilitator fam...   285   3e-75
gi|323691106|ref|ZP_08105386.1| cation efflux family protein [Cl...   285   4e-75
gi|297568055|ref|YP_003689399.1| cation diffusion facilitator fa...   285   4e-75
gi|169333749|ref|ZP_02860942.1| hypothetical protein ANASTE_0013...   285   4e-75
gi|225571407|ref|ZP_03780403.1| hypothetical protein CLOHYLEM_07...   285   4e-75
gi|257869399|ref|ZP_05649052.1| cation efflux family protein [En...   285   4e-75
gi|342828486|gb|EGU62856.1| cation diffusion facilitator family ...   285   5e-75
gi|312864529|ref|ZP_07724760.1| cation diffusion facilitator fam...   285   5e-75
gi|262381720|ref|ZP_06074858.1| cation efflux system protein [Ba...   285   6e-75
gi|160916036|ref|ZP_02078244.1| hypothetical protein EUBDOL_0206...   285   6e-75
gi|187776742|ref|ZP_02993215.1| hypothetical protein CLOSPO_0025...   285   6e-75
gi|148254890|ref|YP_001239475.1| putative cation efflux family p...   285   7e-75
gi|323483395|ref|ZP_08088783.1| hypothetical protein HMPREF9474_...   285   8e-75
gi|334341791|ref|YP_004546771.1| cation diffusion facilitator fa...   284   8e-75
gi|332529648|ref|ZP_08405603.1| cation diffusion facilitator fam...   284   8e-75
gi|28210718|ref|NP_781662.1| cobalt-zinc-cadmium resistance prot...   284   9e-75
gi|240139819|ref|YP_002964296.1| cation efflux pump fieF [methyl...   284   1e-74
gi|218262027|ref|ZP_03476649.1| hypothetical protein PRABACTJOHN...   284   1e-74
gi|298375716|ref|ZP_06985673.1| cation efflux family protein [Ba...   283   1e-74
gi|309778327|ref|ZP_07673253.1| cation efflux family protein [Er...   283   1e-74
gi|311277394|ref|YP_003939625.1| cation diffusion facilitator fa...   283   2e-74
gi|188532258|ref|YP_001906055.1| ferrous iron efflux protein F [...   283   2e-74
gi|339441449|ref|YP_004707454.1| putative Co/Zn/Cd cation transp...   283   2e-74
gi|332199599|gb|EGJ13674.1| cation diffusion facilitator transpo...   283   2e-74
gi|170755367|ref|YP_001782964.1| cation efflux family protein [C...   283   2e-74
gi|345503193|gb|AEN97876.1| cation efflux system protein (zinc/c...   283   2e-74
gi|330811895|ref|YP_004356357.1| cation transport membrane prote...   283   2e-74
gi|157373422|ref|YP_001472022.1| cation diffusion facilitator fa...   283   2e-74
gi|168178998|ref|ZP_02613662.1| cation efflux family protein [Cl...   283   2e-74
gi|238787419|ref|ZP_04631218.1| Cation diffusion facilitator fam...   283   2e-74
gi|148381281|ref|YP_001255822.1| cation efflux family protein [C...   283   3e-74
gi|319956211|ref|YP_004167474.1| cation diffusion facilitator fa...   283   3e-74
gi|304317748|ref|YP_003852893.1| cation diffusion facilitator fa...   282   3e-74
gi|307706185|ref|ZP_07643003.1| cation diffusion facilitator fam...   282   3e-74
gi|295109366|emb|CBL23319.1| cation diffusion facilitator family...   282   4e-74
gi|342839511|ref|ZP_08713374.1| cobalt-zinc-cadmium resistance p...   282   4e-74
gi|18977745|ref|NP_579102.1| cation transporter, putative [Pyroc...   282   4e-74
gi|83590519|ref|YP_430528.1| cation diffusion facilitator family...   282   4e-74
gi|341822276|emb|CCC73200.1| cation diffusion facilitator family...   282   4e-74
gi|225388794|ref|ZP_03758518.1| hypothetical protein CLOSTASPAR_...   282   4e-74
gi|154251247|ref|YP_001412071.1| cation diffusion facilitator fa...   282   4e-74
gi|300726133|ref|ZP_07059590.1| cation efflux family protein [Pr...   282   5e-74
gi|154484557|ref|ZP_02027005.1| hypothetical protein EUBVEN_0227...   282   5e-74
gi|163752714|ref|ZP_02159867.1| cation efflux family protein [Sh...   282   5e-74
gi|188585130|ref|YP_001916675.1| cation diffusion facilitator fa...   282   5e-74
gi|292897834|ref|YP_003537203.1| ferrous-iron efflux pump [Erwin...   282   5e-74
gi|150007771|ref|YP_001302514.1| cation efflux system protein [P...   282   6e-74
gi|121535359|ref|ZP_01667171.1| cation diffusion facilitator fam...   282   6e-74
gi|294139017|ref|YP_003554995.1| cation efflux family protein [S...   281   7e-74
gi|339455215|gb|EGP67822.1| cation diffusion facilitator family ...   281   8e-74
gi|77461158|ref|YP_350665.1| cation efflux protein [Pseudomonas ...   281   8e-74
gi|163816013|ref|ZP_02207383.1| hypothetical protein COPEUT_0219...   281   8e-74
gi|338195595|gb|EGO87855.1| cation efflux family protein, putati...   281   8e-74
gi|302336245|ref|YP_003801452.1| cation diffusion facilitator fa...   281   8e-74
gi|330506451|ref|YP_004382879.1| cation diffusion facilitator fa...   281   8e-74
gi|223985554|ref|ZP_03635608.1| hypothetical protein HOLDEFILI_0...   281   9e-74
gi|261402530|ref|YP_003246754.1| cation diffusion facilitator fa...   281   9e-74
gi|332157717|ref|YP_004422996.1| cation transporter, putative [P...   281   9e-74
gi|295093669|emb|CBK82760.1| cation diffusion facilitator family...   281   1e-73
gi|342164171|ref|YP_004768810.1| cation efflux family protein [S...   281   1e-73
gi|170758852|ref|YP_001788655.1| cation efflux family protein [C...   281   1e-73
gi|342217490|ref|ZP_08710133.1| cation diffusion facilitator fam...   281   1e-73
gi|160935851|ref|ZP_02083226.1| hypothetical protein CLOBOL_0074...   280   1e-73
gi|168182035|ref|ZP_02616699.1| cation efflux family protein [Cl...   280   1e-73
gi|121604437|ref|YP_981766.1| cation diffusion facilitator famil...   280   1e-73
gi|222086644|ref|YP_002545178.1| cation efflux protein [Agrobact...   280   1e-73
gi|325264712|ref|ZP_08131441.1| cobalt-zinc-cadmium resistance p...   280   1e-73
gi|26991455|ref|NP_746880.1| cation diffusion facilitator family...   280   1e-73
gi|125973924|ref|YP_001037834.1| cation diffusion facilitator fa...   280   1e-73
gi|57641752|ref|YP_184230.1| cobalt/zinc/cadmium cation efflux p...   280   2e-73
gi|255013520|ref|ZP_05285646.1| cation efflux system protein [Ba...   280   2e-73
gi|307704399|ref|ZP_07641312.1| cation diffusion facilitator fam...   280   2e-73
gi|312144559|ref|YP_003996005.1| cation diffusion facilitator fa...   280   2e-73
gi|301310193|ref|ZP_07216132.1| cation efflux family protein [Ba...   280   2e-73
gi|229592770|ref|YP_002874889.1| putative cation transport membr...   280   2e-73
gi|329911548|ref|ZP_08275565.1| Cobalt-zinc-cadmium resistance p...   280   2e-73
gi|225573126|ref|ZP_03781881.1| hypothetical protein RUMHYD_0131...   280   2e-73
gi|33152547|ref|NP_873900.1| putative transmembrane efflux prote...   280   2e-73
gi|335042775|ref|ZP_08535802.1| putative Co/Zn/Cd cation transpo...   280   2e-73
gi|302390592|ref|YP_003826413.1| cation diffusion facilitator fa...   280   2e-73
gi|344174765|emb|CCA86575.1| cation efflux protein [Ralstonia sy...   279   3e-73
gi|118444813|ref|YP_878664.1| cation efflux family protein [Clos...   279   3e-73
gi|114326761|ref|YP_743918.1| cobalt-zinc-cadmium resistance pro...   279   3e-73
gi|255281843|ref|ZP_05346398.1| cation efflux family protein [Br...   279   3e-73
gi|229541712|ref|ZP_04430772.1| cation diffusion facilitator fam...   279   4e-73
gi|167748560|ref|ZP_02420687.1| hypothetical protein ANACAC_0333...   279   4e-73
gi|212633148|ref|YP_002309673.1| cation efflux protein [Shewanel...   279   4e-73
gi|340759322|ref|ZP_08695894.1| hypothetical protein FVAG_02525 ...   279   4e-73
gi|212224860|ref|YP_002308096.1| cobalt/zinc/cadmium cation effl...   278   4e-73
gi|331268693|ref|YP_004395185.1| cation efflux family protein [C...   278   4e-73
gi|310765999|gb|ADP10949.1| ferrous iron efflux protein F [Erwin...   278   4e-73
gi|241664110|ref|YP_002982470.1| cation diffusion facilitator fa...   278   5e-73
gi|291527725|emb|CBK93311.1| cation diffusion facilitator family...   278   5e-73
gi|226943131|ref|YP_002798204.1| Cation efflux protein [Azotobac...   278   5e-73
gi|339327591|ref|YP_004687284.1| Co/Zn/Cd efflux system componen...   278   5e-73
gi|331270084|ref|YP_004396576.1| cation efflux family protein [C...   278   5e-73
gi|153938911|ref|YP_001392685.1| cation efflux family protein [C...   278   7e-73
gi|170743607|ref|YP_001772262.1| cation diffusion facilitator fa...   278   7e-73
gi|167761021|ref|ZP_02433148.1| hypothetical protein CLOSCI_0341...   278   8e-73
gi|83309984|ref|YP_420248.1| Co/Zn/Cd cation transporter [Magnet...   278   8e-73
gi|153813479|ref|ZP_01966147.1| hypothetical protein RUMOBE_0389...   278   8e-73
gi|229815788|ref|ZP_04446113.1| hypothetical protein COLINT_0283...   278   8e-73
gi|70732724|ref|YP_262487.1| cation diffusion facilitator family...   278   8e-73
gi|320546647|ref|ZP_08040959.1| cation diffusion facilitator fam...   278   9e-73
gi|336113184|ref|YP_004567951.1| cation diffusion facilitator fa...   278   9e-73
gi|332285417|ref|YP_004417328.1| cation diffusion facilitator fa...   278   9e-73
gi|281418087|ref|ZP_06249107.1| cation diffusion facilitator fam...   278   9e-73
gi|313500754|gb|ADR62120.1| Cation diffusion facilitator family ...   278   9e-73
gi|197122177|ref|YP_002134128.1| cation diffusion facilitator fa...   277   9e-73
gi|228997403|ref|ZP_04157023.1| CDF family cation diffusion faci...   277   9e-73
gi|113460629|ref|YP_718695.1| cation efflux protein [Haemophilus...   277   1e-72
gi|238925466|ref|YP_002938983.1| cation efflux system protein (z...   277   1e-72
gi|228991293|ref|ZP_04151251.1| Uncharacterized transporter [Bac...   277   1e-72
gi|148549852|ref|YP_001269954.1| cation diffusion facilitator fa...   277   1e-72
gi|256005049|ref|ZP_05430020.1| cation diffusion facilitator fam...   277   1e-72
gi|242399123|ref|YP_002994547.1| Cobalt/zinc/cadmium cation effl...   277   1e-72
gi|291524236|emb|CBK89823.1| cation diffusion facilitator family...   277   1e-72
gi|333371159|ref|ZP_08463121.1| CDF family cation diffusion faci...   277   1e-72
gi|238794212|ref|ZP_04637827.1| Cation diffusion facilitator fam...   277   1e-72
gi|337283817|ref|YP_004623291.1| cobalt/zinc/cadmium cation effl...   277   2e-72
gi|288905202|ref|YP_003430424.1| cation efflux family protein [S...   277   2e-72
gi|225377480|ref|ZP_03754701.1| hypothetical protein ROSEINA2194...   277   2e-72
gi|220922622|ref|YP_002497924.1| cation diffusion facilitator fa...   277   2e-72
gi|229011576|ref|ZP_04168762.1| CDF family cation diffusion faci...   277   2e-72
gi|284006913|emb|CBA72182.1| cation efflux protein [Arsenophonus...   277   2e-72
gi|306831272|ref|ZP_07464432.1| cation efflux family protein [St...   277   2e-72
gi|330895549|gb|EGH27859.1| cation efflux protein [Pseudomonas s...   277   2e-72
gi|312963206|ref|ZP_07777690.1| cation efflux protein [Pseudomon...   277   2e-72
gi|150016348|ref|YP_001308602.1| cation diffusion facilitator fa...   277   2e-72
gi|259906789|ref|YP_002647145.1| ferrous iron efflux protein F [...   276   2e-72
gi|220916954|ref|YP_002492258.1| cation diffusion facilitator fa...   276   2e-72
gi|325263152|ref|ZP_08129887.1| cation efflux family protein [Cl...   276   2e-72
gi|251798492|ref|YP_003013223.1| cation diffusion facilitator fa...   276   2e-72
gi|167761418|ref|ZP_02433545.1| hypothetical protein CLOSCI_0382...   276   3e-72
gi|320332941|ref|YP_004169652.1| cation diffusion facilitator fa...   276   3e-72
gi|171779326|ref|ZP_02920290.1| hypothetical protein STRINF_0117...   276   3e-72
gi|270307704|ref|YP_003329762.1| cation efflux protein [Dehaloco...   276   3e-72
gi|325978176|ref|YP_004287892.1| cation-efflux pump fieF [Strept...   276   3e-72
gi|319653958|ref|ZP_08008052.1| hypothetical protein HMPREF1013_...   276   3e-72
gi|194014887|ref|ZP_03053504.1| CDF family cation diffusion faci...   276   3e-72
gi|153955947|ref|YP_001396712.1| hypothetical protein CKL_3338 [...   276   3e-72
gi|212710049|ref|ZP_03318177.1| hypothetical protein PROVALCAL_0...   276   3e-72
gi|150400286|ref|YP_001324053.1| cation diffusion facilitator fa...   275   4e-72
gi|229133155|ref|ZP_04261991.1| CDF family cation diffusion faci...   275   4e-72
gi|256829799|ref|YP_003158527.1| cation diffusion facilitator fa...   275   4e-72
gi|229115787|ref|ZP_04245189.1| Uncharacterized transporter [Bac...   275   4e-72
gi|168185575|ref|ZP_02620210.1| cobalt-zinc-cadmium resistance p...   275   4e-72
gi|116749829|ref|YP_846516.1| cation diffusion facilitator famil...   275   4e-72
gi|206901059|ref|YP_002251417.1| cobalt/zinc/cadmium cation effl...   275   5e-72
gi|255526410|ref|ZP_05393323.1| cation diffusion facilitator fam...   275   5e-72
gi|336064167|ref|YP_004559026.1| cation efflux family protein [S...   275   5e-72
gi|163940096|ref|YP_001644980.1| cation diffusion facilitator fa...   275   5e-72
gi|167750886|ref|ZP_02423013.1| hypothetical protein EUBSIR_0187...   275   5e-72
gi|319938373|ref|ZP_08012768.1| cation efflux family protein [Co...   275   5e-72
gi|257086201|ref|ZP_05580562.1| cation efflux system protein CZC...   275   5e-72
gi|157692073|ref|YP_001486535.1| CDF family cation diffusion fac...   275   6e-72
gi|255973933|ref|ZP_05424519.1| hypothetical protein EFBG_02036 ...   275   6e-72
gi|154244008|ref|YP_001414966.1| cation diffusion facilitator fa...   275   6e-72
gi|291557389|emb|CBL34506.1| cation diffusion facilitator family...   275   6e-72
gi|113869497|ref|YP_727986.1| Co/Zn/Cd efflux system component [...   275   6e-72
gi|256617732|ref|ZP_05474578.1| cation efflux system protein CZC...   275   6e-72
gi|229102906|ref|ZP_04233599.1| Uncharacterized transporter [Bac...   275   6e-72
gi|306833386|ref|ZP_07466513.1| cation efflux family protein [St...   275   7e-72
gi|309779186|ref|ZP_07673949.1| ErfK/YbiS/YcfS/YnhG family prote...   275   8e-72
gi|256959987|ref|ZP_05564158.1| cation efflux system protein CZC...   275   8e-72
gi|255971314|ref|ZP_05421900.1| predicted protein [Enterococcus ...   275   8e-72
gi|256957279|ref|ZP_05561450.1| cation efflux system protein CZC...   275   8e-72
gi|261366224|ref|ZP_05979107.1| cation efflux family protein [Su...   274   8e-72
gi|257418457|ref|ZP_05595451.1| cation efflux family protein [En...   274   8e-72
gi|309777870|ref|ZP_07672815.1| cobalt-zinc-cadmium resistance p...   274   9e-72
gi|291531127|emb|CBK96712.1| cation diffusion facilitator family...   274   9e-72
gi|187930857|ref|YP_001901343.1| cation diffusion facilitator fa...   274   1e-71
gi|229074962|ref|ZP_04207969.1| Uncharacterized transporter [Bac...   274   1e-71
gi|242281220|ref|YP_002993349.1| cation diffusion facilitator fa...   274   1e-71
gi|255526926|ref|ZP_05393821.1| cation diffusion facilitator fam...   274   1e-71
gi|293374879|ref|ZP_06621180.1| cation diffusion facilitator fam...   274   1e-71
gi|187928758|ref|YP_001899245.1| cation diffusion facilitator fa...   274   1e-71
gi|34496460|ref|NP_900675.1| cation efflux system [Chromobacteri...   274   1e-71
gi|157964980|ref|YP_001499804.1| cation diffusion facilitator fa...   274   1e-71
gi|229546704|ref|ZP_04435429.1| CDF family cation diffusion faci...   274   1e-71
gi|257415426|ref|ZP_05592420.1| cation efflux system protein CZC...   274   1e-71
gi|309780718|ref|ZP_07675459.1| ErfK/YbiS/YcfS/YnhG family prote...   274   1e-71
gi|73542928|ref|YP_297448.1| cation efflux protein [Ralstonia eu...   274   1e-71
gi|322514390|ref|ZP_08067436.1| CDF family cation diffusion faci...   273   1e-71
gi|227520106|ref|ZP_03950155.1| CDF family cation diffusion faci...   273   1e-71
gi|315027047|gb|EFT38979.1| cation diffusion facilitator family ...   273   1e-71
gi|307278444|ref|ZP_07559519.1| cation diffusion facilitator fam...   273   2e-71
gi|164688864|ref|ZP_02212892.1| hypothetical protein CLOBAR_0251...   273   2e-71
gi|312904419|ref|ZP_07763579.1| cation diffusion facilitator fam...   273   2e-71
gi|312132167|ref|YP_003999507.1| cation diffusion facilitator fa...   273   2e-71
gi|238024366|ref|YP_002908598.1| Cation diffusion facilitator fa...   273   2e-71
gi|158319692|ref|YP_001512199.1| cation diffusion facilitator fa...   273   2e-71
gi|226313229|ref|YP_002773123.1| hypothetical protein BBR47_3642...   273   2e-71
gi|163852482|ref|YP_001640525.1| cation diffusion facilitator fa...   273   2e-71
gi|315174896|gb|EFU18913.1| cation diffusion facilitator family ...   273   2e-71
gi|187927673|ref|YP_001898160.1| cation diffusion facilitator fa...   273   2e-71
gi|153852904|ref|ZP_01994341.1| hypothetical protein DORLON_0032...   273   2e-71
gi|293383738|ref|ZP_06629645.1| cation efflux family protein [En...   273   2e-71
gi|229548797|ref|ZP_04437522.1| CDF family cation diffusion faci...   273   2e-71
gi|304311101|ref|YP_003810699.1| Cation efflux protein [gamma pr...   273   2e-71
gi|29375447|ref|NP_814601.1| cation efflux family protein [Enter...   273   2e-71
gi|294781272|ref|ZP_06746618.1| cation diffusion facilitator fam...   273   2e-71
gi|225181080|ref|ZP_03734527.1| cation diffusion facilitator fam...   273   2e-71
gi|295101124|emb|CBK98669.1| cation diffusion facilitator family...   273   3e-71
gi|336423515|ref|ZP_08603643.1| hypothetical protein HMPREF0993_...   273   3e-71
gi|83716050|ref|YP_438271.1| cation efflux family protein [Burkh...   272   3e-71
gi|88705980|ref|ZP_01103688.1| Cation efflux protein [Congregiba...   272   3e-71
gi|218531239|ref|YP_002422055.1| cation diffusion facilitator fa...   272   3e-71
gi|83593960|ref|YP_427712.1| cation efflux protein [Rhodospirill...   272   3e-71
gi|309791851|ref|ZP_07686337.1| cation diffusion facilitator fam...   272   3e-71
gi|256854292|ref|ZP_05559656.1| cation efflux family protein [En...   272   3e-71
gi|344340016|ref|ZP_08770943.1| cation diffusion facilitator fam...   272   4e-71
gi|300860103|ref|ZP_07106191.1| cation diffusion facilitator fam...   272   4e-71
gi|253579684|ref|ZP_04856953.1| conserved hypothetical protein [...   272   4e-71
gi|329296472|ref|ZP_08253808.1| ferrous iron efflux protein F [P...   272   4e-71
gi|89100789|ref|ZP_01173642.1| cation efflux transporter (cadmiu...   272   4e-71
gi|332881456|ref|ZP_08449105.1| cation diffusion facilitator fam...   272   4e-71
gi|307249807|ref|ZP_07531784.1| Ferrous-iron efflux pump FieF [A...   272   4e-71
gi|147919531|ref|YP_686729.1| cation efflux protein [uncultured ...   272   5e-71
gi|169335376|ref|ZP_02862569.1| hypothetical protein ANASTE_0178...   272   5e-71
gi|342900682|ref|ZP_08722504.1| putative cation efflux transport...   272   5e-71
gi|154500458|ref|ZP_02038496.1| hypothetical protein BACCAP_0413...   272   5e-71
gi|310829872|ref|YP_003962229.1| cation diffusion facilitator fa...   272   6e-71
gi|94312337|ref|YP_585547.1| cation Diffusion Factor, metal effl...   272   6e-71
gi|315926000|ref|ZP_07922204.1| CDF family cation diffusion faci...   272   6e-71
gi|16330736|ref|NP_441464.1| hypothetical protein sll1263 [Synec...   272   6e-71
gi|260589943|ref|ZP_05855856.1| cation efflux family protein [Bl...   272   6e-71
gi|282878868|ref|ZP_06287635.1| cation diffusion facilitator fam...   271   7e-71
gi|225175544|ref|ZP_03729538.1| cation diffusion facilitator fam...   271   7e-71
gi|225436739|ref|XP_002269478.1| PREDICTED: hypothetical protein...   271   7e-71
gi|56421116|ref|YP_148434.1| cation efflux transporter [Geobacil...   271   7e-71
gi|332654295|ref|ZP_08420039.1| cation efflux family protein [Ru...   271   8e-71
gi|256811131|ref|YP_003128500.1| cation diffusion facilitator fa...   271   8e-71
gi|32035253|ref|ZP_00135271.1| COG0053: Predicted Co/Zn/Cd catio...   271   9e-71
gi|187922406|ref|YP_001894048.1| cation diffusion facilitator fa...   271   9e-71
gi|51892139|ref|YP_074830.1| cation efflux system protein [Symbi...   271   9e-71
gi|134291681|ref|YP_001115450.1| cation diffusion facilitator fa...   271   1e-70
gi|323343560|ref|ZP_08083787.1| CDF family cation diffusion faci...   271   1e-70
gi|239624118|ref|ZP_04667149.1| conserved hypothetical protein [...   271   1e-70
gi|326387973|ref|ZP_08209577.1| cation diffusion facilitator fam...   270   1e-70
gi|169828648|ref|YP_001698806.1| putative transport protein [Lys...   270   1e-70
gi|77409731|ref|ZP_00786391.1| cation efflux family protein [Str...   270   1e-70
gi|67459712|ref|YP_247336.1| cation diffusion facilitator family...   270   1e-70
gi|332654460|ref|ZP_08420203.1| cobalt-zinc-cadmium resistance p...   270   1e-70
gi|187928670|ref|YP_001899157.1| cation diffusion facilitator fa...   270   1e-70
gi|293377448|ref|ZP_06623650.1| cation diffusion facilitator fam...   270   1e-70
gi|307245465|ref|ZP_07527553.1| Ferrous-iron efflux pump FieF [A...   270   1e-70
gi|194291086|ref|YP_002006993.1| cation efflux protein [Cupriavi...   270   1e-70
gi|94984974|ref|YP_604338.1| cation diffusion facilitator family...   270   2e-70
gi|331084262|ref|ZP_08333367.1| hypothetical protein HMPREF0992_...   270   2e-70
gi|296102643|ref|YP_003612789.1| Co/Zn/Cd cation transporter [En...   270   2e-70
gi|303240456|ref|ZP_07326973.1| cation diffusion facilitator fam...   270   2e-70
gi|297529255|ref|YP_003670530.1| cation diffusion facilitator fa...   270   2e-70
gi|320528173|ref|ZP_08029338.1| cation diffusion facilitator fam...   270   2e-70
gi|18309587|ref|NP_561521.1| cation efflux family protein [Clost...   270   2e-70
gi|168217964|ref|ZP_02643589.1| cation efflux family protein [Cl...   270   2e-70
gi|327473789|gb|EGF19207.1| cation efflux family protein [Strept...   270   2e-70
gi|261345581|ref|ZP_05973225.1| cation diffusion facilitator fam...   270   2e-70
gi|171060218|ref|YP_001792567.1| cation diffusion facilitator fa...   270   2e-70
gi|168214794|ref|ZP_02640419.1| cation efflux family protein [Cl...   270   2e-70
gi|45358207|ref|NP_987764.1| cation diffusion facilitator family...   270   2e-70
gi|110798685|ref|YP_695039.1| cation efflux family protein [Clos...   270   2e-70
gi|227551396|ref|ZP_03981445.1| CDF family cation diffusion faci...   270   2e-70
gi|296086610|emb|CBI32245.3| unnamed protein product [Vitis vini...   270   2e-70
gi|110803667|ref|YP_697903.1| cation efflux family protein [Clos...   270   2e-70

Sequences not found previously or not previously below threshold:

Searching..................................................done


Results from round 5


                                                                 Score    E
Sequences producing significant alignments:                      (bits) Value
Sequences used in model and found again:

gi|260774699|ref|ZP_05883603.1| cobalt-zinc-cadmium resistance p...   343   2e-92
gi|317494752|ref|ZP_07953164.1| cation efflux family protein [En...   343   2e-92
gi|261254099|ref|ZP_05946672.1| cobalt-zinc-cadmium resistance p...   342   2e-92
gi|343498999|ref|ZP_08737004.1| ferrous iron efflux protein F [V...   340   1e-91
gi|238754748|ref|ZP_04616100.1| Ferrous-iron efflux pump fieF [Y...   333   2e-89
gi|254509352|ref|ZP_05121440.1| ferrous iron efflux protein F [V...   332   3e-89
gi|271502494|ref|YP_003335520.1| cation diffusion facilitator fa...   331   9e-89
gi|341642997|gb|EGS67295.1| ferrous-iron efflux pump FieF [Vibri...   328   6e-88
gi|326423815|ref|NP_760185.3| Cobalt-zinc-cadmium resistance pro...   328   7e-88
gi|261211254|ref|ZP_05925543.1| cobalt-zinc-cadmium resistance p...   326   2e-87
gi|341631472|gb|EGS56366.1| ferrous-iron efflux pump FieF [Vibri...   326   2e-87
gi|229527385|ref|ZP_04416777.1| cobalt-zinc-cadmium resistance p...   326   3e-87
gi|327485162|gb|AEA79569.1| Cobalt-zinc-cadmium resistance prote...   326   3e-87
gi|262191430|ref|ZP_06049617.1| cobalt-zinc-cadmium resistance p...   325   3e-87
gi|153803413|ref|ZP_01957999.1| conserved hypothetical protein [...   325   3e-87
gi|161486591|ref|NP_935904.2| ferrous iron efflux protein F [Vib...   325   3e-87
gi|254285880|ref|ZP_04960842.1| conserved hypothetical protein [...   325   4e-87
gi|153212571|ref|ZP_01948318.1| conserved hypothetical protein [...   325   4e-87
gi|320155052|ref|YP_004187431.1| cobalt-zinc-cadmium resistance ...   325   6e-87
gi|229521755|ref|ZP_04411173.1| cobalt-zinc-cadmium resistance p...   324   1e-86
gi|340035577|gb|EGQ96556.1| ferrous-iron efflux pump FieF [Vibri...   324   1e-86
gi|297581525|ref|ZP_06943448.1| conserved hypothetical protein [...   324   1e-86
gi|62182522|ref|YP_218939.1| ferrous iron efflux protein F [Salm...   324   1e-86
gi|269140792|ref|YP_003297493.1| ferrous iron efflux protein F [...   324   1e-86
gi|260770828|ref|ZP_05879757.1| cobalt-zinc-cadmium resistance p...   323   2e-86
gi|296105387|ref|YP_003615533.1| ferrous iron efflux protein F [...   322   5e-86
gi|197335553|ref|YP_002157137.1| ferrous iron efflux protein F [...   321   7e-86
gi|238794381|ref|ZP_04637992.1| Ferrous-iron efflux pump fieF [Y...   321   8e-86
gi|334121827|ref|ZP_08495874.1| CDF family cation diffusion faci...   320   1e-85
gi|293393538|ref|ZP_06637848.1| CDF family cation diffusion faci...   320   2e-85
gi|311281629|ref|YP_003943860.1| cation diffusion facilitator fa...   319   2e-85
gi|336123080|ref|YP_004565128.1| CzcD [Vibrio anguillarum 775] >...   319   3e-85
gi|59712948|ref|YP_205724.1| ferrous iron efflux protein F [Vibr...   319   4e-85
gi|267996356|gb|ACY91241.1| ferrous iron efflux protein F [Salmo...   318   8e-85
gi|16767327|ref|NP_462942.1| ferrous iron efflux protein F [Salm...   317   1e-84
gi|168233001|ref|ZP_02658059.1| cation-efflux pump FieF [Salmone...   317   1e-84
gi|270265192|ref|ZP_06193454.1| cation-efflux pump FieF [Serrati...   317   1e-84
gi|345301485|ref|YP_004830843.1| Ferrous-iron efflux pump fieF [...   317   2e-84
gi|238892330|ref|YP_002917064.1| ferrous iron efflux protein F [...   316   2e-84
gi|168237685|ref|ZP_02662743.1| cation-efflux pump FieF [Salmone...   316   3e-84
gi|288550542|ref|ZP_05970851.2| hypothetical protein ENTCAN_0959...   316   3e-84
gi|323495123|ref|ZP_08100209.1| ferrous iron efflux protein F [V...   316   3e-84
gi|262401975|ref|ZP_06078540.1| cobalt-zinc-cadmium resistance p...   315   3e-84
gi|323498133|ref|ZP_08103137.1| ferrous iron efflux protein F [V...   315   4e-84
gi|261249178|emb|CBG27039.1| putative transmembrane efflux prote...   315   6e-84
gi|152972722|ref|YP_001337868.1| ferrous iron efflux protein F [...   314   8e-84
gi|206579245|ref|YP_002241204.1| ferrous iron efflux protein F [...   314   8e-84
gi|146313689|ref|YP_001178763.1| ferrous iron efflux protein F [...   314   9e-84
gi|170769700|ref|ZP_02904153.1| cation-efflux pump FieF [Escheri...   314   9e-84
gi|333929727|ref|YP_004503306.1| ferrous-iron efflux pump fieF [...   314   1e-83
gi|258625654|ref|ZP_05720533.1| Ferrous-iron efflux pump fieF [V...   314   1e-83
gi|258620441|ref|ZP_05715479.1| Ferrous-iron efflux pump fieF [V...   314   1e-83
gi|340001488|ref|YP_004732372.1| putative transmembrane efflux p...   314   1e-83
gi|254482504|ref|ZP_05095743.1| cation efflux family protein [ma...   314   1e-83
gi|342810526|gb|EGU45605.1| ferrous iron efflux protein F [Vibri...   313   2e-83
gi|148977231|ref|ZP_01813858.1| ferrous iron efflux protein F [V...   313   2e-83
gi|84390858|ref|ZP_00991550.1| putative CDF family transport pro...   313   2e-83
gi|312882795|ref|ZP_07742529.1| ferrous iron efflux protein F [V...   312   4e-83
gi|295095073|emb|CBK84163.1| cation diffusion facilitator family...   312   4e-83
gi|317050077|ref|YP_004117725.1| cation diffusion facilitator fa...   312   4e-83
gi|218710831|ref|YP_002418452.1| ferrous iron efflux protein F [...   312   5e-83
gi|16762373|ref|NP_457990.1| ferrous iron efflux protein F [Salm...   311   6e-83
gi|238760330|ref|ZP_04621472.1| Ferrous-iron efflux pump fieF [Y...   311   7e-83
gi|238921653|ref|YP_002935168.1| ferrous iron efflux protein F [...   311   8e-83
gi|325499347|gb|EGC97206.1| ferrous iron efflux protein F [Esche...   310   1e-82
gi|22123981|ref|NP_667404.1| ferrous iron efflux protein F [Yers...   310   1e-82
gi|156972514|ref|YP_001443421.1| ferrous iron efflux protein F [...   309   2e-82
gi|153947110|ref|YP_001399088.1| ferrous iron efflux protein F [...   309   4e-82
gi|238750829|ref|ZP_04612327.1| Ferrous-iron efflux pump fieF [Y...   309   5e-82
gi|323702148|ref|ZP_08113815.1| cation diffusion facilitator fam...   309   5e-82
gi|28899630|ref|NP_799235.1| ferrous iron efflux protein F [Vibr...   308   5e-82
gi|86147288|ref|ZP_01065602.1| putative CDF family transport pro...   308   5e-82
gi|343178902|emb|CCC57979.1| cobalt-zinc-cadmium resistance prot...   308   5e-82
gi|260772019|ref|ZP_05880936.1| cobalt-zinc-cadmium resistance p...   308   6e-82
gi|269962484|ref|ZP_06176833.1| Ferrous-iron efflux pump fieF [V...   308   6e-82
gi|260902342|ref|ZP_05910737.1| ferrous iron efflux protein F [V...   308   7e-82
gi|153834929|ref|ZP_01987596.1| ferrous-iron efflux pump FieF [V...   308   7e-82
gi|343508315|ref|ZP_08745662.1| ferrous iron efflux protein F [V...   307   9e-82
gi|343516299|ref|ZP_08753339.1| ferrous iron efflux protein F [V...   307   1e-81
gi|343512716|ref|ZP_08749835.1| ferrous iron efflux protein F [V...   307   1e-81
gi|238789580|ref|ZP_04633364.1| Ferrous-iron efflux pump fieF [Y...   307   1e-81
gi|336248001|ref|YP_004591711.1| ferrous iron efflux protein F [...   306   2e-81
gi|291562246|emb|CBL41062.1| cation diffusion facilitator family...   305   6e-81
gi|307128932|ref|YP_003880948.1| zinc transporter [Dickeya dadan...   305   7e-81
gi|91228415|ref|ZP_01262341.1| ferrous iron efflux protein F [Vi...   305   7e-81
gi|254977269|ref|ZP_05273741.1| cation efflux family protein, pu...   305   7e-81
gi|225018215|ref|ZP_03707407.1| hypothetical protein CLOSTMETH_0...   305   7e-81
gi|300714718|ref|YP_003739521.1| Cation-efflux pump FieF [Erwini...   304   7e-81
gi|251791576|ref|YP_003006297.1| ferrous iron efflux protein F [...   304   9e-81
gi|15642685|ref|NP_232318.1| ferrous iron efflux protein F [Vibr...   304   1e-80
gi|254851226|ref|ZP_05240576.1| ferrous iron efflux protein F [V...   304   1e-80
gi|269966829|ref|ZP_06180902.1| Ferrous-iron efflux pump fieF [V...   304   1e-80
gi|78044334|ref|YP_359360.1| cation efflux family protein [Carbo...   304   1e-80
gi|227824392|ref|ZP_03989224.1| conserved hypothetical protein [...   304   1e-80
gi|154496345|ref|ZP_02035041.1| hypothetical protein BACCAP_0063...   304   1e-80
gi|283834687|ref|ZP_06354428.1| hypothetical protein CIT292_0890...   303   2e-80
gi|262392995|ref|YP_003284849.1| cobalt-zinc-cadmium resistance ...   303   2e-80
gi|167765909|ref|ZP_02437962.1| hypothetical protein CLOSS21_004...   303   2e-80
gi|254517700|ref|ZP_05129756.1| cation diffusion facilitator fam...   303   2e-80
gi|56415907|ref|YP_152982.1| ferrous iron efflux protein F [Salm...   303   2e-80
gi|255306175|ref|ZP_05350347.1| cation efflux family protein, pu...   303   2e-80
gi|317064826|ref|ZP_07929311.1| conserved hypothetical protein [...   303   2e-80
gi|291559807|emb|CBL38607.1| cation diffusion facilitator family...   303   2e-80
gi|317498851|ref|ZP_07957136.1| cation efflux family protein [La...   303   3e-80
gi|294638281|ref|ZP_06716534.1| cation-efflux pump FieF [Edwards...   302   4e-80
gi|157147294|ref|YP_001454613.1| ferrous iron efflux protein F [...   302   6e-80
gi|237728028|ref|ZP_04558509.1| ferrous iron efflux protein F [C...   301   6e-80
gi|242241207|ref|YP_002989388.1| ferrous iron efflux protein F [...   301   7e-80
gi|313904279|ref|ZP_07837657.1| cation diffusion facilitator fam...   301   8e-80
gi|28212042|ref|NP_782986.1| cobalt-zinc-cadmium resistance prot...   301   9e-80
gi|167040411|ref|YP_001663396.1| cation diffusion facilitator fa...   300   1e-79
gi|161505427|ref|YP_001572539.1| ferrous iron efflux protein F [...   300   1e-79
gi|283787408|ref|YP_003367273.1| ferrous-iron efflux pump [Citro...   300   2e-79
gi|339417645|gb|AEJ59317.1| cation diffusion facilitator family ...   300   2e-79
gi|15804504|ref|NP_290544.1| ferrous iron efflux protein F [Esch...   300   2e-79
gi|237702946|ref|ZP_04533427.1| ferrous iron efflux protein F [E...   300   2e-79
gi|227113244|ref|ZP_03826900.1| ferrous iron efflux protein F [P...   300   2e-79
gi|261819505|ref|YP_003257611.1| ferrous iron efflux protein F [...   300   2e-79
gi|150403583|ref|YP_001330877.1| cation diffusion facilitator fa...   300   2e-79
gi|323161183|gb|EFZ47100.1| cation diffusion facilitator family ...   299   2e-79
gi|30064791|ref|NP_838962.1| ferrous iron efflux protein F [Shig...   299   3e-79
gi|331649766|ref|ZP_08350846.1| ferrous-iron efflux pump FieF [E...   299   3e-79
gi|253681978|ref|ZP_04862775.1| cation efflux family protein [Cl...   299   3e-79
gi|227329340|ref|ZP_03833364.1| ferrous iron efflux protein F [P...   299   3e-79
gi|215489246|ref|YP_002331677.1| ferrous iron efflux protein F [...   299   4e-79
gi|312971797|ref|ZP_07785971.1| cation diffusion facilitator fam...   299   4e-79
gi|194433191|ref|ZP_03065472.1| cation-efflux pump FieF [Shigell...   299   4e-79
gi|254515139|ref|ZP_05127200.1| cation efflux pump [gamma proteo...   299   4e-79
gi|345369052|gb|EGX01041.1| cation diffusion facilitator family ...   299   5e-79
gi|304560552|gb|ADM43216.1| Cobalt-zinc-cadmium resistance prote...   299   5e-79
gi|118443199|ref|YP_877428.1| cation efflux family protein [Clos...   298   6e-79
gi|239626210|ref|ZP_04669241.1| conserved hypothetical protein [...   298   6e-79
gi|110807395|ref|YP_690915.1| ferrous iron efflux protein F [Shi...   298   7e-79
gi|149908633|ref|ZP_01897295.1| Predicted Co/Zn/Cd cation transp...   298   7e-79
gi|82546264|ref|YP_410211.1| ferrous iron efflux protein F [Shig...   298   8e-79
gi|323964267|gb|EGB59750.1| cation efflux family protein [Escher...   297   9e-79
gi|281180985|dbj|BAI57315.1| putative transport protein [Escheri...   297   1e-78
gi|167748776|ref|ZP_02420903.1| hypothetical protein ANACAC_0355...   297   1e-78
gi|320177063|gb|EFW52082.1| Cobalt-zinc-cadmium resistance prote...   297   1e-78
gi|253686547|ref|YP_003015737.1| cation diffusion facilitator fa...   297   1e-78
gi|218551102|ref|YP_002384893.1| ferrous iron efflux protein F [...   297   2e-78
gi|157373040|ref|YP_001481029.1| ferrous iron efflux protein F [...   297   2e-78
gi|50123228|ref|YP_052395.1| ferrous iron efflux protein F [Pect...   297   2e-78
gi|295093881|emb|CBK82972.1| cation diffusion facilitator family...   296   2e-78
gi|308188623|ref|YP_003932754.1| ferrous-iron efflux pump fieF [...   296   2e-78
gi|343493030|ref|ZP_08731369.1| ferrous iron efflux protein F [V...   296   2e-78
gi|260599903|ref|YP_003212474.1| ferrous iron efflux protein F [...   296   3e-78
gi|163814263|ref|ZP_02205652.1| hypothetical protein COPEUT_0041...   296   3e-78
gi|281422662|ref|ZP_06253661.1| cation efflux family protein [Pr...   295   3e-78
gi|333953114|gb|EGL71101.1| ferrous iron efflux protein F [Crono...   295   4e-78
gi|153939242|ref|YP_001390624.1| cation efflux family protein [C...   295   4e-78
gi|156936227|ref|YP_001440143.1| ferrous iron efflux protein F [...   295   4e-78
gi|293401393|ref|ZP_06645536.1| cation efflux family protein [Er...   295   5e-78
gi|257471895|pdb|3H90|A Chain A, Structural Basis For The Autore...   295   5e-78
gi|254976434|ref|ZP_05272906.1| putative cation efflux protein [...   295   5e-78
gi|317470383|ref|ZP_07929774.1| cation efflux family protein [An...   295   6e-78
gi|170758762|ref|YP_001786663.1| cation efflux family protein [C...   295   7e-78
gi|170756203|ref|YP_001780896.1| cation efflux family protein [C...   294   8e-78
gi|238783964|ref|ZP_04627980.1| Ferrous-iron efflux pump fieF [Y...   294   8e-78
gi|261878888|ref|ZP_06005315.1| cation efflux family protein [Pr...   294   8e-78
gi|168178765|ref|ZP_02613429.1| cation efflux family protein [Cl...   294   9e-78
gi|148379255|ref|YP_001253796.1| cation efflux family protein [C...   294   1e-77
gi|187780108|ref|ZP_02996581.1| hypothetical protein CLOSPO_0370...   294   1e-77
gi|302385212|ref|YP_003821034.1| cation diffusion facilitator fa...   294   2e-77
gi|182418215|ref|ZP_02949515.1| cation efflux family protein [Cl...   293   2e-77
gi|126700448|ref|YP_001089345.1| cation efflux protein [Clostrid...   293   2e-77
gi|326389212|ref|ZP_08210780.1| cation diffusion facilitator fam...   293   2e-77
gi|188590173|ref|YP_001922400.1| cation efflux family protein [C...   293   2e-77
gi|255656816|ref|ZP_05402225.1| putative cation efflux protein [...   293   2e-77
gi|322805596|emb|CBZ03161.1| cobalt-zinc-cadmium resistance prot...   293   2e-77
gi|187932884|ref|YP_001887456.1| cation efflux family protein [C...   293   3e-77
gi|226948540|ref|YP_002803631.1| cation efflux family protein [C...   293   3e-77
gi|241767191|ref|ZP_04764944.1| cation diffusion facilitator fam...   292   4e-77
gi|261367494|ref|ZP_05980377.1| cation efflux family protein [Su...   292   4e-77
gi|238798836|ref|ZP_04642305.1| Ferrous-iron efflux pump fieF [Y...   292   4e-77
gi|304398986|ref|ZP_07380855.1| cation diffusion facilitator fam...   292   5e-77
gi|166032115|ref|ZP_02234944.1| hypothetical protein DORFOR_0181...   292   6e-77
gi|237794564|ref|YP_002862116.1| cation efflux family protein [C...   291   7e-77
gi|291619423|ref|YP_003522165.1| FieF [Pantoea ananatis LMG 2010...   291   7e-77
gi|309388465|gb|ADO76345.1| cation diffusion facilitator family ...   291   7e-77
gi|217968092|ref|YP_002353598.1| cation diffusion facilitator fa...   291   8e-77
gi|260438636|ref|ZP_05792452.1| cation efflux family protein [Bu...   291   8e-77
gi|238764464|ref|ZP_04625412.1| Ferrous-iron efflux pump fieF [Y...   291   9e-77
gi|346308137|ref|ZP_08850263.1| hypothetical protein HMPREF9457_...   291   9e-77
gi|290477247|ref|YP_003470164.1| CDF family transporter [Xenorha...   290   1e-76
gi|283798648|ref|ZP_06347801.1| cation efflux family protein [Cl...   290   1e-76
gi|313899540|ref|ZP_07833049.1| cation diffusion facilitator fam...   290   1e-76
gi|341921110|gb|EGT70713.1| fieF [Escherichia coli O104:H4 str. ...   290   2e-76
gi|113968599|ref|YP_732392.1| cation diffusion facilitator famil...   290   2e-76
gi|302670652|ref|YP_003830612.1| CDF family transporter [Butyriv...   290   2e-76
gi|339639898|ref|ZP_08661342.1| cation diffusion facilitator fam...   290   2e-76
gi|335049644|ref|ZP_08542631.1| cation diffusion facilitator fam...   290   2e-76
gi|346316934|ref|ZP_08858433.1| hypothetical protein HMPREF9022_...   290   2e-76
gi|319947281|ref|ZP_08021514.1| cation efflux family protein [St...   290   2e-76
gi|302391135|ref|YP_003826955.1| cation diffusion facilitator fa...   289   2e-76
gi|114049254|ref|YP_739804.1| cation diffusion facilitator famil...   289   3e-76
gi|253682765|ref|ZP_04863560.1| cation efflux family protein [Cl...   289   3e-76
gi|197301607|ref|ZP_03166680.1| hypothetical protein RUMLAC_0033...   289   3e-76
gi|290968751|ref|ZP_06560289.1| cation diffusion facilitator fam...   289   3e-76
gi|342828486|gb|EGU62856.1| cation diffusion facilitator family ...   289   3e-76
gi|332159713|ref|YP_004296290.1| ferrous iron efflux protein F [...   289   3e-76
gi|123440488|ref|YP_001004482.1| ferrous iron efflux protein F [...   289   4e-76
gi|319935976|ref|ZP_08010399.1| cation efflux pump [Coprobacillu...   288   4e-76
gi|330960133|gb|EGH60393.1| cation efflux family protein [Pseudo...   288   4e-76
gi|300721181|ref|YP_003710449.1| transport protein [Xenorhabdus ...   288   4e-76
gi|95929556|ref|ZP_01312298.1| cation diffusion facilitator fami...   288   5e-76
gi|169333749|ref|ZP_02860942.1| hypothetical protein ANASTE_0013...   288   5e-76
gi|312864529|ref|ZP_07724760.1| cation diffusion facilitator fam...   288   5e-76
gi|256840037|ref|ZP_05545546.1| cation efflux system protein [Pa...   288   6e-76
gi|304411791|ref|ZP_07393403.1| cation diffusion facilitator fam...   288   6e-76
gi|134045995|ref|YP_001097481.1| cation diffusion facilitator fa...   288   6e-76
gi|323691106|ref|ZP_08105386.1| cation efflux family protein [Cl...   288   7e-76
gi|160873389|ref|YP_001552705.1| cation diffusion facilitator fa...   288   8e-76
gi|332529648|ref|ZP_08405603.1| cation diffusion facilitator fam...   288   8e-76
gi|120597051|ref|YP_961625.1| cation diffusion facilitator famil...   288   8e-76
gi|167770344|ref|ZP_02442397.1| hypothetical protein ANACOL_0168...   288   9e-76
gi|218262027|ref|ZP_03476649.1| hypothetical protein PRABACTJOHN...   287   1e-75
gi|126172517|ref|YP_001048666.1| cation diffusion facilitator fa...   287   1e-75
gi|152998809|ref|YP_001364490.1| cation diffusion facilitator fa...   287   1e-75
gi|24375953|ref|NP_719996.1| cation efflux family protein [Shewa...   287   1e-75
gi|262381720|ref|ZP_06074858.1| cation efflux system protein [Ba...   287   1e-75
gi|217971467|ref|YP_002356218.1| cation diffusion facilitator fa...   287   1e-75
gi|225571407|ref|ZP_03780403.1| hypothetical protein CLOHYLEM_07...   287   1e-75
gi|332199599|gb|EGJ13674.1| cation diffusion facilitator transpo...   287   2e-75
gi|341582437|ref|YP_004762929.1| cobalt/zinc/cadmium cation effl...   287   2e-75
gi|119503886|ref|ZP_01625968.1| ferrous iron efflux protein F [m...   287   2e-75
gi|323483395|ref|ZP_08088783.1| hypothetical protein HMPREF9474_...   287   2e-75
gi|258514414|ref|YP_003190636.1| cation diffusion facilitator fa...   287   2e-75
gi|210622003|ref|ZP_03292946.1| hypothetical protein CLOHIR_0089...   287   2e-75
gi|339441449|ref|YP_004707454.1| putative Co/Zn/Cd cation transp...   286   2e-75
gi|257869399|ref|ZP_05649052.1| cation efflux family protein [En...   286   2e-75
gi|298375716|ref|ZP_06985673.1| cation efflux family protein [Ba...   286   3e-75
gi|330952991|gb|EGH53251.1| cation efflux protein [Pseudomonas s...   286   3e-75
gi|71733547|ref|YP_276491.1| cation efflux family protein [Pseud...   286   3e-75
gi|187776742|ref|ZP_02993215.1| hypothetical protein CLOSPO_0025...   286   3e-75
gi|238787419|ref|ZP_04631218.1| Cation diffusion facilitator fam...   286   3e-75
gi|330938226|gb|EGH41911.1| cation efflux protein [Pseudomonas s...   286   3e-75
gi|292486597|ref|YP_003529465.1| ferrous-iron efflux pump fieF [...   286   3e-75
gi|307706185|ref|ZP_07643003.1| cation diffusion facilitator fam...   286   3e-75
gi|160916036|ref|ZP_02078244.1| hypothetical protein EUBDOL_0206...   286   3e-75
gi|330963497|gb|EGH63757.1| cation efflux family protein [Pseudo...   286   3e-75
gi|117918712|ref|YP_867904.1| cation diffusion facilitator famil...   285   4e-75
gi|66047560|ref|YP_237401.1| cation efflux protein [Pseudomonas ...   285   4e-75
gi|311277394|ref|YP_003939625.1| cation diffusion facilitator fa...   285   4e-75
gi|28210718|ref|NP_781662.1| cobalt-zinc-cadmium resistance prot...   285   4e-75
gi|309778327|ref|ZP_07673253.1| cation efflux family protein [Er...   285   4e-75
gi|330873546|gb|EGH07695.1| cation efflux family protein [Pseudo...   285   4e-75
gi|342839511|ref|ZP_08713374.1| cobalt-zinc-cadmium resistance p...   285   5e-75
gi|257482192|ref|ZP_05636233.1| cation efflux family protein [Ps...   285   5e-75
gi|209696201|ref|YP_002264131.1| ferrous iron efflux protein F [...   285   5e-75
gi|339455215|gb|EGP67822.1| cation diffusion facilitator family ...   285   6e-75
gi|302185130|ref|ZP_07261803.1| cation efflux protein [Pseudomon...   285   6e-75
gi|77919110|ref|YP_356925.1| putative transport system permease ...   285   7e-75
gi|342164171|ref|YP_004768810.1| cation efflux family protein [S...   285   7e-75
gi|237798444|ref|ZP_04586905.1| cation efflux family protein [Ps...   284   8e-75
gi|170755367|ref|YP_001782964.1| cation efflux family protein [C...   284   8e-75
gi|330987635|gb|EGH85738.1| cation efflux family protein [Pseudo...   284   8e-75
gi|345503193|gb|AEN97876.1| cation efflux system protein (zinc/c...   284   8e-75
gi|330887914|gb|EGH20575.1| cation efflux family protein [Pseudo...   284   9e-75
gi|28871906|ref|NP_794525.1| cation efflux family protein [Pseud...   284   9e-75
gi|154484557|ref|ZP_02027005.1| hypothetical protein EUBVEN_0227...   284   9e-75
gi|168178998|ref|ZP_02613662.1| cation efflux family protein [Cl...   284   9e-75
gi|325264712|ref|ZP_08131441.1| cobalt-zinc-cadmium resistance p...   284   1e-74
gi|323144071|ref|ZP_08078714.1| ferrous iron efflux protein F [S...   284   1e-74
gi|121604437|ref|YP_981766.1| cation diffusion facilitator famil...   284   1e-74
gi|150007771|ref|YP_001302514.1| cation efflux system protein [P...   284   1e-74
gi|148381281|ref|YP_001255822.1| cation efflux family protein [C...   284   1e-74
gi|295109366|emb|CBL23319.1| cation diffusion facilitator family...   284   1e-74
gi|307704399|ref|ZP_07641312.1| cation diffusion facilitator fam...   284   1e-74
gi|225388794|ref|ZP_03758518.1| hypothetical protein CLOSTASPAR_...   284   1e-74
gi|18977745|ref|NP_579102.1| cation transporter, putative [Pyroc...   284   1e-74
gi|329911548|ref|ZP_08275565.1| Cobalt-zinc-cadmium resistance p...   283   2e-74
gi|302336245|ref|YP_003801452.1| cation diffusion facilitator fa...   283   2e-74
gi|229541712|ref|ZP_04430772.1| cation diffusion facilitator fam...   283   3e-74
gi|338195595|gb|EGO87855.1| cation efflux family protein, putati...   283   3e-74
gi|334341791|ref|YP_004546771.1| cation diffusion facilitator fa...   283   3e-74
gi|344174765|emb|CCA86575.1| cation efflux protein [Ralstonia sy...   283   3e-74
gi|341822276|emb|CCC73200.1| cation diffusion facilitator family...   283   3e-74
gi|300726133|ref|ZP_07059590.1| cation efflux family protein [Pr...   283   3e-74
gi|170758852|ref|YP_001788655.1| cation efflux family protein [C...   283   3e-74
gi|188532258|ref|YP_001906055.1| ferrous iron efflux protein F [...   282   3e-74
gi|301310193|ref|ZP_07216132.1| cation efflux family protein [Ba...   282   3e-74
gi|255013520|ref|ZP_05285646.1| cation efflux system protein [Ba...   282   3e-74
gi|297568055|ref|YP_003689399.1| cation diffusion facilitator fa...   282   3e-74
gi|223985554|ref|ZP_03635608.1| hypothetical protein HOLDEFILI_0...   282   4e-74
gi|148254890|ref|YP_001239475.1| putative cation efflux family p...   282   4e-74
gi|188585130|ref|YP_001916675.1| cation diffusion facilitator fa...   282   4e-74
gi|163816013|ref|ZP_02207383.1| hypothetical protein COPEUT_0219...   282   4e-74
gi|168182035|ref|ZP_02616699.1| cation efflux family protein [Cl...   282   4e-74
gi|295093669|emb|CBK82760.1| cation diffusion facilitator family...   282   5e-74
gi|160935851|ref|ZP_02083226.1| hypothetical protein CLOBOL_0074...   282   5e-74
gi|342217490|ref|ZP_08710133.1| cation diffusion facilitator fam...   282   5e-74
gi|125973924|ref|YP_001037834.1| cation diffusion facilitator fa...   282   5e-74
gi|241664110|ref|YP_002982470.1| cation diffusion facilitator fa...   282   6e-74
gi|261402530|ref|YP_003246754.1| cation diffusion facilitator fa...   282   6e-74
gi|332157717|ref|YP_004422996.1| cation transporter, putative [P...   282   6e-74
gi|340759322|ref|ZP_08695894.1| hypothetical protein FVAG_02525 ...   282   6e-74
gi|167748560|ref|ZP_02420687.1| hypothetical protein ANACAC_0333...   281   7e-74
gi|336113184|ref|YP_004567951.1| cation diffusion facilitator fa...   281   7e-74
gi|228997403|ref|ZP_04157023.1| CDF family cation diffusion faci...   281   7e-74
gi|228991293|ref|ZP_04151251.1| Uncharacterized transporter [Bac...   281   7e-74
gi|304317748|ref|YP_003852893.1| cation diffusion facilitator fa...   281   7e-74
gi|339327591|ref|YP_004687284.1| Co/Zn/Cd efflux system componen...   281   7e-74
gi|255281843|ref|ZP_05346398.1| cation efflux family protein [Br...   281   8e-74
gi|330811895|ref|YP_004356357.1| cation transport membrane prote...   281   8e-74
gi|57641752|ref|YP_184230.1| cobalt/zinc/cadmium cation efflux p...   281   9e-74
gi|118444813|ref|YP_878664.1| cation efflux family protein [Clos...   281   1e-73
gi|225573126|ref|ZP_03781881.1| hypothetical protein RUMHYD_0131...   281   1e-73
gi|320546647|ref|ZP_08040959.1| cation diffusion facilitator fam...   281   1e-73
gi|302390592|ref|YP_003826413.1| cation diffusion facilitator fa...   280   1e-73
gi|292897834|ref|YP_003537203.1| ferrous-iron efflux pump [Erwin...   280   1e-73
gi|229011576|ref|ZP_04168762.1| CDF family cation diffusion faci...   280   1e-73
gi|240139819|ref|YP_002964296.1| cation efflux pump fieF [methyl...   280   1e-73
gi|312144559|ref|YP_003996005.1| cation diffusion facilitator fa...   280   1e-73
gi|83590519|ref|YP_430528.1| cation diffusion facilitator family...   280   2e-73
gi|331268693|ref|YP_004395185.1| cation efflux family protein [C...   280   2e-73
gi|332285417|ref|YP_004417328.1| cation diffusion facilitator fa...   280   2e-73
gi|150016348|ref|YP_001308602.1| cation diffusion facilitator fa...   280   2e-73
gi|291527725|emb|CBK93311.1| cation diffusion facilitator family...   280   2e-73
gi|331270084|ref|YP_004396576.1| cation efflux family protein [C...   280   2e-73
gi|238794212|ref|ZP_04637827.1| Cation diffusion facilitator fam...   280   2e-73
gi|157373422|ref|YP_001472022.1| cation diffusion facilitator fa...   280   2e-73
gi|153813479|ref|ZP_01966147.1| hypothetical protein RUMOBE_0389...   280   2e-73
gi|212224860|ref|YP_002308096.1| cobalt/zinc/cadmium cation effl...   279   3e-73
gi|251798492|ref|YP_003013223.1| cation diffusion facilitator fa...   279   3e-73
gi|153938911|ref|YP_001392685.1| cation efflux family protein [C...   279   3e-73
gi|77461158|ref|YP_350665.1| cation efflux protein [Pseudomonas ...   279   3e-73
gi|288905202|ref|YP_003430424.1| cation efflux family protein [S...   279   3e-73
gi|229133155|ref|ZP_04261991.1| CDF family cation diffusion faci...   279   3e-73
gi|319653958|ref|ZP_08008052.1| hypothetical protein HMPREF1013_...   279   3e-73
gi|306831272|ref|ZP_07464432.1| cation efflux family protein [St...   279   3e-73
gi|330506451|ref|YP_004382879.1| cation diffusion facilitator fa...   279   3e-73
gi|121535359|ref|ZP_01667171.1| cation diffusion facilitator fam...   279   3e-73
gi|229815788|ref|ZP_04446113.1| hypothetical protein COLINT_0283...   279   3e-73
gi|281418087|ref|ZP_06249107.1| cation diffusion facilitator fam...   279   3e-73
gi|284006913|emb|CBA72182.1| cation efflux protein [Arsenophonus...   279   4e-73
gi|225377480|ref|ZP_03754701.1| hypothetical protein ROSEINA2194...   279   4e-73
gi|154251247|ref|YP_001412071.1| cation diffusion facilitator fa...   278   4e-73
gi|163940096|ref|YP_001644980.1| cation diffusion facilitator fa...   278   5e-73
gi|167761021|ref|ZP_02433148.1| hypothetical protein CLOSCI_0341...   278   5e-73
gi|238925466|ref|YP_002938983.1| cation efflux system protein (z...   278   5e-73
gi|256005049|ref|ZP_05430020.1| cation diffusion facilitator fam...   278   5e-73
gi|163752714|ref|ZP_02159867.1| cation efflux family protein [Sh...   278   5e-73
gi|171779326|ref|ZP_02920290.1| hypothetical protein STRINF_0117...   278   5e-73
gi|229115787|ref|ZP_04245189.1| Uncharacterized transporter [Bac...   278   5e-73
gi|325978176|ref|YP_004287892.1| cation-efflux pump fieF [Strept...   278   6e-73
gi|291524236|emb|CBK89823.1| cation diffusion facilitator family...   278   6e-73
gi|212710049|ref|ZP_03318177.1| hypothetical protein PROVALCAL_0...   278   6e-73
gi|229592770|ref|YP_002874889.1| putative cation transport membr...   278   7e-73
gi|337283817|ref|YP_004623291.1| cobalt/zinc/cadmium cation effl...   278   7e-73
gi|294139017|ref|YP_003554995.1| cation efflux family protein [S...   278   7e-73
gi|242399123|ref|YP_002994547.1| Cobalt/zinc/cadmium cation effl...   278   7e-73
gi|26991455|ref|NP_746880.1| cation diffusion facilitator family...   278   7e-73
gi|150400286|ref|YP_001324053.1| cation diffusion facilitator fa...   278   8e-73
gi|309779186|ref|ZP_07673949.1| ErfK/YbiS/YcfS/YnhG family prote...   278   8e-73
gi|113869497|ref|YP_727986.1| Co/Zn/Cd efflux system component [...   278   8e-73
gi|229102906|ref|ZP_04233599.1| Uncharacterized transporter [Bac...   278   8e-73
gi|336064167|ref|YP_004559026.1| cation efflux family protein [S...   278   8e-73
gi|310765999|gb|ADP10949.1| ferrous iron efflux protein F [Erwin...   278   9e-73
gi|309780718|ref|ZP_07675459.1| ErfK/YbiS/YcfS/YnhG family prote...   277   9e-73
gi|325263152|ref|ZP_08129887.1| cation efflux family protein [Cl...   277   1e-72
gi|222086644|ref|YP_002545178.1| cation efflux protein [Agrobact...   277   1e-72
gi|306833386|ref|ZP_07466513.1| cation efflux family protein [St...   277   1e-72
gi|187928758|ref|YP_001899245.1| cation diffusion facilitator fa...   277   1e-72
gi|229074962|ref|ZP_04207969.1| Uncharacterized transporter [Bac...   277   1e-72
gi|187930857|ref|YP_001901343.1| cation diffusion facilitator fa...   277   1e-72
gi|226313229|ref|YP_002773123.1| hypothetical protein BBR47_3642...   277   1e-72
gi|335042775|ref|ZP_08535802.1| putative Co/Zn/Cd cation transpo...   277   1e-72
gi|187922406|ref|YP_001894048.1| cation diffusion facilitator fa...   277   2e-72
gi|187927673|ref|YP_001898160.1| cation diffusion facilitator fa...   277   2e-72
gi|73542928|ref|YP_297448.1| cation efflux protein [Ralstonia eu...   277   2e-72
gi|319938373|ref|ZP_08012768.1| cation efflux family protein [Co...   277   2e-72
gi|34496460|ref|NP_900675.1| cation efflux system [Chromobacteri...   276   2e-72
gi|319956211|ref|YP_004167474.1| cation diffusion facilitator fa...   276   2e-72
gi|238024366|ref|YP_002908598.1| Cation diffusion facilitator fa...   276   2e-72
gi|33152547|ref|NP_873900.1| putative transmembrane efflux prote...   276   2e-72
gi|293374879|ref|ZP_06621180.1| cation diffusion facilitator fam...   276   2e-72
gi|168185575|ref|ZP_02620210.1| cobalt-zinc-cadmium resistance p...   276   3e-72
gi|167750886|ref|ZP_02423013.1| hypothetical protein EUBSIR_0187...   276   3e-72
gi|70732724|ref|YP_262487.1| cation diffusion facilitator family...   276   3e-72
gi|226943131|ref|YP_002798204.1| Cation efflux protein [Azotobac...   276   3e-72
gi|291557389|emb|CBL34506.1| cation diffusion facilitator family...   276   3e-72
gi|212633148|ref|YP_002309673.1| cation efflux protein [Shewanel...   276   3e-72
gi|206901059|ref|YP_002251417.1| cobalt/zinc/cadmium cation effl...   276   3e-72
gi|255526410|ref|ZP_05393323.1| cation diffusion facilitator fam...   276   3e-72
gi|309777870|ref|ZP_07672815.1| cobalt-zinc-cadmium resistance p...   276   3e-72
gi|114326761|ref|YP_743918.1| cobalt-zinc-cadmium resistance pro...   276   3e-72
gi|313500754|gb|ADR62120.1| Cation diffusion facilitator family ...   276   3e-72
gi|257086201|ref|ZP_05580562.1| cation efflux system protein CZC...   275   4e-72
gi|83716050|ref|YP_438271.1| cation efflux family protein [Burkh...   275   4e-72
gi|167761418|ref|ZP_02433545.1| hypothetical protein CLOSCI_0382...   275   4e-72
gi|255973933|ref|ZP_05424519.1| hypothetical protein EFBG_02036 ...   275   4e-72
gi|333371159|ref|ZP_08463121.1| CDF family cation diffusion faci...   275   4e-72
gi|148549852|ref|YP_001269954.1| cation diffusion facilitator fa...   275   4e-72
gi|256617732|ref|ZP_05474578.1| cation efflux system protein CZC...   275   4e-72
gi|312132167|ref|YP_003999507.1| cation diffusion facilitator fa...   275   5e-72
gi|259906789|ref|YP_002647145.1| ferrous iron efflux protein F [...   275   5e-72
gi|153852904|ref|ZP_01994341.1| hypothetical protein DORLON_0032...   275   5e-72
gi|261366224|ref|ZP_05979107.1| cation efflux family protein [Su...   275   5e-72
gi|170743607|ref|YP_001772262.1| cation diffusion facilitator fa...   275   5e-72
gi|83309984|ref|YP_420248.1| Co/Zn/Cd cation transporter [Magnet...   275   5e-72
gi|255971314|ref|ZP_05421900.1| predicted protein [Enterococcus ...   275   5e-72
gi|94312337|ref|YP_585547.1| cation Diffusion Factor, metal effl...   275   5e-72
gi|89100789|ref|ZP_01173642.1| cation efflux transporter (cadmiu...   275   5e-72
gi|256959987|ref|ZP_05564158.1| cation efflux system protein CZC...   275   5e-72
gi|257418457|ref|ZP_05595451.1| cation efflux family protein [En...   275   5e-72
gi|291531127|emb|CBK96712.1| cation diffusion facilitator family...   275   5e-72
gi|164688864|ref|ZP_02212892.1| hypothetical protein CLOBAR_0251...   275   6e-72
gi|256957279|ref|ZP_05561450.1| cation efflux system protein CZC...   275   6e-72
gi|260589943|ref|ZP_05855856.1| cation efflux family protein [Bl...   275   6e-72
gi|270307704|ref|YP_003329762.1| cation efflux protein [Dehaloco...   275   6e-72
gi|312963206|ref|ZP_07777690.1| cation efflux protein [Pseudomon...   275   7e-72
gi|330895549|gb|EGH27859.1| cation efflux protein [Pseudomonas s...   275   7e-72
gi|153955947|ref|YP_001396712.1| hypothetical protein CKL_3338 [...   275   7e-72
gi|229546704|ref|ZP_04435429.1| CDF family cation diffusion faci...   274   8e-72
gi|257415426|ref|ZP_05592420.1| cation efflux system protein CZC...   274   8e-72
gi|256829799|ref|YP_003158527.1| cation diffusion facilitator fa...   274   8e-72
gi|77409731|ref|ZP_00786391.1| cation efflux family protein [Str...   274   9e-72
gi|332881456|ref|ZP_08449105.1| cation diffusion facilitator fam...   274   9e-72
gi|310829872|ref|YP_003962229.1| cation diffusion facilitator fa...   274   9e-72
gi|227520106|ref|ZP_03950155.1| CDF family cation diffusion faci...   274   1e-71
gi|253579684|ref|ZP_04856953.1| conserved hypothetical protein [...   274   1e-71
gi|327473789|gb|EGF19207.1| cation efflux family protein [Strept...   274   1e-71
gi|332654295|ref|ZP_08420039.1| cation efflux family protein [Ru...   274   1e-71
gi|315926000|ref|ZP_07922204.1| CDF family cation diffusion faci...   274   1e-71
gi|315027047|gb|EFT38979.1| cation diffusion facilitator family ...   274   1e-71
gi|320332941|ref|YP_004169652.1| cation diffusion facilitator fa...   274   1e-71
gi|169828648|ref|YP_001698806.1| putative transport protein [Lys...   274   1e-71
gi|154500458|ref|ZP_02038496.1| hypothetical protein BACCAP_0413...   274   1e-71
gi|307278444|ref|ZP_07559519.1| cation diffusion facilitator fam...   274   1e-71
gi|158319692|ref|YP_001512199.1| cation diffusion facilitator fa...   274   1e-71
gi|134291681|ref|YP_001115450.1| cation diffusion facilitator fa...   274   1e-71
gi|312904419|ref|ZP_07763579.1| cation diffusion facilitator fam...   274   1e-71
gi|295101124|emb|CBK98669.1| cation diffusion facilitator family...   274   1e-71
gi|197122177|ref|YP_002134128.1| cation diffusion facilitator fa...   274   1e-71
gi|342900682|ref|ZP_08722504.1| putative cation efflux transport...   274   1e-71
gi|315174896|gb|EFU18913.1| cation diffusion facilitator family ...   273   1e-71
gi|326387973|ref|ZP_08209577.1| cation diffusion facilitator fam...   273   1e-71
gi|331084262|ref|ZP_08333367.1| hypothetical protein HMPREF0992_...   273   1e-71
gi|293383738|ref|ZP_06629645.1| cation efflux family protein [En...   273   1e-71
gi|29375447|ref|NP_814601.1| cation efflux family protein [Enter...   273   1e-71
gi|220922622|ref|YP_002497924.1| cation diffusion facilitator fa...   273   1e-71
gi|229548797|ref|ZP_04437522.1| CDF family cation diffusion faci...   273   2e-71
gi|294781272|ref|ZP_06746618.1| cation diffusion facilitator fam...   273   2e-71
gi|187928670|ref|YP_001899157.1| cation diffusion facilitator fa...   273   2e-71
gi|336423515|ref|ZP_08603643.1| hypothetical protein HMPREF0993_...   273   2e-71
gi|194014887|ref|ZP_03053504.1| CDF family cation diffusion faci...   273   2e-71
gi|116749829|ref|YP_846516.1| cation diffusion facilitator famil...   273   2e-71
gi|296102643|ref|YP_003612789.1| Co/Zn/Cd cation transporter [En...   273   2e-71
gi|225181080|ref|ZP_03734527.1| cation diffusion facilitator fam...   273   2e-71
gi|323343560|ref|ZP_08083787.1| CDF family cation diffusion faci...   273   2e-71
gi|56421116|ref|YP_148434.1| cation efflux transporter [Geobacil...   273   2e-71
gi|169335376|ref|ZP_02862569.1| hypothetical protein ANASTE_0178...   273   2e-71
gi|324993215|gb|EGC25135.1| cation efflux family protein [Strept...   273   2e-71
gi|256854292|ref|ZP_05559656.1| cation efflux family protein [En...   273   2e-71
gi|242281220|ref|YP_002993349.1| cation diffusion facilitator fa...   273   2e-71
gi|300860103|ref|ZP_07106191.1| cation diffusion facilitator fam...   273   2e-71
gi|332362790|gb|EGJ40584.1| cation efflux family protein [Strept...   273   3e-71
gi|194291086|ref|YP_002006993.1| cation efflux protein [Cupriavi...   273   3e-71
gi|239624118|ref|ZP_04667149.1| conserved hypothetical protein [...   273   3e-71
gi|220916954|ref|YP_002492258.1| cation diffusion facilitator fa...   273   3e-71
gi|157964980|ref|YP_001499804.1| cation diffusion facilitator fa...   273   3e-71
gi|332366344|gb|EGJ44096.1| cation efflux family protein [Strept...   272   3e-71
gi|225436739|ref|XP_002269478.1| PREDICTED: hypothetical protein...   272   3e-71
gi|157692073|ref|YP_001486535.1| CDF family cation diffusion fac...   272   3e-71
gi|171060218|ref|YP_001792567.1| cation diffusion facilitator fa...   272   3e-71
gi|113460629|ref|YP_718695.1| cation efflux protein [Haemophilus...   272   3e-71
gi|332654460|ref|ZP_08420203.1| cobalt-zinc-cadmium resistance p...   272   3e-71
gi|327469640|gb|EGF15109.1| cation efflux family protein [Strept...   272   3e-71
gi|45358207|ref|NP_987764.1| cation diffusion facilitator family...   272   4e-71
gi|225175544|ref|ZP_03729538.1| cation diffusion facilitator fam...   272   4e-71
gi|154244008|ref|YP_001414966.1| cation diffusion facilitator fa...   272   4e-71
gi|322805851|emb|CBZ03416.1| cobalt-zinc-cadmium resistance prot...   272   4e-71
gi|261345581|ref|ZP_05973225.1| cation diffusion facilitator fam...   272   4e-71
gi|255526926|ref|ZP_05393821.1| cation diffusion facilitator fam...   272   4e-71
gi|282878868|ref|ZP_06287635.1| cation diffusion facilitator fam...   272   4e-71
gi|256811131|ref|YP_003128500.1| cation diffusion facilitator fa...   272   5e-71
gi|324995482|gb|EGC27394.1| cation efflux family protein [Strept...   272   5e-71
gi|332361567|gb|EGJ39371.1| cation efflux family protein [Strept...   272   6e-71
gi|297529255|ref|YP_003670530.1| cation diffusion facilitator fa...   272   6e-71
gi|51892139|ref|YP_074830.1| cation efflux system protein [Symbi...   272   6e-71
gi|259047252|ref|ZP_05737653.1| cation efflux family protein [Gr...   272   6e-71
gi|293377448|ref|ZP_06623650.1| cation diffusion facilitator fam...   271   7e-71
gi|18309587|ref|NP_561521.1| cation efflux family protein [Clost...   271   7e-71
gi|168217964|ref|ZP_02643589.1| cation efflux family protein [Cl...   271   7e-71
gi|168214794|ref|ZP_02640419.1| cation efflux family protein [Cl...   271   8e-71
gi|324990955|gb|EGC22890.1| cation efflux family protein [Strept...   271   9e-71
gi|329296472|ref|ZP_08253808.1| ferrous iron efflux protein F [P...   271   9e-71
gi|296086610|emb|CBI32245.3| unnamed protein product [Vitis vini...   271   9e-71
gi|110803667|ref|YP_697903.1| cation efflux family protein [Clos...   271   9e-71
gi|110798685|ref|YP_695039.1| cation efflux family protein [Clos...   271   9e-71
gi|125717695|ref|YP_001034828.1| cation efflux family protein [S...   271   9e-71
gi|227551396|ref|ZP_03981445.1| CDF family cation diffusion faci...   271   1e-70
gi|322514390|ref|ZP_08067436.1| CDF family cation diffusion faci...   271   1e-70
gi|325689992|gb|EGD31996.1| cation efflux family protein [Strept...   271   1e-70
gi|291544996|emb|CBL18105.1| cation diffusion facilitator family...   271   1e-70
gi|340358132|ref|ZP_08680725.1| cation efflux family protein [Sp...   271   1e-70
gi|309791851|ref|ZP_07686337.1| cation diffusion facilitator fam...   271   1e-70
gi|168206723|ref|ZP_02632728.1| cation efflux family protein [Cl...   271   1e-70
gi|323351872|ref|ZP_08087523.1| cation efflux family protein [St...   271   1e-70

Sequences not found previously or not previously below threshold:

Searching..................................................done


Results from round 6


                                                                 Score    E
Sequences producing significant alignments:                      (bits) Value
Sequences used in model and found again:

gi|260774699|ref|ZP_05883603.1| cobalt-zinc-cadmium resistance p...   341   8e-92
gi|261254099|ref|ZP_05946672.1| cobalt-zinc-cadmium resistance p...   340   1e-91
gi|317494752|ref|ZP_07953164.1| cation efflux family protein [En...   340   2e-91
gi|343498999|ref|ZP_08737004.1| ferrous iron efflux protein F [V...   337   8e-91
gi|238754748|ref|ZP_04616100.1| Ferrous-iron efflux pump fieF [Y...   331   8e-89
gi|254509352|ref|ZP_05121440.1| ferrous iron efflux protein F [V...   330   1e-88
gi|271502494|ref|YP_003335520.1| cation diffusion facilitator fa...   329   4e-88
gi|341642997|gb|EGS67295.1| ferrous-iron efflux pump FieF [Vibri...   326   2e-87
gi|326423815|ref|NP_760185.3| Cobalt-zinc-cadmium resistance pro...   326   3e-87
gi|341631472|gb|EGS56366.1| ferrous-iron efflux pump FieF [Vibri...   324   9e-87
gi|261211254|ref|ZP_05925543.1| cobalt-zinc-cadmium resistance p...   324   1e-86
gi|229527385|ref|ZP_04416777.1| cobalt-zinc-cadmium resistance p...   324   1e-86
gi|327485162|gb|AEA79569.1| Cobalt-zinc-cadmium resistance prote...   324   1e-86
gi|262191430|ref|ZP_06049617.1| cobalt-zinc-cadmium resistance p...   324   1e-86
gi|153803413|ref|ZP_01957999.1| conserved hypothetical protein [...   324   1e-86
gi|161486591|ref|NP_935904.2| ferrous iron efflux protein F [Vib...   324   1e-86
gi|254285880|ref|ZP_04960842.1| conserved hypothetical protein [...   323   2e-86
gi|153212571|ref|ZP_01948318.1| conserved hypothetical protein [...   323   2e-86
gi|320155052|ref|YP_004187431.1| cobalt-zinc-cadmium resistance ...   323   2e-86
gi|229521755|ref|ZP_04411173.1| cobalt-zinc-cadmium resistance p...   322   4e-86
gi|340035577|gb|EGQ96556.1| ferrous-iron efflux pump FieF [Vibri...   322   4e-86
gi|297581525|ref|ZP_06943448.1| conserved hypothetical protein [...   322   5e-86
gi|269140792|ref|YP_003297493.1| ferrous iron efflux protein F [...   322   6e-86
gi|62182522|ref|YP_218939.1| ferrous iron efflux protein F [Salm...   321   6e-86
gi|260770828|ref|ZP_05879757.1| cobalt-zinc-cadmium resistance p...   321   7e-86
gi|296105387|ref|YP_003615533.1| ferrous iron efflux protein F [...   319   3e-85
gi|238794381|ref|ZP_04637992.1| Ferrous-iron efflux pump fieF [Y...   319   3e-85
gi|197335553|ref|YP_002157137.1| ferrous iron efflux protein F [...   319   3e-85
gi|293393538|ref|ZP_06637848.1| CDF family cation diffusion faci...   318   5e-85
gi|334121827|ref|ZP_08495874.1| CDF family cation diffusion faci...   318   7e-85
gi|336123080|ref|YP_004565128.1| CzcD [Vibrio anguillarum 775] >...   317   1e-84
gi|311281629|ref|YP_003943860.1| cation diffusion facilitator fa...   317   2e-84
gi|59712948|ref|YP_205724.1| ferrous iron efflux protein F [Vibr...   316   2e-84
gi|267996356|gb|ACY91241.1| ferrous iron efflux protein F [Salmo...   316   3e-84
gi|16767327|ref|NP_462942.1| ferrous iron efflux protein F [Salm...   315   4e-84
gi|168233001|ref|ZP_02658059.1| cation-efflux pump FieF [Salmone...   315   4e-84
gi|270265192|ref|ZP_06193454.1| cation-efflux pump FieF [Serrati...   315   6e-84
gi|345301485|ref|YP_004830843.1| Ferrous-iron efflux pump fieF [...   314   8e-84
gi|323495123|ref|ZP_08100209.1| ferrous iron efflux protein F [V...   314   8e-84
gi|168237685|ref|ZP_02662743.1| cation-efflux pump FieF [Salmone...   314   9e-84
gi|238892330|ref|YP_002917064.1| ferrous iron efflux protein F [...   314   9e-84
gi|323498133|ref|ZP_08103137.1| ferrous iron efflux protein F [V...   314   1e-83
gi|288550542|ref|ZP_05970851.2| hypothetical protein ENTCAN_0959...   314   1e-83
gi|262401975|ref|ZP_06078540.1| cobalt-zinc-cadmium resistance p...   314   1e-83
gi|261249178|emb|CBG27039.1| putative transmembrane efflux prote...   313   2e-83
gi|152972722|ref|YP_001337868.1| ferrous iron efflux protein F [...   313   3e-83
gi|206579245|ref|YP_002241204.1| ferrous iron efflux protein F [...   313   3e-83
gi|258625654|ref|ZP_05720533.1| Ferrous-iron efflux pump fieF [V...   312   3e-83
gi|333929727|ref|YP_004503306.1| ferrous-iron efflux pump fieF [...   312   4e-83
gi|170769700|ref|ZP_02904153.1| cation-efflux pump FieF [Escheri...   312   5e-83
gi|258620441|ref|ZP_05715479.1| Ferrous-iron efflux pump fieF [V...   312   5e-83
gi|146313689|ref|YP_001178763.1| ferrous iron efflux protein F [...   312   5e-83
gi|340001488|ref|YP_004732372.1| putative transmembrane efflux p...   312   5e-83
gi|254482504|ref|ZP_05095743.1| cation efflux family protein [ma...   312   5e-83
gi|148977231|ref|ZP_01813858.1| ferrous iron efflux protein F [V...   311   7e-83
gi|342810526|gb|EGU45605.1| ferrous iron efflux protein F [Vibri...   311   8e-83
gi|84390858|ref|ZP_00991550.1| putative CDF family transport pro...   311   8e-83
gi|295095073|emb|CBK84163.1| cation diffusion facilitator family...   310   2e-82
gi|317050077|ref|YP_004117725.1| cation diffusion facilitator fa...   310   2e-82
gi|218710831|ref|YP_002418452.1| ferrous iron efflux protein F [...   310   2e-82
gi|343178902|emb|CCC57979.1| cobalt-zinc-cadmium resistance prot...   310   2e-82
gi|16762373|ref|NP_457990.1| ferrous iron efflux protein F [Salm...   310   2e-82
gi|312882795|ref|ZP_07742529.1| ferrous iron efflux protein F [V...   310   2e-82
gi|238760330|ref|ZP_04621472.1| Ferrous-iron efflux pump fieF [Y...   309   3e-82
gi|238921653|ref|YP_002935168.1| ferrous iron efflux protein F [...   309   3e-82
gi|22123981|ref|NP_667404.1| ferrous iron efflux protein F [Yers...   308   5e-82
gi|325499347|gb|EGC97206.1| ferrous iron efflux protein F [Esche...   308   6e-82
gi|156972514|ref|YP_001443421.1| ferrous iron efflux protein F [...   308   8e-82
gi|291562246|emb|CBL41062.1| cation diffusion facilitator family...   307   1e-81
gi|238750829|ref|ZP_04612327.1| Ferrous-iron efflux pump fieF [Y...   307   1e-81
gi|28899630|ref|NP_799235.1| ferrous iron efflux protein F [Vibr...   307   1e-81
gi|153947110|ref|YP_001399088.1| ferrous iron efflux protein F [...   307   2e-81
gi|86147288|ref|ZP_01065602.1| putative CDF family transport pro...   307   2e-81
gi|323702148|ref|ZP_08113815.1| cation diffusion facilitator fam...   307   2e-81
gi|260772019|ref|ZP_05880936.1| cobalt-zinc-cadmium resistance p...   306   2e-81
gi|269962484|ref|ZP_06176833.1| Ferrous-iron efflux pump fieF [V...   306   2e-81
gi|260902342|ref|ZP_05910737.1| ferrous iron efflux protein F [V...   306   2e-81
gi|153834929|ref|ZP_01987596.1| ferrous-iron efflux pump FieF [V...   306   2e-81
gi|343508315|ref|ZP_08745662.1| ferrous iron efflux protein F [V...   305   3e-81
gi|343516299|ref|ZP_08753339.1| ferrous iron efflux protein F [V...   305   4e-81
gi|238789580|ref|ZP_04633364.1| Ferrous-iron efflux pump fieF [Y...   305   4e-81
gi|343512716|ref|ZP_08749835.1| ferrous iron efflux protein F [V...   305   4e-81
gi|225018215|ref|ZP_03707407.1| hypothetical protein CLOSTMETH_0...   305   5e-81
gi|254977269|ref|ZP_05273741.1| cation efflux family protein, pu...   305   6e-81
gi|227824392|ref|ZP_03989224.1| conserved hypothetical protein [...   305   7e-81
gi|154496345|ref|ZP_02035041.1| hypothetical protein BACCAP_0063...   305   7e-81
gi|317064826|ref|ZP_07929311.1| conserved hypothetical protein [...   304   8e-81
gi|336248001|ref|YP_004591711.1| ferrous iron efflux protein F [...   304   9e-81
gi|254517700|ref|ZP_05129756.1| cation diffusion facilitator fam...   304   1e-80
gi|167765909|ref|ZP_02437962.1| hypothetical protein CLOSS21_004...   304   2e-80
gi|91228415|ref|ZP_01262341.1| ferrous iron efflux protein F [Vi...   303   2e-80
gi|255306175|ref|ZP_05350347.1| cation efflux family protein, pu...   303   2e-80
gi|291559807|emb|CBL38607.1| cation diffusion facilitator family...   303   2e-80
gi|317498851|ref|ZP_07957136.1| cation efflux family protein [La...   303   2e-80
gi|307128932|ref|YP_003880948.1| zinc transporter [Dickeya dadan...   302   3e-80
gi|313904279|ref|ZP_07837657.1| cation diffusion facilitator fam...   302   3e-80
gi|78044334|ref|YP_359360.1| cation efflux family protein [Carbo...   302   3e-80
gi|269966829|ref|ZP_06180902.1| Ferrous-iron efflux pump fieF [V...   302   3e-80
gi|300714718|ref|YP_003739521.1| Cation-efflux pump FieF [Erwini...   302   3e-80
gi|15642685|ref|NP_232318.1| ferrous iron efflux protein F [Vibr...   302   4e-80
gi|254851226|ref|ZP_05240576.1| ferrous iron efflux protein F [V...   302   4e-80
gi|167040411|ref|YP_001663396.1| cation diffusion facilitator fa...   302   4e-80
gi|251791576|ref|YP_003006297.1| ferrous iron efflux protein F [...   302   4e-80
gi|150403583|ref|YP_001330877.1| cation diffusion facilitator fa...   302   6e-80
gi|28212042|ref|NP_782986.1| cobalt-zinc-cadmium resistance prot...   302   6e-80
gi|262392995|ref|YP_003284849.1| cobalt-zinc-cadmium resistance ...   301   6e-80
gi|283834687|ref|ZP_06354428.1| hypothetical protein CIT292_0890...   301   6e-80
gi|56415907|ref|YP_152982.1| ferrous iron efflux protein F [Salm...   301   8e-80
gi|294638281|ref|ZP_06716534.1| cation-efflux pump FieF [Edwards...   301   1e-79
gi|253681978|ref|ZP_04862775.1| cation efflux family protein [Cl...   300   2e-79
gi|242241207|ref|YP_002989388.1| ferrous iron efflux protein F [...   300   2e-79
gi|239626210|ref|ZP_04669241.1| conserved hypothetical protein [...   300   2e-79
gi|157147294|ref|YP_001454613.1| ferrous iron efflux protein F [...   300   2e-79
gi|237728028|ref|ZP_04558509.1| ferrous iron efflux protein F [C...   299   2e-79
gi|118443199|ref|YP_877428.1| cation efflux family protein [Clos...   299   4e-79
gi|161505427|ref|YP_001572539.1| ferrous iron efflux protein F [...   299   5e-79
gi|167748776|ref|ZP_02420903.1| hypothetical protein ANACAC_0355...   299   5e-79
gi|283787408|ref|YP_003367273.1| ferrous-iron efflux pump [Citro...   298   6e-79
gi|339417645|gb|AEJ59317.1| cation diffusion facilitator family ...   298   8e-79
gi|237702946|ref|ZP_04533427.1| ferrous iron efflux protein F [E...   298   8e-79
gi|15804504|ref|NP_290544.1| ferrous iron efflux protein F [Esch...   298   8e-79
gi|227113244|ref|ZP_03826900.1| ferrous iron efflux protein F [P...   297   9e-79
gi|261819505|ref|YP_003257611.1| ferrous iron efflux protein F [...   297   1e-78
gi|295093881|emb|CBK82972.1| cation diffusion facilitator family...   297   1e-78
gi|323161183|gb|EFZ47100.1| cation diffusion facilitator family ...   297   1e-78
gi|331649766|ref|ZP_08350846.1| ferrous-iron efflux pump FieF [E...   297   1e-78
gi|30064791|ref|NP_838962.1| ferrous iron efflux protein F [Shig...   297   1e-78
gi|153939242|ref|YP_001390624.1| cation efflux family protein [C...   297   1e-78
gi|163814263|ref|ZP_02205652.1| hypothetical protein COPEUT_0041...   297   1e-78
gi|215489246|ref|YP_002331677.1| ferrous iron efflux protein F [...   297   2e-78
gi|227329340|ref|ZP_03833364.1| ferrous iron efflux protein F [P...   297   2e-78
gi|194433191|ref|ZP_03065472.1| cation-efflux pump FieF [Shigell...   297   2e-78
gi|254515139|ref|ZP_05127200.1| cation efflux pump [gamma proteo...   297   2e-78
gi|312971797|ref|ZP_07785971.1| cation diffusion facilitator fam...   297   2e-78
gi|304560552|gb|ADM43216.1| Cobalt-zinc-cadmium resistance prote...   296   2e-78
gi|170758762|ref|YP_001786663.1| cation efflux family protein [C...   296   2e-78
gi|345369052|gb|EGX01041.1| cation diffusion facilitator family ...   296   2e-78
gi|170756203|ref|YP_001780896.1| cation efflux family protein [C...   296   2e-78
gi|168178765|ref|ZP_02613429.1| cation efflux family protein [Cl...   296   3e-78
gi|110807395|ref|YP_690915.1| ferrous iron efflux protein F [Shi...   296   3e-78
gi|293401393|ref|ZP_06645536.1| cation efflux family protein [Er...   296   3e-78
gi|82546264|ref|YP_410211.1| ferrous iron efflux protein F [Shig...   295   3e-78
gi|149908633|ref|ZP_01897295.1| Predicted Co/Zn/Cd cation transp...   295   4e-78
gi|254976434|ref|ZP_05272906.1| putative cation efflux protein [...   295   4e-78
gi|281422662|ref|ZP_06253661.1| cation efflux family protein [Pr...   295   4e-78
gi|148379255|ref|YP_001253796.1| cation efflux family protein [C...   295   4e-78
gi|323964267|gb|EGB59750.1| cation efflux family protein [Escher...   295   4e-78
gi|157373040|ref|YP_001481029.1| ferrous iron efflux protein F [...   295   4e-78
gi|187780108|ref|ZP_02996581.1| hypothetical protein CLOSPO_0370...   295   5e-78
gi|317470383|ref|ZP_07929774.1| cation efflux family protein [An...   295   5e-78
gi|281180985|dbj|BAI57315.1| putative transport protein [Escheri...   295   5e-78
gi|320177063|gb|EFW52082.1| Cobalt-zinc-cadmium resistance prote...   295   6e-78
gi|218551102|ref|YP_002384893.1| ferrous iron efflux protein F [...   295   6e-78
gi|308188623|ref|YP_003932754.1| ferrous-iron efflux pump fieF [...   295   7e-78
gi|253686547|ref|YP_003015737.1| cation diffusion facilitator fa...   295   7e-78
gi|261878888|ref|ZP_06005315.1| cation efflux family protein [Pr...   294   7e-78
gi|322805596|emb|CBZ03161.1| cobalt-zinc-cadmium resistance prot...   294   8e-78
gi|50123228|ref|YP_052395.1| ferrous iron efflux protein F [Pect...   294   8e-78
gi|226948540|ref|YP_002803631.1| cation efflux family protein [C...   294   9e-78
gi|260599903|ref|YP_003212474.1| ferrous iron efflux protein F [...   294   1e-77
gi|343493030|ref|ZP_08731369.1| ferrous iron efflux protein F [V...   294   1e-77
gi|188590173|ref|YP_001922400.1| cation efflux family protein [C...   294   1e-77
gi|187932884|ref|YP_001887456.1| cation efflux family protein [C...   294   1e-77
gi|333953114|gb|EGL71101.1| ferrous iron efflux protein F [Crono...   294   1e-77
gi|126700448|ref|YP_001089345.1| cation efflux protein [Clostrid...   294   1e-77
gi|241767191|ref|ZP_04764944.1| cation diffusion facilitator fam...   294   2e-77
gi|156936227|ref|YP_001440143.1| ferrous iron efflux protein F [...   294   2e-77
gi|255656816|ref|ZP_05402225.1| putative cation efflux protein [...   294   2e-77
gi|302385212|ref|YP_003821034.1| cation diffusion facilitator fa...   293   2e-77
gi|182418215|ref|ZP_02949515.1| cation efflux family protein [Cl...   293   2e-77
gi|261367494|ref|ZP_05980377.1| cation efflux family protein [Su...   293   2e-77
gi|237794564|ref|YP_002862116.1| cation efflux family protein [C...   293   2e-77
gi|238783964|ref|ZP_04627980.1| Ferrous-iron efflux pump fieF [Y...   293   2e-77
gi|309388465|gb|ADO76345.1| cation diffusion facilitator family ...   293   2e-77
gi|257471895|pdb|3H90|A Chain A, Structural Basis For The Autore...   293   2e-77
gi|217968092|ref|YP_002353598.1| cation diffusion facilitator fa...   292   3e-77
gi|260438636|ref|ZP_05792452.1| cation efflux family protein [Bu...   292   4e-77
gi|326389212|ref|ZP_08210780.1| cation diffusion facilitator fam...   292   4e-77
gi|283798648|ref|ZP_06347801.1| cation efflux family protein [Cl...   292   5e-77
gi|166032115|ref|ZP_02234944.1| hypothetical protein DORFOR_0181...   292   5e-77
gi|253682765|ref|ZP_04863560.1| cation efflux family protein [Cl...   292   6e-77
gi|346308137|ref|ZP_08850263.1| hypothetical protein HMPREF9457_...   291   8e-77
gi|302391135|ref|YP_003826955.1| cation diffusion facilitator fa...   291   9e-77
gi|197301607|ref|ZP_03166680.1| hypothetical protein RUMLAC_0033...   291   9e-77
gi|313899540|ref|ZP_07833049.1| cation diffusion facilitator fam...   291   9e-77
gi|238798836|ref|ZP_04642305.1| Ferrous-iron efflux pump fieF [Y...   290   1e-76
gi|319935976|ref|ZP_08010399.1| cation efflux pump [Coprobacillu...   290   1e-76
gi|346316934|ref|ZP_08858433.1| hypothetical protein HMPREF9022_...   290   1e-76
gi|319947281|ref|ZP_08021514.1| cation efflux family protein [St...   290   2e-76
gi|304398986|ref|ZP_07380855.1| cation diffusion facilitator fam...   290   2e-76
gi|339639898|ref|ZP_08661342.1| cation diffusion facilitator fam...   290   2e-76
gi|134045995|ref|YP_001097481.1| cation diffusion facilitator fa...   290   2e-76
gi|335049644|ref|ZP_08542631.1| cation diffusion facilitator fam...   290   2e-76
gi|302670652|ref|YP_003830612.1| CDF family transporter [Butyriv...   290   2e-76
gi|323691106|ref|ZP_08105386.1| cation efflux family protein [Cl...   290   2e-76
gi|291619423|ref|YP_003522165.1| FieF [Pantoea ananatis LMG 2010...   290   2e-76
gi|342828486|gb|EGU62856.1| cation diffusion facilitator family ...   290   2e-76
gi|332529648|ref|ZP_08405603.1| cation diffusion facilitator fam...   290   2e-76
gi|238764464|ref|ZP_04625412.1| Ferrous-iron efflux pump fieF [Y...   289   3e-76
gi|290968751|ref|ZP_06560289.1| cation diffusion facilitator fam...   289   3e-76
gi|169333749|ref|ZP_02860942.1| hypothetical protein ANASTE_0013...   289   3e-76
gi|312864529|ref|ZP_07724760.1| cation diffusion facilitator fam...   289   4e-76
gi|256840037|ref|ZP_05545546.1| cation efflux system protein [Pa...   288   4e-76
gi|323483395|ref|ZP_08088783.1| hypothetical protein HMPREF9474_...   288   5e-76
gi|167770344|ref|ZP_02442397.1| hypothetical protein ANACOL_0168...   288   5e-76
gi|218262027|ref|ZP_03476649.1| hypothetical protein PRABACTJOHN...   288   6e-76
gi|339441449|ref|YP_004707454.1| putative Co/Zn/Cd cation transp...   288   6e-76
gi|290477247|ref|YP_003470164.1| CDF family transporter [Xenorha...   288   6e-76
gi|262381720|ref|ZP_06074858.1| cation efflux system protein [Ba...   288   7e-76
gi|341921110|gb|EGT70713.1| fieF [Escherichia coli O104:H4 str. ...   288   8e-76
gi|332159713|ref|YP_004296290.1| ferrous iron efflux protein F [...   287   9e-76
gi|123440488|ref|YP_001004482.1| ferrous iron efflux protein F [...   287   1e-75
gi|225571407|ref|ZP_03780403.1| hypothetical protein CLOHYLEM_07...   287   1e-75
gi|257869399|ref|ZP_05649052.1| cation efflux family protein [En...   287   1e-75
gi|332199599|gb|EGJ13674.1| cation diffusion facilitator transpo...   287   1e-75
gi|95929556|ref|ZP_01312298.1| cation diffusion facilitator fami...   287   1e-75
gi|311277394|ref|YP_003939625.1| cation diffusion facilitator fa...   287   1e-75
gi|341582437|ref|YP_004762929.1| cobalt/zinc/cadmium cation effl...   287   1e-75
gi|210622003|ref|ZP_03292946.1| hypothetical protein CLOHIR_0089...   287   1e-75
gi|238787419|ref|ZP_04631218.1| Cation diffusion facilitator fam...   287   2e-75
gi|187776742|ref|ZP_02993215.1| hypothetical protein CLOSPO_0025...   287   2e-75
gi|300721181|ref|YP_003710449.1| transport protein [Xenorhabdus ...   287   2e-75
gi|298375716|ref|ZP_06985673.1| cation efflux family protein [Ba...   287   2e-75
gi|114049254|ref|YP_739804.1| cation diffusion facilitator famil...   287   2e-75
gi|113968599|ref|YP_732392.1| cation diffusion facilitator famil...   287   2e-75
gi|160916036|ref|ZP_02078244.1| hypothetical protein EUBDOL_0206...   287   2e-75
gi|330960133|gb|EGH60393.1| cation efflux family protein [Pseudo...   286   2e-75
gi|28210718|ref|NP_781662.1| cobalt-zinc-cadmium resistance prot...   286   2e-75
gi|307706185|ref|ZP_07643003.1| cation diffusion facilitator fam...   286   3e-75
gi|325264712|ref|ZP_08131441.1| cobalt-zinc-cadmium resistance p...   286   3e-75
gi|309778327|ref|ZP_07673253.1| cation efflux family protein [Er...   286   3e-75
gi|342839511|ref|ZP_08713374.1| cobalt-zinc-cadmium resistance p...   286   3e-75
gi|229541712|ref|ZP_04430772.1| cation diffusion facilitator fam...   286   3e-75
gi|258514414|ref|YP_003190636.1| cation diffusion facilitator fa...   285   4e-75
gi|170755367|ref|YP_001782964.1| cation efflux family protein [C...   285   4e-75
gi|154484557|ref|ZP_02027005.1| hypothetical protein EUBVEN_0227...   285   4e-75
gi|304411791|ref|ZP_07393403.1| cation diffusion facilitator fam...   285   5e-75
gi|168178998|ref|ZP_02613662.1| cation efflux family protein [Cl...   285   5e-75
gi|339455215|gb|EGP67822.1| cation diffusion facilitator family ...   285   5e-75
gi|121604437|ref|YP_981766.1| cation diffusion facilitator famil...   285   5e-75
gi|345503193|gb|AEN97876.1| cation efflux system protein (zinc/c...   285   6e-75
gi|148381281|ref|YP_001255822.1| cation efflux family protein [C...   285   6e-75
gi|342164171|ref|YP_004768810.1| cation efflux family protein [S...   285   6e-75
gi|119503886|ref|ZP_01625968.1| ferrous iron efflux protein F [m...   285   6e-75
gi|225388794|ref|ZP_03758518.1| hypothetical protein CLOSTASPAR_...   285   6e-75
gi|120597051|ref|YP_961625.1| cation diffusion facilitator famil...   285   6e-75
gi|150007771|ref|YP_001302514.1| cation efflux system protein [P...   285   6e-75
gi|160873389|ref|YP_001552705.1| cation diffusion facilitator fa...   285   6e-75
gi|18977745|ref|NP_579102.1| cation transporter, putative [Pyroc...   285   7e-75
gi|329911548|ref|ZP_08275565.1| Cobalt-zinc-cadmium resistance p...   284   8e-75
gi|336113184|ref|YP_004567951.1| cation diffusion facilitator fa...   284   8e-75
gi|126172517|ref|YP_001048666.1| cation diffusion facilitator fa...   284   8e-75
gi|292486597|ref|YP_003529465.1| ferrous-iron efflux pump fieF [...   284   8e-75
gi|152998809|ref|YP_001364490.1| cation diffusion facilitator fa...   284   9e-75
gi|330952991|gb|EGH53251.1| cation efflux protein [Pseudomonas s...   284   1e-74
gi|24375953|ref|NP_719996.1| cation efflux family protein [Shewa...   284   1e-74
gi|302336245|ref|YP_003801452.1| cation diffusion facilitator fa...   284   1e-74
gi|295109366|emb|CBL23319.1| cation diffusion facilitator family...   284   1e-74
gi|217971467|ref|YP_002356218.1| cation diffusion facilitator fa...   284   1e-74
gi|330938226|gb|EGH41911.1| cation efflux protein [Pseudomonas s...   284   1e-74
gi|307704399|ref|ZP_07641312.1| cation diffusion facilitator fam...   284   1e-74
gi|71733547|ref|YP_276491.1| cation efflux family protein [Pseud...   284   1e-74
gi|344174765|emb|CCA86575.1| cation efflux protein [Ralstonia sy...   284   1e-74
gi|170758852|ref|YP_001788655.1| cation efflux family protein [C...   283   1e-74
gi|66047560|ref|YP_237401.1| cation efflux protein [Pseudomonas ...   283   1e-74
gi|330963497|gb|EGH63757.1| cation efflux family protein [Pseudo...   283   2e-74
gi|77919110|ref|YP_356925.1| putative transport system permease ...   283   2e-74
gi|257482192|ref|ZP_05636233.1| cation efflux family protein [Ps...   283   2e-74
gi|209696201|ref|YP_002264131.1| ferrous iron efflux protein F [...   283   2e-74
gi|255013520|ref|ZP_05285646.1| cation efflux system protein [Ba...   283   2e-74
gi|330873546|gb|EGH07695.1| cation efflux family protein [Pseudo...   283   2e-74
gi|339327591|ref|YP_004687284.1| Co/Zn/Cd efflux system componen...   283   2e-74
gi|340759322|ref|ZP_08695894.1| hypothetical protein FVAG_02525 ...   283   2e-74
gi|167748560|ref|ZP_02420687.1| hypothetical protein ANACAC_0333...   283   2e-74
gi|163816013|ref|ZP_02207383.1| hypothetical protein COPEUT_0219...   283   2e-74
gi|117918712|ref|YP_867904.1| cation diffusion facilitator famil...   283   2e-74
gi|168182035|ref|ZP_02616699.1| cation efflux family protein [Cl...   283   2e-74
gi|338195595|gb|EGO87855.1| cation efflux family protein, putati...   283   2e-74
gi|301310193|ref|ZP_07216132.1| cation efflux family protein [Ba...   283   2e-74
gi|302185130|ref|ZP_07261803.1| cation efflux protein [Pseudomon...   283   2e-74
gi|241664110|ref|YP_002982470.1| cation diffusion facilitator fa...   283   3e-74
gi|188585130|ref|YP_001916675.1| cation diffusion facilitator fa...   283   3e-74
gi|160935851|ref|ZP_02083226.1| hypothetical protein CLOBOL_0074...   283   3e-74
gi|341822276|emb|CCC73200.1| cation diffusion facilitator family...   283   3e-74
gi|223985554|ref|ZP_03635608.1| hypothetical protein HOLDEFILI_0...   283   3e-74
gi|118444813|ref|YP_878664.1| cation efflux family protein [Clos...   283   3e-74
gi|295093669|emb|CBK82760.1| cation diffusion facilitator family...   283   3e-74
gi|228997403|ref|ZP_04157023.1| CDF family cation diffusion faci...   282   3e-74
gi|300726133|ref|ZP_07059590.1| cation efflux family protein [Pr...   282   3e-74
gi|342217490|ref|ZP_08710133.1| cation diffusion facilitator fam...   282   3e-74
gi|330987635|gb|EGH85738.1| cation efflux family protein [Pseudo...   282   3e-74
gi|228991293|ref|ZP_04151251.1| Uncharacterized transporter [Bac...   282   3e-74
gi|330887914|gb|EGH20575.1| cation efflux family protein [Pseudo...   282   3e-74
gi|28871906|ref|NP_794525.1| cation efflux family protein [Pseud...   282   4e-74
gi|150016348|ref|YP_001308602.1| cation diffusion facilitator fa...   282   4e-74
gi|237798444|ref|ZP_04586905.1| cation efflux family protein [Ps...   282   4e-74
gi|251798492|ref|YP_003013223.1| cation diffusion facilitator fa...   282   4e-74
gi|125973924|ref|YP_001037834.1| cation diffusion facilitator fa...   282   4e-74
gi|255281843|ref|ZP_05346398.1| cation efflux family protein [Br...   282   4e-74
gi|323144071|ref|ZP_08078714.1| ferrous iron efflux protein F [S...   282   4e-74
gi|312144559|ref|YP_003996005.1| cation diffusion facilitator fa...   282   5e-74
gi|229011576|ref|ZP_04168762.1| CDF family cation diffusion faci...   282   5e-74
gi|332157717|ref|YP_004422996.1| cation transporter, putative [P...   282   5e-74
gi|261402530|ref|YP_003246754.1| cation diffusion facilitator fa...   282   6e-74
gi|291527725|emb|CBK93311.1| cation diffusion facilitator family...   282   6e-74
gi|332285417|ref|YP_004417328.1| cation diffusion facilitator fa...   282   6e-74
gi|148254890|ref|YP_001239475.1| putative cation efflux family p...   281   7e-74
gi|319653958|ref|ZP_08008052.1| hypothetical protein HMPREF1013_...   281   7e-74
gi|331270084|ref|YP_004396576.1| cation efflux family protein [C...   281   8e-74
gi|225377480|ref|ZP_03754701.1| hypothetical protein ROSEINA2194...   281   8e-74
gi|57641752|ref|YP_184230.1| cobalt/zinc/cadmium cation efflux p...   281   8e-74
gi|320546647|ref|ZP_08040959.1| cation diffusion facilitator fam...   281   8e-74
gi|238794212|ref|ZP_04637827.1| Cation diffusion facilitator fam...   281   9e-74
gi|188532258|ref|YP_001906055.1| ferrous iron efflux protein F [...   281   9e-74
gi|225573126|ref|ZP_03781881.1| hypothetical protein RUMHYD_0131...   281   9e-74
gi|334341791|ref|YP_004546771.1| cation diffusion facilitator fa...   281   1e-73
gi|238925466|ref|YP_002938983.1| cation efflux system protein (z...   280   1e-73
gi|229133155|ref|ZP_04261991.1| CDF family cation diffusion faci...   280   1e-73
gi|302390592|ref|YP_003826413.1| cation diffusion facilitator fa...   280   1e-73
gi|226313229|ref|YP_002773123.1| hypothetical protein BBR47_3642...   280   1e-73
gi|297568055|ref|YP_003689399.1| cation diffusion facilitator fa...   280   1e-73
gi|153938911|ref|YP_001392685.1| cation efflux family protein [C...   280   1e-73
gi|284006913|emb|CBA72182.1| cation efflux protein [Arsenophonus...   280   1e-73
gi|304317748|ref|YP_003852893.1| cation diffusion facilitator fa...   280   2e-73
gi|291524236|emb|CBK89823.1| cation diffusion facilitator family...   280   2e-73
gi|331268693|ref|YP_004395185.1| cation efflux family protein [C...   280   2e-73
gi|163940096|ref|YP_001644980.1| cation diffusion facilitator fa...   280   2e-73
gi|153813479|ref|ZP_01966147.1| hypothetical protein RUMOBE_0389...   280   2e-73
gi|212224860|ref|YP_002308096.1| cobalt/zinc/cadmium cation effl...   280   2e-73
gi|150400286|ref|YP_001324053.1| cation diffusion facilitator fa...   280   2e-73
gi|113869497|ref|YP_727986.1| Co/Zn/Cd efflux system component [...   280   2e-73
gi|229115787|ref|ZP_04245189.1| Uncharacterized transporter [Bac...   280   2e-73
gi|187922406|ref|YP_001894048.1| cation diffusion facilitator fa...   280   2e-73
gi|167761021|ref|ZP_02433148.1| hypothetical protein CLOSCI_0341...   280   2e-73
gi|229815788|ref|ZP_04446113.1| hypothetical protein COLINT_0283...   280   2e-73
gi|288905202|ref|YP_003430424.1| cation efflux family protein [S...   279   3e-73
gi|281418087|ref|ZP_06249107.1| cation diffusion facilitator fam...   279   3e-73
gi|240139819|ref|YP_002964296.1| cation efflux pump fieF [methyl...   279   3e-73
gi|306831272|ref|ZP_07464432.1| cation efflux family protein [St...   279   3e-73
gi|292897834|ref|YP_003537203.1| ferrous-iron efflux pump [Erwin...   279   3e-73
gi|171779326|ref|ZP_02920290.1| hypothetical protein STRINF_0117...   279   3e-73
gi|229102906|ref|ZP_04233599.1| Uncharacterized transporter [Bac...   279   4e-73
gi|212710049|ref|ZP_03318177.1| hypothetical protein PROVALCAL_0...   279   4e-73
gi|309779186|ref|ZP_07673949.1| ErfK/YbiS/YcfS/YnhG family prote...   279   4e-73
gi|256005049|ref|ZP_05430020.1| cation diffusion facilitator fam...   279   4e-73
gi|325978176|ref|YP_004287892.1| cation-efflux pump fieF [Strept...   278   4e-73
gi|309780718|ref|ZP_07675459.1| ErfK/YbiS/YcfS/YnhG family prote...   278   4e-73
gi|238024366|ref|YP_002908598.1| Cation diffusion facilitator fa...   278   5e-73
gi|242399123|ref|YP_002994547.1| Cobalt/zinc/cadmium cation effl...   278   5e-73
gi|330811895|ref|YP_004356357.1| cation transport membrane prote...   278   5e-73
gi|73542928|ref|YP_297448.1| cation efflux protein [Ralstonia eu...   278   6e-73
gi|229074962|ref|ZP_04207969.1| Uncharacterized transporter [Bac...   278   6e-73
gi|187928758|ref|YP_001899245.1| cation diffusion facilitator fa...   278   6e-73
gi|336064167|ref|YP_004559026.1| cation efflux family protein [S...   278   6e-73
gi|83590519|ref|YP_430528.1| cation diffusion facilitator family...   278   6e-73
gi|187927673|ref|YP_001898160.1| cation diffusion facilitator fa...   278   7e-73
gi|330506451|ref|YP_004382879.1| cation diffusion facilitator fa...   278   7e-73
gi|187930857|ref|YP_001901343.1| cation diffusion facilitator fa...   278   7e-73
gi|337283817|ref|YP_004623291.1| cobalt/zinc/cadmium cation effl...   278   7e-73
gi|325263152|ref|ZP_08129887.1| cation efflux family protein [Cl...   278   7e-73
gi|306833386|ref|ZP_07466513.1| cation efflux family protein [St...   278   9e-73
gi|293374879|ref|ZP_06621180.1| cation diffusion facilitator fam...   277   1e-72
gi|319938373|ref|ZP_08012768.1| cation efflux family protein [Co...   277   1e-72
gi|255526410|ref|ZP_05393323.1| cation diffusion facilitator fam...   277   1e-72
gi|309777870|ref|ZP_07672815.1| cobalt-zinc-cadmium resistance p...   277   1e-72
gi|94312337|ref|YP_585547.1| cation Diffusion Factor, metal effl...   277   1e-72
gi|34496460|ref|NP_900675.1| cation efflux system [Chromobacteri...   277   1e-72
gi|291557389|emb|CBL34506.1| cation diffusion facilitator family...   277   1e-72
gi|77461158|ref|YP_350665.1| cation efflux protein [Pseudomonas ...   277   1e-72
gi|222086644|ref|YP_002545178.1| cation efflux protein [Agrobact...   277   1e-72
gi|167750886|ref|ZP_02423013.1| hypothetical protein EUBSIR_0187...   277   1e-72
gi|168185575|ref|ZP_02620210.1| cobalt-zinc-cadmium resistance p...   277   1e-72
gi|121535359|ref|ZP_01667171.1| cation diffusion facilitator fam...   277   2e-72
gi|260589943|ref|ZP_05855856.1| cation efflux family protein [Bl...   277   2e-72
gi|206901059|ref|YP_002251417.1| cobalt/zinc/cadmium cation effl...   277   2e-72
gi|169828648|ref|YP_001698806.1| putative transport protein [Lys...   277   2e-72
gi|83716050|ref|YP_438271.1| cation efflux family protein [Burkh...   277   2e-72
gi|157373422|ref|YP_001472022.1| cation diffusion facilitator fa...   277   2e-72
gi|312132167|ref|YP_003999507.1| cation diffusion facilitator fa...   277   2e-72
gi|153852904|ref|ZP_01994341.1| hypothetical protein DORLON_0032...   276   2e-72
gi|310765999|gb|ADP10949.1| ferrous iron efflux protein F [Erwin...   276   2e-72
gi|89100789|ref|ZP_01173642.1| cation efflux transporter (cadmiu...   276   3e-72
gi|291531127|emb|CBK96712.1| cation diffusion facilitator family...   276   3e-72
gi|310829872|ref|YP_003962229.1| cation diffusion facilitator fa...   276   3e-72
gi|315926000|ref|ZP_07922204.1| CDF family cation diffusion faci...   276   3e-72
gi|154251247|ref|YP_001412071.1| cation diffusion facilitator fa...   276   3e-72
gi|332654295|ref|ZP_08420039.1| cation efflux family protein [Ru...   276   3e-72
gi|167761418|ref|ZP_02433545.1| hypothetical protein CLOSCI_0382...   276   3e-72
gi|26991455|ref|NP_746880.1| cation diffusion facilitator family...   275   4e-72
gi|229592770|ref|YP_002874889.1| putative cation transport membr...   275   4e-72
gi|154500458|ref|ZP_02038496.1| hypothetical protein BACCAP_0413...   275   4e-72
gi|331084262|ref|ZP_08333367.1| hypothetical protein HMPREF0992_...   275   4e-72
gi|261366224|ref|ZP_05979107.1| cation efflux family protein [Su...   275   4e-72
gi|255973933|ref|ZP_05424519.1| hypothetical protein EFBG_02036 ...   275   4e-72
gi|257086201|ref|ZP_05580562.1| cation efflux system protein CZC...   275   4e-72
gi|163752714|ref|ZP_02159867.1| cation efflux family protein [Sh...   275   5e-72
gi|256617732|ref|ZP_05474578.1| cation efflux system protein CZC...   275   5e-72
gi|134291681|ref|YP_001115450.1| cation diffusion facilitator fa...   275   5e-72
gi|253579684|ref|ZP_04856953.1| conserved hypothetical protein [...   275   5e-72
gi|294139017|ref|YP_003554995.1| cation efflux family protein [S...   275   6e-72
gi|335042775|ref|ZP_08535802.1| putative Co/Zn/Cd cation transpo...   275   6e-72
gi|255971314|ref|ZP_05421900.1| predicted protein [Enterococcus ...   275   6e-72
gi|257418457|ref|ZP_05595451.1| cation efflux family protein [En...   275   6e-72
gi|256959987|ref|ZP_05564158.1| cation efflux system protein CZC...   275   6e-72
gi|256957279|ref|ZP_05561450.1| cation efflux system protein CZC...   275   6e-72
gi|164688864|ref|ZP_02212892.1| hypothetical protein CLOBAR_0251...   275   6e-72
gi|114326761|ref|YP_743918.1| cobalt-zinc-cadmium resistance pro...   275   7e-72
gi|327473789|gb|EGF19207.1| cation efflux family protein [Strept...   275   7e-72
gi|333371159|ref|ZP_08463121.1| CDF family cation diffusion faci...   275   7e-72
gi|187928670|ref|YP_001899157.1| cation diffusion facilitator fa...   275   7e-72
gi|322805851|emb|CBZ03416.1| cobalt-zinc-cadmium resistance prot...   275   8e-72
gi|45358207|ref|NP_987764.1| cation diffusion facilitator family...   275   8e-72
gi|326387973|ref|ZP_08209577.1| cation diffusion facilitator fam...   274   8e-72
gi|295101124|emb|CBK98669.1| cation diffusion facilitator family...   274   8e-72
gi|342900682|ref|ZP_08722504.1| putative cation efflux transport...   274   8e-72
gi|257415426|ref|ZP_05592420.1| cation efflux system protein CZC...   274   8e-72
gi|332881456|ref|ZP_08449105.1| cation diffusion facilitator fam...   274   8e-72
gi|77409731|ref|ZP_00786391.1| cation efflux family protein [Str...   274   9e-72
gi|194291086|ref|YP_002006993.1| cation efflux protein [Cupriavi...   274   9e-72
gi|229546704|ref|ZP_04435429.1| CDF family cation diffusion faci...   274   9e-72
gi|296102643|ref|YP_003612789.1| Co/Zn/Cd cation transporter [En...   274   9e-72
gi|336423515|ref|ZP_08603643.1| hypothetical protein HMPREF0993_...   274   1e-71
gi|169335376|ref|ZP_02862569.1| hypothetical protein ANASTE_0178...   274   1e-71
gi|158319692|ref|YP_001512199.1| cation diffusion facilitator fa...   274   1e-71
gi|340358132|ref|ZP_08680725.1| cation efflux family protein [Sp...   274   1e-71
gi|56421116|ref|YP_148434.1| cation efflux transporter [Geobacil...   274   1e-71
gi|33152547|ref|NP_873900.1| putative transmembrane efflux prote...   274   1e-71
gi|170743607|ref|YP_001772262.1| cation diffusion facilitator fa...   274   1e-71
gi|227520106|ref|ZP_03950155.1| CDF family cation diffusion faci...   274   1e-71
gi|226943131|ref|YP_002798204.1| Cation efflux protein [Azotobac...   274   1e-71
gi|307278444|ref|ZP_07559519.1| cation diffusion facilitator fam...   274   1e-71
gi|171060218|ref|YP_001792567.1| cation diffusion facilitator fa...   274   1e-71
gi|315027047|gb|EFT38979.1| cation diffusion facilitator family ...   274   1e-71
gi|320332941|ref|YP_004169652.1| cation diffusion facilitator fa...   274   1e-71
gi|259906789|ref|YP_002647145.1| ferrous iron efflux protein F [...   274   1e-71
gi|319956211|ref|YP_004167474.1| cation diffusion facilitator fa...   274   1e-71
gi|239624118|ref|ZP_04667149.1| conserved hypothetical protein [...   274   1e-71
gi|225436739|ref|XP_002269478.1| PREDICTED: hypothetical protein...   274   1e-71
gi|312904419|ref|ZP_07763579.1| cation diffusion facilitator fam...   274   1e-71
gi|70732724|ref|YP_262487.1| cation diffusion facilitator family...   273   1e-71
gi|324993215|gb|EGC25135.1| cation efflux family protein [Strept...   273   2e-71
gi|315174896|gb|EFU18913.1| cation diffusion facilitator family ...   273   2e-71
gi|29375447|ref|NP_814601.1| cation efflux family protein [Enter...   273   2e-71
gi|293383738|ref|ZP_06629645.1| cation efflux family protein [En...   273   2e-71
gi|153955947|ref|YP_001396712.1| hypothetical protein CKL_3338 [...   273   2e-71
gi|323343560|ref|ZP_08083787.1| CDF family cation diffusion faci...   273   2e-71
gi|332654460|ref|ZP_08420203.1| cobalt-zinc-cadmium resistance p...   273   2e-71
gi|229548797|ref|ZP_04437522.1| CDF family cation diffusion faci...   273   2e-71
gi|270307704|ref|YP_003329762.1| cation efflux protein [Dehaloco...   273   2e-71
gi|332362790|gb|EGJ40584.1| cation efflux family protein [Strept...   273   2e-71
gi|294781272|ref|ZP_06746618.1| cation diffusion facilitator fam...   273   2e-71
gi|332366344|gb|EGJ44096.1| cation efflux family protein [Strept...   273   2e-71
gi|83309984|ref|YP_420248.1| Co/Zn/Cd cation transporter [Magnet...   273   2e-71
gi|225181080|ref|ZP_03734527.1| cation diffusion facilitator fam...   273   2e-71
gi|313500754|gb|ADR62120.1| Cation diffusion facilitator family ...   273   2e-71
gi|259047252|ref|ZP_05737653.1| cation efflux family protein [Gr...   273   2e-71
gi|225175544|ref|ZP_03729538.1| cation diffusion facilitator fam...   273   2e-71
gi|291544996|emb|CBL18105.1| cation diffusion facilitator family...   273   2e-71
gi|194014887|ref|ZP_03053504.1| CDF family cation diffusion faci...   273   2e-71
gi|327469640|gb|EGF15109.1| cation efflux family protein [Strept...   273   2e-71
gi|148549852|ref|YP_001269954.1| cation diffusion facilitator fa...   273   2e-71
gi|330895549|gb|EGH27859.1| cation efflux protein [Pseudomonas s...   273   2e-71
gi|261345581|ref|ZP_05973225.1| cation diffusion facilitator fam...   273   3e-71
gi|256829799|ref|YP_003158527.1| cation diffusion facilitator fa...   273   3e-71
gi|153938334|ref|YP_001390881.1| cation efflux family protein [C...   273   3e-71
gi|256854292|ref|ZP_05559656.1| cation efflux family protein [En...   273   3e-71
gi|220922622|ref|YP_002497924.1| cation diffusion facilitator fa...   273   3e-71
gi|297529255|ref|YP_003670530.1| cation diffusion facilitator fa...   273   3e-71
gi|212633148|ref|YP_002309673.1| cation efflux protein [Shewanel...   273   3e-71
gi|300860103|ref|ZP_07106191.1| cation diffusion facilitator fam...   273   3e-71
gi|312963206|ref|ZP_07777690.1| cation efflux protein [Pseudomon...   272   3e-71
gi|197122177|ref|YP_002134128.1| cation diffusion facilitator fa...   272   3e-71
gi|332361567|gb|EGJ39371.1| cation efflux family protein [Strept...   272   3e-71
gi|291521343|emb|CBK79636.1| cation diffusion facilitator family...   272   4e-71
gi|324995482|gb|EGC27394.1| cation efflux family protein [Strept...   272   4e-71
gi|296086610|emb|CBI32245.3| unnamed protein product [Vitis vini...   272   4e-71
gi|282878868|ref|ZP_06287635.1| cation diffusion facilitator fam...   272   4e-71
gi|157692073|ref|YP_001486535.1| CDF family cation diffusion fac...   272   4e-71
gi|159904636|ref|YP_001548298.1| cation diffusion facilitator fa...   272   4e-71
gi|256811131|ref|YP_003128500.1| cation diffusion facilitator fa...   272   5e-71
gi|188591546|ref|YP_001796145.1| Co/Zn/Cd cation efflux system c...   272   5e-71
gi|51892139|ref|YP_074830.1| cation efflux system protein [Symbi...   272   5e-71
gi|324990955|gb|EGC22890.1| cation efflux family protein [Strept...   272   5e-71
gi|18309587|ref|NP_561521.1| cation efflux family protein [Clost...   272   5e-71
gi|168217964|ref|ZP_02643589.1| cation efflux family protein [Cl...   272   6e-71
gi|125717695|ref|YP_001034828.1| cation efflux family protein [S...   272   6e-71
gi|302386587|ref|YP_003822409.1| cation diffusion facilitator fa...   272   6e-71
gi|154244008|ref|YP_001414966.1| cation diffusion facilitator fa...   272   6e-71
gi|320528173|ref|ZP_08029338.1| cation diffusion facilitator fam...   272   6e-71
gi|110798685|ref|YP_695039.1| cation efflux family protein [Clos...   272   6e-71
gi|116749829|ref|YP_846516.1| cation diffusion facilitator famil...   272   6e-71
gi|168214794|ref|ZP_02640419.1| cation efflux family protein [Cl...   272   6e-71
gi|242281220|ref|YP_002993349.1| cation diffusion facilitator fa...   271   7e-71
gi|325689992|gb|EGD31996.1| cation efflux family protein [Strept...   271   7e-71
gi|110803667|ref|YP_697903.1| cation efflux family protein [Clos...   271   7e-71
gi|220916954|ref|YP_002492258.1| cation diffusion facilitator fa...   271   7e-71
gi|323351872|ref|ZP_08087523.1| cation efflux family protein [St...   271   7e-71
gi|293377448|ref|ZP_06623650.1| cation diffusion facilitator fam...   271   7e-71
gi|168206723|ref|ZP_02632728.1| cation efflux family protein [Cl...   271   8e-71
gi|336426990|ref|ZP_08606996.1| hypothetical protein HMPREF0994_...   271   8e-71

Sequences not found previously or not previously below threshold:

  Database: filtnr
    Posted date:  Sep 19, 2011  1:36 PM
  Number of letters in database: 1,740,938,412
  Number of sequences in database:  5,131,667
  
  Database: /dors/meilerlab/apps/scripts/sequence_analysis/../db/filtn
  r.01
    Posted date:  Sep 19, 2011  1:42 PM
  Number of letters in database: 2,285,224,685
  Number of sequences in database:  6,711,192
  
  Database: /dors/meilerlab/apps/scripts/sequence_analysis/../db/filtn
  r.02
    Posted date:  Sep 19, 2011  1:45 PM
  Number of letters in database: 1,228,445,294
  Number of sequences in database:  3,479,686
  
Lambda     K      H
   0.329    0.212    0.667 

Lambda     K      H
   0.267   0.0647    0.140 


Matrix: BLOSUM62
Gap Penalties: Existence: 11, Extension: 1
Number of Hits to DB: 31,879,295,225
Number of Sequences: 15322545
Number of extensions: 2545324876
Number of successful extensions: 7459995
Number of sequences better than 10.0: 500
Number of HSP's better than 10.0 without gapping: 38758
Number of HSP's successfully gapped in prelim test: 4532
Number of HSP's that attempted gapping in prelim test: 7269788
Number of HSP's gapped (non-prelim): 91180
length of query: 283
length of database: 5,254,608,391
effective HSP length: 138
effective length of query: 145
effective length of database: 3,140,097,181
effective search space: 455314091245
effective search space used: 455314091245
T: 11
A: 40
X1: 16 ( 7.6 bits)
X2: 38 (14.6 bits)
X3: 64 (24.7 bits)
S1: 40 (21.2 bits)
S2: 82 (35.5 bits)
```
