## Supplementary material for "A multi-task deep-learning system for predicting membrane associations and secondary structures of proteins": Code and Raw Data: 3iusA.ascii6

```
Last position-specific scoring matrix computed, weighted observed percentages rounded down, information per position, and relative weight of gapless real matches to pseudocounts
           A  R  N  D  C  Q  E  G  H  I  L  K  M  F  P  S  T  W  Y  V   A   R   N   D   C   Q   E   G   H   I   L   K   M   F   P   S   T   W   Y   V
    1 S    3 -3  2 -2 -3 -2 -2 -2 -3 -4 -4 -2 -3 -4 -3  5 -1 -5 -4 -3   22   0  11   0   0   0   0   0   0   0   0   0   0   0   0  67   0   0   0   0  0.93 0.71
    2 N    1 -3  1  1 -4 -2 -2  3  4 -5 -5  1 -4 -5 -3  3  1 -5 -3 -4   11   0   5   8   0   0   0  20  11   0   0  10   0   0   0  27   7   0   0   0  0.53 0.84
    3 A    2  0  0 -3 -4 -3 -3  1 -4 -4 -4 -3 -4 -5  4  2  3 -5 -4 -1   17   5   3   0   0   0   0  13   0   0   0   0   0   0  18  20  20   0   0   3  0.58 0.93
    4 M   -3 -2 -5 -5 -4 -2 -3 -4 -2 -1  0 -2 10 -3 -2 -3  0 -4 -4 -2    1   2   0   0   0   1   1   1   1   1   4   2  77   0   2   1   6   0   0   1  1.82 1.37
    5 T   -2 -1 -1 -3 -5  0 -3 -5 -4 -2 -2  2  8 -4 -3  1  3 -5 -4 -2    3   2   3   1   0   5   1   0   0   2   0  12  41   0   1  10  17   0   0   2  0.96 1.56
    6 G   -1 -1  2 -4 -5  1 -2 -3 -2 -3 -3  3  7 -4  2 -1 -1 -6 -5 -4    5   2  10   0   0   6   2   1   1   0   1  18  36   0  11   5   3   0   0   0  0.90 1.74
    7 T   -4  4  2  0 -3 -1 -2 -5  4 -5 -5  4 -5 -6 -3  1  2 -6 -4 -5    0  26   9   5   0   2   1   0  11   0   0  22   0   0   1   8  11   0   0   0  0.81 1.76
    8 L   -3 -5 -6 -7 -3 -5 -6 -7 -3  5  3 -5  1 -1 -6 -5 -3 -5 -1  4    2   0   0   0   0   0   0   0   1  30  26   0   3   2   0   0   1   0   2  33  1.06 1.77
    9 L    1 -5 -5 -6 -2 -5 -5 -3 -5 -1  4 -5  1  4 -6  1 -1 -3 -3  0   11   0   0   0   1   0   0   2   0   1  41   0   3  21   0  11   4   0   0   6  0.76 1.77
   10 S   -4 -6 -6 -6  1 -6 -6 -7 -6  7  1 -6 -2  0 -6 -3 -3 -6 -4  4    1   0   0   0   3   0   0   0   0  58   8   0   0   3   0   2   0   0   0  25  1.41 1.78
   11 F    1 -6 -6 -6 -1 -5 -6 -5 -6  3  2 -5 -2  4 -6 -4  2 -5 -3  3   13   0   0   0   1   0   0   0   0  16  19   0   1  16   0   0  12   0   0  22  0.74 1.79
   12 G   -3 -6 -4 -5 -6 -5 -5  7 -5 -7 -7 -5 -6 -7 -5 -3 -5 -6 -6 -7    0   0   0   0   0   0   0  99   0   0   0   0   0   0   0   1   0   0   0   0  2.43 1.79
   13 H    2 -5 -5 -6  9 -3 -5 -2  0 -3  1 -5  0  0 -1 -2 -1 -5  2 -3   20   0   0   0  39   1   0   2   2   0  14   0   2   3   4   2   3   0   6   0  1.17 1.79
   14 G   -3 -6 -4 -5 -6 -5 -5  7 -5 -7 -7 -5 -6 -7 -5 -3 -5 -6 -6 -7    0   0   0   0   0   0   0 100   0   0   0   0   0   0   0   0   0   0   0   0  2.44 1.79
   15 Y   -2 -4 -4  3 -6 -3 -4 -6 -3 -4 -4 -2 -4  3 -6 -5 -4  8  7  0    4   0   0  18   0   1   0   0   0   0   0   2   0  12   0   0   0  21  33   7  1.46 1.79
   16 T   -3 -5 -5 -6  0 -5 -5 -6 -6  3  3 -5 -1  0 -6  1  1 -5 -4  4    0   0   0   0   2   0   0   0   0  17  31   0   1   3   0  11  10   0   0  25  0.79 1.79
   17 A    2 -5 -4 -5 -4 -5 -5  7 -5 -7 -6 -5 -6 -6 -5 -1 -4 -6 -6 -5   14   0   0   0   0   0   0  81   0   0   1   0   0   0   0   3   0   0   0   0  1.89 1.82
   18 R   -3  4 -3 -4 -1  2 -2  0 -2 -2  2  0  2 -2 -5  1  0 -2 -2 -3    2  21   1   0   1  10   2   8   1   2  19   5   5   2   0  11   7   0   1   1  0.38 1.82
   19 V    3  4 -4 -4 -4 -1 -1 -3  1 -4 -3 -3 -4 -1  4 -1 -3 -4  0 -2   23  27   0   0   0   2   3   1   3   1   3   0   0   3  21   5   0   0   3   3  0.70 1.82
   20 L   -1 -6 -6 -7  0 -5 -6 -6 -6  2  5 -6 -1  1 -6 -5 -2 -5 -4  3    4   0   0   0   2   0   0   0   0  11  53   0   0   6   0   0   2   0   0  21  1.04 1.81
   21 S    6 -5 -5 -5  1 -4 -4  1 -5 -1 -2 -4 -3 -5 -4 -1 -2 -6 -5  1   66   0   0   0   3   0   0   8   0   3   4   0   0   0   0   4   2   0   0   9  1.11 1.82
   22 R    1  4 -1 -1 -4  2  1 -2 -1 -4 -2  2 -1 -5  2 -1 -1 -6 -4 -3   10  21   3   2   0  11   9   2   1   1   4  14   1   0   8   5   4   0   0   1  0.43 1.83
   23 A    2  3 -2 -3 -3  3 -1 -3  4 -2  0  1 -2 -2 -5  0 -2 -1 -1 -2   17  16   1   1   0  14   4   1   8   2  10   7   1   2   0   6   2   1   2   3  0.37 1.81
   24 L   -1 -5 -6 -7 -2 -5 -4 -6 -3 -1  6 -6  0  2 -6 -5 -5  5 -2 -2    6   0   0   0   1   0   1   0   1   1  71   0   2   7   0   0   0   8   1   1  1.30 1.83
   25 A    1  3 -3 -4 -4  2 -3 -3  0  1  2  0 -1 -1 -2 -1 -1 -5  0  1   12  14   1   0   0   9   1   2   2   8  19   6   1   2   2   4   3   0   3  11  0.26 1.81
   26 P    3  1  0  0 -4  3  1  0 -1 -5 -5  1 -4 -4  0  1 -2 -6 -5 -3   28   8   4   5   0  11  11   7   1   0   0   7   0   1   5   8   2   0   0   1  0.44 1.82
   27 Q    2  3 -1  0 -3  3  2 -2  1 -4  0  0 -3 -4 -4 -1 -2 -6 -4 -3   18  18   2   5   1  15  11   2   4   1   8   6   0   0   0   4   3   0   0   1  0.42 1.82
   28 G   -1 -3 -1 -1 -3 -1 -3  7  0 -6 -5 -3 -5 -2 -4 -2 -4 -4 -5 -5    4   1   3   3   0   2   2  74   2   0   1   1   0   2   0   1   1   0   0   1  1.47 1.73
   29 W   -2 -2 -3 -2  2 -2 -3 -4  7 -2 -2 -3  0  2 -5 -2 -3  7  4 -1    4   2   1   3   5   1   1   1  29   3   3   1   2   7   0   4   1  16  12   4  1.07 1.81
   30 R   -1  4 -1  1 -3  4  2 -4  3 -3 -3  1 -3 -4 -1  0  1 -2 -3 -2    5  19   2   6   1  16  12   1   6   2   2   6   0   1   3   5  10   1   1   2  0.46 1.80
   31 I   -3 -5 -6 -6 -2 -5 -6 -6 -6  3 -1 -5 -2 -3 -5 -5 -2 -6 -4  7    1   0   0   0   1   0   0   0   0  14   4   0   0   1   0   0   1   0   0  76  1.60 1.81
   32 I    0  1 -3 -4 -1 -3 -4 -4  0  0  0  1 -2  0 -5  1  4  1  2  2    7   7   1   0   1   0   0   1   3   6   7   9   1   4   0  10  23   2   6  13  0.34 1.81
   33 G    3 -5 -4 -5 -1 -4 -5  6 -5 -4 -4 -5 -4 -6 -5 -2 -1 -6 -6 -1   27   0   0   0   1   0   0  61   0   0   2   0   0   0   0   1   4   0   0   4  1.36 1.81
   34 T   -2 -5 -4 -5 -2  0 -4 -5 -4  0  3 -4  0 -3 -5  2  5 -1 -5  1    2   0   0   0   1   4   0   0   0   5  27   0   2   0   0  17  32   1   0   9  0.73 1.81
   35 S    0  3 -3 -4  1 -3 -4 -3 -4 -2 -3  2 -4 -5 -5  1  5 -6 -3  2    6  14   1   0   3   0   0   1   0   2   1  13   0   0   0   8  35   0   1  14  0.68 1.81
   36 R   -3  7 -2 -5 -5 -2 -3 -5 -2 -5 -5 -1 -4 -5 -5  0  3 -6 -3 -4    1  68   1   0   0   1   0   0   1   0   1   0   0   0   0   6  19   0   1   1  1.58 1.80
   37 N   -2  2  2  1 -5  0 -2 -2  2 -5 -5 -2 -4 -6 -4  4  3 -6 -4 -4    1  11   8   7   0   4   1   2   4   0   0   1   0   0   0  37  21   0   0   1  0.76 1.80
   38 P    2 -2 -4  0 -4  0  2 -2 -1 -2 -1 -1 -2 -4  5 -1  0 -3 -5 -1   18   1   0   4   0   4  15   2   2   2   6   3   1   0  26   4   6   0   0   5  0.53 1.78
   39 D    1 -1  0  4 -4  0  4  0 -2 -4 -5  0 -5 -5 -2  0 -1 -6 -4 -4   14   3   4  20   0   3  28   7   1   1   1   5   0   0   1   7   4   0   0   1  0.58 1.78
   40 Q    0  3 -1 -1 -3  1 -1  2  2 -5 -5  4 -3 -4 -3  1 -1 -5 -4 -4    7  16   3   3   0   6   3  14   4   0   1  27   0   1   1   8   4   0   0   1  0.53 1.75
   41 M    3  0 -3  0  0 -1 -3 -3  2  1  2 -1  0  0 -2 -2 -3 -5 -4  2   24   5   1   6   2   2   1   1   4   6  18   3   2   4   2   2   1   0   0  14  0.30 1.76
   42 E    2  0 -1  2 -3  0  3 -1 -1 -4 -3 -1 -5 -5  3  0 -2 -6 -3 -3   19   5   2  12   1   4  18   4   2   1   2   4   0   0  14   7   2   0   1   2  0.43 1.78
   43 A    3  1 -2  0 -3  1  3 -1 -2 -3 -1  0 -2 -1 -2 -1 -1 -2 -1 -1   25   8   1   4   1   6  19   4   1   1   6   5   1   3   2   4   4   1   2   4  0.28 1.71
   44 I    0 -3 -3 -3 -3 -3 -4 -3 -4  0  5 -4  1 -1 -2 -3 -3  1 -3  1    9   1   1   1   0   1   1   2   0   5  58   1   2   2   2   2   1   2   1   8  0.80 1.64
   45 R    0  4 -1 -2 -2  2  2 -3  0 -1 -2  1 -3 -3 -2  0  0 -2 -3 -1    9  24   2   2   1   7  14   2   2   4   3   7   1   1   2   6   7   1   1   4  0.35 1.65
   46 A    3  1  0  1 -4  1  1 -2  1 -3 -2  0  1 -4 -1  0 -1 -5 -4 -3   26   6   5   7   0   7  10   3   3   1   4   5   4   1   3   6   4   0   0   2  0.28 1.66
   47 S    2 -1 -1 -1  0  1  0 -2  0  0  2 -1  0 -1 -3  0 -2  1 -2  0   18   3   2   4   2   8   5   3   2   4  22   3   2   2   1   7   2   2   2   5  0.17 1.68
   48 G    0 -2 -1 -3 -4 -3 -3  6 -1 -4 -5 -3 -5 -6 -1 -2 -2 -3 -5 -2    8   3   2   1   0   1   2  67   2   1   0   1   0   0   3   3   2   0   0   4  1.24 1.76
   49 A    2 -4 -3 -1 -3 -1 -5 -4  0  6  0 -5  0  0 -4 -3 -3 -3 -2  3   15   1   1   4   0   3   0   1   2  40   5   0   2   4   1   1   1   0   1  16  0.74 1.79
   50 E   -2  1  0  3 -4  1  4 -4  2 -1 -4 -1 -3 -4 -3 -1  2 -6 -3 -1    4   8   4  16   0   6  24   1   5   4   2   3   1   1   1   3  13   0   0   5  0.45 1.79
   51 P    2 -5 -4 -4  2 -4 -4  0 -3 -2 -2 -4 -3 -3  6 -1 -1  0 -4  1   20   0   1   1   4   0   1   9   1   2   5   0   0   1  37   5   3   1   0  10  0.83 1.78
   52 L   -2 -1 -4 -1 -1 -2 -3 -5  2  2  1 -4 -1  3 -4 -3 -2  1  3  3    3   4   0   5   2   2   1   1   5  10  12   1   1  13   1   1   2   1  12  23  0.47 1.74
   53 L    1  0 -3 -1 -2  1 -2 -3 -1  1  2 -2 -2 -3  0 -1  0 -3 -4  2   12   6   1   4   1   8   3   2   2   9  18   2   0   1   5   4   5   0   0  17  0.21 1.74
   54 W    1 -3 -4 -4  1 -4 -5  3 -3  0  2 -4  1  3 -4 -3 -3  2 -1  0   14   1   0   1   2   1   0  19   1   5  22   1   4  14   1   1   1   3   2   8  0.46 1.73
   55 P   -1 -1  1  6 -4  1  1 -3 -3 -5 -5 -2 -3 -6  1  1  0 -5 -5 -4    4   3   6  48   0   5   7   2   0   0   1   2   1   0   6   8   5   0   0   1  0.93 1.77
   56 G    0 -4 -5 -2 -4 -4 -4  2 -5  1  5 -5  0 -2 -3 -3 -3 -3 -3  1    9   0   0   3   0   0   1  13   0   5  52   0   1   1   2   2   1   0   1   7  0.71 1.77
   57 E    0 -3  1  5 -5 -2  0 -1 -2 -3  0 -1 -2  0 -1  0  2 -6 -4 -3    9   1   6  30   0   2   6   4   1   1   8   3   1   4   3   7  13   0   0   1  0.46 1.77
   58 E    0  1 -1  5 -4  2  1 -1 -1 -4 -1 -2 -4 -4  0 -1 -2  2 -4 -3    8   7   3  32   0   8  10   4   2   1   8   2   0   1   4   3   2   3   0   1  0.49 1.78
   59 P    2  2 -2  2 -4 -2  1 -4 -1 -3 -3 -2 -3 -4  5  0 -1 -6 -5 -3   17  13   1  10   0   2   9   0   1   1   3   1   1   1  27   8   4   0   0   2  0.63 1.78
   60 S    4  1 -3  2 -4  1  2 -4  0 -2 -3 -1 -3 -1 -3 -1 -1 -4 -3 -2   32   7   0  12   0   7  14   1   2   3   3   3   0   3   1   4   4   0   1   3  0.44 1.78
   61 L   -1 -5 -6 -4 -1 -5 -5 -4 -3  1  4 -5  1  2  2 -2 -2  2 -2  0    5   0   0   1   1   0   0   1   1   8  47   0   3   9  11   2   2   3   1   5  0.72 1.78
   62 D    2 -1 -2  1 -4  0  1 -2 -1 -1  2 -1  0  1  3 -1 -2 -3 -3 -2   15   3   1   9   0   4   8   3   1   3  21   3   2   6  13   4   2   0   1   2  0.24 1.78
   63 G    1  1  2  3 -5  2  0  2  0 -4 -5 -2 -4 -5 -2  0  0 -5 -5 -1   12   7   8  17   0  10   4  17   2   1   1   2   0   0   2   7   5   0   0   4  0.39 1.79
   64 V    3 -2 -2 -4  0  1 -3 -3 -3  1  0 -2 -2 -2 -3  1  1 -1 -3  3   21   2   2   1   2   5   2   2   1   6   8   3   0   2   1   9   7   1   1  24  0.33 1.78
   65 T    1 -3 -2  5 -4 -2  1 -3 -2 -1 -5 -3 -4 -1 -2 -1  2 -6 -4  1   11   1   1  35   0   2   8   2   1   4   0   1   0   3   2   4  15   0   0   9  0.63 1.77
   66 H    2 -2 -1  0  0 -2 -3 -3  7  1 -2 -4 -3 -2  0 -2  1 -2  2  1   17   2   3   5   2   2   1   2  23   7   3   0   0   1   4   3   9   1   6  10  0.51 1.77
   67 L   -1 -1 -5 -6 -2  1 -5 -4 -4  2  4 -4  0 -3 -6 -4 -2  2  0  4    4   4   0   0   1   6   0   1   0  11  37   1   1   0   0   0   2   2   3  24  0.67 1.77
   68 L    0 -5 -6 -6 -4 -5 -5 -6 -6  3  3 -5  1 -1 -6 -5 -4 -1 -2  5    7   0   0   0   0   0   0   0   0  15  29   0   2   2   0   0   0   1   1  41  0.97 1.78
   69 I   -1 -5 -3 -5 -2 -2 -5 -5 -2  5  1 -5  0  2 -6 -1  0 -3  2  2    5   0   1   1   1   2   0   1   1  30  12   0   1   8   0   6   7   0   8  16  0.61 1.77
   70 S    1 -4  3  0  4 -3 -4 -4  5 -2 -3 -4 -2  0 -5  3  2 -4 -2 -4   13   0  12   6  10   0   0   0  13   2   2   0   1   4   0  23  12   0   1   1  0.63 1.76
   71 T    1 -5 -6 -6  1 -3 -5 -5 -4  4  3 -5  1 -1 -4 -4 -2 -5 -4  3   14   0   0   0   3   1   0   0   0  26  28   0   3   3   0   0   2   0   0  18  0.76 1.74
   72 A    3 -5 -5 -5 -5 -3 -4  0 -4 -5 -3 -3  0 -6  6  0  1 -6 -5 -1   26   0   0   0   0   1   0   6   0   0   2   1   2   0  42   7   8   0   0   4  1.12 1.77
   73 P    1 -3 -4 -3 -5 -4 -4 -3 -3 -1 -4 -4 -4 -3  7 -1 -1 -6 -2 -3   14   2   1   1   0   0   0   1   0   4   1   0   0   1  64   4   3   0   1   1  1.63 1.76
   74 D   -1 -1  1  4 -5 -1  0  2 -3 -3 -5  0 -3 -6  3  2  0 -6 -4 -4    6   4   6  20   0   2   4  15   0   1   0   5   0   0  17  13   5   0   0   1  0.51 1.77
   75 S    1  3 -2 -1 -3  1  1  0  0 -4 -1  0 -1 -2  1  1 -1 -6 -3 -3   12  18   2   3   1   6   8   9   2   1   5   5   2   1   8  12   3   0   1   1  0.27 1.75
   76 G    2  3  1  2 -5  0  0  2  0 -5 -3 -2 -1 -3 -3  1 -1 -5  1 -5   15  19   6  11   0   3   6  14   2   0   2   2   1   1   1   9   3   0   5   0  0.36 1.75
   77 G    1  0 -1  0 -4 -1  1  4 -1 -3 -3 -1 -4 -3 -1  2  1 -6 -4 -3   11   5   2   6   0   3   8  27   1   1   2   3   0   1   3  16   8   0   0   2  0.39 1.75
   78 D    0 -4  1  6  0 -2  3  0 -2 -5 -5 -2 -3 -2 -3  0 -2 -4 -4 -5    8   0   5  40   2   1  19   7   1   0   1   2   1   2   1   6   2   0   0   1  0.81 1.76
   79 P    1 -2  0  3 -5 -1 -2  1  1 -2 -3 -3 -3 -3  5 -1 -1 -6  0 -2   12   2   5  19   0   3   2   9   3   2   2   0   1   1  26   3   3   0   4   4  0.56 1.75
   80 V    0  1 -4 -1 -3 -4 -4 -2  2 -1 -2 -3 -2  1 -3 -3 -3 -3  6  3   10   8   1   3   0   0   1   3   4   2   3   1   1   5   2   2   1   0  33  20  0.74 1.75
   81 L    1  1 -4  1 -4  0  0 -5 -2  0  3 -3 -1 -1 -1 -3 -1 -1 -2  1   13   7   0   8   0   4   7   0   1   4  32   0   1   2   3   1   4   1   2  10  0.33 1.75
   82 A    2  3  0  1 -3  2  0  1  1 -4 -3  0 -2 -2 -2 -1  0 -2  0 -3   15  16   4   7   1  11   5  10   3   1   2   6   1   2   1   5   6   1   3   1  0.28 1.75
   83 A    3  2 -1 -2 -2 -1 -1  1  3 -2 -2  0 -1 -3 -4  0  2 -2 -3 -1   22  11   3   2   1   2   3   9   8   2   5   4   2   1   0   5  13   1   1   5  0.27 1.75
   84 L    0 -2 -2 -5 -3 -2 -3 -4  0  0  2 -4  1  1 -4 -3  0  0  4  3   10   2   2   0   1   2   1   1   2   5  21   1   4   6   1   1   6   1  14  20  0.45 1.74
   85 G   -1  4 -2 -3 -2  3  0  0  2 -2  0  1 -3 -4 -3 -1  0 -2 -3 -1    6  19   2   1   1  13   7   8   4   2  12   7   0   1   1   4   5   1   1   5  0.27 1.76
   86 D    2 -2  3  2 -4  1  1 -2  2 -4  0 -2 -2 -4 -1 -1  0 -1 -3 -1   15   2  16  10   0   7   8   2   4   0  12   2   1   0   3   4   6   1   0   4  0.27 1.76
   87 Q    2  0 -5 -2 -2  0 -2 -3 -3  0  3 -3 -1 -2 -3 -2 -1  3 -3  1   21   5   0   3   1   5   2   2   1   4  31   1   1   2   1   2   4   3   0  11  0.39 1.75
   88 I    0 -2 -3 -1 -3 -2 -1 -4 -3  4  3 -2  0 -1 -4 -2 -2 -2 -4  2    7   2   1   3   0   2   4   1   1  20  32   2   2   3   1   3   2   1   0  13  0.45 1.71
   89 A    4  1 -2  0 -3  1  1 -3 -2 -3 -2  0 -3 -5 -2  1 -2 -5 -4 -3   37   9   1   5   0   6  11   2   1   1   5   5   0   0   2  12   2   0   0   1  0.48 1.70
   90 A    5  0 -2 -2 -3  0 -2  0 -3 -1  0 -2 -2 -4 -2  0 -1 -3 -4 -1   44   5   2   2   0   5   2   7   0   4   9   2   1   1   2   6   4   0   0   4  0.46 1.66
   91 R   -1  3 -1 -3 -4  1  0 -4 -1  0  4  0  0 -2 -4 -2 -2 -1 -2 -2    5  15   3   1   0   6   6   1   2   5  40   5   2   2   1   2   2   1   2   1  0.45 1.63
   92 A    3  1 -2  0 -3  1  0  0 -1 -3  0  1 -2 -4 -2  1  0  3 -4 -3   24   8   2   5   1   7   6   7   2   1   8   7   1   1   2   9   4   4   0   2  0.23 1.62
   93 A    1  0  0 -1 -1  1 -2  1  4 -4 -4 -2 -2 -2  2  2  0  0  0 -2   12   5   5   3   2   6   1  11  11   0   2   1   1   2  11  16   5   1   3   2  0.32 1.65
   94 Q   -1  2  1 -3 -5  1 -1  3  1 -4 -3 -1 -4 -4  2  1  0 -5 -4 -4    5  10   6   1   0   5   4  25   3   1   2   4   0   1  12  12   7   0   0   1  0.44 1.69
   95 F    0 -3 -4 -5 -1 -4 -2  0 -3  2  1 -4 -2 -3  3 -3 -3 -4 -1  4    8   1   1   0   1   0   3   7   0  10  16   0   0   1  17   1   1   0   3  29  0.53 1.68
   96 R   -2  4 -2 -1 -4  3  1 -1 -1 -5 -4  4 -3 -5  1 -1 -1 -6 -5 -4    3  22   1   3   0  15   8   6   1   0   2  23   0   0   7   5   3   0   0   0  0.61 1.67
   97 W   -2  5 -2 -5 -4  2 -3 -4  4 -5 -4  1 -4 -5 -1  0 -1  7 -3 -3    4  33   2   0   0   7   0   1  11   0   1   9   0   0   4   6   4  17   0   1  1.01 1.69
   98 V   -2 -6 -6 -6 -2 -6 -6 -6 -6  4  3 -6  0  3 -6 -4 -3 -1 -1  4    2   0   0   0   1   0   0   0   0  25  25   0   1  14   0   1   1   1   2  26  0.94 1.70
   99 G   -3 -6 -6 -6 -1 -4 -6  2 -6  5  2 -5 -2 -1 -6 -3 -2 -6 -4  4    2   0   0   0   1   0   0  15   0  31  15   0   0   3   0   1   1   0   0  30  0.88 1.70
  100 Y   -2 -4 -5 -6 -5 -2 -5 -6  2 -3 -2 -5 -1  6 -6 -4 -4  0  7 -2    4   0   0   0   0   2   0   0   4   1   3   0   1  35   0   0   0   1  45   3  1.63 1.71
  101 L   -1 -5 -5 -5 -3  0 -2 -4 -5  3  2 -5 -2 -2 -5 -3  4 -5 -4  3    5   0   0   0   0   5   3   1   0  16  22   0   0   1   0   0  25   0   0  20  0.66 1.71
  102 S   -2 -4 -3 -3 -4 -3 -3  0 -4 -6 -6 -3 -5 -6 -4  7 -1 -6 -5 -5    0   0   0   0   0   0   0   5   0   0   0   0   0   0   0  93   1   0   0   0  1.80 1.71
  103 T   -1 -4 -3 -4 -4 -4 -4  0 -3 -1 -5 -4 -2 -4 -4  5  4 -6 -3 -2    3   0   0   0   0   0   0   8   1   3   0   0   1   1   0  55  26   0   1   2  1.09 1.71
  104 T    0 -5 -3 -4  1 -4 -4 -3 -5  0 -4 -4 -3 -4 -4  3  6 -6 -2  0    6   0   0   0   2   0   0   1   0   6   0   0   0   0   0  18  57   0   2   6  1.13 1.74
  105 A    1 -1 -2 -4 -5 -4 -4  4 -5 -6 -5 -1 -2 -1 -5  4 -3  2 -5 -5   11   4   1   0   0   0   0  36   0   0   1   3   1   3   0  37   0   3   0   0  0.96 1.74
  106 V   -1 -6 -6 -6 -4 -5 -6 -5 -6  1 -1 -5 -2 -4 -2 -4 -3  1 -4  7    4   0   0   0   0   0   0   1   0   6   2   0   1   0   2   0   1   2   0  82  1.58 1.74
  107 Y   -4 -5 -3 -6 -5 -5 -5 -6 -1 -2 -2 -5 -2  2 -5 -4 -4  0  9 -1    0   0   1   0   0   0   0   0   0   1   3   0   1   5   0   0   0   1  81   4  2.25 1.73
  108 G    0 -3 -2 -1 -3 -3 -3  6 -2 -6 -6 -3 -4 -6  2 -3 -3 -6 -5 -5    7   2   1   4   0   1   2  67   1   0   1   1   0   0  10   1   1   0   0   0  1.35 1.73
  109 D   -2 -2  2  6  1  2  1 -3 -2 -3 -6 -3 -3 -5 -2 -1 -4 -7 -5 -5    4   2   8  51   3  11   9   2   1   1   0   0   1   0   2   4   0   0   0   0  1.08 1.73
  110 H    1  1 -1 -1  4  1 -2  0  5 -2 -2 -1 -3 -2 -4  0  2 -3 -2 -1   11   8   3   3   9   7   2   7  14   3   4   4   0   2   1   6  11   0   1   5  0.32 1.73
  111 D    1  0  2  3 -4  3  0  2  0 -5 -6 -1 -5 -6 -3  1 -2 -6 -4 -4   11   5  10  19   0  12   6  17   2   0   0   3   0   0   1   8   2   0   1   1  0.50 1.73
  112 G   -2 -1  0  1 -5 -3 -3  7 -2 -6 -6 -2 -5 -6 -4 -3 -3 -5 -5 -6    3   3   4   8   0   1   1  72   1   0   0   3   0   0   1   1   1   0   0   0  1.47 1.68
  113 A    3  1  0  0 -4  0  3  2 -3 -4 -4 -1 -3 -4 -1 -1 -2 -5 -4 -1   23   8   4   5   0   4  21  14   0   1   1   3   1   1   3   4   2   0   0   5  0.40 1.62
  114 W   -2 -1 -5 -3 -3 -3 -2 -4 -1  1  0 -4  1 -1  0 -3 -2 10 -2  1    2   3   0   2   1   1   4   1   1   7   7   1   3   1   6   2   2  43   1  12  1.43 1.57
  115 V   -1 -6 -4 -6  4 -5 -6 -5 -6  3  0 -4 -2  1 -6 -4 -2 -5 -1  6    5   0   1   0   7   0   0   0   0  14   9   1   0   5   0   1   2   0   2  53  1.03 1.72
  116 D   -2 -2  1  6 -3 -3  0 -2 -1 -5 -5 -1 -5 -4 -4  0  2 -5 -4 -4    3   2   7  53   1   0   5   2   1   0   0   2   0   1   1   5  15   0   0   1  1.09 1.72
  117 E   -3 -3 -3  0 -7 -1  8 -5 -3 -7 -6 -2 -5 -7 -4 -2 -3 -6 -5 -6    1   0   0   2   0   1  93   0   0   0   0   0   0   0   0   1   0   0   0   0  2.08 1.74
  118 T   -1 -2  1  4 -4  0  2 -2 -1 -4 -4 -2 -4 -3 -5  1  3 -4 -3 -5    6   2   7  27   0   4  13   3   2   1   2   2   0   1   0  12  18   0   1   0  0.60 1.74
  119 T    2  0 -2  2 -2 -2 -2 -3  0 -4 -5 -3 -2 -4 -4  3  4  0 -3 -2   14   6   1  11   1   1   1   1   2   0   0   0   1   1   0  26  29   1   1   3  0.66 1.74
  120 P    1 -2 -3 -2 -4 -1  0 -4 -3 -2 -2 -3 -4 -4  7 -1 -1 -5 -5 -1   11   2   1   2   0   3   7   1   0   2   4   1   0   1  53   5   3   0   0   4  1.18 1.73
  121 L    0 -3 -4 -4  2 -4 -4 -4 -3  0  2 -4 -2 -1  4 -3  2 -5 -4  2    7   2   0   1   5   0   0   1   0   5  22   0   1   3  23   1  13   0   0  15  0.59 1.71
  122 T    1  1  2  3 -3  2  1 -2  1 -1 -3  0 -1 -5 -4 -1  0 -4 -2 -1   14   8  10  14   0   9  10   3   4   3   2   6   2   0   1   4   5   0   1   4  0.28 1.70
  123 P    0 -3 -3 -3 -2 -3 -3 -2 -2 -4 -4 -3 -4 -6  8 -2 -3 -2 -5 -4    8   1   1   1   1   1   1   3   1   1   1   1   0   0  74   3   1   1   0   1  1.97 1.69
  124 T    1  0 -1  0 -2  2  1  0 -1 -1 -3 -1 -2 -2 -2  1  2 -5 -3  1   11   5   3   6   1  10  10   8   2   3   3   3   1   1   2  12  11   0   1   9  0.17 1.69
  125 A   -1  0  2  2 -5 -1 -1  0  0 -4 -4 -3 -4 -5  1  3  3 -6 -4 -4    4   5   9   9   0   2   2   7   2   0   1   1   0   0   7  26  22   0   0   1  0.53 1.71
  126 A    2 -1 -2  1 -4 -1  3  0 -2 -3 -2 -1 -4  0  4 -1 -2 -5 -1 -2   19   3   2   9   0   2  17   6   1   2   4   3   0   5  18   3   2   0   2   2  0.39 1.71
  127 R    0  5  0 -4 -5 -1 -2 -2  0 -2 -2  1 -2 -4 -2  3  0 -5  1 -3    8  31   4   0   0   2   1   2   2   2   4   8   1   0   2  20   5   0   5   2  0.54 1.72
  128 G    3 -3 -1 -3 -3 -3 -3  5 -4 -4 -5 -3 -4 -5 -3  2  1 -5 -4 -2   26   1   3   1   0   1   1  38   0   1   0   0   0   0   1  14   8   0   1   3  0.80 1.69
  129 R    0  4 -1  0 -3  3  1 -3  0 -1 -2  3 -1 -3 -2 -2 -2 -3 -3 -1    7  25   2   5   1  12   7   1   2   4   3  17   1   1   2   1   2   0   1   5  0.45 1.69
  130 W    3  3 -3 -4 -2  1 -1 -4 -1  1 -1 -1  0 -5 -3  0  0  2 -3  2   22  17   1   0   1   7   3   1   1   8   6   2   2   0   1   6   5   3   1  14  0.35 1.70
  131 R   -3  5 -5 -6 -3 -3 -4 -4  0  1  4  0  2 -3 -4 -5 -4 -5 -4  0    1  35   0   0   1   0   0   1   2   7  38   4   4   0   1   0   0   0   0   5  0.92 1.72
  132 V    1  0 -5 -5 -3 -1 -3 -5 -1  1  4 -2 -1 -1 -3 -3 -3  1 -1  3   12   6   0   0   0   2   1   1   1   5  38   2   1   2   1   1   1   2   2  20  0.53 1.73
  133 M    3  0  0  2 -5  2  4 -4  1 -4 -3  1 -3 -5 -3 -1 -1 -6 -4 -4   23   5   4  10   0   8  27   1   3   1   3   8   1   0   1   3   3   0   0   0  0.55 1.73
  134 A    5 -4 -3 -5  1 -3 -4 -2 -2  1  0 -4  0 -5 -4 -1  0 -6 -5  1   59   0   1   0   3   1   0   2   1   7   9   0   3   0   1   2   5   0   0   8  0.87 1.72
  135 E   -4 -3 -3  1 -7 -1  7 -4 -2 -6 -6 -2 -4 -6 -4 -3 -4 -2 -5 -5    0   0   1   5   0   0  90   1   1   0   0   0   0   0   0   1   0   1   0   0  1.99 1.72
  136 Q    0  3  2  0 -4  5  1 -4  0 -5 -2  1 -4 -5 -4 -1 -1 -4 -2 -4    9  17  10   4   0  26  10   0   2   0   3   9   0   0   1   3   3   0   1   1  0.62 1.72
  137 Q    2  0 -3 -3 -2  2  0 -2  0  0  2 -2  2 -3 -5 -2 -1  4 -1  1   18   5   1   2   1   9   5   3   3   6  21   2   4   0   0   2   3   6   2   8  0.29 1.72
  138 W    0 -3 -6 -7 -5 -5 -5 -6 -6  0  3 -5 -1  2 -6 -5 -4  8 -1  3    7   1   0   0   0   0   0   0   0   5  33   0   1   8   0   0   0  22   1  21  1.15 1.73
  139 Q    0  3 -3 -5 -4  2 -3 -3  2 -1  4 -2  1  1 -4 -2 -2 -2 -3 -2    7  15   1   0   0   9   1   2   5   3  37   2   4   5   1   3   2   1   0   2  0.49 1.72
  140 A    3  0  2  2 -5  2  2 -1 -1 -5 -5  0 -4 -5 -3  1 -1 -6 -5 -4   24   6   8  11   0  11  13   5   1   0   1   4   0   0   1  11   4   0   0   0  0.46 1.72
  141 V    3  1 -1 -3  0  0  0 -2  0  0  2 -3  0  0 -4  0 -2  0 -2 -2   23   7   4   1   2   3   7   2   2   4  21   1   2   4   1   8   2   1   1   3  0.24 1.59
  142 P    0  1 -2 -1 -3 -1 -1  3  2 -4 -5 -2 -5 -1  3  2  0 -1  0 -4    8   8   2   3   1   3   3  21   5   1   0   1   0   3  16  15   6   1   3   1  0.42 1.69
  143 N    0 -2  2  1 -4 -2 -2  5  0 -3 -4 -1 -3 -3  0 -1 -3 -3 -3 -2    7   2  10   8   0   2   1  43   2   2   2   4   0   1   5   4   1   0   1   3  0.65 1.63
  144 L   -2 -1 -2 -2 -1 -3 -2 -2 -2  2  2 -2  1  2 -1 -3  1  1 -2  2    3   4   2   3   2   1   3   3   1  11  22   3   3  10   4   2   8   2   1  14  0.25 1.55
  145 P    0  3  1  2 -2  1  1 -3  1 -5 -4  0 -3 -5  4  1 -1 -5 -4 -4    7  15   6  10   1   5   7   2   4   0   1   6   0   0  21   9   4   0   0   1  0.48 1.58
  146 L    2 -4 -4 -5  2 -4 -4  1 -1  0  0 -4 -2 -4 -3  0  2 -1 -2  3   18   0   0   0   4   0   0   9   1   5  11   1   1   0   1   8  13   1   1  24  0.42 1.64
  147 H    0 -2 -3  1  5  0 -3 -4  3  0 -3 -4 -1 -3 -5  0  3 -5 -4  2    8   3   1   9  10   5   0   1   7   6   2   0   1   1   0   8  20   0   0  17  0.47 1.70
  148 V   -2 -5 -6 -6 -2 -5 -6 -6 -5  6 -1 -5 -2 -4 -5 -3 -2 -6 -4  5    2   1   0   0   1   0   0   0   0  49   3   0   0   0   0   2   2   0   0  39  1.37 1.71
  149 F   -2 -6 -6 -7 -3 -5 -6 -6 -6  2  5 -6  0  3 -6 -5 -4 -5 -3  3    3   0   0   0   0   0   0   0   0  10  51   0   1  12   0   0   0   0   0  21  1.08 1.72
  150 R   -4  8 -4 -5  1 -2 -3 -6 -3 -6 -4 -1 -4 -6 -5 -4 -4 -6 -5 -6    0  95   0   0   4   0   0   0   0   0   1   0   0   0   0   0   0   0   0   0  2.33 1.73
  151 L   -2 -5 -1 -6  0 -5 -6 -6 -4  0  4 -5 -1  4  2 -5 -4 -4  1  0    4   0   3   0   2   0   0   0   0   5  43   0   1  19  12   0   0   0   5   4  0.85 1.73
  152 A    3 -5 -4 -4 -3 -4 -4  4 -5 -5 -6 -4 -5 -6  3  2  1 -6 -5 -4   28   0   0   0   0   0   0  29   0   0   0   0   0   0  17  18   7   0   0   0  0.94 1.73
  153 G   -1 -4 -3 -5 -4 -3 -4  7 -4 -4 -1 -5  0 -3 -5 -3 -3 -5 -5 -4    4   0   1   0   0   1   1  77   0   1   8   0   2   1   0   1   1   0   0   1  1.55 1.72
  154 I   -4 -6 -6 -7 -4 -6 -6 -7 -4  6  4 -6 -2  1 -6 -6 -4 -5 -4  1    0   0   0   0   0   0   0   0   0  50  35   0   0   6   0   0   0   0   0   8  1.35 1.73
  155 Y   -5 -5 -5 -6 -5 -5 -5 -6 -1  1 -2 -5 -1  0 -6 -5 -4  1  9  1    0   0   0   0   0   0   0   0   1   6   2   0   1   2   0   0   1   1  75  11  2.07 1.73
  156 G    0 -4 -3 -4 -2 -5 -5  7 -3 -6 -6 -2 -6 -6 -5 -2 -4 -6 -6 -6    7   0   0   0   1   0   0  86   0   0   0   2   0   0   0   2   0   0   0   0  1.91 1.72
  157 P    0 -1 -2 -1 -5 -3 -1 -2  0 -4 -5 -3 -5 -5  7 -2 -2 -6  0 -4   10   4   1   3   0   1   3   4   3   1   0   1   0   0  61   2   2   0   4   1  1.47 1.73
  158 G   -3 -3  1  4 -6 -2  0  5 -1 -7 -7 -1 -6 -6 -5 -1 -2 -4 -6 -6    1   1   5  21   0   2   6  51   1   0   0   4   0   0   0   5   2   0   0   0  1.10 1.73
  159 R   -2  8 -3 -3 -6 -2 -3 -2 -3 -4 -4 -1 -4 -6 -4 -3  0 -6 -5 -4    4  81   1   1   0   0   0   3   0   1   1   1   0   0   1   1   5   0   0   1  1.79 1.73
  160 G   -1 -3  2  0 -3 -2  0  2  6 -2  0 -3 -2 -4 -4  1 -2  0  0 -4    6   0  10   5   1   1   7  15  21   2  12   1   1   0   0  12   2   2   2   1  0.50 1.73
  161 P    1  1 -1 -4 -5 -1 -4 -4 -1 -1  0 -3  1 -3  6 -3 -2  1  0 -1   13   8   3   1   0   3   0   1   1   4   9   0   4   1  40   0   2   2   3   5  0.81 1.73
  162 F   -1  0 -4 -4 -5 -4 -3  2  2  1  3 -3  0  3 -3 -3 -3 -5 -3  2    6   5   0   1   0   0   1  14   5   7  29   1   2  12   1   2   1   0   0  13  0.43 1.74
  163 S    0  3 -1  1 -2  1  2 -3 -4  0  0  1  0 -3 -3 -1  0 -6 -2  0    8  17   3   8   1   5  13   2   0   5   8   9   2   1   1   4   5   0   2   7  0.23 1.73
  164 K    0  4  0 -1 -5  1 -2 -3 -2 -2 -2  1  0  4 -4 -1 -1 -2  2 -4    9  25   5   4   0   5   1   2   1   2   3   6   3  15   1   5   3   1   7   1  0.45 1.73
  165 L   -2 -1 -6 -5 -5  1 -4 -3 -5  1  4 -3  1  2 -5 -4 -4  3 -1  1    3   3   0   0   0   7   1   2   0   7  46   1   4   9   0   1   1   4   2  10  0.69 1.73
  166 G    3  4 -3 -4 -4  1 -1 -4 -3 -1  0  0  2 -3 -4 -1 -3 -5 -4  1   25  20   1   1   0   6   3   1   0   3  11   6   5   1   0   5   1   0   0  11  0.44 1.68
  167 K    1  4  0  0 -4  2  0  0 -2 -3 -2  2 -1 -4 -3  1 -1 -3 -4 -3   11  19   4   6   0  11   5   7   0   1   4  12   1   1   1  11   3   0   0   2  0.35 1.50
  168 G    1  1 -1 -3 -4  0 -1  5 -2 -4 -3  1  1 -4 -3  0 -2 -4 -4 -3   13   6   3   1   0   4   4  39   1   1   2  10   3   1   1   7   2   0   1   2  0.59 1.50
  169 G    0  1 -2 -1 -5  0 -1  4 -1 -2 -4  0 -3 -5 -1 -1  3 -2 -5 -1    7   7   1   3   0   5   3  32   2   3   2   6   0   0   3   3  17   1   0   5  0.46 1.67
  170 I    2  2 -3 -3 -4  1 -1 -2 -2 -1 -1  2 -1  0  2 -1 -1 -2 -1  0   19  10   1   1   0   7   3   3   1   3   5  14   1   4  12   4   4   0   2   6  0.25 1.63
  171 R    1  4 -3 -3 -1  1 -2 -3  0 -2 -2  1 -1 -4  1  0  2 -3 -3  0   10  24   1   1   1   7   3   2   2   2   4   7   1   1   7   5  15   0   1   7  0.37 1.62
  172 R   -1  3  1  0 -1 -1 -1  0  1  1  2 -2 -1 -2 -3 -1 -3  0  1  1    4  16   6   6   1   2   4   7   3   6  17   1   1   1   1   3   1   1   5  11  0.19 1.62
  173 I   -1 -1 -4 -2 -1 -3 -3 -4 -4  4  2 -3 -1 -2  3 -4 -3 -5 -3  3    6   4   1   3   1   1   2   1   0  25  16   1   1   1  13   1   1   0   1  21  0.54 1.66
  174 I    1 -1 -1  1 -3 -1 -1  3 -1  0 -3  1 -3 -4  3  0 -1 -4 -4  0    9   4   3   7   0   3   4  22   2   6   2   7   0   1  13   6   4   0   0   7  0.28 1.67
  175 K    0  1  2  2 -2  1  0  1 -2 -3 -2  2 -4 -5  0  0 -1 -4 -4 -4    9   8  10  12   1   5   7  12   1   1   4  15   0   0   5   5   4   0   0   0  0.29 1.69
  176 P    0 -3 -4  0 -5 -2  0  4 -2 -5 -4 -1 -3 -5  5 -2 -2 -5 -3 -4    8   2   0   6   0   1   7  35   1   0   1   3   0   0  30   1   2   0   1   1  0.92 1.64
  177 G    0 -1  3  4 -4  0  1  2  0 -5 -2 -1 -4 -6  0  0 -2 -6 -4 -3    8   3  13  20   0   4   9  18   2   0   5   3   0   0   4   6   2   0   0   1  0.43 1.70
  178 Q    1  0  1 -2 -4  4 -2  1  5 -4 -3 -1 -3 -5 -1  0 -1 -6 -2  0   13   5   7   2   0  22   2  10  12   1   3   3   0   0   2   6   3   0   1   9  0.45 1.72
  179 V   -1  0 -5 -6 -3 -4 -5 -2  0  1 -3 -3 -2  2  3 -3 -2  5  5  3    5   6   0   0   0   1   0   3   2   8   2   1   1   7  15   1   2   9  18  19  0.67 1.72
  180 F   -2 -2 -4 -5 -2 -5 -5 -3 -3  1  0 -5 -1  4 -4  0  3  5 -1  3    3   3   1   0   1   0   0   2   0   6   8   0   1  16   1   8  19   8   2  22  0.59 1.72
  181 S   -1 -4  7 -2  0 -3 -3 -3 -3 -6 -6 -3 -5 -6 -2  4 -2 -7 -5 -6    3   0  64   0   2   0   0   0   0   0   0   0   0   0   2  27   1   0   0   0  1.63 1.74
  182 R   -4  5  0 -5 -5 -2 -4 -6  3 -1  3 -3  2  1 -5 -3 -3  5 -1 -3    0  34   4   0   0   1   0   0   8   3  25   0   5   5   0   1   1   8   2   1  0.86 1.74
  183 I   -3 -6 -6 -6 -2 -6 -6 -7 -6  7  0 -6 -1 -4 -6 -4 -2 -6 -5  5    1   0   0   0   1   0   0   0   0  58   4   0   1   0   0   1   1   0   0  33  1.52 1.74
  184 H   -5 -1 -3 -3 -6 -2 -3 -5 11 -6 -5 -4 -2 -3 -5 -4 -5 -3  1 -6    0   2   0   1   0   1   0   0  88   0   1   0   1   1   0   0   0   0   4   0  2.80 1.73
  185 V    1  3 -5 -3 -4  1 -3 -5 -3  2  2 -3 -3 -3 -5 -3 -3 -5  0  4   10  14   0   1   0   6   1   0   1  10  18   1   0   0   0   1   1   0   4  31  0.56 1.74
  186 E    0 -3 -1  6 -3 -1  3 -4 -1 -5 -5 -2 -5 -4 -4 -2 -2 -6 -3 -4    8   1   2  54   1   2  21   1   1   0   1   2   0   1   0   2   2   0   1   1  1.22 1.71
  187 D   -4 -4  0  8 -6 -3 -2 -4 -3 -4 -5 -4 -6 -6 -5 -3 -4 -7 -6 -6    1   1   4  92   0   0   0   0   0   1   1   0   0   0   0   0   0   0   0   0  2.26 1.70
  188 I    3 -5 -6 -4  6 -5 -4 -5 -6  4  2 -5 -2 -4 -5 -4 -3 -6 -5  2   24   0   0   1  15   0   1   0   0  23  22   0   1   0   0   0   0   0   0  13  0.90 1.72
  189 A    5 -5 -5 -3  0 -5 -5 -2 -5  3 -3 -5 -2 -5 -5 -2 -2 -6 -4  3   49   0   0   2   2   0   0   3   0  14   1   0   0   0   0   2   1   0   0  24  0.95 1.73
  190 Q    2  3  0  1 -5  2  0  3  0 -5 -4 -2 -4 -5 -5  1 -1 -6 -5 -4   19  15   4   6   0   8   7  20   2   0   1   1   0   0   0  11   4   0   0   0  0.49 1.74
  191 V    5 -4 -5 -5 -2 -5 -5  0 -5  2  1 -4 -3  0 -5 -2 -1 -5 -4  2   45   0   0   0   1   0   0   6   0  13  15   0   0   4   0   1   3   0   0  12  0.74 1.73
  192 L    0 -5 -6 -6  3 -5 -6 -6 -2  4  3 -5  0 -1 -6 -3  0 -5  1  2    7   0   0   0   7   0   0   0   1  27  27   0   2   1   0   2   5   0   6  15  0.75 1.73
  193 A    2  0 -3 -3 -1  0  1 -4 -2  1  1 -1  1  0 -5 -1  0  1 -2  2   15   6   1   1   1   3   9   1   1   6  15   3   3   4   0   5   6   2   1  16  0.21 1.74
  194 A    3  1 -4 -4 -2  1 -1 -4  4 -4  2 -2 -3  2 -5 -1 -1  0 -1 -2   28   7   0   0   1   6   3   1  10   0  19   2   0  10   0   3   3   1   2   3  0.46 1.73
  195 S    4 -5 -5 -5  0 -5 -5 -4 -5  2  3 -5  0 -3 -5  1 -1 -5 -5  1   33   0   0   0   2   0   0   1   0  11  28   0   2   1   0  10   3   0   0   8  0.67 1.73
  196 M    1 -4 -5 -5 -3 -4 -5 -4 -6  4  4 -5  4  0 -6 -3 -2 -4 -4  1   13   1   0   0   0   0   0   1   0  21  38   0   9   3   0   1   2   0   0   9  0.77 1.72
  197 A    1  1  0  2 -1  2  3 -3  0 -5 -2  1 -3 -1 -5 -1  1  0 -3 -3   10   8   4   9   2  10  21   2   2   0   4   7   1   3   0   3   8   2   1   1  0.33 1.73
  198 R    0  4  1 -2 -2  3 -2 -3  2 -2  0  2 -2 -3 -3 -1 -1 -2 -2 -3    9  22   7   2   1  14   2   1   5   2   8  13   1   1   1   4   4   1   1   2  0.40 1.71
  199 P    1  0  1  1 -4  0  0  3 -2 -4 -5  0 -5 -4  4 -1 -2 -1 -5 -4   10   5   6   8   0   4   7  20   1   1   1   6   0   0  21   4   2   1   0   1  0.50 1.71
  200 D    2  2  1 -1  0  1  0 -1  1 -3  0  1 -2 -1  1 -1 -1 -1 -3 -2   16  11   6   3   2   5   6   4   3   1  10   8   1   2   8   4   4   1   1   3  0.15 1.73
  201 P    2  0 -3 -1 -2 -1 -2  2  1 -3 -2 -2 -3 -2  4  0 -1  5 -3 -3   15   5   1   3   1   3   2  14   3   1   4   2   0   2  23   6   4   8   0   2  0.52 1.68
  202 G    0 -1  1 -2 -2  1 -1  6 -1 -5 -4 -2 -3 -5 -1  0 -3 -5 -3 -4    6   3   6   2   1   7   3  55   2   0   1   2   0   0   3   5   1   0   1   1  0.94 1.71
  203 A    1  3 -2  0 -3  1  2  2  3 -5 -5  0 -4 -4  0  0  0 -5 -4 -4   10  19   1   5   0   5  15  15   6   1   1   4   0   1   5   7   5   0   0   1  0.42 1.60
  204 V   -1 -4 -6 -6  3 -5 -4 -6 -5  5  1 -5 -2  0 -5 -3  1 -5 -4  4    4   1   0   0   6   0   1   0   0  36  12   0   0   4   0   2   8   0   0  26  0.89 1.71
  205 Y   -4 -3 -6 -6 -5 -5 -6 -6 -2  0 -1 -4 -3  5 -6 -5 -4  1  8  0    0   1   0   0   0   0   0   0   0   4   5   1   0  24   0   0   0   1  55   7  1.72 1.73
  206 N   -5 -4  7 -3 -2 -3 -4 -4  5  0  0 -4 -2 -1 -5 -3 -3 -6 -2 -2    0   0  60   0   1   0   0   0  15   7  10   0   1   3   0   0   1   0   1   2  1.40 1.73
  207 V    2 -6 -6 -6 -1 -5 -5  1 -6  3  2 -5 -2 -3 -4 -4 -3 -6 -5  4   20   0   0   0   1   0   0  11   0  13  21   0   0   1   0   0   0   0   0  31  0.75 1.74
  208 C    2 -5 -4 -5  7 -4 -2 -3 -5 -2 -4 -5 -4 -5 -5  2  2 -6 -5  4   15   0   1   0  22   0   3   2   0   1   0   0   0   0   0  15  12   0   0  29  0.94 1.74
  209 D    2 -5  1  7 -2 -3  0 -3 -3 -6 -6 -4 -6 -6 -5  0 -2 -7 -3 -5   17   0   5  64   1   0   4   1   0   0   0   0   0   0   0   6   2   0   1   0  1.42 1.74
  210 D   -2 -4  2  6 -1 -2 -2  1 -1 -6 -5 -3 -5 -6  4 -2 -3 -7 -3 -6    2   0   9  48   2   1   1  11   1   0   1   0   0   0  18   2   1   0   1   0  1.14 1.73
  211 E    0  0 -2  2  0  1  4 -3  2 -2 -1 -1 -1 -2 -3 -1  1 -4 -2 -1    7   6   2   9   2   5  29   2   5   2   7   2   2   2   1   5   8   0   1   4  0.35 1.74
  212 P   -1 -3 -3 -3 -3 -1 -1 -4  7 -4 -5 -2 -4 -5  7 -2 -2 -6 -3 -5    5   1   1   1   1   2   3   1  24   1   0   1   0   0  55   2   2   0   1   1  1.66 1.68
  213 V    3 -4 -5 -5  2 -4 -4 -3 -5 -1  1 -4  0 -4  5 -1 -1 -2 -4  1   26   1   0   0   4   0   0   2   0   3  15   0   2   1  26   3   4   1   0  11  0.68 1.74
  214 P    0  1 -2 -3 -3 -1 -2 -3 -2 -4 -2  0 -4 -5  4  3  4 -4 -5 -4    8   8   2   1   0   2   2   1   1   0   3   6   0   0  22  20  23   0   0   0  0.65 1.74
  215 P   -1  4 -2 -5 -5  0 -3 -3 -3 -2  0  2  4 -1  1 -1 -2 -3 -1  0    4  27   1   0   0   5   1   2   0   2   9  11  11   3   8   5   2   0   2   6  0.48 1.74
  216 Q    2  3 -1 -2 -1  3  0  1  2 -2 -3  1 -4 -4 -4  0 -1  3 -2 -3   15  14   3   2   1  13   5  12   5   3   2   7   0   1   1   6   4   4   1   2  0.32 1.74
  217 D    0 -3 -1  5 -6  1  5 -3 -3 -4 -4 -2 -4 -6 -4 -2 -2 -6 -5 -3    8   1   1  30   0   6  43   1   0   1   2   1   0   0   0   2   2   0   0   2  1.07 1.73
  218 V   -4 -4 -5 -6 -4 -5 -6 -6 -1  1  2 -5  1  4 -4 -5 -3  4  5  4    1   1   0   0   0   0   0   0   1   8  16   0   3  17   1   0   1   5  18  28  0.93 1.74
  219 I    0 -4 -5 -4 -2 -3 -4 -3 -3  2  1 -4  3  3 -6 -2 -1 -3  6  2    8   1   0   1   1   1   1   2   0   9  13   1   7  10   0   3   3   0  28  12  0.71 1.75
  220 A    2  1 -1  3 -3  1  1 -1 -2 -3 -2 -2 -3 -5  2  0  2 -6 -4 -2   15   9   3  16   1   6   9   5   1   1   4   1   0   0   9   5  12   0   0   3  0.31 1.75
  221 Y    2  1 -3 -3 -5  1  1 -3  2 -4  0 -1 -1  1 -5 -2 -2  7  3 -2   19   7   1   1   0   6   8   1   4   1   8   4   1   6   0   2   2  15  10   2  0.55 1.74
  222 A    3 -4 -4 -5  0 -2 -2 -3 -5  2  2 -3  2 -1 -5 -2 -3 -5 -1  2   30   0   1   0   2   1   3   2   0  11  22   1   5   2   0   2   1   0   3  14  0.53 1.75
  223 A    6  0 -3 -5  4 -2 -4 -1 -3 -4 -2 -3 -4 -3 -4 -1 -2 -5 -3 -3   66   5   1   0   8   2   0   4   0   1   3   1   0   1   0   4   2   0   1   1  1.09 1.73
  224 E    0  3 -1  3 -6  2  3 -2  0 -4 -3  2 -4 -6 -4  0 -2 -4 -4 -4   10  16   3  17   0   9  17   2   2   1   2  11   0   0   0   5   2   0   0   1  0.53 1.74
  225 L    2  2 -3 -1 -1  3 -1 -4  0 -1  2  1 -1 -3 -4  0 -2 -1 -2 -2   18  10   1   3   1  13   4   1   2   3  23   7   1   1   0   6   2   1   1   2  0.31 1.74
  226 Q    0 -2 -4 -5  0 -1 -4 -4  0  1  4 -3  3  1 -5 -3 -2 -2  1  0    7   3   1   1   2   2   1   2   2   6  46   1   7   6   0   2   2   0   4   4  0.60 1.72
  227 G   -2 -4  1  0 -4  0 -3  6  1 -6 -6 -1 -5 -6 -4 -2 -4 -6 -5 -6    3   1   8   5   0   4   2  67   3   0   0   4   0   0   1   2   0   0   0   0  1.32 1.73
  228 L    0 -3 -5 -5  1 -3 -4 -4 -4  1  4 -1  1  0 -5 -3 -2 -3 -2  3    7   2   0   0   3   1   1   2   0   7  45   4   2   4   0   1   1   0   1  17  0.64 1.72
  229 P    0 -1 -2 -1 -5 -2  2 -1 -4 -4 -4  0 -4 -3  6 -1  0 -4 -3 -2    9   3   1   3   0   1  14   5   0   1   1   5   0   1  39   5   7   0   1   2  0.80 1.67
  230 L    1  2 -2 -2 -3 -2 -1 -3 -1 -2  1 -1  0 -3  5 -1 -2 -1 -2  0   14  10   1   2   0   1   5   2   1   2  12   3   2   1  28   3   2   1   1   6  0.47 1.63
  231 P   -1 -3 -3 -4 -4 -3 -3 -4 -4 -3 -2 -2 -4 -4  8 -2 -2 -1 -4  0    5   1   1   1   0   1   1   1   0   1   4   2   0   1  68   2   2   1   0   7  1.69 1.60
  232 P   -1  1 -3  0 -4  2  2 -3  1 -1 -2  0  0 -4  5 -1  0 -5 -4  0    4   7   1   4   0  10  12   2   3   3   4   5   2   1  24   4   6   0   0   7  0.43 1.59
  233 A   -1  2 -3 -1 -2 -2  1 -2  0 -2 -1 -1 -2  5  0 -1 -1  4  0 -1    6  12   1   3   1   2   9   3   2   2   7   3   1  25   5   5   3   5   2   4  0.38 1.57
  234 V    0 -1 -2  1 -1  1  1 -3 -3  3  1 -2 -1 -2 -2 -1 -2  3 -3  2    9   3   1   7   1   7   8   2   0  16  12   2   1   1   2   4   2   5   0  15  0.24 1.52
  235 D    1 -3  0  1 -1 -1  1 -1 -2 -3 -1 -2 -2 -4  4  1  1 -3 -2 -2   10   1   4   9   2   2   8   4   1   2   6   1   1   1  23  13  10   0   1   3  0.40 1.50
  236 F   -1  2 -1  0 -4 -1  1 -1 -1 -2  0  0 -1  3  0  0 -1  1  0 -1    6  12   3   6   0   3   8   4   2   2  11   5   1  13   5   7   3   2   3   4  0.14 1.48
  237 D    2 -1  0  3 -4  0  4 -2 -2 -3 -2 -1 -2 -3 -1  0  0  2 -3 -2   15   2   5  15   0   4  24   2   1   2   4   3   1   1   3   6   6   3   1   3  0.37 1.47
  238 K    0 -2 -1  2 -3  2  3 -1 -2 -2 -1  0 -1 -4  0  0  0 -4 -3 -1    9   1   2  13   1   9  21   5   1   3   7   4   1   1   4   7   7   0   1   4  0.27 1.47
  239 A    4 -3 -2  0 -3 -2  0  1 -3 -2 -2 -2 -2 -3  1  0  1 -4 -3 -1   39   1   2   6   0   1   6   8   0   2   4   2   1   1   6   7   8   0   1   4  0.44 1.46
  240 D    0  2  0  1 -2  1  2  0  0 -1 -2  1 -1 -3  1  0 -2 -3 -3 -2    7  12   5   7   1   6  15   7   2   3   4   8   1   1   6   7   3   0   1   3  0.18 1.38
  241 L    0 -2 -2 -2 -3 -1 -2 -1 -3  0  3  0  3  0  0 -2 -2  4 -1  0    9   2   1   3   1   3   2   4   1   4  29   5   8   4   6   3   2   5   2   5  0.28 1.30
  242 T    0 -1 -1  0 -2 -1  0  1 -1 -2 -2 -1  0 -3  2  3  2 -3 -2 -2    6   4   2   5   1   2   6   9   1   3   5   3   3   1   8  25  11   0   1   2  0.25 1.23
  243 P    0 -1 -1  0 -3 -2  0  1 -3 -2 -1 -1 -3 -2  5 -1 -1  3 -2 -2    8   4   2   6   1   2   8  11   1   2   6   3   1   1  30   4   3   4   1   3  0.49 1.25
  244 M    1 -1 -2  0 -4 -2 -1  2 -1 -2 -1 -2  4  1 -1 -1  0  1  0  0   13   3   2   5   0   2   5  13   2   2   7   3  10   6   4   5   6   2   4   6  0.16 1.88
  245 A    3 -1  0 -3  0  0 -2 -1  0 -2  1 -2  2 -1  1  0  0  0 -4  0   24   4   4   2   2   4   3   5   2   2  12   2   6   2   6   6   6   1   0   6  0.20 1.93
  246 R    1  3 -1  0 -5  0 -1 -1  2 -1  0  1  0 -2 -1  0  0  0 -1  0   12  15   2   5   0   4   3   5   4   3   9   8   2   2   3   6   5   1   2   8  0.13 1.98
  247 S   -1  1 -1  1 -1 -1  0  0  1 -3 -3 -2 -1 -1  0  3  1 -5  1  0    5   7   3   7   1   2   6   7   3   2   3   2   1   3   5  24   8   0   4   7  0.21 1.97
  248 F    0  3  0 -2 -1  1 -1 -1  0  0 -2 -2  0  5 -2 -2 -2  0  1 -2    9  15   4   3   2   5   4   5   2   5   3   2   3  23   2   3   3   1   4   3  0.36 1.98
  249 Y   -1  2 -2 -3 -4 -1 -2  0 -1  0  2 -3  4 -1  0 -2 -2  3  3 -1    5  11   2   2   0   3   3   7   2   5  16   1  12   3   6   3   2   4  10   5  0.30 1.95
  250 S    2  1 -1 -3 -1  0 -3  1 -4 -2 -2 -3  0 -3  2  1  3 -1 -4  0   16   8   2   1   1   4   2  10   0   2   4   1   2   1  10  11  15   1   0   6  0.27 1.86
  251 E    0 -2 -1 -1 -1  0  3  2 -1 -3 -1 -1 -2 -3 -1  2  0  1  0 -2    9   2   2   3   1   3  22  16   1   1   6   3   1   1   3  14   6   2   3   3  0.28 1.87
  252 N   -2 -1  5  1 -1 -2  0  2  0 -4 -4 -4 -3 -2 -5  4 -2 -1 -2 -3    2   3  25   7   1   1   5  15   2   1   2   0   1   2   0  27   1   1   1   2  0.64 1.95
  253 K   -2  5 -4 -4 -1  1 -2 -5 -1 -5 -1  6 -4 -6 -5 -1 -3  0 -5 -3    4  27   0   0   1   5   1   0   1   0   6  44   0   0   0   5   1   2   0   2  1.07 2.00
  254 R   -3  6 -3 -4 -3  1 -2  0 -2  1 -2  1 -3 -5 -4 -2 -2  0 -3  0    1  51   1   0   1   5   2   6   1   8   4   6   1   0   1   2   2   1   1   7  0.93 1.87
  255 V   -1 -6 -6 -6  4 -5 -6 -5 -6  5  2 -5  2 -2 -6 -3 -3 -5 -4  5    4   0   0   0   7   0   0   1   0  28  15   0   4   1   0   2   1   0   0  36  1.00 1.88
  256 R   -1  2  1  4 -2 -2 -1 -3 -1 -4 -3 -1 -3 -5 -4  4 -1 -3 -1 -3    4  12   5  21   1   1   2   1   1   1   3   2   1   0   0  37   3   0   3   2  0.65 1.88
  257 N    0 -4  7 -2  0 -3 -4  1 -2 -4 -6 -4 -2 -6 -2  2 -1 -6 -5 -5    8   0  53   1   2   0   0  12   1   1   0   0   1   0   2  14   4   0   0   0  1.18 1.85
  258 D    3  2 -1  2 -3  2  0 -1 -1 -4 -3  0 -2 -4 -2  1  0 -3 -3 -2   23  10   3  11   1   9   7   5   1   1   2   4   1   1   2   9   6   0   1   3  0.30 1.88
  259 R   -2  6 -2 -4 -3 -1 -2 -4 -1 -4 -2  5 -2 -3 -5 -3 -3  0 -1 -3    3  41   1   0   1   2   1   1   2   1   5  34   1   1   0   1   1   1   2   1  1.11 1.87
  260 I    2 -4 -5 -6 -2 -5 -5 -4 -2  4  3 -5  3 -2 -3 -2  1 -2 -4 -1   19   1   0   0   1   0   0   1   1  23  32   0   6   1   1   2   7   1   0   3  0.71 1.87
  261 K   -3  5 -3 -3  4 -1 -1 -4  0 -2  0  4 -2 -4 -4 -2 -2  0 -4 -2    2  27   1   1   9   2   3   1   3   2   9  30   1   1   0   3   2   1   0   3  0.75 1.81
  262 E    1  3  0  0 -4  2  2 -2  1 -3 -4  1 -2 -3 -1  0  0 -4 -3 -3   13  19   4   6   0   9  11   3   4   1   2   9   1   1   3   5   7   0   1   2  0.33 1.70
  263 E    2 -1 -2  1 -5  1  5 -4 -2 -2 -1  0 -2 -4 -4  0 -1 -3 -3  0   17   2   1   6   0   5  35   1   1   2   6   4   1   1   0   7   3   0   1   6  0.51 1.78
  264 L   -3 -4 -4 -5 -2 -4 -4 -3 -3 -1  6 -4  0 -1 -4 -3  1 -1 -2 -2    2   1   1   1   1   0   1   2   1   3  72   1   1   2   1   1   8   1   1   2  1.12 1.68
  265 G   -2 -1  0  0 -3 -2 -3  7 -1 -6 -5 -2 -4 -6 -4 -2 -4 -6 -6 -5    2   3   4   6   1   1   1  72   2   0   1   2   0   0   1   2   1   0   0   0  1.46 1.85
  266 V   -4 -4 -6 -5 -5 -5 -4 -5 -4  1 -1 -5 -1  4 -3 -5 -3  9  5  1    1   1   0   1   0   0   1   1   0   7   5   0   1  19   2   0   1  28  22  11  1.48 1.82
  267 R    0  2 -1 -1 -5  3  3 -4  1 -4 -4  1 -1 -5 -3  1  2  0 -3 -1    7  13   2   4   0  15  16   1   3   0   1   8   1   0   1   8  12   2   1   5  0.42 1.85
  268 L   -4 -6 -6 -6 -5 -5 -6 -6 -5 -2  4 -5 -1  4  5 -4 -4  1  3 -3    1   0   0   0   0   0   0   0   0   1  41   0   1  18  26   0   1   1  10   1  1.18 1.87
  269 K   -1  5 -2 -2 -6  4 -1 -5  0  0  0  1 -1 -5 -1 -1 -1 -6 -3 -1    6  29   1   2   0  16   3   0   2   7   9   9   2   0   3   3   3   0   1   3  0.52 1.85
  270 Y   -3 -2 -5 -6 -2 -3 -5 -4  6 -4 -4 -5 -4  3 -6 -4 -5  3  8 -3    2   3   0   0   1   0   0   1  19   0   1   0   0  12   0   1   0   3  55   2  1.77 1.80
  271 P   -1 -3 -2 -2 -3 -3 -2 -4 -5 -4 -4 -2 -5 -6  8  0  0 -6 -6 -4    4   1   2   2   0   1   2   1   0   1   1   2   0   0  72   6   5   0   0   1  1.88 1.77
  272 N   -3 -3  1  5 -5 -3 -2 -3 -1 -3 -5 -4 -3 -6 -3  4  4 -6 -5 -4    1   1   7  30   0   0   1   2   1   1   0   0   0   0   1  32  22   0   0   1  0.97 1.77
  273 Y   -4 -4 -5 -5  1 -4 -5 -5 -3 -2  1 -5  1  3  3 -3 -3  5  6  1    1   1   0   0   3   0   0   0   0   2  12   0   3  11  17   1   1   8  27  12  0.93 1.70
  274 R   -1  5 -3 -1 -6  0  0 -4 -1  0  1  0  0  1 -3 -3 -2 -1  0 -1    5  36   1   3   0   5   6   1   1   5  12   5   2   6   1   1   2   1   4   4  0.53 1.78
  275 V    0 -2 -1  3 -6  2  4 -5  1 -3 -3 -2 -1 -6 -5  1  0 -6 -3 -2    9   2   2  17   0   8  32   0   3   2   3   2   1   0   0  10   5   0   1   4  0.61 1.77
  276 G   -1 -5 -4 -1 -4 -4 -3  6 -5 -4 -4 -5  4  2 -3 -2 -4  4 -3 -4    4   0   0   3   0   1   2  56   0   1   1   0  13   8   1   3   1   6   0   0  1.18 1.76
  277 L   -3 -5 -6 -6 -5 -5 -6 -6 -4  1  5 -5  0  3 -6 -5 -4 -1  5  0    1   0   0   0   0   0   0   0   0   6  52   0   1  10   0   0   0   1  21   7  1.15 1.70
  278 E    3  3 -2 -1 -3  2  1 -1  1 -5 -3  1 -2 -6  0 -1  0 -6 -4 -4   26  17   1   3   1   9   9   4   3   0   3   7   1   0   4   4   7   0   0   1  0.42 1.70
  279 A    4 -4  1  2 -5  2  2 -3  2 -5 -4 -2 -4 -6 -2  0 -1 -6 -3 -4   42   0   6  11   0  10  11   1   4   0   1   1   0   0   2   6   4   0   1   1  0.67 1.68
  280 L    1 -5 -5 -3  5 -3 -3 -4 -4  3  3 -5  2 -3 -3 -1  1 -5 -5  1   10   0   0   2  14   1   1   1   0  14  27   0   5   1   1   4   9   0   0   9  0.58 1.66
  281 Q    1 -3 -6 -3 -4 -4 -5 -5 -2  1  5 -4  0 -2 -5 -4 -2  4  0  1   15   2   0   1   0   1   0   1   1   9  50   0   2   1   0   0   2   6   3   7  0.78 1.60
  282 A    3  3  0  1 -2  0  2 -1 -4 -4 -4  1 -3 -6 -3  0 -2 -6 -5 -4   31  17   5   7   1   3  12   4   0   0   1  10   1   0   1   6   2   0   0   1  0.51 1.55
  283 D    4 -1 -1  1 -5  2  2  0 -1 -5 -4 -3 -3 -5 -3  1 -2  4 -4 -4   33   3   2   8   0   9  15   7   2   0   1   0   0   0   1  12   2   6   0   0  0.57 1.47
  284 A   -2  2 -3  0 -2 -1  3  3 -3 -2 -2 -2  1 -2 -2 -2 -3  3  3 -3    2  11   0   4   1   1  24  24   0   2   3   1   4   1   2   1   0   4  10   2  0.50 1.38
  285 E   -1  5 -3  2 -6  3  3 -4 -3 -5 -5  2 -4 -6 -2 -2 -1 -5 -5 -5    5  33   0  14   0  11  23   0   0   0   0   9   0   0   1   1   3   0   0   0  0.86 1.20
  286 T   -1 -3  3 -2 -3 -2 -2 -3 -3 -4 -4 -2 -3 -5 -3  5  4 -5 -4 -3    0   0  15   0   0   0   0   0   0   0   0   0   0   0   0  54  31   0   0   0  1.01 0.88

                      K         Lambda
Standard Ungapped    0.1361     0.3180
Standard Gapped      0.0410     0.2670
PSI Ungapped         0.1784     0.3173
PSI Gapped           0.0546     0.2670
```
