## Supplementary material for "A multi-task deep-learning system for predicting membrane associations and secondary structures of proteins": Code and Raw Data: 3iusA.jufo9d

```
   1 S C SO   0.064  0.247  0.373  0.044  0.055  0.099  0.031  0.027  0.061  0.126
   2 N C SO   0.058  0.226  0.340  0.057  0.076  0.105  0.027  0.044  0.066  0.115
   3 A C SO   0.098  0.204  0.289  0.053  0.116  0.108  0.026  0.044  0.060  0.084
   4 M C SO   0.133  0.162  0.265  0.066  0.090  0.121  0.020  0.058  0.086  0.103
   5 T C SO   0.147  0.123  0.237  0.065  0.094  0.083  0.016  0.084  0.151  0.086
   6 G E SO   0.137  0.100  0.187  0.103  0.101  0.088  0.019  0.070  0.195  0.008
   7 T E SO   0.132  0.047  0.153  0.107  0.090  0.093  0.019  0.069  0.290  0.138
   8 L E SO   0.052  0.033  0.086  0.225  0.049  0.090  0.029  0.063  0.371  0.146
   9 L E SO   0.087  0.025  0.072  0.147  0.043  0.063  0.056  0.061  0.446  0.299
  10 S E SO   0.081  0.038  0.065  0.112  0.051  0.061  0.144  0.017  0.431  0.287
  11 F E SO   0.161  0.042  0.084  0.118  0.042  0.050  0.137  0.017  0.348  0.186
  12 G H MC   0.153  0.036  0.200  0.218  0.025  0.042  0.115  0.018  0.193  0.017
  13 H C SO   0.066  0.039  0.278  0.247  0.029  0.066  0.096  0.022  0.157  0.030
  14 G C SO   0.031  0.047  0.228  0.213  0.043  0.110  0.130  0.030  0.168  0.016
  15 Y H SO   0.042  0.029  0.149  0.158  0.067  0.188  0.152  0.060  0.156  0.031
  16 T H SO   0.052  0.029  0.177  0.137  0.085  0.248  0.085  0.043  0.143  0.072
  17 A H SO   0.042  0.030  0.118  0.172  0.100  0.314  0.071  0.039  0.114  0.142
  18 R H SO   0.033  0.025  0.086  0.134  0.137  0.352  0.059  0.037  0.138  0.214
  19 V H SO   0.034  0.032  0.070  0.102  0.166  0.398  0.054  0.029  0.115  0.232
  20 L H SO   0.024  0.045  0.066  0.112  0.097  0.458  0.101  0.022  0.075  0.346
  21 S H SO   0.018  0.064  0.075  0.093  0.103  0.463  0.099  0.022  0.063  0.359
  22 R H SO   0.017  0.052  0.076  0.094  0.120  0.474  0.074  0.024  0.069  0.355
  23 A H SO   0.031  0.052  0.079  0.066  0.099  0.489  0.080  0.033  0.071  0.390
  24 L H SO   0.033  0.044  0.118  0.065  0.079  0.472  0.043  0.059  0.088  0.355
  25 A H SO   0.040  0.055  0.242  0.087  0.060  0.370  0.030  0.052  0.066  0.128
  26 P H SO   0.032  0.077  0.270  0.079  0.064  0.330  0.032  0.053  0.062  0.060
  27 Q C SO   0.030  0.094  0.363  0.076  0.065  0.222  0.029  0.047  0.073  0.140
  28 G C SO   0.034  0.084  0.386  0.074  0.052  0.116  0.027  0.044  0.184  0.201
  29 W C SO   0.050  0.063  0.314  0.059  0.044  0.102  0.047  0.069  0.253  0.061
  30 R E SO   0.020  0.040  0.154  0.065  0.084  0.051  0.052  0.061  0.473  0.320
  31 I E SO   0.020  0.037  0.106  0.058  0.065  0.052  0.061  0.059  0.540  0.434
  32 I E SO   0.024  0.050  0.086  0.060  0.068  0.049  0.107  0.040  0.517  0.410
  33 G E SO   0.022  0.050  0.102  0.065  0.051  0.043  0.081  0.044  0.542  0.440
  34 T E SO   0.020  0.059  0.139  0.054  0.044  0.047  0.069  0.063  0.506  0.366
  35 S E SO   0.018  0.077  0.244  0.044  0.026  0.038  0.072  0.067  0.413  0.169
  36 R C SO   0.022  0.080  0.313  0.047  0.028  0.041  0.051  0.118  0.301  0.012
  37 N C SO   0.027  0.078  0.471  0.068  0.024  0.098  0.028  0.088  0.119  0.352
  38 P C SO   0.033  0.073  0.401  0.071  0.033  0.225  0.028  0.049  0.086  0.176
  39 D C SO   0.026  0.072  0.415  0.063  0.046  0.231  0.019  0.056  0.074  0.184
  40 Q H SO   0.031  0.051  0.293  0.061  0.053  0.344  0.018  0.057  0.092  0.051
  41 M H SO   0.024  0.050  0.186  0.066  0.073  0.457  0.018  0.042  0.084  0.271
  42 E H SO   0.030  0.055  0.171  0.055  0.050  0.486  0.027  0.053  0.072  0.316
  43 A H SO   0.024  0.063  0.133  0.066  0.041  0.500  0.039  0.053  0.082  0.367
  44 I H SO   0.020  0.053  0.139  0.050  0.038  0.465  0.052  0.047  0.137  0.326
  45 R H SO   0.033  0.047  0.124  0.056  0.048  0.432  0.046  0.041  0.172  0.260
  46 A H SO   0.038  0.046  0.227  0.058  0.041  0.349  0.053  0.050  0.138  0.123
  47 S C SO   0.024  0.068  0.374  0.052  0.026  0.193  0.065  0.041  0.156  0.181
  48 G C SO   0.037  0.087  0.394  0.050  0.026  0.123  0.051  0.064  0.167  0.226
  49 A C SO   0.024  0.086  0.349  0.054  0.026  0.110  0.059  0.053  0.237  0.112
  50 E E SO   0.027  0.093  0.289  0.061  0.024  0.067  0.055  0.069  0.315  0.027
  51 P E SO   0.042  0.037  0.198  0.072  0.037  0.128  0.035  0.071  0.380  0.182
  52 L E SO   0.055  0.045  0.224  0.052  0.028  0.121  0.029  0.042  0.403  0.179
  53 L E SO   0.059  0.049  0.216  0.052  0.036  0.114  0.031  0.039  0.404  0.188
  54 W C SO   0.044  0.090  0.398  0.053  0.020  0.120  0.035  0.027  0.211  0.187
  55 P C SO   0.058  0.100  0.454  0.061  0.019  0.140  0.022  0.028  0.117  0.314
  56 G C SO   0.054  0.126  0.479  0.052  0.019  0.148  0.020  0.023  0.078  0.332
  57 E C SO   0.062  0.135  0.481  0.047  0.018  0.160  0.019  0.025  0.054  0.321
  58 E C SO   0.052  0.141  0.442  0.050  0.018  0.186  0.016  0.036  0.058  0.256
  59 P C SO   0.065  0.095  0.446  0.067  0.022  0.200  0.017  0.031  0.057  0.245
  60 S C SO   0.063  0.084  0.433  0.056  0.022  0.203  0.018  0.030  0.093  0.230
  61 L C SO   0.096  0.059  0.363  0.043  0.022  0.310  0.016  0.033  0.057  0.054
  62 D C SO   0.081  0.047  0.396  0.058  0.026  0.271  0.025  0.024  0.073  0.124
  63 G C SO   0.058  0.052  0.405  0.068  0.036  0.243  0.024  0.026  0.089  0.162
  64 V C SO   0.030  0.028  0.339  0.067  0.039  0.279  0.036  0.031  0.151  0.060
  65 T H SO   0.028  0.023  0.169  0.079  0.048  0.291  0.049  0.045  0.267  0.024
  66 H E SO   0.026  0.018  0.079  0.076  0.069  0.203  0.076  0.055  0.398  0.196
  67 L E SO   0.029  0.015  0.056  0.097  0.073  0.170  0.069  0.047  0.442  0.272
  68 L E SO   0.044  0.015  0.049  0.098  0.077  0.135  0.076  0.049  0.457  0.322
  69 I E SO   0.058  0.021  0.072  0.078  0.044  0.092  0.064  0.052  0.520  0.428
  70 S E SO   0.099  0.026  0.140  0.061  0.024  0.052  0.049  0.030  0.519  0.380
  71 T E SO   0.046  0.058  0.266  0.054  0.018  0.053  0.040  0.041  0.424  0.158
  72 A C SO   0.097  0.083  0.454  0.059  0.017  0.102  0.024  0.030  0.133  0.321
  73 P C SO   0.107  0.105  0.458  0.050  0.018  0.145  0.019  0.030  0.068  0.314
  74 D C SO   0.077  0.131  0.491  0.056  0.017  0.126  0.021  0.027  0.053  0.360
  75 S C SO   0.055  0.111  0.490  0.054  0.019  0.157  0.019  0.036  0.058  0.333
  76 G C SO   0.046  0.135  0.493  0.050  0.019  0.112  0.015  0.077  0.052  0.358
  77 G C SO   0.033  0.131  0.485  0.059  0.020  0.114  0.016  0.079  0.062  0.354
  78 D C SO   0.043  0.142  0.478  0.059  0.020  0.123  0.015  0.057  0.062  0.336
  79 P C SO   0.026  0.119  0.377  0.056  0.038  0.239  0.018  0.059  0.068  0.138
  80 V H SO   0.028  0.061  0.192  0.058  0.080  0.409  0.027  0.044  0.102  0.217
  81 L H SO   0.031  0.041  0.100  0.058  0.084  0.463  0.034  0.053  0.136  0.327
  82 A H SO   0.032  0.044  0.095  0.068  0.104  0.464  0.024  0.057  0.113  0.351
  83 A H SO   0.020  0.048  0.084  0.056  0.080  0.456  0.062  0.068  0.126  0.330
  84 L H SO   0.016  0.038  0.076  0.068  0.116  0.448  0.090  0.043  0.106  0.332
  85 G H SO   0.017  0.044  0.085  0.064  0.084  0.505  0.097  0.036  0.069  0.408
  86 D H SO   0.018  0.035  0.097  0.070  0.103  0.490  0.065  0.050  0.073  0.387
  87 Q H SO   0.020  0.032  0.093  0.076  0.107  0.512  0.046  0.059  0.054  0.406
  88 I H SO   0.020  0.037  0.057  0.078  0.127  0.497  0.064  0.047  0.073  0.369
  89 A H SO   0.022  0.069  0.061  0.073  0.114  0.506  0.074  0.035  0.047  0.392
  90 A H SO   0.032  0.065  0.113  0.071  0.114  0.447  0.043  0.046  0.070  0.333
  91 R H SO   0.038  0.066  0.204  0.069  0.079  0.397  0.040  0.039  0.068  0.194
  92 A H SO   0.037  0.097  0.276  0.070  0.074  0.298  0.039  0.033  0.076  0.022
  93 A C SO   0.113  0.087  0.364  0.070  0.032  0.145  0.021  0.072  0.096  0.218
  94 Q C SO   0.097  0.113  0.388  0.069  0.030  0.125  0.024  0.054  0.100  0.263
  95 F C SO   0.101  0.098  0.329  0.077  0.048  0.090  0.028  0.050  0.178  0.151
  96 R E SO   0.086  0.066  0.235  0.082  0.061  0.066  0.033  0.046  0.324  0.089
  97 W E SO   0.032  0.032  0.107  0.124  0.058  0.059  0.038  0.108  0.440  0.316
  98 V E SO   0.028  0.034  0.091  0.133  0.051  0.036  0.068  0.061  0.496  0.363
  99 G E SO   0.040  0.034  0.087  0.106  0.066  0.029  0.123  0.040  0.475  0.353
 100 Y E SO   0.031  0.031  0.084  0.091  0.064  0.027  0.157  0.022  0.494  0.337
 101 L E SO   0.028  0.025  0.086  0.084  0.051  0.026  0.166  0.030  0.504  0.337
 102 S E SO   0.042  0.027  0.153  0.085  0.037  0.020  0.179  0.029  0.428  0.249
 103 T E SO   0.033  0.032  0.179  0.090  0.028  0.027  0.138  0.064  0.407  0.228
 104 T E SO   0.040  0.025  0.163  0.070  0.027  0.029  0.132  0.110  0.404  0.241
 105 A E SO   0.043  0.032  0.166  0.056  0.030  0.032  0.135  0.049  0.457  0.291
 106 V E SO   0.076  0.026  0.149  0.060  0.040  0.048  0.098  0.042  0.460  0.312
 107 Y E SO   0.059  0.064  0.260  0.058  0.025  0.057  0.046  0.041  0.390  0.130
 108 G C SO   0.062  0.100  0.358  0.070  0.031  0.067  0.026  0.044  0.243  0.115
 109 D C SO   0.061  0.094  0.412  0.063  0.028  0.092  0.019  0.054  0.178  0.234
 110 H C SO   0.068  0.085  0.413  0.064  0.032  0.079  0.016  0.078  0.166  0.247
 111 D C SO   0.060  0.105  0.467  0.062  0.025  0.068  0.019  0.042  0.152  0.315
 112 G C SO   0.089  0.127  0.452  0.054  0.030  0.077  0.021  0.038  0.112  0.325
 113 A C SO   0.050  0.094  0.347  0.047  0.039  0.059  0.031  0.043  0.292  0.056
 114 W E SO   0.036  0.109  0.205  0.036  0.040  0.064  0.045  0.072  0.392  0.187
 115 V E SO   0.022  0.076  0.173  0.043  0.048  0.047  0.044  0.078  0.467  0.294
 116 D E SO   0.031  0.113  0.274  0.040  0.028  0.053  0.029  0.068  0.365  0.091
 117 E C SO   0.053  0.134  0.320  0.044  0.037  0.077  0.040  0.050  0.245  0.075
 118 T C SO   0.056  0.088  0.411  0.051  0.023  0.086  0.033  0.070  0.182  0.229
 119 T C SO   0.077  0.089  0.407  0.054  0.024  0.074  0.021  0.054  0.198  0.209
 120 P C SO   0.120  0.080  0.393  0.056  0.019  0.139  0.018  0.055  0.120  0.254
 121 L C SO   0.139  0.061  0.402  0.053  0.024  0.154  0.016  0.037  0.114  0.249
 122 T C SO   0.050  0.108  0.447  0.046  0.021  0.159  0.022  0.036  0.111  0.288
 123 P C SO   0.094  0.089  0.409  0.051  0.029  0.202  0.018  0.034  0.073  0.207
 124 T C SO   0.079  0.096  0.411  0.045  0.032  0.213  0.021  0.030  0.074  0.198
 125 A C SO   0.041  0.098  0.338  0.062  0.033  0.281  0.027  0.059  0.060  0.058
 126 A H SO   0.031  0.062  0.321  0.054  0.051  0.377  0.028  0.042  0.034  0.057
 127 R H SO   0.045  0.045  0.265  0.080  0.058  0.384  0.024  0.055  0.044  0.119
 128 G H SO   0.020  0.048  0.177  0.087  0.063  0.409  0.031  0.095  0.070  0.232
 129 R H SO   0.025  0.031  0.115  0.077  0.083  0.505  0.038  0.059  0.068  0.390
 130 W H SO   0.016  0.029  0.075  0.047  0.085  0.486  0.057  0.080  0.124  0.362
 131 R H SO   0.014  0.029  0.054  0.067  0.088  0.489  0.065  0.071  0.124  0.365
 132 V H SO   0.015  0.031  0.047  0.067  0.098  0.507  0.072  0.050  0.112  0.396
 133 M H SO   0.019  0.034  0.066  0.073  0.091  0.533  0.044  0.056  0.085  0.442
 134 A H SO   0.019  0.040  0.091  0.071  0.089  0.554  0.045  0.039  0.053  0.463
 135 E H SO   0.023  0.033  0.079  0.081  0.100  0.544  0.046  0.044  0.051  0.444
 136 Q H SO   0.019  0.030  0.076  0.058  0.120  0.529  0.063  0.037  0.068  0.409
 137 Q H SO   0.022  0.029  0.067  0.061  0.099  0.512  0.083  0.043  0.083  0.413
 138 W H SO   0.029  0.023  0.055  0.073  0.085  0.464  0.045  0.109  0.118  0.346
 139 Q H SO   0.022  0.053  0.132  0.067  0.071  0.429  0.051  0.041  0.134  0.295
 140 A H SO   0.034  0.094  0.277  0.068  0.055  0.288  0.033  0.028  0.124  0.011
 141 V C SO   0.052  0.107  0.376  0.070  0.036  0.218  0.021  0.033  0.088  0.157
 142 P C SO   0.057  0.149  0.448  0.070  0.029  0.138  0.026  0.025  0.059  0.298
 143 N C SO   0.054  0.102  0.467  0.098  0.034  0.119  0.022  0.024  0.079  0.348
 144 L C SO   0.069  0.068  0.410  0.104  0.043  0.093  0.020  0.040  0.153  0.257
 145 P C SO   0.044  0.052  0.351  0.124  0.051  0.124  0.020  0.030  0.204  0.147
 146 L E SO   0.063  0.024  0.171  0.109  0.056  0.115  0.024  0.052  0.385  0.214
 147 H E SO   0.016  0.022  0.091  0.116  0.061  0.070  0.027  0.149  0.447  0.298
 148 V E SO   0.027  0.019  0.086  0.156  0.040  0.063  0.071  0.069  0.469  0.314
 149 F E SO   0.058  0.020  0.101  0.158  0.026  0.043  0.087  0.028  0.479  0.321
 150 R E SO   0.057  0.025  0.116  0.154  0.029  0.043  0.094  0.024  0.458  0.304
 151 L E SO   0.087  0.029  0.139  0.104  0.035  0.048  0.102  0.018  0.437  0.298
 152 A E SO   0.135  0.042  0.196  0.106  0.021  0.036  0.125  0.014  0.325  0.129
 153 G E SO   0.115  0.063  0.189  0.073  0.035  0.038  0.141  0.015  0.332  0.143
 154 I E SO   0.089  0.071  0.215  0.047  0.025  0.035  0.149  0.019  0.352  0.137
 155 Y E SO   0.119  0.093  0.255  0.044  0.021  0.031  0.092  0.031  0.314  0.059
 156 G C SO   0.120  0.144  0.361  0.076  0.029  0.037  0.036  0.065  0.131  0.218
 157 P C SO   0.057  0.248  0.367  0.078  0.037  0.057  0.027  0.068  0.061  0.118
 158 G C SO   0.056  0.201  0.384  0.066  0.036  0.084  0.019  0.096  0.059  0.183
 159 R C SO   0.036  0.161  0.343  0.070  0.053  0.102  0.020  0.132  0.083  0.182
 160 G C SO   0.038  0.183  0.345  0.071  0.048  0.129  0.019  0.103  0.063  0.162
 161 P H SO   0.035  0.125  0.227  0.083  0.117  0.259  0.031  0.046  0.077  0.032
 162 F H SO   0.024  0.075  0.155  0.075  0.115  0.372  0.024  0.063  0.096  0.217
 163 S H SO   0.026  0.069  0.104  0.057  0.127  0.425  0.053  0.052  0.088  0.298
 164 K H SO   0.023  0.065  0.067  0.047  0.101  0.476  0.082  0.034  0.105  0.371
 165 L H SO   0.019  0.048  0.066  0.060  0.150  0.396  0.115  0.041  0.106  0.245
 166 G H SO   0.023  0.063  0.123  0.055  0.098  0.361  0.148  0.064  0.064  0.213
 167 K H SO   0.031  0.089  0.233  0.047  0.057  0.289  0.101  0.090  0.062  0.056
 168 G C SO   0.038  0.122  0.369  0.055  0.046  0.177  0.064  0.062  0.067  0.192
 169 G C SO   0.034  0.072  0.402  0.067  0.041  0.141  0.041  0.087  0.113  0.262
 170 I C SO   0.020  0.053  0.305  0.068  0.033  0.150  0.026  0.143  0.202  0.103
 171 R E SO   0.021  0.068  0.259  0.057  0.035  0.122  0.029  0.129  0.279  0.020
 172 R E SO   0.023  0.062  0.254  0.062  0.033  0.076  0.017  0.138  0.336  0.082
 173 I C SO   0.035  0.093  0.366  0.048  0.019  0.083  0.022  0.064  0.269  0.097
 174 I C SO   0.049  0.110  0.406  0.053  0.031  0.090  0.022  0.033  0.206  0.200
 175 K C SO   0.049  0.119  0.500  0.060  0.024  0.070  0.021  0.033  0.124  0.376
 176 P C SO   0.057  0.136  0.479  0.064  0.038  0.062  0.023  0.021  0.121  0.343
 177 G C SO   0.071  0.113  0.472  0.060  0.042  0.055  0.023  0.023  0.142  0.330
 178 Q C SO   0.074  0.068  0.407  0.069  0.037  0.042  0.022  0.054  0.227  0.180
 179 V E SO   0.077  0.037  0.265  0.047  0.043  0.048  0.042  0.053  0.388  0.122
 180 F E SO   0.056  0.023  0.202  0.068  0.077  0.052  0.030  0.047  0.446  0.244
 181 S E SO   0.050  0.029  0.198  0.081  0.046  0.061  0.031  0.068  0.436  0.238
 182 R E SO   0.036  0.027  0.135  0.085  0.053  0.108  0.028  0.073  0.455  0.319
 183 I E SO   0.036  0.032  0.149  0.097  0.041  0.100  0.038  0.044  0.464  0.315
 184 H E SO   0.022  0.026  0.120  0.137  0.059  0.183  0.036  0.052  0.366  0.183
 185 V H SO   0.016  0.019  0.099  0.133  0.046  0.317  0.040  0.069  0.261  0.056
 186 E H SO   0.015  0.020  0.125  0.125  0.061  0.419  0.055  0.037  0.143  0.276
 187 D H SO   0.016  0.023  0.126  0.136  0.066  0.484  0.050  0.037  0.061  0.348
 188 I H SO   0.018  0.019  0.107  0.155  0.070  0.495  0.038  0.033  0.065  0.339
 189 A H SO   0.016  0.018  0.085  0.137  0.065  0.506  0.075  0.028  0.070  0.369
 190 Q H SO   0.017  0.015  0.069  0.094  0.063  0.507  0.093  0.035  0.109  0.398
 191 V H SO   0.016  0.016  0.051  0.098  0.073  0.494  0.103  0.028  0.121  0.373
 192 L H SO   0.016  0.014  0.046  0.107  0.060  0.501  0.144  0.026  0.087  0.358
 193 A H SO   0.016  0.018  0.035  0.089  0.055  0.510  0.131  0.043  0.104  0.379
 194 A H SO   0.015  0.028  0.055  0.092  0.074  0.493  0.074  0.026  0.144  0.349
 195 S H SO   0.017  0.025  0.075  0.106  0.055  0.512  0.039  0.047  0.125  0.387
 196 M H SO   0.020  0.031  0.151  0.092  0.032  0.504  0.034  0.032  0.103  0.353
 197 A H SO   0.054  0.031  0.261  0.074  0.028  0.390  0.018  0.042  0.103  0.130
 198 R C SO   0.112  0.069  0.433  0.045  0.017  0.226  0.015  0.026  0.056  0.207
 199 P C SO   0.056  0.071  0.501  0.064  0.022  0.164  0.019  0.035  0.068  0.337
 200 D C SO   0.062  0.093  0.505  0.059  0.023  0.156  0.017  0.023  0.060  0.349
 201 P C SO   0.067  0.085  0.503  0.058  0.026  0.140  0.019  0.042  0.060  0.364
 202 G C SO   0.119  0.058  0.484  0.054  0.022  0.140  0.018  0.026  0.079  0.344
 203 A C SO   0.059  0.056  0.370  0.058  0.025  0.058  0.032  0.031  0.312  0.057
 204 V E SO   0.032  0.048  0.174  0.055  0.034  0.037  0.060  0.035  0.524  0.350
 205 Y E SO   0.032  0.039  0.139  0.052  0.031  0.033  0.082  0.040  0.552  0.413
 206 N E SO   0.022  0.039  0.160  0.047  0.030  0.033  0.080  0.046  0.544  0.384
 207 V E SO   0.027  0.052  0.206  0.051  0.028  0.039  0.071  0.025  0.499  0.293
 208 C E SO   0.029  0.082  0.252  0.047  0.032  0.039  0.060  0.020  0.440  0.188
 209 D C SO   0.025  0.153  0.422  0.044  0.021  0.053  0.038  0.023  0.221  0.201
 210 D C SO   0.050  0.125  0.515  0.056  0.022  0.090  0.022  0.026  0.094  0.390
 211 E C SO   0.035  0.116  0.522  0.047  0.017  0.112  0.018  0.049  0.084  0.406
 212 P C SO   0.057  0.109  0.518  0.054  0.018  0.119  0.017  0.042  0.066  0.400
 213 V C SO   0.066  0.089  0.500  0.049  0.020  0.148  0.016  0.045  0.066  0.352
 214 P C SO   0.070  0.100  0.489  0.055  0.027  0.140  0.017  0.045  0.057  0.348
 215 P C SO   0.029  0.050  0.370  0.053  0.046  0.317  0.017  0.045  0.072  0.053
 216 Q H SO   0.016  0.040  0.188  0.076  0.081  0.428  0.021  0.065  0.084  0.240
 217 D H SO   0.020  0.042  0.140  0.066  0.088  0.441  0.026  0.070  0.108  0.301
 218 V H SO   0.019  0.030  0.089  0.067  0.082  0.484  0.042  0.062  0.124  0.360
 219 I H SO   0.017  0.032  0.058  0.067  0.095  0.492  0.088  0.034  0.118  0.375
 220 A H SO   0.019  0.022  0.051  0.069  0.106  0.518  0.118  0.025  0.074  0.401
 221 Y H SO   0.019  0.019  0.044  0.065  0.118  0.526  0.117  0.021  0.071  0.408
 222 A H SO   0.018  0.027  0.060  0.055  0.099  0.554  0.098  0.023  0.066  0.456
 223 A H SO   0.016  0.028  0.107  0.052  0.095  0.497  0.115  0.024  0.065  0.382
 224 E H SO   0.016  0.032  0.112  0.061  0.062  0.510  0.112  0.034  0.061  0.398
 225 L H SO   0.022  0.035  0.110  0.055  0.075  0.523  0.067  0.036  0.077  0.413
 226 Q C SO   0.047  0.075  0.369  0.038  0.029  0.285  0.041  0.030  0.086  0.084
 227 G C SO   0.101  0.102  0.434  0.049  0.021  0.121  0.021  0.063  0.087  0.313
 228 L C SO   0.122  0.131  0.449  0.044  0.017  0.093  0.017  0.040  0.087  0.318
 229 P C SO   0.108  0.164  0.449  0.046  0.020  0.059  0.018  0.047  0.090  0.285
 230 L C SO   0.091  0.149  0.447  0.049  0.020  0.087  0.017  0.039  0.101  0.298
 231 P C SO   0.060  0.204  0.448  0.051  0.024  0.071  0.017  0.036  0.089  0.244
 232 P C SO   0.079  0.136  0.424  0.057  0.026  0.117  0.019  0.055  0.087  0.288
 233 A C SO   0.046  0.180  0.371  0.055  0.046  0.093  0.019  0.063  0.127  0.191
 234 V C SO   0.053  0.189  0.347  0.050  0.038  0.083  0.020  0.080  0.140  0.158
 235 D C SO   0.046  0.170  0.350  0.048  0.038  0.125  0.027  0.057  0.139  0.180
 236 F C SO   0.034  0.174  0.383  0.047  0.048  0.154  0.032  0.032  0.095  0.209
 237 D C SO   0.031  0.155  0.367  0.047  0.052  0.203  0.030  0.040  0.075  0.164
 238 K C SO   0.036  0.140  0.352  0.047  0.041  0.233  0.031  0.053  0.068  0.120
 239 A C SO   0.044  0.150  0.376  0.047  0.034  0.215  0.029  0.038  0.068  0.161
 240 D C SO   0.068  0.165  0.394  0.040  0.038  0.159  0.033  0.026  0.077  0.229
 241 L C SO   0.058  0.146  0.389  0.041  0.032  0.198  0.031  0.037  0.068  0.190
 242 T C SO   0.068  0.122  0.378  0.053  0.052  0.205  0.020  0.035  0.066  0.173
 243 P C SO   0.097  0.082  0.304  0.057  0.047  0.286  0.020  0.039  0.068  0.018
 244 M C SO   0.080  0.065  0.308  0.083  0.050  0.268  0.019  0.049  0.078  0.040
 245 A C SO   0.113  0.047  0.274  0.060  0.068  0.268  0.025  0.027  0.119  0.007
 246 R H SO   0.089  0.050  0.212  0.066  0.056  0.320  0.030  0.053  0.123  0.108
 247 S C SO   0.083  0.094  0.244  0.063  0.060  0.207  0.035  0.044  0.170  0.037
 248 F C SO   0.120  0.112  0.238  0.053  0.048  0.200  0.045  0.040  0.143  0.038
 249 Y C SO   0.122  0.102  0.263  0.054  0.041  0.197  0.050  0.056  0.117  0.067
 250 S H SO   0.071  0.095  0.229  0.067  0.055  0.257  0.051  0.051  0.123  0.028
 251 E H SO   0.030  0.111  0.268  0.067  0.063  0.273  0.049  0.037  0.102  0.005
 252 N H SO   0.046  0.063  0.224  0.059  0.073  0.265  0.032  0.106  0.130  0.041
 253 K H SO   0.058  0.032  0.140  0.055  0.089  0.233  0.027  0.164  0.202  0.031
 254 R H SO   0.032  0.030  0.069  0.068  0.084  0.254  0.033  0.196  0.235  0.019
 255 V E SO   0.028  0.048  0.088  0.059  0.062  0.215  0.042  0.201  0.257  0.042
 256 R E SO   0.027  0.085  0.174  0.071  0.090  0.184  0.029  0.101  0.239  0.055
 257 N H SO   0.032  0.121  0.247  0.073  0.055  0.277  0.025  0.080  0.090  0.029
 258 D H SO   0.018  0.079  0.208  0.078  0.079  0.365  0.031  0.056  0.087  0.157
 259 R H SO   0.021  0.067  0.207  0.072  0.069  0.322  0.023  0.122  0.098  0.114
 260 I H SO   0.029  0.030  0.115  0.067  0.047  0.365  0.050  0.136  0.160  0.205
 261 K H SO   0.035  0.038  0.138  0.063  0.053  0.379  0.034  0.113  0.147  0.232
 262 E H SO   0.028  0.060  0.123  0.064  0.093  0.362  0.081  0.033  0.156  0.206
 263 E H SO   0.032  0.051  0.160  0.068  0.076  0.339  0.067  0.040  0.166  0.172
 264 L C SO   0.056  0.078  0.324  0.057  0.029  0.180  0.072  0.047  0.158  0.144
 265 G C SO   0.026  0.115  0.327  0.061  0.026  0.109  0.071  0.056  0.209  0.118
 266 V E SO   0.045  0.089  0.258  0.060  0.035  0.088  0.094  0.036  0.295  0.037
 267 R E SO   0.039  0.060  0.202  0.071  0.037  0.089  0.084  0.077  0.341  0.140
 268 L E SO   0.049  0.055  0.234  0.056  0.032  0.074  0.040  0.088  0.373  0.139
 269 K C SO   0.045  0.090  0.337  0.048  0.023  0.051  0.034  0.067  0.305  0.032
 270 Y C SO   0.061  0.117  0.437  0.069  0.021  0.066  0.025  0.042  0.162  0.275
 271 P C SO   0.085  0.147  0.427  0.062  0.027  0.078  0.026  0.043  0.105  0.281
 272 N C SO   0.085  0.158  0.395  0.067  0.037  0.098  0.022  0.028  0.109  0.237
 273 Y H SO   0.035  0.078  0.281  0.068  0.052  0.291  0.041  0.048  0.106  0.011
 274 R H SO   0.040  0.055  0.187  0.060  0.067  0.388  0.035  0.073  0.094  0.200
 275 V H SO   0.027  0.066  0.185  0.062  0.041  0.397  0.043  0.088  0.091  0.212
 276 G H SO   0.035  0.070  0.190  0.070  0.045  0.432  0.036  0.045  0.077  0.242
 277 L H SO   0.031  0.045  0.168  0.056  0.042  0.480  0.076  0.027  0.075  0.312
 278 E H SO   0.021  0.049  0.092  0.055  0.062  0.475  0.150  0.025  0.072  0.325
 279 A H SO   0.022  0.049  0.096  0.063  0.054  0.534  0.076  0.030  0.076  0.437
 280 L H SO   0.032  0.050  0.100  0.058  0.053  0.527  0.079  0.027  0.074  0.427
 281 Q H SO   0.027  0.064  0.143  0.054  0.049  0.507  0.066  0.029  0.061  0.364
 282 A H SO   0.027  0.059  0.184  0.049  0.053  0.494  0.052  0.028  0.052  0.310
 283 D H SO   0.040  0.083  0.231  0.047  0.044  0.436  0.035  0.037  0.047  0.205
 284 A H SO   0.043  0.083  0.309  0.049  0.033  0.374  0.023  0.046  0.040  0.065
 285 E C SO   0.038  0.109  0.366  0.051  0.038  0.281  0.017  0.054  0.047  0.084
 286 T C SO   0.047  0.141  0.357  0.048  0.028  0.230  0.016  0.083  0.050  0.127
```
