## Supplementary material for "A multi-task deep-learning system for predicting membrane associations and secondary structures of proteins": Code and Raw Data: 3iusA.jufo9d_ss

```
   1 S C   0.683  0.198  0.119
   2 N C   0.624  0.239  0.137
   3 A C   0.591  0.278  0.131
   4 M C   0.559  0.277  0.164
   5 T C   0.507  0.242  0.251
   6 G C   0.424  0.292  0.284
   7 T E   0.332  0.290  0.378
   8 L E   0.171  0.365  0.464
   9 L E   0.184  0.253  0.563
  10 S E   0.184  0.224  0.592
  11 F E   0.288  0.211  0.502
  12 G C   0.390  0.284  0.326
  13 H C   0.383  0.342  0.275
  14 G H   0.306  0.366  0.328
  15 Y H   0.219  0.413  0.368
  16 T H   0.258  0.471  0.272
  17 A H   0.190  0.586  0.224
  18 R H   0.143  0.623  0.234
  19 V H   0.136  0.666  0.198
  20 L H   0.135  0.666  0.198
  21 S H   0.158  0.659  0.184
  22 R H   0.146  0.688  0.167
  23 A H   0.162  0.655  0.183
  24 L H   0.194  0.616  0.190
  25 A H   0.337  0.516  0.147
  26 P H   0.379  0.474  0.147
  27 Q C   0.487  0.364  0.149
  28 G C   0.503  0.241  0.255
  29 W C   0.427  0.205  0.368
  30 R E   0.214  0.199  0.586
  31 I E   0.164  0.176  0.660
  32 I E   0.160  0.176  0.664
  33 G E   0.174  0.159  0.667
  34 T E   0.218  0.145  0.638
  35 S E   0.339  0.107  0.553
  36 R E   0.414  0.115  0.470
  37 N C   0.576  0.190  0.235
  38 P C   0.507  0.329  0.163
  39 D C   0.512  0.339  0.149
  40 Q H   0.375  0.458  0.167
  41 M H   0.260  0.595  0.144
  42 E H   0.256  0.592  0.152
  43 A H   0.219  0.607  0.174
  44 I H   0.211  0.553  0.235
  45 R H   0.205  0.536  0.259
  46 A H   0.310  0.448  0.241
  47 S C   0.466  0.272  0.262
  48 G C   0.519  0.199  0.282
  49 A C   0.460  0.190  0.350
  50 E E   0.409  0.151  0.440
  51 P E   0.278  0.236  0.486
  52 L E   0.324  0.201  0.474
  53 L E   0.325  0.202  0.473
  54 W C   0.533  0.194  0.273
  55 P C   0.612  0.220  0.168
  56 G C   0.659  0.219  0.121
  57 E C   0.678  0.224  0.098
  58 E C   0.635  0.254  0.111
  59 P C   0.606  0.289  0.105
  60 S C   0.579  0.281  0.140
  61 L C   0.519  0.376  0.106
  62 D C   0.523  0.355  0.121
  63 G C   0.514  0.346  0.139
  64 V C   0.398  0.384  0.218
  65 T H   0.220  0.418  0.362
  66 H E   0.123  0.348  0.529
  67 L E   0.101  0.341  0.558
  68 L E   0.109  0.310  0.581
  69 I E   0.150  0.214  0.636
  70 S E   0.264  0.137  0.598
  71 T E   0.370  0.126  0.504
  72 A C   0.634  0.178  0.188
  73 P C   0.671  0.212  0.117
  74 D C   0.700  0.199  0.101
  75 S C   0.656  0.230  0.114
  76 G C   0.674  0.182  0.145
  77 G C   0.650  0.193  0.157
  78 D C   0.663  0.202  0.135
  79 P C   0.522  0.333  0.145
  80 V H   0.281  0.547  0.173
  81 L H   0.173  0.605  0.222
  82 A H   0.171  0.635  0.194
  83 A H   0.152  0.592  0.257
  84 L H   0.130  0.631  0.239
  85 G H   0.145  0.652  0.202
  86 D H   0.150  0.663  0.188
  87 Q H   0.146  0.695  0.159
  88 I H   0.114  0.702  0.184
  89 A H   0.152  0.693  0.156
  90 A H   0.210  0.631  0.159
  91 R H   0.307  0.546  0.147
  92 A H   0.410  0.441  0.148
  93 A C   0.563  0.247  0.189
  94 Q C   0.598  0.224  0.178
  95 F C   0.528  0.215  0.257
  96 R E   0.387  0.209  0.404
  97 W E   0.172  0.241  0.587
  98 V E   0.154  0.221  0.625
  99 G E   0.161  0.201  0.637
 100 Y E   0.145  0.182  0.673
 101 L E   0.139  0.161  0.700
 102 S E   0.222  0.141  0.637
 103 T E   0.245  0.146  0.609
 104 T E   0.228  0.126  0.646
 105 A E   0.241  0.118  0.641
 106 V E   0.251  0.148  0.601
 107 Y E   0.383  0.140  0.477
 108 G C   0.520  0.167  0.313
 109 D C   0.567  0.182  0.251
 110 H C   0.566  0.174  0.260
 111 D C   0.632  0.155  0.213
 112 G C   0.668  0.162  0.171
 113 A C   0.491  0.144  0.365
 114 W E   0.350  0.140  0.509
 115 V E   0.271  0.139  0.590
 116 D E   0.418  0.120  0.462
 117 E C   0.506  0.158  0.335
 118 T C   0.555  0.160  0.285
 119 T C   0.574  0.152  0.274
 120 P C   0.592  0.215  0.193
 121 L C   0.602  0.231  0.168
 122 T C   0.605  0.226  0.169
 123 P C   0.592  0.282  0.125
 124 T C   0.586  0.290  0.125
 125 A C   0.477  0.376  0.147
 126 A H   0.414  0.482  0.104
 127 R H   0.355  0.522  0.123
 128 G H   0.245  0.559  0.196
 129 R H   0.170  0.664  0.166
 130 W H   0.121  0.618  0.261
 131 R H   0.097  0.644  0.260
 132 V H   0.094  0.672  0.234
 133 M H   0.119  0.696  0.185
 134 A H   0.150  0.713  0.137
 135 E H   0.135  0.725  0.140
 136 Q H   0.125  0.707  0.168
 137 Q H   0.118  0.673  0.209
 138 W H   0.107  0.621  0.272
 139 Q H   0.206  0.568  0.226
 140 A H   0.405  0.411  0.184
 141 V C   0.534  0.325  0.141
 142 P C   0.654  0.237  0.109
 143 N C   0.623  0.251  0.126
 144 L C   0.547  0.240  0.213
 145 P C   0.447  0.299  0.254
 146 L E   0.259  0.280  0.462
 147 H E   0.130  0.247  0.623
 148 V E   0.132  0.259  0.609
 149 F E   0.179  0.227  0.594
 150 R E   0.198  0.226  0.576
 151 L E   0.256  0.187  0.557
 152 A E   0.373  0.163  0.464
 153 G E   0.366  0.146  0.488
 154 I E   0.374  0.107  0.519
 155 Y C   0.467  0.096  0.436
 156 G C   0.625  0.142  0.233
 157 P C   0.672  0.172  0.156
 158 G C   0.641  0.186  0.173
 159 R C   0.540  0.225  0.235
 160 G C   0.567  0.249  0.185
 161 P H   0.387  0.459  0.154
 162 F H   0.255  0.563  0.182
 163 S H   0.199  0.609  0.192
 164 K H   0.155  0.623  0.221
 165 L H   0.132  0.607  0.261
 166 G H   0.209  0.514  0.276
 167 K H   0.354  0.393  0.254
 168 G C   0.529  0.279  0.192
 169 G C   0.509  0.249  0.241
 170 I C   0.378  0.251  0.371
 171 R E   0.348  0.214  0.437
 172 R E   0.338  0.171  0.491
 173 I C   0.494  0.150  0.355
 174 I C   0.565  0.174  0.261
 175 K C   0.668  0.154  0.178
 176 P C   0.672  0.163  0.165
 177 G C   0.655  0.158  0.187
 178 Q C   0.549  0.148  0.303
 179 V E   0.379  0.138  0.482
 180 F E   0.281  0.197  0.522
 181 S E   0.277  0.188  0.536
 182 R E   0.199  0.246  0.555
 183 I E   0.217  0.238  0.545
 184 H E   0.168  0.379  0.453
 185 V H   0.134  0.497  0.370
 186 E H   0.160  0.606  0.234
 187 D H   0.165  0.686  0.148
 188 I H   0.144  0.721  0.136
 189 A H   0.119  0.709  0.172
 190 Q H   0.101  0.664  0.236
 191 V H   0.083  0.665  0.252
 192 L H   0.076  0.668  0.256
 193 A H   0.068  0.654  0.277
 194 A H   0.097  0.659  0.244
 195 S H   0.116  0.673  0.211
 196 M H   0.202  0.628  0.169
 197 A H   0.346  0.492  0.162
 198 R C   0.614  0.289  0.097
 199 P C   0.628  0.250  0.122
 200 D C   0.660  0.239  0.101
 201 P C   0.656  0.223  0.121
 202 G C   0.661  0.216  0.123
 203 A C   0.485  0.140  0.375
 204 V E   0.255  0.126  0.619
 205 Y E   0.210  0.116  0.674
 206 N E   0.221  0.110  0.669
 207 V E   0.286  0.118  0.596
 208 C E   0.362  0.119  0.519
 209 D C   0.600  0.118  0.282
 210 D C   0.690  0.167  0.143
 211 E C   0.673  0.177  0.150
 212 P C   0.685  0.190  0.125
 213 V C   0.656  0.217  0.127
 214 P C   0.659  0.222  0.119
 215 P C   0.449  0.416  0.135
 216 Q H   0.245  0.585  0.170
 217 D H   0.201  0.596  0.203
 218 V H   0.139  0.633  0.228
 219 I H   0.107  0.655  0.239
 220 A H   0.091  0.693  0.216
 221 Y H   0.082  0.709  0.209
 222 A H   0.105  0.708  0.187
 223 A H   0.151  0.645  0.205
 224 E H   0.160  0.633  0.207
 225 L H   0.168  0.653  0.180
 226 Q C   0.490  0.352  0.157
 227 G C   0.637  0.192  0.171
 228 L C   0.702  0.155  0.143
 229 P C   0.721  0.124  0.155
 230 L C   0.687  0.156  0.157
 231 P C   0.712  0.146  0.142
 232 P C   0.640  0.200  0.161
 233 A C   0.597  0.194  0.209
 234 V C   0.589  0.171  0.240
 235 D C   0.566  0.210  0.224
 236 F C   0.591  0.249  0.159
 237 D C   0.553  0.302  0.145
 238 K C   0.528  0.321  0.151
 239 A C   0.570  0.295  0.135
 240 D C   0.627  0.237  0.136
 241 L C   0.593  0.272  0.136
 242 T C   0.568  0.311  0.121
 243 P C   0.483  0.390  0.126
 244 M C   0.453  0.401  0.146
 245 A C   0.434  0.396  0.170
 246 R H   0.351  0.443  0.206
 247 S C   0.421  0.331  0.248
 248 F C   0.470  0.301  0.229
 249 Y C   0.486  0.291  0.222
 250 S C   0.395  0.379  0.226
 251 E C   0.410  0.402  0.188
 252 N H   0.334  0.398  0.268
 253 K E   0.230  0.377  0.393
 254 R E   0.130  0.405  0.464
 255 V E   0.164  0.336  0.500
 256 R E   0.286  0.345  0.369
 257 N H   0.400  0.405  0.195
 258 D H   0.305  0.521  0.174
 259 R H   0.294  0.463  0.243
 260 I H   0.175  0.480  0.345
 261 K H   0.210  0.495  0.294
 262 E H   0.211  0.519  0.270
 263 E H   0.244  0.483  0.274
 264 L C   0.458  0.266  0.277
 265 G C   0.468  0.196  0.335
 266 V E   0.393  0.182  0.425
 267 R E   0.300  0.197  0.503
 268 L E   0.338  0.162  0.501
 269 K C   0.473  0.122  0.405
 270 Y C   0.615  0.156  0.229
 271 P C   0.659  0.167  0.174
 272 N C   0.639  0.202  0.159
 273 Y H   0.394  0.412  0.194
 274 R H   0.283  0.515  0.202
 275 V H   0.278  0.499  0.223
 276 G H   0.295  0.547  0.158
 277 L H   0.244  0.578  0.178
 278 E H   0.161  0.592  0.247
 279 A H   0.167  0.650  0.182
 280 L H   0.182  0.638  0.179
 281 Q H   0.234  0.610  0.156
 282 A H   0.271  0.596  0.133
 283 D H   0.354  0.527  0.118
 284 A H   0.435  0.456  0.109
 285 E C   0.512  0.369  0.118
 286 T C   0.545  0.305  0.149
```
