## Supplementary material for "A multi-task deep-learning system for predicting membrane associations and secondary structures of proteins": Code and Raw Data: 3iusA.jufo9d_tm

```
   1 S SO   0.139  0.329  0.533
   2 N SO   0.143  0.346  0.511
   3 A SO   0.178  0.365  0.457
   4 M SO   0.219  0.310  0.471
   5 T SO   0.229  0.301  0.470
   6 G SO   0.259  0.272  0.469
   7 T SO   0.258  0.205  0.536
   8 L SO   0.307  0.145  0.548
   9 L SO   0.290  0.129  0.581
  10 S SO   0.337  0.106  0.557
  11 F SO   0.416  0.102  0.482
  12 G MC   0.486  0.079  0.435
  13 H SO   0.410  0.090  0.500
  14 G SO   0.374  0.120  0.507
  15 Y SO   0.351  0.156  0.493
  16 T SO   0.275  0.157  0.568
  17 A SO   0.285  0.169  0.546
  18 R SO   0.226  0.198  0.576
  19 V SO   0.190  0.228  0.582
  20 L SO   0.237  0.164  0.598
  21 S SO   0.210  0.190  0.601
  22 R SO   0.185  0.196  0.619
  23 A SO   0.177  0.184  0.639
  24 L SO   0.140  0.181  0.679
  25 A SO   0.156  0.167  0.677
  26 P SO   0.144  0.194  0.662
  27 Q SO   0.136  0.206  0.658
  28 G SO   0.134  0.180  0.686
  29 W SO   0.156  0.175  0.669
  30 R SO   0.137  0.185  0.677
  31 I SO   0.140  0.161  0.699
  32 I SO   0.191  0.157  0.652
  33 G SO   0.168  0.146  0.686
  34 T SO   0.143  0.165  0.692
  35 S SO   0.134  0.170  0.695
  36 R SO   0.120  0.225  0.654
  37 N SO   0.122  0.190  0.688
  38 P SO   0.133  0.156  0.712
  39 D SO   0.107  0.173  0.720
  40 Q SO   0.111  0.161  0.728
  41 M SO   0.108  0.165  0.727
  42 E SO   0.113  0.158  0.729
  43 A SO   0.128  0.157  0.715
  44 I SO   0.121  0.138  0.741
  45 R SO   0.136  0.136  0.728
  46 A SO   0.149  0.137  0.714
  47 S SO   0.141  0.136  0.723
  48 G SO   0.139  0.177  0.684
  49 A SO   0.138  0.165  0.697
  50 E SO   0.143  0.186  0.671
  51 P SO   0.149  0.145  0.706
  52 L SO   0.136  0.116  0.748
  53 L SO   0.142  0.124  0.734
  54 W SO   0.132  0.138  0.730
  55 P SO   0.142  0.147  0.711
  56 G SO   0.127  0.168  0.705
  57 E SO   0.128  0.178  0.694
  58 E SO   0.118  0.195  0.687
  59 P SO   0.149  0.149  0.702
  60 S SO   0.136  0.136  0.728
  61 L SO   0.155  0.115  0.730
  62 D SO   0.164  0.097  0.740
  63 G SO   0.150  0.114  0.736
  64 V SO   0.134  0.098  0.769
  65 T SO   0.155  0.117  0.728
  66 H SO   0.177  0.142  0.680
  67 L SO   0.195  0.136  0.669
  68 L SO   0.218  0.141  0.641
  69 I SO   0.200  0.116  0.684
  70 S SO   0.209  0.081  0.710
  71 T SO   0.140  0.117  0.743
  72 A SO   0.180  0.130  0.690
  73 P SO   0.177  0.153  0.671
  74 D SO   0.155  0.175  0.670
  75 S SO   0.129  0.167  0.705
  76 G SO   0.112  0.231  0.658
  77 G SO   0.108  0.230  0.661
  78 D SO   0.118  0.219  0.663
  79 P SO   0.100  0.216  0.684
  80 V SO   0.113  0.185  0.702
  81 L SO   0.123  0.178  0.698
  82 A SO   0.124  0.205  0.671
  83 A SO   0.138  0.196  0.666
  84 L SO   0.174  0.197  0.629
  85 G SO   0.178  0.163  0.659
  86 D SO   0.153  0.188  0.659
  87 Q SO   0.143  0.198  0.659
  88 I SO   0.161  0.212  0.627
  89 A SO   0.168  0.217  0.614
  90 A SO   0.146  0.225  0.629
  91 R SO   0.147  0.185  0.669
  92 A SO   0.146  0.204  0.650
  93 A SO   0.204  0.191  0.604
  94 Q SO   0.190  0.197  0.613
  95 F SO   0.206  0.197  0.597
  96 R SO   0.201  0.173  0.626
  97 W SO   0.194  0.199  0.607
  98 V SO   0.230  0.146  0.624
  99 G SO   0.269  0.140  0.591
 100 Y SO   0.279  0.116  0.604
 101 L SO   0.279  0.106  0.615
 102 S SO   0.306  0.093  0.601
 103 T SO   0.261  0.125  0.614
 104 T SO   0.242  0.162  0.596
 105 A SO   0.235  0.111  0.654
 106 V SO   0.235  0.108  0.657
 107 Y SO   0.163  0.130  0.707
 108 G SO   0.157  0.175  0.668
 109 D SO   0.142  0.176  0.682
 110 H SO   0.147  0.195  0.658
 111 D SO   0.141  0.172  0.687
 112 G SO   0.164  0.195  0.641
 113 A SO   0.128  0.175  0.697
 114 W SO   0.118  0.221  0.661
 115 V SO   0.110  0.202  0.688
 116 D SO   0.099  0.209  0.692
 117 E SO   0.137  0.221  0.642
 118 T SO   0.141  0.181  0.678
 119 T SO   0.153  0.167  0.680
 120 P SO   0.195  0.154  0.651
 121 L SO   0.208  0.122  0.670
 122 T SO   0.118  0.166  0.716
 123 P SO   0.163  0.153  0.684
 124 T SO   0.145  0.158  0.698
 125 A SO   0.131  0.190  0.679
 126 A SO   0.114  0.155  0.732
 127 R SO   0.149  0.159  0.692
 128 G SO   0.138  0.205  0.656
 129 R SO   0.140  0.173  0.687
 130 W SO   0.120  0.195  0.686
 131 R SO   0.146  0.187  0.667
 132 V SO   0.154  0.179  0.667
 133 M SO   0.136  0.181  0.684
 134 A SO   0.135  0.168  0.697
 135 E SO   0.149  0.177  0.674
 136 Q SO   0.140  0.187  0.673
 137 Q SO   0.167  0.171  0.662
 138 W SO   0.147  0.217  0.636
 139 Q SO   0.140  0.165  0.695
 140 A SO   0.134  0.178  0.688
 141 V SO   0.143  0.176  0.682
 142 P SO   0.153  0.203  0.645
 143 N SO   0.174  0.160  0.666
 144 L SO   0.193  0.151  0.656
 145 P SO   0.189  0.133  0.679
 146 L SO   0.197  0.132  0.671
 147 H SO   0.159  0.233  0.608
 148 V SO   0.253  0.128  0.619
 149 F SO   0.303  0.074  0.623
 150 R SO   0.305  0.079  0.616
 151 L SO   0.293  0.083  0.624
 152 A SO   0.366  0.077  0.557
 153 G SO   0.329  0.113  0.558
 154 I SO   0.284  0.114  0.602
 155 Y SO   0.255  0.145  0.601
 156 G SO   0.232  0.238  0.530
 157 P SO   0.162  0.353  0.485
 158 G SO   0.141  0.333  0.527
 159 R SO   0.125  0.346  0.529
 160 G SO   0.129  0.334  0.537
 161 P SO   0.149  0.289  0.562
 162 F SO   0.123  0.253  0.624
 163 S SO   0.136  0.247  0.617
 164 K SO   0.152  0.200  0.648
 165 L SO   0.194  0.239  0.567
 166 G SO   0.226  0.226  0.548
 167 K SO   0.179  0.237  0.584
 168 G SO   0.158  0.230  0.612
 169 G SO   0.143  0.201  0.657
 170 I SO   0.114  0.230  0.656
 171 R SO   0.107  0.233  0.660
 172 R SO   0.102  0.233  0.665
 173 I SO   0.105  0.177  0.718
 174 I SO   0.123  0.174  0.703
 175 K SO   0.129  0.176  0.694
 176 P SO   0.143  0.195  0.662
 177 G SO   0.154  0.178  0.668
 178 Q SO   0.165  0.159  0.676
 179 V SO   0.165  0.134  0.701
 180 F SO   0.153  0.147  0.699
 181 S SO   0.162  0.143  0.695
 182 R SO   0.149  0.153  0.699
 183 I SO   0.172  0.116  0.713
 184 H SO   0.195  0.136  0.669
 185 V SO   0.189  0.134  0.677
 186 E SO   0.195  0.118  0.687
 187 D SO   0.202  0.127  0.671
 188 I SO   0.211  0.122  0.667
 189 A SO   0.228  0.111  0.661
 190 Q SO   0.204  0.112  0.684
 191 V SO   0.217  0.117  0.666
 192 L SO   0.266  0.100  0.634
 193 A SO   0.236  0.116  0.648
 194 A SO   0.181  0.128  0.691
 195 S SO   0.161  0.126  0.712
 196 M SO   0.146  0.095  0.759
 197 A SO   0.146  0.101  0.753
 198 R SO   0.172  0.113  0.714
 199 P SO   0.139  0.127  0.734
 200 D SO   0.138  0.139  0.722
 201 P SO   0.144  0.153  0.703
 202 G SO   0.191  0.106  0.703
 203 A SO   0.148  0.112  0.740
 204 V SO   0.148  0.117  0.735
 205 Y SO   0.166  0.110  0.724
 206 N SO   0.148  0.114  0.737
 207 V SO   0.149  0.106  0.745
 208 C SO   0.136  0.134  0.731
 209 D SO   0.106  0.198  0.696
 210 D SO   0.128  0.174  0.699
 211 E SO   0.099  0.182  0.718
 212 P SO   0.128  0.169  0.703
 213 V SO   0.131  0.154  0.715
 214 P SO   0.142  0.172  0.686
 215 P SO   0.099  0.142  0.760
 216 Q SO   0.113  0.186  0.701
 217 D SO   0.112  0.199  0.689
 218 V SO   0.128  0.175  0.697
 219 I SO   0.172  0.161  0.667
 220 A SO   0.205  0.152  0.643
 221 Y SO   0.200  0.159  0.641
 222 A SO   0.171  0.148  0.681
 223 A SO   0.184  0.147  0.669
 224 E SO   0.188  0.128  0.684
 225 L SO   0.144  0.146  0.710
 226 Q SO   0.126  0.134  0.740
 227 G SO   0.172  0.186  0.642
 228 L SO   0.183  0.188  0.628
 229 P SO   0.172  0.230  0.598
 230 L SO   0.157  0.208  0.635
 231 P SO   0.129  0.264  0.608
 232 P SO   0.155  0.217  0.628
 233 A SO   0.120  0.289  0.591
 234 V SO   0.123  0.307  0.570
 235 D SO   0.121  0.265  0.614
 236 F SO   0.113  0.254  0.633
 237 D SO   0.108  0.248  0.645
 238 K SO   0.113  0.234  0.653
 239 A SO   0.120  0.221  0.658
 240 D SO   0.141  0.229  0.630
 241 L SO   0.130  0.215  0.655
 242 T SO   0.141  0.210  0.649
 243 P SO   0.174  0.169  0.657
 244 M SO   0.182  0.164  0.654
 245 A SO   0.197  0.142  0.661
 246 R SO   0.186  0.159  0.655
 247 S SO   0.181  0.197  0.621
 248 F SO   0.218  0.200  0.581
 249 Y SO   0.225  0.199  0.577
 250 S SO   0.189  0.201  0.610
 251 E SO   0.146  0.211  0.643
 252 N SO   0.138  0.243  0.619
 253 K SO   0.141  0.285  0.574
 254 R SO   0.133  0.310  0.558
 255 V SO   0.129  0.311  0.560
 256 R SO   0.128  0.275  0.597
 257 N SO   0.130  0.256  0.614
 258 D SO   0.126  0.214  0.660
 259 R SO   0.116  0.257  0.627
 260 I SO   0.146  0.213  0.641
 261 K SO   0.132  0.204  0.664
 262 E SO   0.173  0.186  0.641
 263 E SO   0.167  0.167  0.666
 264 L SO   0.184  0.154  0.662
 265 G SO   0.158  0.197  0.645
 266 V SO   0.199  0.160  0.641
 267 R SO   0.194  0.174  0.632
 268 L SO   0.145  0.174  0.681
 269 K SO   0.127  0.180  0.693
 270 Y SO   0.154  0.181  0.665
 271 P SO   0.173  0.217  0.610
 272 N SO   0.174  0.223  0.602
 273 Y SO   0.144  0.178  0.678
 274 R SO   0.135  0.196  0.669
 275 V SO   0.132  0.195  0.673
 276 G SO   0.141  0.160  0.699
 277 L SO   0.163  0.114  0.723
 278 E SO   0.226  0.136  0.638
 279 A SO   0.161  0.133  0.706
 280 L SO   0.168  0.130  0.702
 281 Q SO   0.146  0.142  0.711
 282 A SO   0.129  0.141  0.730
 283 D SO   0.121  0.165  0.714
 284 A SO   0.115  0.162  0.722
 285 E SO   0.105  0.200  0.694
 286 T SO   0.111  0.253  0.636
```
