## Supplementary material for "A multi-task deep-learning system for predicting membrane associations and secondary structures of proteins": Code and Raw Data: 3iusA.jufo9d_tmh

```
   1 S - --   0.433  0.567
   2 N - --   0.446  0.554
   3 A - --   0.442  0.558
   4 M - --   0.455  0.545
   5 T - --   0.454  0.546
   6 G - --   0.492  0.508
   7 T - --   0.496  0.504
   8 L H MC   0.614  0.386
   9 L H MC   0.536  0.464
  10 S H MC   0.501  0.499
  11 F H MC   0.507  0.493
  12 G H MC   0.607  0.393
  13 H H MC   0.636  0.364
  14 G H MC   0.601  0.399
  15 Y H MC   0.547  0.453
  16 T H MC   0.526  0.474
  17 A H MC   0.561  0.439
  18 R H MC   0.523  0.477
  19 V - --   0.491  0.509
  20 L H MC   0.501  0.499
  21 S - --   0.482  0.518
  22 R - --   0.483  0.517
  23 A - --   0.455  0.545
  24 L - --   0.454  0.546
  25 A - --   0.475  0.525
  26 P - --   0.468  0.532
  27 Q - --   0.465  0.535
  28 G - --   0.463  0.537
  29 W - --   0.448  0.552
  30 R - --   0.454  0.546
  31 I - --   0.447  0.553
  32 I - --   0.449  0.551
  33 G - --   0.454  0.546
  34 T - --   0.443  0.557
  35 S - --   0.433  0.567
  36 R - --   0.436  0.564
  37 N - --   0.457  0.543
  38 P - --   0.460  0.540
  39 D - --   0.452  0.548
  40 Q - --   0.450  0.550
  41 M - --   0.455  0.545
  42 E - --   0.444  0.556
  43 A - --   0.455  0.545
  44 I - --   0.439  0.561
  45 R - --   0.445  0.555
  46 A - --   0.447  0.553
  47 S - --   0.441  0.559
  48 G - --   0.439  0.561
  49 A - --   0.443  0.557
  50 E - --   0.450  0.550
  51 P - --   0.461  0.539
  52 L - --   0.441  0.559
  53 L - --   0.441  0.559
  54 W - --   0.442  0.558
  55 P - --   0.450  0.550
  56 G - --   0.441  0.559
  57 E - --   0.436  0.564
  58 E - --   0.439  0.561
  59 P - --   0.456  0.544
  60 S - --   0.445  0.555
  61 L - --   0.432  0.568
  62 D - --   0.447  0.553
  63 G - --   0.457  0.543
  64 V - --   0.456  0.544
  65 T - --   0.467  0.533
  66 H - --   0.465  0.535
  67 L - --   0.486  0.514
  68 L - --   0.487  0.513
  69 I - --   0.467  0.533
  70 S - --   0.450  0.550
  71 T - --   0.443  0.557
  72 A - --   0.448  0.552
  73 P - --   0.439  0.561
  74 D - --   0.445  0.555
  75 S - --   0.443  0.557
  76 G - --   0.439  0.561
  77 G - --   0.448  0.552
  78 D - --   0.448  0.552
  79 P - --   0.445  0.555
  80 V - --   0.447  0.553
  81 L - --   0.447  0.553
  82 A - --   0.457  0.543
  83 A - --   0.445  0.555
  84 L - --   0.457  0.543
  85 G - --   0.452  0.548
  86 D - --   0.459  0.541
  87 Q - --   0.465  0.535
  88 I - --   0.467  0.533
  89 A - --   0.462  0.538
  90 A - --   0.460  0.540
  91 R - --   0.458  0.542
  92 A - --   0.459  0.541
  93 A - --   0.459  0.541
  94 Q - --   0.458  0.542
  95 F - --   0.466  0.534
  96 R - --   0.471  0.529
  97 W H MC   0.513  0.487
  98 V H MC   0.522  0.478
  99 G - --   0.495  0.505
 100 Y - --   0.480  0.520
 101 L - --   0.473  0.527
 102 S - --   0.473  0.527
 103 T - --   0.479  0.521
 104 T - --   0.459  0.541
 105 A - --   0.445  0.555
 106 V - --   0.449  0.551
 107 Y - --   0.447  0.553
 108 G - --   0.458  0.542
 109 D - --   0.451  0.549
 110 H - --   0.453  0.547
 111 D - --   0.451  0.549
 112 G - --   0.443  0.557
 113 A - --   0.436  0.564
 114 W - --   0.425  0.575
 115 V - --   0.432  0.568
 116 D - --   0.428  0.572
 117 E - --   0.433  0.567
 118 T - --   0.440  0.560
 119 T - --   0.443  0.557
 120 P - --   0.445  0.555
 121 L - --   0.442  0.558
 122 T - --   0.435  0.565
 123 P - --   0.440  0.560
 124 T - --   0.434  0.566
 125 A - --   0.451  0.549
 126 A - --   0.443  0.557
 127 R - --   0.469  0.531
 128 G - --   0.476  0.524
 129 R - --   0.466  0.534
 130 W - --   0.435  0.565
 131 R - --   0.456  0.544
 132 V - --   0.455  0.545
 133 M - --   0.462  0.538
 134 A - --   0.459  0.541
 135 E - --   0.470  0.530
 136 Q - --   0.447  0.553
 137 Q - --   0.450  0.550
 138 W - --   0.461  0.539
 139 Q - --   0.456  0.544
 140 A - --   0.456  0.544
 141 V - --   0.459  0.541
 142 P - --   0.459  0.541
 143 N - --   0.486  0.514
 144 L - --   0.493  0.507
 145 P H MC   0.513  0.487
 146 L - --   0.498  0.502
 147 H H MC   0.505  0.495
 148 V H MC   0.545  0.455
 149 F H MC   0.547  0.453
 150 R H MC   0.543  0.457
 151 L - --   0.493  0.507
 152 A - --   0.495  0.505
 153 G - --   0.462  0.538
 154 I - --   0.436  0.564
 155 Y - --   0.433  0.567
 156 G - --   0.465  0.535
 157 P - --   0.467  0.533
 158 G - --   0.455  0.545
 159 R - --   0.459  0.541
 160 G - --   0.460  0.540
 161 P - --   0.472  0.528
 162 F - --   0.464  0.536
 163 S - --   0.446  0.554
 164 K - --   0.436  0.564
 165 L - --   0.449  0.551
 166 G - --   0.444  0.556
 167 K - --   0.436  0.564
 168 G - --   0.444  0.556
 169 G - --   0.456  0.544
 170 I - --   0.457  0.543
 171 R - --   0.446  0.554
 172 R - --   0.451  0.549
 173 I - --   0.437  0.563
 174 I - --   0.442  0.558
 175 K - --   0.449  0.551
 176 P - --   0.452  0.548
 177 G - --   0.449  0.551
 178 Q - --   0.457  0.543
 179 V - --   0.436  0.564
 180 F - --   0.457  0.543
 181 S - --   0.470  0.530
 182 R - --   0.474  0.526
 183 I - --   0.486  0.514
 184 H H MC   0.526  0.474
 185 V H MC   0.522  0.478
 186 E H MC   0.514  0.486
 187 D H MC   0.525  0.475
 188 I H MC   0.544  0.456
 189 A H MC   0.526  0.474
 190 Q - --   0.483  0.517
 191 V - --   0.487  0.513
 192 L - --   0.495  0.505
 193 A - --   0.478  0.522
 194 A - --   0.481  0.519
 195 S - --   0.495  0.505
 196 M - --   0.481  0.519
 197 A - --   0.463  0.537
 198 R - --   0.434  0.566
 199 P - --   0.453  0.547
 200 D - --   0.448  0.552
 201 P - --   0.447  0.553
 202 G - --   0.443  0.557
 203 A - --   0.447  0.553
 204 V - --   0.444  0.556
 205 Y - --   0.441  0.559
 206 N - --   0.436  0.564
 207 V - --   0.440  0.560
 208 C - --   0.436  0.564
 209 D - --   0.433  0.567
 210 D - --   0.444  0.556
 211 E - --   0.436  0.564
 212 P - --   0.443  0.557
 213 V - --   0.438  0.562
 214 P - --   0.443  0.557
 215 P - --   0.442  0.558
 216 Q - --   0.465  0.535
 217 D - --   0.455  0.545
 218 V - --   0.456  0.544
 219 I - --   0.456  0.544
 220 A - --   0.457  0.543
 221 Y - --   0.454  0.546
 222 A - --   0.444  0.556
 223 A - --   0.441  0.559
 224 E - --   0.450  0.550
 225 L - --   0.444  0.556
 226 Q - --   0.427  0.573
 227 G - --   0.438  0.562
 228 L - --   0.433  0.567
 229 P - --   0.435  0.565
 230 L - --   0.438  0.562
 231 P - --   0.440  0.560
 232 P - --   0.446  0.554
 233 A - --   0.444  0.556
 234 V - --   0.439  0.561
 235 D - --   0.437  0.563
 236 F - --   0.436  0.564
 237 D - --   0.436  0.564
 238 K - --   0.436  0.564
 239 A - --   0.436  0.564
 240 D - --   0.429  0.571
 241 L - --   0.430  0.570
 242 T - --   0.442  0.558
 243 P - --   0.446  0.554
 244 M - --   0.472  0.528
 245 A - --   0.449  0.551
 246 R - --   0.455  0.545
 247 S - --   0.452  0.548
 248 F - --   0.442  0.558
 249 Y - --   0.443  0.557
 250 S - --   0.456  0.544
 251 E - --   0.456  0.544
 252 N - --   0.448  0.552
 253 K - --   0.444  0.556
 254 R - --   0.456  0.544
 255 V - --   0.447  0.553
 256 R - --   0.460  0.540
 257 N - --   0.462  0.538
 258 D - --   0.467  0.533
 259 R - --   0.461  0.539
 260 I - --   0.456  0.544
 261 K - --   0.452  0.548
 262 E - --   0.453  0.547
 263 E - --   0.457  0.543
 264 L - --   0.446  0.554
 265 G - --   0.450  0.550
 266 V - --   0.449  0.551
 267 R - --   0.460  0.540
 268 L - --   0.445  0.555
 269 K - --   0.437  0.563
 270 Y - --   0.458  0.542
 271 P - --   0.451  0.549
 272 N - --   0.456  0.544
 273 Y - --   0.457  0.543
 274 R - --   0.449  0.551
 275 V - --   0.451  0.549
 276 G - --   0.459  0.541
 277 L - --   0.445  0.555
 278 E - --   0.444  0.556
 279 A - --   0.452  0.548
 280 L - --   0.446  0.554
 281 Q - --   0.443  0.557
 282 A - --   0.438  0.562
 283 D - --   0.436  0.564
 284 A - --   0.438  0.562
 285 E - --   0.440  0.560
 286 T - --   0.437  0.563
```
