## Supplementary material for "A multi-task deep-learning system for predicting membrane associations and secondary structures of proteins": Code and Raw Data: 3iusA.jufo9d_tms

```
   1 S - --   0.420  0.580
   2 N - --   0.416  0.584
   3 A - --   0.415  0.585
   4 M - --   0.409  0.591
   5 T - --   0.405  0.595
   6 G - --   0.408  0.592
   7 T - --   0.408  0.592
   8 L - --   0.418  0.582
   9 L - --   0.444  0.556
  10 S E MC   0.533  0.467
  11 F E MC   0.526  0.474
  12 G E MC   0.504  0.496
  13 H - --   0.485  0.515
  14 G E MC   0.519  0.481
  15 Y E MC   0.541  0.459
  16 T - --   0.474  0.526
  17 A - --   0.459  0.541
  18 R - --   0.448  0.552
  19 V - --   0.443  0.557
  20 L - --   0.490  0.510
  21 S - --   0.488  0.512
  22 R - --   0.463  0.537
  23 A - --   0.469  0.531
  24 L - --   0.431  0.569
  25 A - --   0.419  0.581
  26 P - --   0.421  0.579
  27 Q - --   0.418  0.582
  28 G - --   0.416  0.584
  29 W - --   0.436  0.564
  30 R - --   0.441  0.559
  31 I - --   0.450  0.550
  32 I - --   0.496  0.504
  33 G - --   0.470  0.530
  34 T - --   0.458  0.542
  35 S - --   0.461  0.539
  36 R - --   0.440  0.560
  37 N - --   0.416  0.584
  38 P - --   0.417  0.583
  39 D - --   0.408  0.592
  40 Q - --   0.407  0.593
  41 M - --   0.407  0.593
  42 E - --   0.416  0.584
  43 A - --   0.428  0.572
  44 I - --   0.440  0.560
  45 R - --   0.435  0.565
  46 A - --   0.442  0.558
  47 S - --   0.454  0.546
  48 G - --   0.440  0.560
  49 A - --   0.448  0.552
  50 E - --   0.444  0.556
  51 P - --   0.424  0.576
  52 L - --   0.418  0.582
  53 L - --   0.420  0.580
  54 W - --   0.424  0.576
  55 P - --   0.411  0.589
  56 G - --   0.409  0.591
  57 E - --   0.408  0.592
  58 E - --   0.405  0.595
  59 P - --   0.406  0.594
  60 S - --   0.407  0.593
  61 L - --   0.404  0.596
  62 D - --   0.414  0.586
  63 G - --   0.413  0.587
  64 V - --   0.425  0.575
  65 T - --   0.438  0.562
  66 H - --   0.465  0.535
  67 L - --   0.458  0.542
  68 L - --   0.465  0.535
  69 I - --   0.453  0.547
  70 S - --   0.438  0.562
  71 T - --   0.429  0.571
  72 A - --   0.413  0.587
  73 P - --   0.408  0.592
  74 D - --   0.410  0.590
  75 S - --   0.408  0.592
  76 G - --   0.404  0.596
  77 G - --   0.405  0.595
  78 D - --   0.404  0.596
  79 P - --   0.406  0.594
  80 V - --   0.416  0.584
  81 L - --   0.423  0.577
  82 A - --   0.412  0.588
  83 A - --   0.451  0.549
  84 L - --   0.479  0.521
  85 G - --   0.486  0.514
  86 D - --   0.454  0.546
  87 Q - --   0.435  0.565
  88 I - --   0.453  0.547
  89 A - --   0.462  0.538
  90 A - --   0.432  0.568
  91 R - --   0.429  0.571
  92 A - --   0.427  0.573
  93 A - --   0.410  0.590
  94 Q - --   0.413  0.587
  95 F - --   0.417  0.583
  96 R - --   0.422  0.578
  97 W - --   0.427  0.573
  98 V - --   0.457  0.543
  99 G E MC   0.512  0.488
 100 Y E MC   0.546  0.454
 101 L E MC   0.555  0.445
 102 S E MC   0.568  0.432
 103 T E MC   0.526  0.474
 104 T E MC   0.521  0.479
 105 A E MC   0.524  0.476
 106 V - --   0.487  0.513
 107 Y - --   0.435  0.565
 108 G - --   0.415  0.585
 109 D - --   0.408  0.592
 110 H - --   0.404  0.596
 111 D - --   0.408  0.592
 112 G - --   0.410  0.590
 113 A - --   0.419  0.581
 114 W - --   0.434  0.566
 115 V - --   0.433  0.567
 116 D - --   0.418  0.582
 117 E - --   0.429  0.571
 118 T - --   0.422  0.578
 119 T - --   0.410  0.590
 120 P - --   0.407  0.593
 121 L - --   0.405  0.595
 122 T - --   0.411  0.589
 123 P - --   0.407  0.593
 124 T - --   0.410  0.590
 125 A - --   0.416  0.584
 126 A - --   0.417  0.583
 127 R - --   0.413  0.587
 128 G - --   0.420  0.580
 129 R - --   0.427  0.573
 130 W - --   0.446  0.554
 131 R - --   0.454  0.546
 132 V - --   0.461  0.539
 133 M - --   0.433  0.567
 134 A - --   0.434  0.566
 135 E - --   0.435  0.565
 136 Q - --   0.452  0.548
 137 Q - --   0.472  0.528
 138 W - --   0.434  0.566
 139 Q - --   0.440  0.560
 140 A - --   0.422  0.578
 141 V - --   0.409  0.591
 142 P - --   0.414  0.586
 143 N - --   0.411  0.589
 144 L - --   0.409  0.591
 145 P - --   0.409  0.591
 146 L - --   0.413  0.587
 147 H - --   0.416  0.584
 148 V - --   0.460  0.540
 149 F - --   0.475  0.525
 150 R - --   0.482  0.518
 151 L - --   0.491  0.509
 152 A E MC   0.514  0.486
 153 G E MC   0.530  0.470
 154 I E MC   0.538  0.462
 155 Y - --   0.480  0.520
 156 G - --   0.425  0.575
 157 P - --   0.416  0.584
 158 G - --   0.407  0.593
 159 R - --   0.409  0.591
 160 G - --   0.408  0.592
 161 P - --   0.420  0.580
 162 F - --   0.413  0.587
 163 S - --   0.442  0.558
 164 K - --   0.471  0.529
 165 L E MC   0.504  0.496
 166 G E MC   0.537  0.463
 167 K - --   0.490  0.510
 168 G - --   0.453  0.547
 169 G - --   0.430  0.570
 170 I - --   0.415  0.585
 171 R - --   0.418  0.582
 172 R - --   0.406  0.594
 173 I - --   0.411  0.589
 174 I - --   0.410  0.590
 175 K - --   0.410  0.590
 176 P - --   0.412  0.588
 177 G - --   0.412  0.588
 178 Q - --   0.411  0.589
 179 V - --   0.430  0.570
 180 F - --   0.418  0.582
 181 S - --   0.420  0.580
 182 R - --   0.416  0.584
 183 I - --   0.427  0.573
 184 H - --   0.425  0.575
 185 V - --   0.429  0.571
 186 E - --   0.444  0.556
 187 D - --   0.439  0.561
 188 I - --   0.427  0.573
 189 A - --   0.464  0.536
 190 Q - --   0.481  0.519
 191 V - --   0.491  0.509
 192 L E MC   0.532  0.468
 193 A E MC   0.520  0.480
 194 A - --   0.463  0.537
 195 S - --   0.428  0.572
 196 M - --   0.423  0.577
 197 A - --   0.407  0.593
 198 R - --   0.404  0.596
 199 P - --   0.407  0.593
 200 D - --   0.406  0.594
 201 P - --   0.408  0.592
 202 G - --   0.407  0.593
 203 A - --   0.420  0.580
 204 V - --   0.449  0.551
 205 Y - --   0.470  0.530
 206 N - --   0.469  0.531
 207 V - --   0.460  0.540
 208 C - --   0.448  0.552
 209 D - --   0.427  0.573
 210 D - --   0.411  0.589
 211 E - --   0.406  0.594
 212 P - --   0.406  0.594
 213 V - --   0.405  0.595
 214 P - --   0.406  0.594
 215 P - --   0.406  0.594
 216 Q - --   0.410  0.590
 217 D - --   0.415  0.585
 218 V - --   0.430  0.570
 219 I - --   0.476  0.524
 220 A E MC   0.506  0.494
 221 Y E MC   0.506  0.494
 222 A - --   0.487  0.513
 223 A E MC   0.504  0.496
 224 E E MC   0.501  0.499
 225 L - --   0.456  0.544
 226 Q - --   0.430  0.570
 227 G - --   0.410  0.590
 228 L - --   0.405  0.595
 229 P - --   0.407  0.593
 230 L - --   0.405  0.595
 231 P - --   0.406  0.594
 232 P - --   0.408  0.592
 233 A - --   0.408  0.592
 234 V - --   0.409  0.591
 235 D - --   0.416  0.584
 236 F - --   0.421  0.579
 237 D - --   0.419  0.581
 238 K - --   0.420  0.580
 239 A - --   0.418  0.582
 240 D - --   0.422  0.578
 241 L - --   0.420  0.580
 242 T - --   0.409  0.591
 243 P - --   0.409  0.591
 244 M - --   0.408  0.592
 245 A - --   0.414  0.586
 246 R - --   0.419  0.581
 247 S - --   0.424  0.576
 248 F - --   0.434  0.566
 249 Y - --   0.438  0.562
 250 S - --   0.440  0.560
 251 E - --   0.438  0.562
 252 N - --   0.421  0.579
 253 K - --   0.416  0.584
 254 R - --   0.422  0.578
 255 V - --   0.431  0.569
 256 R - --   0.418  0.582
 257 N - --   0.414  0.586
 258 D - --   0.420  0.580
 259 R - --   0.412  0.588
 260 I - --   0.439  0.561
 261 K - --   0.423  0.577
 262 E - --   0.470  0.530
 263 E - --   0.456  0.544
 264 L - --   0.461  0.539
 265 G - --   0.460  0.540
 266 V - --   0.483  0.517
 267 R - --   0.473  0.527
 268 L - --   0.429  0.571
 269 K - --   0.423  0.577
 270 Y - --   0.414  0.586
 271 P - --   0.415  0.585
 272 N - --   0.411  0.589
 273 Y - --   0.429  0.571
 274 R - --   0.424  0.576
 275 V - --   0.432  0.568
 276 G - --   0.425  0.575
 277 L - --   0.465  0.535
 278 E E MC   0.539  0.461
 279 A - --   0.465  0.535
 280 L - --   0.468  0.532
 281 Q - --   0.455  0.545
 282 A - --   0.441  0.559
 283 D - --   0.424  0.576
 284 A - --   0.412  0.588
 285 E - --   0.406  0.594
 286 T - --   0.405  0.595
```
