## Supplementary material for "A multi-task deep-learning system for predicting membrane associations and secondary structures of proteins": Code and Raw Data: 3iusA.jufo9d_topo

```
number of residues:	286

 SNAMTGTLLS FGHGYTARVL SRALAPQGWR IIGTSRNPDQ MEAIRASGAE
 -------HHS SHHHHHHH-H ---------- ---------- ----------

 PLLWPGEEPS LDGVTHLLIS TAPDSGGDPV LAALGDQIAA RAAQFRWVGY
 ---------- ---------- ---------- ---------- --------SS

 LSTTAVYGDH DGAWVDETTP LTPTAARGRW RVMAEQQWQA VPNLPLHVFR
 SSSSS----- ---------- ---------- ---------- ----------

 LAGIYGPGRG PFSKLGKGGI RRIIKPGQVF SRIHVEDIAQ VLAASMARPD
 ---------- ---------- ---------- ---------- ----------

 PGAVYNVCDD EPVPPQDVIA YAAELQGLPL PPAVDFDKAD LTPMARSFYS
 ---------- ---------S S-SS------ ---------- ----------

 ENKRVRNDRI KEELGVRLKY PNYRVGLEAL QADAET
 ---------- ---------- ---------- ------
```
