## Supplementary material for "A multi-task deep-learning system for predicting membrane associations and secondary structures of proteins": Code and Raw Data: 3iusA.psipred_output

```
BLASTP 2.2.18 [Mar-02-2008]


Reference: Altschul, Stephen F., Thomas L. Madden, Alejandro A. Schaffer, 
Jinghui Zhang, Zheng Zhang, Webb Miller, and David J. Lipman (1997), 
"Gapped BLAST and PSI-BLAST: a new generation of protein database search
programs",  Nucleic Acids Res. 25:3389-3402.


Reference for compositional score matrix adjustment: Altschul, Stephen F., 
John C. Wootton, E. Michael Gertz, Richa Agarwala, Aleksandr Morgulis,
Alejandro A. Schaffer, and Yi-Kuo Yu (2005) "Protein database searches
using compositionally adjusted substitution matrices", FEBS J. 272:5101-5109.


Reference for composition-based statistics starting in round 2:
Schaffer, Alejandro A., L. Aravind, Thomas L. Madden,
Sergei Shavirin, John L. Spouge, Yuri I. Wolf,  
Eugene V. Koonin, and Stephen F. Altschul (2001), 
"Improving the accuracy of PSI-BLAST protein database searches with 
composition-based statistics and other refinements",  Nucleic Acids Res. 29:2994-3005.

Query= 3IUS:A|PDBID|CHAIN|SEQUENCE
         (286 letters)

Database: filtnr 
           15,322,545 sequences; 5,254,608,391 total letters

Searching..................................................done


Results from round 1


                                                                 Score    E
Sequences producing significant alignments:                      (bits) Value

gi|56698573|ref|YP_168950.1| hypothetical protein SPO3755 [Ruege...   575   e-162
gi|261825031|pdb|3IUS|A Chain A, The Structure Of A Functionally...   567   e-160
gi|260431890|ref|ZP_05785861.1| NAD-dependent epimerase/dehydrat...   482   e-134
gi|346994813|ref|ZP_08862885.1| hypothetical protein RTW15_18019...   461   e-128
gi|254510820|ref|ZP_05122887.1| NAD-dependent epimerase/dehydrat...   435   e-120
gi|84514692|ref|ZP_01002056.1| hypothetical protein SKA53_10739 ...   399   e-109
gi|339501652|ref|YP_004689072.1| NAD dependent epimerase / dehyd...   394   e-107
gi|126734207|ref|ZP_01749954.1| hypothetical protein RCCS2_08609...   391   e-107
gi|85706124|ref|ZP_01037219.1| hypothetical protein ROS217_11456...   387   e-106
gi|149203084|ref|ZP_01880055.1| hypothetical protein RTM1035_201...   387   e-105
gi|126741032|ref|ZP_01756715.1| hypothetical protein RSK20926_07...   384   e-105
gi|110677993|ref|YP_681000.1| hypothetical protein RD1_0614 [Ros...   383   e-104
gi|83953177|ref|ZP_00961899.1| hypothetical protein NAS141_12751...   382   e-104
gi|149913081|ref|ZP_01901615.1| hypothetical protein RAZWK3B_037...   380   e-103
gi|254463772|ref|ZP_05077183.1| NAD-dependent epimerase/dehydrat...   380   e-103
gi|83950619|ref|ZP_00959352.1| hypothetical protein ISM_05955 [R...   377   e-103
gi|83942122|ref|ZP_00954584.1| hypothetical protein EE36_07798 [...   377   e-103
gi|163745282|ref|ZP_02152642.1| hypothetical protein OIHEL45_068...   375   e-102
gi|294675809|ref|YP_003576424.1| NAD-dependent epimerase/dehydra...   374   e-102
gi|254450939|ref|ZP_05064376.1| NAD-dependent epimerase/dehydrat...   374   e-102
gi|255264210|ref|ZP_05343552.1| NAD-dependent epimerase/dehydrat...   373   e-101
gi|259417986|ref|ZP_05741905.1| NAD-dependent epimerase/dehydrat...   370   e-100
gi|99082772|ref|YP_614926.1| NAD-dependent epimerase/dehydratase...   368   e-100
gi|89067293|ref|ZP_01154806.1| hypothetical protein OG2516_10651...   368   e-100
gi|254461974|ref|ZP_05075390.1| NAD-dependent epimerase/dehydrat...   365   3e-99
gi|254475770|ref|ZP_05089156.1| NAD-dependent epimerase/dehydrat...   365   5e-99
gi|146278826|ref|YP_001168985.1| NAD-dependent epimerase/dehydra...   363   1e-98
gi|254439038|ref|ZP_05052532.1| RmlD substrate binding domain su...   363   1e-98
gi|260425663|ref|ZP_05779643.1| NAD-dependent epimerase/dehydrat...   363   2e-98
gi|159045831|ref|YP_001534625.1| hypothetical protein Dshi_3291 ...   359   3e-97
gi|254486086|ref|ZP_05099291.1| NAD-dependent epimerase/dehydrat...   358   6e-97
gi|86136861|ref|ZP_01055439.1| hypothetical protein MED193_14342...   356   2e-96
gi|77464962|ref|YP_354466.1| hypothetical protein RSP_1385 [Rhod...   354   9e-96
gi|163737899|ref|ZP_02145315.1| NAD-dependent epimerase/dehydrat...   354   1e-95
gi|126460831|ref|YP_001041945.1| NAD-dependent epimerase/dehydra...   353   1e-95
gi|332559861|ref|ZP_08414183.1| hypothetical protein RSWS8N_1240...   353   1e-95
gi|221640883|ref|YP_002527145.1| NAD-dependent epimerase/dehydra...   352   3e-95
gi|114764234|ref|ZP_01443472.1| hypothetical protein 11000110013...   351   7e-95
gi|163743325|ref|ZP_02150705.1| hypothetical protein RG210_07475...   348   5e-94
gi|114769812|ref|ZP_01447422.1| hypothetical protein OM2255_0959...   335   7e-90
gi|126730370|ref|ZP_01746181.1| hypothetical protein SSE37_11459...   334   8e-90
gi|119713557|gb|ABL97609.1| hypothetical protein MBMO_EB0-39F01....   334   9e-90
gi|161170309|gb|ABX59279.1| nucleoside diphosphate sugar epimera...   334   1e-89
gi|84500594|ref|ZP_00998843.1| hypothetical protein OB2597_11566...   333   2e-89
gi|340030104|ref|ZP_08666167.1| NAD-dependent epimerase/dehydrat...   333   3e-89
gi|126727244|ref|ZP_01743080.1| NAD-dependent epimerase/dehydrat...   330   1e-88
gi|119383156|ref|YP_914212.1| NAD-dependent epimerase/dehydratas...   326   3e-87
gi|89052764|ref|YP_508215.1| NAD-dependent epimerase/dehydratase...   315   6e-84
gi|209966535|ref|YP_002299450.1| hypothetical protein RC1_3276 [...   292   4e-77
gi|118589654|ref|ZP_01547059.1| hypothetical protein SIAM614_044...   291   6e-77
gi|154250658|ref|YP_001411482.1| NAD-dependent epimerase/dehydra...   290   2e-76
gi|144897862|emb|CAM74726.1| conserved hypothetical protein, sec...   281   8e-74
gi|338972290|ref|ZP_08627665.1| nucleoside-diphosphate-sugar epi...   278   5e-73
gi|310817202|ref|YP_003965166.1| NAD-dependent epimerase/dehydra...   277   1e-72
gi|254504585|ref|ZP_05116736.1| NAD dependent epimerase/dehydrat...   273   2e-71
gi|23011217|ref|ZP_00051643.1| COG0451: Nucleoside-diphosphate-s...   271   6e-71
gi|188581593|ref|YP_001925038.1| hypothetical protein Mpop_2341 ...   270   1e-70
gi|328545334|ref|YP_004305443.1| NAD dependent epimerase/dehydra...   270   2e-70
gi|307943095|ref|ZP_07658440.1| NAD-dependent epimerase/dehydrat...   267   1e-69
gi|254561579|ref|YP_003068674.1| epimerase [Methylobacterium ext...   265   5e-69
gi|288959565|ref|YP_003449906.1| NAD-dependent epimerase/dehydra...   265   7e-69
gi|170738565|ref|YP_001767220.1| NAD-dependent epimerase/dehydra...   263   2e-68
gi|218530613|ref|YP_002421429.1| hypothetical protein Mchl_2661 ...   263   3e-68
gi|240138971|ref|YP_002963446.1| epimerase with NAD(P)-binding R...   261   8e-68
gi|288941406|ref|YP_003443646.1| NAD-dependent epimerase/dehydra...   261   8e-68
gi|220925266|ref|YP_002500568.1| NAD-dependent epimerase/dehydra...   261   1e-67
gi|161621094|ref|YP_001594980.1| NAD-dependent epimerase/dehydra...   260   2e-67
gi|261322733|ref|ZP_05961930.1| NAD-dependent epimerase/dehydrat...   259   2e-67
gi|23500768|ref|NP_700208.1| hypothetical protein BRA1046 [Bruce...   259   2e-67
gi|256015805|ref|YP_003105814.1| hypothetical protein BMI_II1040...   259   2e-67
gi|163851807|ref|YP_001639850.1| hypothetical protein Mext_2384 ...   259   3e-67
gi|294853997|ref|ZP_06794669.1| nucleoside-diphosphate-sugar epi...   259   3e-67
gi|163757557|ref|ZP_02164646.1| hypothetical protein HPDFL43_191...   259   3e-67
gi|17988598|ref|NP_541231.1| nucleoside-diphosphate-sugar epimer...   258   5e-67
gi|261220854|ref|ZP_05935135.1| NAD-dependent epimerase/dehydrat...   258   8e-67
gi|265984870|ref|ZP_06097605.1| NAD-dependent epimerase/dehydrat...   258   9e-67
gi|170749536|ref|YP_001755796.1| NAD-dependent epimerase/dehydra...   257   1e-66
gi|83313009|ref|YP_423273.1| nucleoside-diphosphate-sugar epimer...   257   2e-66
gi|306846247|ref|ZP_07478809.1| NAD-dependent epimerase/dehydrat...   255   5e-66
gi|306840215|ref|ZP_07472990.1| NAD-dependent epimerase/dehydrat...   255   6e-66
gi|239832670|ref|ZP_04680999.1| NAD-dependent epimerase/dehydrat...   254   9e-66
gi|148558697|ref|YP_001257954.1| hypothetical protein BOV_A0984 ...   254   1e-65
gi|46202228|ref|ZP_00208439.1| COG0451: Nucleoside-diphosphate-s...   252   6e-65
gi|338737221|ref|YP_004674183.1| putative epimerase with NAD(P)-...   252   6e-65
gi|312113310|ref|YP_004010906.1| NAD-dependent epimerase/dehydra...   249   3e-64
gi|304393853|ref|ZP_07375778.1| NAD-dependent epimerase/dehydrat...   249   5e-64
gi|153008667|ref|YP_001369882.1| NAD-dependent epimerase/dehydra...   247   1e-63
gi|90420739|ref|ZP_01228645.1| conserved hypothetical protein [A...   247   1e-63
gi|295690584|ref|YP_003594277.1| NAD-dependent epimerase/dehydra...   246   2e-63
gi|337265320|ref|YP_004609375.1| NAD-dependent epimerase/dehydra...   246   2e-63
gi|56751299|ref|YP_172000.1| hypothetical protein syc1290_c [Syn...   246   2e-63
gi|39936265|ref|NP_948541.1| hypothetical protein RPA3202 [Rhodo...   246   3e-63
gi|338824674|gb|EGP58641.1| hypothetical protein Agau_C101462 [A...   246   3e-63
gi|300021923|ref|YP_003754534.1| NAD-dependent epimerase/dehydra...   246   4e-63
gi|254292441|ref|YP_003058464.1| NAD-dependent epimerase/dehydra...   244   8e-63
gi|192291987|ref|YP_001992592.1| NAD-dependent epimerase/dehydra...   244   1e-62
gi|167645165|ref|YP_001682828.1| NAD-dependent epimerase/dehydra...   244   1e-62
gi|316933571|ref|YP_004108553.1| NAD-dependent epimerase/dehydra...   243   3e-62
gi|254498359|ref|ZP_05111094.1| NAD-dependent epimerase/dehydrat...   243   3e-62
gi|83594707|ref|YP_428459.1| hypothetical protein Rru_A3378 [Rho...   241   6e-62
gi|346719908|gb|AEO49923.1| hypothetical protein F11_17315 [Rhod...   241   7e-62
gi|301107075|ref|XP_002902620.1| NAD-dependent epimerase/dehydra...   240   2e-61
gi|222084590|ref|YP_002543119.1| nucleoside-diphosphate-sugar ep...   240   2e-61
gi|86355964|ref|YP_467856.1| nucleoside-diphosphate-sugar epimer...   239   3e-61
gi|325291725|ref|YP_004277589.1| nucleoside-diphosphate-sugar ep...   239   3e-61
gi|116250093|ref|YP_765931.1| hypothetical protein RL0325 [Rhizo...   239   3e-61
gi|13473892|ref|NP_105460.1| hypothetical protein mlr4637 [Mesor...   239   3e-61
gi|15964078|ref|NP_384431.1| hypothetical protein SMc00405 [Sino...   238   7e-61
gi|209551885|ref|YP_002283802.1| NAD-dependent epimerase/dehydra...   238   9e-61
gi|336035096|gb|AEH81028.1| putative nucleoside-diphosphate-suga...   238   9e-61
gi|319780499|ref|YP_004139975.1| NAD-dependent epimerase/dehydra...   236   2e-60
gi|114706395|ref|ZP_01439297.1| hypothetical protein FP2506_0138...   236   2e-60
gi|16125307|ref|NP_419871.1| hypothetical protein CC_1055 [Caulo...   235   5e-60
gi|335033023|ref|ZP_08526395.1| hypothetical protein AGRO_0365 [...   234   9e-60
gi|15887640|ref|NP_353321.1| hypothetical protein Atu0291 [Agrob...   233   2e-59
gi|327192011|gb|EGE58992.1| putative nucleoside-diphosphate-suga...   233   3e-59
gi|190889975|ref|YP_001976517.1| nucleoside-diphosphate-sugar ep...   232   4e-59
gi|241207262|ref|YP_002978358.1| NAD-dependent epimerase/dehydra...   232   4e-59
gi|227824164|ref|YP_002828137.1| putative NAD-dependent epimeras...   232   6e-59
gi|110635923|ref|YP_676131.1| NAD-dependent epimerase/dehydratas...   231   1e-58
gi|148252555|ref|YP_001237140.1| hypothetical protein BBta_0978 ...   227   2e-57
gi|149919577|ref|ZP_01908056.1| hypothetical protein PPSIR1_0688...   227   2e-57
gi|27381950|ref|NP_773479.1| hypothetical protein blr6839 [Brady...   226   2e-57
gi|114799475|ref|YP_761681.1| hypothetical protein HNE_3004 [Hyp...   226   3e-57
gi|150398717|ref|YP_001329184.1| NAD-dependent epimerase/dehydra...   225   6e-57
gi|154245762|ref|YP_001416720.1| NAD-dependent epimerase/dehydra...   225   8e-57
gi|22299924|ref|NP_683171.1| hypothetical protein tlr2381 [Therm...   224   8e-57
gi|220910248|ref|YP_002485559.1| NAD-dependent epimerase/dehydra...   224   1e-56
gi|146343330|ref|YP_001208378.1| hypothetical protein BRADO6556 ...   224   1e-56
gi|58697167|ref|ZP_00372587.1| nucleoside-diphosphate-sugar epim...   222   4e-56
gi|329848414|ref|ZP_08263442.1| NAD dependent epimerase/dehydrat...   222   6e-56
gi|254474270|ref|ZP_05087660.1| nucleoside-diphosphate-sugar epi...   222   6e-56
gi|151564662|gb|ABS17662.1| nucleoside-diphosphate-sugar epimera...   221   7e-56
gi|217979782|ref|YP_002363929.1| NAD-dependent epimerase/dehydra...   221   1e-55
gi|222147272|ref|YP_002548229.1| hypothetical protein Avi_0339 [...   221   1e-55
gi|182680217|ref|YP_001834363.1| 3-beta hydroxysteroid dehydroge...   221   1e-55
gi|325181955|emb|CCA16409.1| NADdependent epimerase/dehydratase ...   220   2e-55
gi|42520816|ref|NP_966731.1| hypothetical protein WD1005 [Wolbac...   219   3e-55
gi|197106428|ref|YP_002131805.1| Nucleoside-diphosphate-sugar ep...   218   1e-54
gi|254431970|ref|ZP_05045673.1| NAD dependent epimerase/dehydrat...   218   1e-54
gi|58584804|ref|YP_198377.1| nucleoside-diphosphate-sugar epimer...   218   1e-54
gi|88658407|ref|YP_507118.1| hypothetical protein ECH_0297 [Ehrl...   217   1e-54
gi|68171538|ref|ZP_00544917.1| conserved hypothetical protein [E...   217   2e-54
gi|270159916|ref|ZP_06188572.1| putative NAD-dependent epimerase...   216   3e-54
gi|87301584|ref|ZP_01084424.1| hypothetical protein WH5701_02879...   214   9e-54
gi|158336771|ref|YP_001517945.1| NAD dependent epimerase/dehydra...   213   2e-53
gi|254780595|ref|YP_003065008.1| nucleoside-diphosphate-sugar ep...   213   3e-53
gi|190571046|ref|YP_001975404.1| hypothetical protein WPa_0639 [...   212   5e-53
gi|304320352|ref|YP_003853995.1| hypothetical protein PB2503_038...   211   7e-53
gi|315121795|ref|YP_004062284.1| nucleoside-diphosphate-sugar ep...   211   8e-53
gi|218681791|ref|ZP_03529542.1| NAD-dependent epimerase/dehydrat...   211   1e-52
gi|73667320|ref|YP_303336.1| hypothetical protein Ecaj_0706 [Ehr...   210   2e-52
gi|40062685|gb|AAR37598.1| conserved hypothetical protein [uncul...   208   9e-52
gi|58617452|ref|YP_196651.1| hypothetical protein ERGA_CDS_07250...   208   1e-51
gi|114327371|ref|YP_744528.1| nucleoside-diphosphate-sugar epime...   207   1e-51
gi|163797904|ref|ZP_02191847.1| NAD-dependent epimerase/dehydrat...   207   2e-51
gi|315498633|ref|YP_004087437.1| nad-dependent epimerase/dehydra...   205   5e-51
gi|148261473|ref|YP_001235600.1| NAD-dependent epimerase/dehydra...   205   6e-51
gi|57239425|ref|YP_180561.1| hypothetical protein Erum6980 [Ehrl...   204   1e-50
gi|88809329|ref|ZP_01124837.1| hypothetical protein WH7805_09264...   203   3e-50
gi|326404956|ref|YP_004285038.1| NAD-dependent epimerase/dehydra...   202   6e-50
gi|294084978|ref|YP_003551738.1| hypothetical protein SAR116_141...   202   6e-50
gi|148238372|ref|YP_001223759.1| nucleoside-diphosphate-sugar ep...   200   2e-49
gi|260436386|ref|ZP_05790356.1| nucleoside-diphosphate-sugar epi...   199   5e-49
gi|218516652|ref|ZP_03513492.1| putative nucleoside-diphosphate-...   199   5e-49
gi|87201281|ref|YP_498538.1| NAD-dependent epimerase/dehydratase...   198   9e-49
gi|123965263|ref|YP_001010344.1| nucleoside-diphosphate-sugar ep...   198   1e-48
gi|344924015|ref|ZP_08777476.1| NAD-dependent epimerase/dehydrat...   197   1e-48
gi|116074310|ref|ZP_01471572.1| hypothetical protein RS9916_3770...   197   2e-48
gi|78211591|ref|YP_380370.1| hypothetical protein Syncc9605_0036...   197   2e-48
gi|218510111|ref|ZP_03507989.1| putative nucleoside-diphosphate-...   197   2e-48
gi|302381603|ref|YP_003817426.1| NAD-dependent epimerase/dehydra...   197   2e-48
gi|334345655|ref|YP_004554207.1| NAD-dependent epimerase/dehydra...   194   1e-47
gi|126695366|ref|YP_001090252.1| nucleoside-diphosphate-sugar ep...   193   3e-47
gi|103485967|ref|YP_615528.1| NAD-dependent epimerase/dehydratas...   192   5e-47
gi|345138962|dbj|BAK68571.1| putative NAD-dependent epimerase/de...   191   1e-46
gi|123967565|ref|YP_001008423.1| nucleoside-diphosphate-sugar ep...   191   1e-46
gi|78778414|ref|YP_396526.1| hypothetical protein PMT9312_0029 [...   191   1e-46
gi|33864573|ref|NP_896132.1| hypothetical protein SYNW0037 [Syne...   189   3e-46
gi|317968388|ref|ZP_07969778.1| nucleoside-diphosphate-sugar epi...   189   4e-46
gi|318043002|ref|ZP_07974958.1| nucleoside-diphosphate-sugar epi...   189   4e-46
gi|254523533|ref|ZP_05135588.1| nucleoside-diphosphate-sugar epi...   188   7e-46
gi|33862307|ref|NP_893867.1| hypothetical protein PMT0034 [Proch...   188   7e-46
gi|190576314|ref|YP_001974159.1| putative NAD epimerase/dehydrat...   188   8e-46
gi|124021749|ref|YP_001016056.1| nucleoside-diphosphate-sugar ep...   186   4e-45
gi|87123314|ref|ZP_01079165.1| hypothetical protein RS9917_05625...   185   7e-45
gi|254418712|ref|ZP_05032436.1| 3-beta hydroxysteroid dehydrogen...   185   7e-45
gi|194367656|ref|YP_002030266.1| NAD-dependent epimerase/dehydra...   185   8e-45
gi|85375551|ref|YP_459613.1| hypothetical protein ELI_13620 [Ery...   185   9e-45
gi|33860589|ref|NP_892150.1| hypothetical protein PMM0029 [Proch...   184   1e-44
gi|85709698|ref|ZP_01040763.1| hypothetical protein NAP1_12473 [...   183   2e-44
gi|222474837|ref|YP_002563252.1| hypothetical protein AMF_108 [A...   183   3e-44
gi|330813579|ref|YP_004357818.1| nucleoside-diphosphate-sugar ep...   183   3e-44
gi|255002810|ref|ZP_05277774.1| hypothetical protein AmarPR_0056...   182   4e-44
gi|94496626|ref|ZP_01303202.1| NAD-dependent epimerase/dehydrata...   182   4e-44
gi|344209328|ref|YP_004794469.1| NAD-dependent epimerase/dehydra...   182   4e-44
gi|218662908|ref|ZP_03518838.1| putative nucleoside-diphosphate-...   182   4e-44
gi|83944924|ref|ZP_00957290.1| hypothetical protein OA2633_09854...   182   6e-44
gi|269959119|ref|YP_003328908.1| hypothetical protein ACIS_01128...   181   8e-44
gi|341613884|ref|ZP_08700753.1| hypothetical protein CJLT1_02987...   181   1e-43
gi|148555664|ref|YP_001263246.1| NAD-dependent epimerase/dehydra...   181   1e-43
gi|56416468|ref|YP_153542.1| hypothetical protein AM148 [Anaplas...   181   1e-43
gi|302810803|ref|XP_002987092.1| hypothetical protein SELMODRAFT...   181   2e-43
gi|113953487|ref|YP_729274.1| NAD dependent epimerase/dehydratas...   180   2e-43
gi|296284876|ref|ZP_06862874.1| hypothetical protein CbatJ_14706...   180   3e-43
gi|297183716|gb|ADI19841.1| nucleoside-diphosphate-sugar epimera...   180   3e-43
gi|148241134|ref|YP_001226291.1| nucleoside-diphosphate-sugar ep...   179   4e-43
gi|78183616|ref|YP_376050.1| hypothetical protein Syncc9902_0032...   179   5e-43
gi|157412367|ref|YP_001483233.1| nucleoside-diphosphate-sugar ep...   179   6e-43
gi|254525548|ref|ZP_05137600.1| nucleoside-diphosphate-sugar epi...   179   6e-43
gi|255538746|ref|XP_002510438.1| NAD dependent epimerase/dehydra...   178   7e-43
gi|149185356|ref|ZP_01863673.1| hypothetical protein ED21_19922 ...   178   8e-43
gi|294013377|ref|YP_003546837.1| putative NAD-dependent epimeras...   178   9e-43
gi|329891056|ref|ZP_08269399.1| NAD-dependent epimerase/dehydrat...   177   1e-42
gi|124024741|ref|YP_001013857.1| nucleoside-diphosphate-sugar ep...   177   1e-42
gi|302807570|ref|XP_002985479.1| hypothetical protein SELMODRAFT...   177   2e-42
gi|338983455|ref|ZP_08632646.1| NAD-dependent epimerase/dehydrat...   176   3e-42
gi|72383193|ref|YP_292548.1| NAD dependent epimerase/dehydratase...   176   4e-42
gi|116071775|ref|ZP_01469043.1| hypothetical protein BL107_06484...   174   2e-41
gi|114777294|ref|ZP_01452305.1| hypothetical protein SPV1_09513 ...   174   2e-41
gi|158426301|ref|YP_001527593.1| NAD-dependent epimerase [Azorhi...   173   2e-41
gi|159902571|ref|YP_001549915.1| nucleoside-diphosphate-sugar ep...   173   3e-41
gi|71083141|ref|YP_265860.1| nucleoside-diphosphate-sugar epimer...   172   5e-41
gi|222618145|gb|EEE54277.1| hypothetical protein OsJ_01183 [Oryz...   172   5e-41
gi|334139727|ref|YP_004532921.1| hypothetical protein PP1Y_AT123...   172   7e-41
gi|91762428|ref|ZP_01264393.1| nucleoside-diphosphate-sugar epim...   172   7e-41
gi|296532364|ref|ZP_06895096.1| NAD dependent epimerase/dehydrat...   171   2e-40
gi|168044144|ref|XP_001774542.1| predicted protein [Physcomitrel...   166   3e-39
gi|33239482|ref|NP_874424.1| NAD dependent epimerase/dehydratase...   164   1e-38
gi|224062087|ref|XP_002300748.1| predicted protein [Populus tric...   162   4e-38
gi|125525272|gb|EAY73386.1| hypothetical protein OsI_01268 [Oryz...   160   3e-37
gi|242052507|ref|XP_002455399.1| hypothetical protein SORBIDRAFT...   159   4e-37
gi|194688608|gb|ACF78388.1| unknown [Zea mays] >gnl|BL_ORD_ID|13...   159   5e-37
gi|297850360|ref|XP_002893061.1| predicted protein [Arabidopsis ...   158   1e-36
gi|225458177|ref|XP_002281172.1| PREDICTED: hypothetical protein...   153   4e-35
gi|147797330|emb|CAN76003.1| hypothetical protein VITISV_043063 ...   152   6e-35
gi|303283962|ref|XP_003061272.1| predicted protein [Micromonas p...   152   7e-35
gi|18394775|ref|NP_564095.1| nucleoside-diphosphate-sugar epimer...   149   5e-34
gi|21536800|gb|AAM61132.1| unknown [Arabidopsis thaliana]             147   2e-33
gi|298293982|ref|YP_003695921.1| NAD-dependent epimerase/dehydra...   146   4e-33
gi|345870530|ref|ZP_08822482.1| NAD-dependent epimerase/dehydrat...   142   4e-32
gi|307108163|gb|EFN56404.1| hypothetical protein CHLNCDRAFT_5764...   139   7e-31
gi|238013882|gb|ACR37976.1| unknown [Zea mays]                        138   1e-30
gi|344345225|ref|ZP_08776080.1| NAD-dependent epimerase/dehydrat...   137   2e-30
gi|345876399|ref|ZP_08828168.1| NAD-dependent epimerase/dehydrat...   134   1e-29
gi|56476399|ref|YP_157988.1| putative oxidoreductase protein [Ar...   133   3e-29
gi|224823875|ref|ZP_03696984.1| NAD-dependent epimerase/dehydrat...   131   1e-28
gi|262198780|ref|YP_003269989.1| NAD-dependent epimerase/dehydra...   131   1e-28
gi|53805218|ref|YP_113059.1| hypothetical protein MCA0540 [Methy...   130   2e-28
gi|325981149|ref|YP_004293551.1| NAD-dependent epimerase/dehydra...   130   2e-28
gi|77166228|ref|YP_344753.1| NAD-dependent epimerase/dehydratase...   130   3e-28
gi|254435599|ref|ZP_05049106.1| NAD dependent epimerase/dehydrat...   130   3e-28
gi|332526033|ref|ZP_08402171.1| NAD-dependent epimerase/dehydrat...   130   3e-28
gi|300113028|ref|YP_003759603.1| NAD-dependent epimerase/dehydra...   129   5e-28
gi|339481651|ref|YP_004693437.1| NAD-dependent epimerase/dehydra...   128   8e-28
gi|345644401|dbj|BAK78234.1| NAD-dependent epimerase/dehydratase...   127   2e-27
gi|58699411|ref|ZP_00374167.1| NAD dependent epimerase/dehydrata...   126   4e-27
gi|255079348|ref|XP_002503254.1| predicted protein [Micromonas s...   125   7e-27
gi|340788733|ref|YP_004754198.1| nucleoside-diphosphate-sugar ep...   124   2e-26
gi|329906418|ref|ZP_08274397.1| putative nucleoside-diphosphate-...   123   3e-26
gi|292490307|ref|YP_003525746.1| NAD-dependent epimerase/dehydra...   122   5e-26
gi|298706358|emb|CBJ29367.1| NAD-dependent epimerase/dehydratase...   122   8e-26
gi|102139891|gb|ABF70040.1| hypothetical protein, 5' partial [Mu...   120   2e-25
gi|220933216|ref|YP_002512115.1| 3-beta hydroxysteroid dehydroge...   120   2e-25
gi|39997741|ref|NP_953692.1| hypothetical protein GSU2647 [Geoba...   120   2e-25
gi|344339673|ref|ZP_08770601.1| NAD-dependent epimerase/dehydrat...   120   3e-25
gi|219129843|ref|XP_002185089.1| predicted protein [Phaeodactylu...   119   4e-25
gi|237654379|ref|YP_002890693.1| NAD-dependent epimerase/dehydra...   119   5e-25
gi|118578739|ref|YP_899989.1| NAD-dependent epimerase/dehydratas...   119   5e-25
gi|296136844|ref|YP_003644086.1| NAD-dependent epimerase/dehydra...   119   6e-25
gi|115374184|ref|ZP_01461471.1| ActC [Stigmatella aurantiaca DW4...   118   1e-24
gi|260220665|emb|CBA28435.1| hypothetical protein Csp_A07240 [Cu...   118   1e-24
gi|288940055|ref|YP_003442295.1| NAD-dependent epimerase/dehydra...   117   2e-24
gi|264679757|ref|YP_003279666.1| NAD-dependent epimerase/dehydra...   117   2e-24
gi|294341013|emb|CAZ89408.1| putative nucleoside-diphosphate-sug...   117   3e-24
gi|189423449|ref|YP_001950626.1| NAD-dependent epimerase/dehydra...   117   3e-24
gi|159469273|ref|XP_001692792.1| predicted protein [Chlamydomona...   117   3e-24
gi|337280812|ref|YP_004620284.1| nucleoside-diphosphate-sugar ep...   116   5e-24
gi|299533148|ref|ZP_07046532.1| NAD-dependent epimerase/dehydrat...   115   7e-24
gi|222111585|ref|YP_002553849.1| nad-dependent epimerase/dehydra...   115   7e-24
gi|300312622|ref|YP_003776714.1| nucleoside-diphosphate-sugar ep...   115   8e-24
gi|121595301|ref|YP_987197.1| NAD-dependent epimerase/dehydratas...   115   9e-24
gi|152982317|ref|YP_001352375.1| hypothetical protein mma_0685 [...   114   1e-23
gi|119899784|ref|YP_934997.1| hypothetical protein azo3495 [Azoa...   113   3e-23
gi|134094002|ref|YP_001099077.1| putative nucleoside-diphosphate...   113   3e-23
gi|302879887|ref|YP_003848451.1| NAD-dependent epimerase/dehydra...   113   4e-23
gi|148263818|ref|YP_001230524.1| NAD-dependent epimerase/dehydra...   112   5e-23
gi|108760626|ref|YP_631416.1| hypothetical protein MXAN_3215 [My...   112   5e-23
gi|338534410|ref|YP_004667744.1| hypothetical protein LILAB_2385...   112   6e-23
gi|333916097|ref|YP_004489829.1| NAD-dependent epimerase/dehydra...   112   9e-23
gi|160897636|ref|YP_001563218.1| NAD-dependent epimerase/dehydra...   110   2e-22
gi|334132705|ref|ZP_08506461.1| Putative nucleoside-diphosphate-...   109   4e-22
gi|296157143|ref|ZP_06839979.1| NAD-dependent epimerase/dehydrat...   109   5e-22
gi|261856823|ref|YP_003264106.1| NAD-dependent epimerase/dehydra...   109   5e-22
gi|292654918|ref|YP_003534815.1| 3-beta hydroxysteroid dehydroge...   109   6e-22
gi|82703798|ref|YP_413364.1| NAD-dependent epimerase/dehydratase...   108   7e-22
gi|78222043|ref|YP_383790.1| 3-beta hydroxysteroid dehydrogenase...   108   7e-22
gi|71905922|ref|YP_283509.1| NAD-dependent epimerase/dehydratase...   108   1e-21
gi|121606093|ref|YP_983422.1| NAD-dependent epimerase/dehydratas...   108   1e-21
gi|213400930|gb|ACJ47113.1| hypothetical protein [Wolbachia endo...   107   2e-21
gi|213400940|gb|ACJ47118.1| hypothetical protein [Wolbachia endo...   107   3e-21
gi|145589903|ref|YP_001156500.1| NAD-dependent epimerase/dehydra...   107   3e-21
gi|345131667|gb|EGW62569.1| NAD-dependent epimerase/dehydratase ...   107   3e-21
gi|253700869|ref|YP_003022058.1| NAD-dependent epimerase/dehydra...   106   4e-21
gi|213400936|gb|ACJ47116.1| hypothetical protein [Wolbachia endo...   106   4e-21
gi|326317982|ref|YP_004235654.1| TrkA-N domain-containing protei...   106   5e-21
gi|222056509|ref|YP_002538871.1| NAD-dependent epimerase/dehydra...   106   5e-21
gi|213400920|gb|ACJ47108.1| hypothetical protein [Wolbachia endo...   106   5e-21
gi|239814301|ref|YP_002943211.1| NAD-dependent epimerase/dehydra...   106   5e-21
gi|308810359|ref|XP_003082488.1| Putative NAD+-dependent epimera...   105   5e-21
gi|323527104|ref|YP_004229257.1| hypothetical protein BC1001_278...   105   6e-21
gi|170693593|ref|ZP_02884751.1| conserved hypothetical protein [...   105   6e-21
gi|223936838|ref|ZP_03628747.1| NAD-dependent epimerase/dehydrat...   105   7e-21
gi|162450066|ref|YP_001612433.1| hypothetical protein sce1795 [S...   105   7e-21
gi|120610658|ref|YP_970336.1| NAD-dependent epimerase/dehydratas...   105   8e-21
gi|213400918|gb|ACJ47107.1| hypothetical protein [Wolbachia endo...   105   8e-21
gi|257095150|ref|YP_003168791.1| NAD-dependent epimerase/dehydra...   105   1e-20
gi|34499240|ref|NP_903455.1| hypothetical protein CV_3785 [Chrom...   105   1e-20
gi|254251644|ref|ZP_04944962.1| Nucleoside-diphosphate-sugar epi...   104   2e-20
gi|197118349|ref|YP_002138776.1| NAD-dependent nucleoside diphos...   103   2e-20
gi|213400938|gb|ACJ47117.1| hypothetical protein [Wolbachia endo...   103   2e-20
gi|295677420|ref|YP_003605944.1| NAD-dependent epimerase/dehydra...   103   3e-20
gi|213400942|gb|ACJ47119.1| hypothetical protein [Wolbachia endo...   103   3e-20
gi|74318580|ref|YP_316320.1| putative oxidoreductase protein [Th...   103   4e-20
gi|83720686|ref|YP_441349.1| hypothetical protein BTH_I0793 [Bur...   103   4e-20
gi|213400934|gb|ACJ47115.1| hypothetical protein [Wolbachia endo...   103   4e-20
gi|257139977|ref|ZP_05588239.1| hypothetical protein BthaA_12365...   103   4e-20
gi|167582949|ref|ZP_02375823.1| hypothetical protein BthaT_32693...   102   5e-20
gi|30248609|ref|NP_840679.1| oxidoreductase protein [Nitrosomona...   102   5e-20
gi|319762127|ref|YP_004126064.1| trka-n domain protein [Alicycli...   102   8e-20
gi|114331041|ref|YP_747263.1| NAD-dependent epimerase/dehydratas...   102   8e-20
gi|124266320|ref|YP_001020324.1| putative oxidoreductase [Methyl...   102   1e-19
gi|206561037|ref|YP_002231802.1| NAD dependent epimerase/dehydra...   101   1e-19
gi|291612746|ref|YP_003522903.1| NAD-dependent epimerase/dehydra...   101   1e-19
gi|192360600|ref|YP_001983946.1| hypothetical protein CJA_3493 [...   101   1e-19
gi|170733850|ref|YP_001765797.1| NAD-dependent epimerase/dehydra...   101   2e-19
gi|15789556|ref|NP_279380.1| hypothetical protein VNG0267H [Halo...   100   3e-19
gi|167585732|ref|ZP_02378120.1| NAD-dependent epimerase/dehydrat...   100   3e-19
gi|254247449|ref|ZP_04940770.1| Nucleoside-diphosphate-sugar epi...   100   3e-19
gi|148359814|ref|YP_001251021.1| NAD-dependent epimerase/dehydra...   100   4e-19
gi|213400924|gb|ACJ47110.1| hypothetical protein [Wolbachia endo...   100   4e-19
gi|161523986|ref|YP_001578998.1| NAD-dependent epimerase/dehydra...   100   4e-19
gi|238028393|ref|YP_002912624.1| NAD dependent epimerase/dehydra...   100   4e-19
gi|87307256|ref|ZP_01089401.1| hypothetical protein DSM3645_1707...   100   5e-19
gi|319792082|ref|YP_004153722.1| trka-n domain-containing protei...   100   5e-19
gi|307730741|ref|YP_003907965.1| hypothetical protein BC1003_272...   100   5e-19
gi|52842483|ref|YP_096282.1| oxidoreductase (NAD-dependent epime...    99   5e-19
gi|167835758|ref|ZP_02462641.1| hypothetical protein Bpse38_0464...    99   6e-19
gi|172061449|ref|YP_001809101.1| NAD-dependent epimerase/dehydra...    99   6e-19
gi|54295116|ref|YP_127531.1| hypothetical protein lpl2196 [Legio...    99   6e-19
gi|213400932|gb|ACJ47114.1| hypothetical protein [Wolbachia endo...    99   6e-19
gi|170697676|ref|ZP_02888764.1| NAD-dependent epimerase/dehydrat...    99   7e-19
gi|78067290|ref|YP_370059.1| NAD-dependent epimerase/dehydratase...    99   8e-19
gi|76803237|ref|YP_331332.1| sugar epimerase/dehydratase-like pr...    99   8e-19
gi|322419769|ref|YP_004198992.1| NAD-dependent epimerase/dehydra...    99   9e-19
gi|320101932|ref|YP_004177523.1| TrkA-N domain-containing protei...    99   1e-18
gi|134296662|ref|YP_001120397.1| NAD-dependent epimerase/dehydra...    99   1e-18
gi|221199284|ref|ZP_03572328.1| NAD-dependent epimerase/dehydrat...    99   1e-18
gi|213400926|gb|ACJ47111.1| hypothetical protein [Wolbachia endo...    98   1e-18
gi|54298167|ref|YP_124536.1| hypothetical protein lpp2224 [Legio...    98   1e-18
gi|115352587|ref|YP_774426.1| NAD-dependent epimerase/dehydratas...    98   1e-18
gi|58700028|ref|ZP_00374582.1| nucleoside-diphosphate-sugar epim...    98   1e-18
gi|307611114|emb|CBX00756.1| hypothetical protein LPW_24601 [Leg...    98   1e-18
gi|335441157|ref|ZP_08561878.1| NAD-dependent epimerase/dehydrat...    98   2e-18
gi|221211503|ref|ZP_03584482.1| NAD-dependent epimerase/dehydrat...    98   2e-18
gi|107023427|ref|YP_621754.1| NAD-dependent epimerase/dehydratas...    97   2e-18
gi|213400922|gb|ACJ47109.1| hypothetical protein [Wolbachia endo...    97   2e-18
gi|32471727|ref|NP_864720.1| nucleoside-diphosphate-sugar epimer...    97   3e-18
gi|336255424|ref|YP_004598531.1| NAD-dependent epimerase/dehydra...    97   3e-18
gi|219850620|ref|YP_002465053.1| NAD-dependent epimerase/dehydra...    97   3e-18
gi|327542782|gb|EGF29246.1| NAD-dependent epimerase/dehydratase ...    97   4e-18
gi|213400928|gb|ACJ47112.1| hypothetical protein [Wolbachia endo...    96   5e-18
gi|257052274|ref|YP_003130107.1| NAD-dependent epimerase/dehydra...    96   7e-18
gi|171464040|ref|YP_001798153.1| NAD-dependent epimerase/dehydra...    96   8e-18
gi|311104792|ref|YP_003977645.1| NAD dependent epimerase/dehydra...    96   8e-18
gi|163848512|ref|YP_001636556.1| NAD-dependent epimerase/dehydra...    96   9e-18
gi|171316752|ref|ZP_02905964.1| NAD-dependent epimerase/dehydrat...    96   9e-18
gi|89902067|ref|YP_524538.1| NAD-dependent epimerase/dehydratase...    95   1e-17
gi|170719355|ref|YP_001747043.1| NAD-dependent epimerase/dehydra...    95   1e-17
gi|335423360|ref|ZP_08552382.1| NAD-dependent epimerase/dehydrat...    94   2e-17
gi|325962332|ref|YP_004240238.1| nucleoside-diphosphate-sugar ep...    94   3e-17
gi|171057358|ref|YP_001789707.1| NAD-dependent epimerase/dehydra...    94   3e-17
gi|167561883|ref|ZP_02354799.1| NAD-dependent epimerase/dehydrat...    94   3e-17
gi|167569103|ref|ZP_02361977.1| NAD-dependent epimerase/dehydrat...    94   3e-17
gi|104784346|ref|YP_610844.1| hypothetical protein PSEEN5450 [Ps...    94   4e-17
gi|334110354|ref|ZP_08484630.1| NAD-dependent epimerase/dehydrat...    94   4e-17
gi|50121505|ref|YP_050672.1| hypothetical protein ECA2581 [Pecto...    93   4e-17
gi|91789634|ref|YP_550586.1| NAD-dependent epimerase/dehydratase...    93   5e-17
gi|299065971|emb|CBJ37152.1| putative epimerase [Ralstonia solan...    93   5e-17
gi|153004644|ref|YP_001378969.1| 3-beta hydroxysteroid dehydroge...    93   5e-17
gi|156327906|ref|XP_001618925.1| hypothetical protein NEMVEDRAFT...    93   5e-17
gi|313501279|gb|ADR62645.1| NAD-dependent epimerase/dehydratase ...    92   8e-17
gi|89092441|ref|ZP_01165395.1| hypothetical protein MED92_06498 ...    92   8e-17
gi|307546998|ref|YP_003899477.1| NAD-dependent epimerase/dehydra...    92   8e-17
gi|335419395|ref|ZP_08550448.1| NAD-dependent epimerase/dehydrat...    92   9e-17
gi|322371091|ref|ZP_08045643.1| 3-beta hydroxysteroid dehydrogen...    92   9e-17
gi|92115358|ref|YP_575286.1| NAD-dependent epimerase/dehydratase...    92   9e-17
gi|261821293|ref|YP_003259399.1| NAD-dependent epimerase/dehydra...    92   1e-16
gi|218894446|ref|YP_002443316.1| putative epimerase [Pseudomonas...    92   1e-16
gi|268590225|ref|ZP_06124446.1| NAD dependent epimerase/dehydrat...    92   1e-16
gi|126439362|ref|YP_001058042.1| NAD-dependent epimerase/dehydra...    91   2e-16
gi|227111978|ref|ZP_03825634.1| hypothetical protein PcarbP_0338...    91   2e-16
gi|254447454|ref|ZP_05060920.1| NAD-dependent epimerase/dehydrat...    91   2e-16
gi|149173492|ref|ZP_01852122.1| hypothetical protein PM8797T_221...    91   2e-16
gi|339490033|ref|YP_004704561.1| NAD-dependent epimerase/dehydra...    90   4e-16
gi|53725930|ref|YP_103556.1| hypothetical protein BMA1965 [Burkh...    90   4e-16
gi|257389089|ref|YP_003178862.1| NAD-dependent epimerase/dehydra...    90   4e-16
gi|152989210|ref|YP_001351435.1| hypothetical protein PSPA7_6119...    90   4e-16
gi|163856096|ref|YP_001630394.1| hypothetical protein Bpet1786 [...    90   4e-16
gi|187925111|ref|YP_001896753.1| NAD-dependent epimerase/dehydra...    90   4e-16
gi|121599938|ref|YP_992288.1| hypothetical protein BMASAVP1_A094...    90   4e-16
gi|187929771|ref|YP_001900258.1| NAD-dependent epimerase/dehydra...    90   4e-16
gi|76811926|ref|YP_332564.1| NAD-dependent epimerase/dehydratase...    90   4e-16
gi|186475364|ref|YP_001856834.1| NAD-dependent epimerase/dehydra...    90   5e-16
gi|126452148|ref|YP_001065279.1| NAD-dependent epimerase/dehydra...    90   5e-16
gi|53718570|ref|YP_107556.1| hypothetical protein BPSL0928 [Burk...    90   5e-16
gi|15600536|ref|NP_254030.1| hypothetical protein PA5343 [Pseudo...    90   5e-16
gi|134281272|ref|ZP_01767981.1| NAD dependent epimerase/dehydrat...    90   5e-16
gi|254190860|ref|ZP_04897367.1| NAD-dependent epimerase/dehydrat...    90   5e-16
gi|110742622|dbj|BAE99223.1| hypothetical protein [Arabidopsis t...    90   5e-16
gi|167844681|ref|ZP_02470189.1| NAD-dependent epimerase/dehydrat...    90   5e-16
gi|149276322|ref|ZP_01882466.1| hypothetical protein PBAL39_0134...    89   5e-16
gi|221065690|ref|ZP_03541795.1| NAD-dependent epimerase/dehydrat...    89   6e-16
gi|296392203|ref|ZP_06881678.1| hypothetical protein PaerPAb_287...    89   7e-16
gi|167814651|ref|ZP_02446331.1| NAD-dependent epimerase/dehydrat...    89   8e-16
gi|317491377|ref|ZP_07949813.1| NAD-dependent epimerase/dehydrat...    89   9e-16
gi|289207670|ref|YP_003459736.1| ketopantoate reductase [Thioalk...    89   9e-16
gi|227329026|ref|ZP_03833050.1| hypothetical protein PcarcW_1750...    89   9e-16
gi|258593089|emb|CBE69400.1| NAD-dependent epimerase/dehydratase...    89   1e-15
gi|289582271|ref|YP_003480737.1| NAD-dependent epimerase/dehydra...    89   1e-15
gi|209517430|ref|ZP_03266271.1| NAD-dependent epimerase/dehydrat...    89   1e-15
gi|313127191|ref|YP_004037461.1| nucleoside-diphosphate-sugar ep...    88   1e-15
gi|206586588|emb|CAQ17175.1| nad-dependent epimerase/dehydratase...    88   2e-15
gi|49083326|gb|AAT51002.1| PA5343 [synthetic construct]                88   2e-15
gi|114319696|ref|YP_741379.1| NAD-dependent epimerase/dehydratas...    88   2e-15
gi|167036339|ref|YP_001671570.1| NAD-dependent epimerase/dehydra...    88   2e-15
gi|308176148|ref|YP_003915554.1| NAD dependent epimerase/dehydra...    88   2e-15
gi|334195131|gb|AEG68316.1| Nucleoside-diphosphate-sugar epimera...    88   2e-15
gi|344212628|ref|YP_004796948.1| NAD-dependent epimerase/dehydra...    88   2e-15
gi|116669466|ref|YP_830399.1| NAD-dependent epimerase/dehydratas...    88   2e-15
gi|300703320|ref|YP_003744922.1| epimerase [Ralstonia solanacear...    87   2e-15
gi|17547152|ref|NP_520554.1| oxidoreductase [Ralstonia solanacea...    87   3e-15
gi|241663897|ref|YP_002982257.1| NAD-dependent epimerase/dehydra...    87   3e-15
gi|146309409|ref|YP_001189874.1| NAD-dependent epimerase/dehydra...    87   3e-15
gi|309781513|ref|ZP_07676249.1| NAD dependent epimerase/dehydrat...    87   3e-15
gi|222478626|ref|YP_002564863.1| NAD-dependent epimerase/dehydra...    87   3e-15
gi|182414590|ref|YP_001819656.1| NAD-dependent epimerase/dehydra...    87   3e-15
gi|91784950|ref|YP_560156.1| hypothetical protein Bxe_A0830 [Bur...    87   3e-15
gi|254237964|ref|ZP_04931287.1| hypothetical protein PACG_04075 ...    87   4e-15
gi|197122257|ref|YP_002134208.1| NAD-dependent epimerase/dehydra...    87   4e-15
gi|283785839|ref|YP_003365704.1| hypothetical protein ROD_21561 ...    87   4e-15
gi|253688133|ref|YP_003017323.1| NAD-dependent epimerase/dehydra...    87   4e-15
gi|148550414|ref|YP_001270516.1| NAD-dependent epimerase/dehydra...    87   4e-15
gi|344172135|emb|CCA84763.1| putative epimerase [Ralstonia syzyg...    87   4e-15
gi|226939357|ref|YP_002794430.1| NAD-dependent epimerase/dehydra...    86   4e-15
gi|218459854|ref|ZP_03499945.1| putative nucleoside-diphosphate-...    86   5e-15
gi|220917040|ref|YP_002492344.1| NAD-dependent epimerase/dehydra...    86   6e-15
gi|340382308|ref|XP_003389662.1| PREDICTED: protein yeeZ-like [A...    86   7e-15
gi|107104445|ref|ZP_01368363.1| hypothetical protein PaerPA_0100...    86   7e-15
gi|284164628|ref|YP_003402907.1| NAD-dependent epimerase/dehydra...    86   7e-15
gi|67921236|ref|ZP_00514755.1| conserved hypothetical protein [C...    86   8e-15
gi|168699153|ref|ZP_02731430.1| hypothetical protein GobsU_06505...    86   9e-15
gi|22126497|ref|NP_669920.1| hypothetical protein y2617 [Yersini...    86   1e-14
gi|291333923|gb|ADD93602.1| NAD dependent epimerase/dehydratase ...    85   1e-14
gi|218673291|ref|ZP_03522960.1| putative nucleoside-diphosphate-...    85   1e-14
gi|26991981|ref|NP_747406.1| NAD-dependent epimerase/dehydratase...    85   1e-14
gi|332531299|ref|ZP_08407211.1| NAD-dependent epimerase/dehydrat...    85   1e-14
gi|300690702|ref|YP_003751697.1| epimerase [Ralstonia solanacear...    85   1e-14
gi|121997499|ref|YP_001002286.1| NAD-dependent epimerase/dehydra...    85   2e-14
gi|293396922|ref|ZP_06641196.1| YeeZ like protein [Serratia odor...    84   3e-14
gi|304309929|ref|YP_003809527.1| NAD-dependent epimerase/dehydra...    84   3e-14
gi|86158449|ref|YP_465234.1| NAD-dependent epimerase/dehydratase...    84   4e-14
gi|149926231|ref|ZP_01914493.1| Nucleoside-diphosphate-sugar epi...    84   4e-14
gi|85713230|ref|ZP_01044257.1| Capsular polyglutamate biosynthes...    84   4e-14
gi|157145037|ref|YP_001452356.1| hypothetical protein CKO_00768 ...    83   4e-14
gi|121608730|ref|YP_996537.1| NAD-dependent epimerase/dehydratas...    83   4e-14
gi|330890917|gb|EGH23578.1| ActC family protein [Pseudomonas syr...    83   5e-14
gi|320322262|gb|EFW78358.1| ActC family protein [Pseudomonas syr...    83   6e-14
gi|71735905|ref|YP_272499.1| ActC family protein [Pseudomonas sy...    83   6e-14
gi|113953725|ref|YP_730661.1| hypothetical protein sync_1456 [Sy...    83   6e-14
gi|257481749|ref|ZP_05635790.1| ActC family protein [Pseudomonas...    82   7e-14
gi|296103675|ref|YP_003613821.1| NAD-dependent epimerase/dehydra...    82   7e-14
gi|324016966|gb|EGB86185.1| NAD dependent epimerase/dehydratase ...    82   8e-14
gi|330941130|gb|EGH44010.1| hypothetical protein PSYPI_17085 [Ps...    82   8e-14
gi|338998384|ref|ZP_08637058.1| NAD-dependent epimerase/dehydrat...    82   9e-14
gi|317048769|ref|YP_004116417.1| 6-phosphogluconate dehydrogenas...    82   9e-14
gi|331005614|ref|ZP_08328984.1| Nucleoside-diphosphate-sugar epi...    82   9e-14
gi|330812605|ref|YP_004357067.1| hypothetical protein PSEBR_a553...    82   1e-13
gi|90415471|ref|ZP_01223405.1| hypothetical protein GB2207_09146...    82   1e-13
gi|146280533|ref|YP_001170686.1| epimerase/dehydratase-related p...    82   1e-13
gi|70733349|ref|YP_263124.1| ActC family protein [Pseudomonas fl...    82   1e-13
gi|330986876|gb|EGH84979.1| ActC family protein [Pseudomonas syr...    82   1e-13
gi|88810459|ref|ZP_01125716.1| NAD-dependent epimerase/dehydrata...    82   1e-13
gi|322832486|ref|YP_004212513.1| 6-phosphogluconate dehydrogenas...    82   1e-13
gi|37525518|ref|NP_928862.1| hypothetical protein plu1571 [Photo...    82   1e-13
gi|157155443|ref|YP_001463367.1| NAD dependent epimerase/dehydra...    81   1e-13
gi|334118095|ref|ZP_08492185.1| NAD-dependent epimerase/dehydrat...    81   1e-13
gi|344170244|emb|CCA82643.1| putative epimerase [blood disease b...    81   1e-13
gi|331663514|ref|ZP_08364424.1| protein YeeZ [Escherichia coli T...    81   2e-13
gi|156933388|ref|YP_001437304.1| hypothetical protein ESA_01201 ...    81   2e-13

Searching..................................................done


Results from round 2


                                                                 Score    E
Sequences producing significant alignments:                      (bits) Value
Sequences used in model and found again:

gi|56698573|ref|YP_168950.1| hypothetical protein SPO3755 [Ruege...   410   e-112
gi|261825031|pdb|3IUS|A Chain A, The Structure Of A Functionally...   402   e-110
gi|260431890|ref|ZP_05785861.1| NAD-dependent epimerase/dehydrat...   378   e-103
gi|346994813|ref|ZP_08862885.1| hypothetical protein RTW15_18019...   369   e-100
gi|149913081|ref|ZP_01901615.1| hypothetical protein RAZWK3B_037...   368   e-100
gi|85706124|ref|ZP_01037219.1| hypothetical protein ROS217_11456...   360   2e-97
gi|149203084|ref|ZP_01880055.1| hypothetical protein RTM1035_201...   353   2e-95
gi|126734207|ref|ZP_01749954.1| hypothetical protein RCCS2_08609...   352   3e-95
gi|110677993|ref|YP_681000.1| hypothetical protein RD1_0614 [Ros...   351   7e-95
gi|339501652|ref|YP_004689072.1| NAD dependent epimerase / dehyd...   351   9e-95
gi|163745282|ref|ZP_02152642.1| hypothetical protein OIHEL45_068...   350   1e-94
gi|126741032|ref|ZP_01756715.1| hypothetical protein RSK20926_07...   350   1e-94
gi|83953177|ref|ZP_00961899.1| hypothetical protein NAS141_12751...   350   1e-94
gi|254463772|ref|ZP_05077183.1| NAD-dependent epimerase/dehydrat...   349   3e-94
gi|83942122|ref|ZP_00954584.1| hypothetical protein EE36_07798 [...   348   8e-94
gi|254461974|ref|ZP_05075390.1| NAD-dependent epimerase/dehydrat...   346   2e-93
gi|84514692|ref|ZP_01002056.1| hypothetical protein SKA53_10739 ...   346   3e-93
gi|86136861|ref|ZP_01055439.1| hypothetical protein MED193_14342...   344   6e-93
gi|260425663|ref|ZP_05779643.1| NAD-dependent epimerase/dehydrat...   343   3e-92
gi|254510820|ref|ZP_05122887.1| NAD-dependent epimerase/dehydrat...   341   9e-92
gi|255264210|ref|ZP_05343552.1| NAD-dependent epimerase/dehydrat...   340   1e-91
gi|332559861|ref|ZP_08414183.1| hypothetical protein RSWS8N_1240...   340   2e-91
gi|254475770|ref|ZP_05089156.1| NAD-dependent epimerase/dehydrat...   339   2e-91
gi|99082772|ref|YP_614926.1| NAD-dependent epimerase/dehydratase...   339   2e-91
gi|294675809|ref|YP_003576424.1| NAD-dependent epimerase/dehydra...   339   2e-91
gi|146278826|ref|YP_001168985.1| NAD-dependent epimerase/dehydra...   339   2e-91
gi|221640883|ref|YP_002527145.1| NAD-dependent epimerase/dehydra...   339   3e-91
gi|259417986|ref|ZP_05741905.1| NAD-dependent epimerase/dehydrat...   339   3e-91
gi|77464962|ref|YP_354466.1| hypothetical protein RSP_1385 [Rhod...   339   4e-91
gi|83950619|ref|ZP_00959352.1| hypothetical protein ISM_05955 [R...   338   5e-91
gi|126460831|ref|YP_001041945.1| NAD-dependent epimerase/dehydra...   338   9e-91
gi|163737899|ref|ZP_02145315.1| NAD-dependent epimerase/dehydrat...   337   1e-90
gi|114764234|ref|ZP_01443472.1| hypothetical protein 11000110013...   335   4e-90
gi|254450939|ref|ZP_05064376.1| NAD-dependent epimerase/dehydrat...   334   6e-90
gi|254486086|ref|ZP_05099291.1| NAD-dependent epimerase/dehydrat...   334   6e-90
gi|89067293|ref|ZP_01154806.1| hypothetical protein OG2516_10651...   331   9e-89
gi|114769812|ref|ZP_01447422.1| hypothetical protein OM2255_0959...   331   1e-88
gi|119713557|gb|ABL97609.1| hypothetical protein MBMO_EB0-39F01....   330   2e-88
gi|163743325|ref|ZP_02150705.1| hypothetical protein RG210_07475...   330   2e-88
gi|161170309|gb|ABX59279.1| nucleoside diphosphate sugar epimera...   327   2e-87
gi|118589654|ref|ZP_01547059.1| hypothetical protein SIAM614_044...   325   6e-87
gi|254439038|ref|ZP_05052532.1| RmlD substrate binding domain su...   324   1e-86
gi|126730370|ref|ZP_01746181.1| hypothetical protein SSE37_11459...   319   3e-85
gi|340030104|ref|ZP_08666167.1| NAD-dependent epimerase/dehydrat...   318   8e-85
gi|159045831|ref|YP_001534625.1| hypothetical protein Dshi_3291 ...   317   1e-84
gi|126727244|ref|ZP_01743080.1| NAD-dependent epimerase/dehydrat...   317   1e-84
gi|154250658|ref|YP_001411482.1| NAD-dependent epimerase/dehydra...   314   1e-83
gi|328545334|ref|YP_004305443.1| NAD dependent epimerase/dehydra...   309   3e-82
gi|307943095|ref|ZP_07658440.1| NAD-dependent epimerase/dehydrat...   309   4e-82
gi|89052764|ref|YP_508215.1| NAD-dependent epimerase/dehydratase...   306   2e-81
gi|144897862|emb|CAM74726.1| conserved hypothetical protein, sec...   306   3e-81
gi|288941406|ref|YP_003443646.1| NAD-dependent epimerase/dehydra...   304   1e-80
gi|119383156|ref|YP_914212.1| NAD-dependent epimerase/dehydratas...   303   3e-80
gi|254504585|ref|ZP_05116736.1| NAD dependent epimerase/dehydrat...   303   3e-80
gi|209966535|ref|YP_002299450.1| hypothetical protein RC1_3276 [...   299   3e-79
gi|153008667|ref|YP_001369882.1| NAD-dependent epimerase/dehydra...   299   3e-79
gi|256015805|ref|YP_003105814.1| hypothetical protein BMI_II1040...   298   6e-79
gi|23500768|ref|NP_700208.1| hypothetical protein BRA1046 [Bruce...   297   8e-79
gi|84500594|ref|ZP_00998843.1| hypothetical protein OB2597_11566...   297   8e-79
gi|261322733|ref|ZP_05961930.1| NAD-dependent epimerase/dehydrat...   297   9e-79
gi|161621094|ref|YP_001594980.1| NAD-dependent epimerase/dehydra...   297   1e-78
gi|17988598|ref|NP_541231.1| nucleoside-diphosphate-sugar epimer...   297   1e-78
gi|265984870|ref|ZP_06097605.1| NAD-dependent epimerase/dehydrat...   297   2e-78
gi|56751299|ref|YP_172000.1| hypothetical protein syc1290_c [Syn...   296   2e-78
gi|300021923|ref|YP_003754534.1| NAD-dependent epimerase/dehydra...   296   2e-78
gi|294853997|ref|ZP_06794669.1| nucleoside-diphosphate-sugar epi...   296   3e-78
gi|13473892|ref|NP_105460.1| hypothetical protein mlr4637 [Mesor...   296   3e-78
gi|261220854|ref|ZP_05935135.1| NAD-dependent epimerase/dehydrat...   296   4e-78
gi|148558697|ref|YP_001257954.1| hypothetical protein BOV_A0984 ...   295   4e-78
gi|306840215|ref|ZP_07472990.1| NAD-dependent epimerase/dehydrat...   295   6e-78
gi|167645165|ref|YP_001682828.1| NAD-dependent epimerase/dehydra...   294   7e-78
gi|306846247|ref|ZP_07478809.1| NAD-dependent epimerase/dehydrat...   294   7e-78
gi|338972290|ref|ZP_08627665.1| nucleoside-diphosphate-sugar epi...   294   1e-77
gi|337265320|ref|YP_004609375.1| NAD-dependent epimerase/dehydra...   294   1e-77
gi|338737221|ref|YP_004674183.1| putative epimerase with NAD(P)-...   293   2e-77
gi|239832670|ref|ZP_04680999.1| NAD-dependent epimerase/dehydrat...   293   2e-77
gi|288959565|ref|YP_003449906.1| NAD-dependent epimerase/dehydra...   291   6e-77
gi|188581593|ref|YP_001925038.1| hypothetical protein Mpop_2341 ...   291   8e-77
gi|312113310|ref|YP_004010906.1| NAD-dependent epimerase/dehydra...   290   1e-76
gi|86355964|ref|YP_467856.1| nucleoside-diphosphate-sugar epimer...   290   2e-76
gi|336035096|gb|AEH81028.1| putative nucleoside-diphosphate-suga...   289   2e-76
gi|190889975|ref|YP_001976517.1| nucleoside-diphosphate-sugar ep...   289   2e-76
gi|182680217|ref|YP_001834363.1| 3-beta hydroxysteroid dehydroge...   289   3e-76
gi|295690584|ref|YP_003594277.1| NAD-dependent epimerase/dehydra...   289   4e-76
gi|220910248|ref|YP_002485559.1| NAD-dependent epimerase/dehydra...   288   5e-76
gi|15964078|ref|NP_384431.1| hypothetical protein SMc00405 [Sino...   288   5e-76
gi|222084590|ref|YP_002543119.1| nucleoside-diphosphate-sugar ep...   287   9e-76
gi|327192011|gb|EGE58992.1| putative nucleoside-diphosphate-suga...   287   1e-75
gi|83594707|ref|YP_428459.1| hypothetical protein Rru_A3378 [Rho...   286   2e-75
gi|83313009|ref|YP_423273.1| nucleoside-diphosphate-sugar epimer...   286   3e-75
gi|346719908|gb|AEO49923.1| hypothetical protein F11_17315 [Rhod...   286   3e-75
gi|114799475|ref|YP_761681.1| hypothetical protein HNE_3004 [Hyp...   286   3e-75
gi|110635923|ref|YP_676131.1| NAD-dependent epimerase/dehydratas...   286   4e-75
gi|116250093|ref|YP_765931.1| hypothetical protein RL0325 [Rhizo...   285   5e-75
gi|270159916|ref|ZP_06188572.1| putative NAD-dependent epimerase...   284   8e-75
gi|23011217|ref|ZP_00051643.1| COG0451: Nucleoside-diphosphate-s...   284   9e-75
gi|16125307|ref|NP_419871.1| hypothetical protein CC_1055 [Caulo...   284   1e-74
gi|319780499|ref|YP_004139975.1| NAD-dependent epimerase/dehydra...   283   2e-74
gi|209551885|ref|YP_002283802.1| NAD-dependent epimerase/dehydra...   283   2e-74
gi|222147272|ref|YP_002548229.1| hypothetical protein Avi_0339 [...   282   4e-74
gi|163757557|ref|ZP_02164646.1| hypothetical protein HPDFL43_191...   281   7e-74
gi|158336771|ref|YP_001517945.1| NAD dependent epimerase/dehydra...   281   9e-74
gi|254561579|ref|YP_003068674.1| epimerase [Methylobacterium ext...   281   1e-73
gi|90420739|ref|ZP_01228645.1| conserved hypothetical protein [A...   280   1e-73
gi|227824164|ref|YP_002828137.1| putative NAD-dependent epimeras...   280   2e-73
gi|114706395|ref|ZP_01439297.1| hypothetical protein FP2506_0138...   280   2e-73
gi|218530613|ref|YP_002421429.1| hypothetical protein Mchl_2661 ...   279   3e-73
gi|254498359|ref|ZP_05111094.1| NAD-dependent epimerase/dehydrat...   279   4e-73
gi|150398717|ref|YP_001329184.1| NAD-dependent epimerase/dehydra...   279   4e-73
gi|241207262|ref|YP_002978358.1| NAD-dependent epimerase/dehydra...   279   4e-73
gi|39936265|ref|NP_948541.1| hypothetical protein RPA3202 [Rhodo...   279   5e-73
gi|254474270|ref|ZP_05087660.1| nucleoside-diphosphate-sugar epi...   278   7e-73
gi|163851807|ref|YP_001639850.1| hypothetical protein Mext_2384 ...   277   1e-72
gi|240138971|ref|YP_002963446.1| epimerase with NAD(P)-binding R...   277   2e-72
gi|22299924|ref|NP_683171.1| hypothetical protein tlr2381 [Therm...   276   2e-72
gi|304393853|ref|ZP_07375778.1| NAD-dependent epimerase/dehydrat...   276   2e-72
gi|335033023|ref|ZP_08526395.1| hypothetical protein AGRO_0365 [...   276   2e-72
gi|301107075|ref|XP_002902620.1| NAD-dependent epimerase/dehydra...   276   2e-72
gi|338824674|gb|EGP58641.1| hypothetical protein Agau_C101462 [A...   276   2e-72
gi|192291987|ref|YP_001992592.1| NAD-dependent epimerase/dehydra...   276   3e-72
gi|254292441|ref|YP_003058464.1| NAD-dependent epimerase/dehydra...   276   4e-72
gi|325181955|emb|CCA16409.1| NADdependent epimerase/dehydratase ...   274   8e-72
gi|316933571|ref|YP_004108553.1| NAD-dependent epimerase/dehydra...   274   9e-72
gi|15887640|ref|NP_353321.1| hypothetical protein Atu0291 [Agrob...   273   2e-71
gi|294084978|ref|YP_003551738.1| hypothetical protein SAR116_141...   272   3e-71
gi|325291725|ref|YP_004277589.1| nucleoside-diphosphate-sugar ep...   271   1e-70
gi|218516652|ref|ZP_03513492.1| putative nucleoside-diphosphate-...   269   4e-70
gi|88809329|ref|ZP_01124837.1| hypothetical protein WH7805_09264...   268   6e-70
gi|170749536|ref|YP_001755796.1| NAD-dependent epimerase/dehydra...   267   1e-69
gi|27381950|ref|NP_773479.1| hypothetical protein blr6839 [Brady...   267   1e-69
gi|170738565|ref|YP_001767220.1| NAD-dependent epimerase/dehydra...   267   1e-69
gi|46202228|ref|ZP_00208439.1| COG0451: Nucleoside-diphosphate-s...   264   1e-68
gi|217979782|ref|YP_002363929.1| NAD-dependent epimerase/dehydra...   264   1e-68
gi|148252555|ref|YP_001237140.1| hypothetical protein BBta_0978 ...   263   2e-68
gi|310817202|ref|YP_003965166.1| NAD-dependent epimerase/dehydra...   262   5e-68
gi|260436386|ref|ZP_05790356.1| nucleoside-diphosphate-sugar epi...   261   8e-68
gi|329848414|ref|ZP_08263442.1| NAD dependent epimerase/dehydrat...   260   2e-67
gi|255538746|ref|XP_002510438.1| NAD dependent epimerase/dehydra...   260   2e-67
gi|146343330|ref|YP_001208378.1| hypothetical protein BRADO6556 ...   259   4e-67
gi|78211591|ref|YP_380370.1| hypothetical protein Syncc9605_0036...   259   4e-67
gi|149919577|ref|ZP_01908056.1| hypothetical protein PPSIR1_0688...   258   7e-67
gi|113953487|ref|YP_729274.1| NAD dependent epimerase/dehydratas...   258   9e-67
gi|220925266|ref|YP_002500568.1| NAD-dependent epimerase/dehydra...   258   9e-67
gi|148238372|ref|YP_001223759.1| nucleoside-diphosphate-sugar ep...   257   1e-66
gi|302381603|ref|YP_003817426.1| NAD-dependent epimerase/dehydra...   257   1e-66
gi|197106428|ref|YP_002131805.1| Nucleoside-diphosphate-sugar ep...   257   1e-66
gi|33864573|ref|NP_896132.1| hypothetical protein SYNW0037 [Syne...   255   7e-66
gi|33862307|ref|NP_893867.1| hypothetical protein PMT0034 [Proch...   254   1e-65
gi|304320352|ref|YP_003853995.1| hypothetical protein PB2503_038...   253   2e-65
gi|58697167|ref|ZP_00372587.1| nucleoside-diphosphate-sugar epim...   253   2e-65
gi|42520816|ref|NP_966731.1| hypothetical protein WD1005 [Wolbac...   252   4e-65
gi|344924015|ref|ZP_08777476.1| NAD-dependent epimerase/dehydrat...   252   4e-65
gi|254431970|ref|ZP_05045673.1| NAD dependent epimerase/dehydrat...   252   4e-65
gi|317968388|ref|ZP_07969778.1| nucleoside-diphosphate-sugar epi...   252   5e-65
gi|116074310|ref|ZP_01471572.1| hypothetical protein RS9916_3770...   252   5e-65
gi|87123314|ref|ZP_01079165.1| hypothetical protein RS9917_05625...   252   6e-65
gi|315121795|ref|YP_004062284.1| nucleoside-diphosphate-sugar ep...   252   7e-65
gi|151564662|gb|ABS17662.1| nucleoside-diphosphate-sugar epimera...   251   7e-65
gi|124021749|ref|YP_001016056.1| nucleoside-diphosphate-sugar ep...   251   8e-65
gi|159902571|ref|YP_001549915.1| nucleoside-diphosphate-sugar ep...   251   1e-64
gi|345870530|ref|ZP_08822482.1| NAD-dependent epimerase/dehydrat...   250   2e-64
gi|154245762|ref|YP_001416720.1| NAD-dependent epimerase/dehydra...   250   2e-64
gi|114327371|ref|YP_744528.1| nucleoside-diphosphate-sugar epime...   250   2e-64
gi|254780595|ref|YP_003065008.1| nucleoside-diphosphate-sugar ep...   250   2e-64
gi|224062087|ref|XP_002300748.1| predicted protein [Populus tric...   249   3e-64
gi|218681791|ref|ZP_03529542.1| NAD-dependent epimerase/dehydrat...   249   3e-64
gi|123965263|ref|YP_001010344.1| nucleoside-diphosphate-sugar ep...   249   5e-64
gi|58584804|ref|YP_198377.1| nucleoside-diphosphate-sugar epimer...   249   5e-64
gi|78183616|ref|YP_376050.1| hypothetical protein Syncc9902_0032...   249   5e-64
gi|302810803|ref|XP_002987092.1| hypothetical protein SELMODRAFT...   248   6e-64
gi|148241134|ref|YP_001226291.1| nucleoside-diphosphate-sugar ep...   248   7e-64
gi|78778414|ref|YP_396526.1| hypothetical protein PMT9312_0029 [...   248   8e-64
gi|315498633|ref|YP_004087437.1| nad-dependent epimerase/dehydra...   247   1e-63
gi|225458177|ref|XP_002281172.1| PREDICTED: hypothetical protein...   247   1e-63
gi|297850360|ref|XP_002893061.1| predicted protein [Arabidopsis ...   247   1e-63
gi|88658407|ref|YP_507118.1| hypothetical protein ECH_0297 [Ehrl...   245   4e-63
gi|222618145|gb|EEE54277.1| hypothetical protein OsJ_01183 [Oryz...   245   5e-63
gi|147797330|emb|CAN76003.1| hypothetical protein VITISV_043063 ...   245   7e-63
gi|254418712|ref|ZP_05032436.1| 3-beta hydroxysteroid dehydrogen...   244   9e-63
gi|302807570|ref|XP_002985479.1| hypothetical protein SELMODRAFT...   244   1e-62
gi|126695366|ref|YP_001090252.1| nucleoside-diphosphate-sugar ep...   244   1e-62
gi|68171538|ref|ZP_00544917.1| conserved hypothetical protein [E...   244   1e-62
gi|33860589|ref|NP_892150.1| hypothetical protein PMM0029 [Proch...   244   2e-62
gi|242052507|ref|XP_002455399.1| hypothetical protein SORBIDRAFT...   242   3e-62
gi|123967565|ref|YP_001008423.1| nucleoside-diphosphate-sugar ep...   242   4e-62
gi|58617452|ref|YP_196651.1| hypothetical protein ERGA_CDS_07250...   242   4e-62
gi|163797904|ref|ZP_02191847.1| NAD-dependent epimerase/dehydrat...   242   4e-62
gi|339481651|ref|YP_004693437.1| NAD-dependent epimerase/dehydra...   242   4e-62
gi|18394775|ref|NP_564095.1| nucleoside-diphosphate-sugar epimer...   241   7e-62
gi|57239425|ref|YP_180561.1| hypothetical protein Erum6980 [Ehrl...   241   8e-62
gi|87301584|ref|ZP_01084424.1| hypothetical protein WH5701_02879...   241   8e-62
gi|157412367|ref|YP_001483233.1| nucleoside-diphosphate-sugar ep...   241   9e-62
gi|103485967|ref|YP_615528.1| NAD-dependent epimerase/dehydratas...   241   1e-61
gi|325981149|ref|YP_004293551.1| NAD-dependent epimerase/dehydra...   241   1e-61
gi|190571046|ref|YP_001975404.1| hypothetical protein WPa_0639 [...   241   1e-61
gi|318043002|ref|ZP_07974958.1| nucleoside-diphosphate-sugar epi...   241   1e-61
gi|72383193|ref|YP_292548.1| NAD dependent epimerase/dehydratase...   240   1e-61
gi|223936838|ref|ZP_03628747.1| NAD-dependent epimerase/dehydrat...   240   1e-61
gi|85375551|ref|YP_459613.1| hypothetical protein ELI_13620 [Ery...   240   2e-61
gi|296284876|ref|ZP_06862874.1| hypothetical protein CbatJ_14706...   239   4e-61
gi|194688608|gb|ACF78388.1| unknown [Zea mays] >gnl|BL_ORD_ID|13...   239   5e-61
gi|124024741|ref|YP_001013857.1| nucleoside-diphosphate-sugar ep...   239   6e-61
gi|254525548|ref|ZP_05137600.1| nucleoside-diphosphate-sugar epi...   238   6e-61
gi|344345225|ref|ZP_08776080.1| NAD-dependent epimerase/dehydrat...   238   7e-61
gi|341613884|ref|ZP_08700753.1| hypothetical protein CJLT1_02987...   238   7e-61
gi|149185356|ref|ZP_01863673.1| hypothetical protein ED21_19922 ...   238   8e-61
gi|21536800|gb|AAM61132.1| unknown [Arabidopsis thaliana]             238   1e-60
gi|148261473|ref|YP_001235600.1| NAD-dependent epimerase/dehydra...   237   1e-60
gi|334345655|ref|YP_004554207.1| NAD-dependent epimerase/dehydra...   237   1e-60
gi|326404956|ref|YP_004285038.1| NAD-dependent epimerase/dehydra...   237   1e-60
gi|145589903|ref|YP_001156500.1| NAD-dependent epimerase/dehydra...   237   1e-60
gi|33239482|ref|NP_874424.1| NAD dependent epimerase/dehydratase...   236   3e-60
gi|83944924|ref|ZP_00957290.1| hypothetical protein OA2633_09854...   235   4e-60
gi|114777294|ref|ZP_01452305.1| hypothetical protein SPV1_09513 ...   235   5e-60
gi|85709698|ref|ZP_01040763.1| hypothetical protein NAP1_12473 [...   234   9e-60
gi|56416468|ref|YP_153542.1| hypothetical protein AM148 [Anaplas...   234   9e-60
gi|125525272|gb|EAY73386.1| hypothetical protein OsI_01268 [Oryz...   234   1e-59
gi|94496626|ref|ZP_01303202.1| NAD-dependent epimerase/dehydrata...   233   2e-59
gi|222474837|ref|YP_002563252.1| hypothetical protein AMF_108 [A...   233   2e-59
gi|53805218|ref|YP_113059.1| hypothetical protein MCA0540 [Methy...   233   3e-59
gi|78222043|ref|YP_383790.1| 3-beta hydroxysteroid dehydrogenase...   232   3e-59
gi|168044144|ref|XP_001774542.1| predicted protein [Physcomitrel...   232   3e-59
gi|255002810|ref|ZP_05277774.1| hypothetical protein AmarPR_0056...   232   4e-59
gi|157155443|ref|YP_001463367.1| NAD dependent epimerase/dehydra...   232   5e-59
gi|114331041|ref|YP_747263.1| NAD-dependent epimerase/dehydratas...   232   6e-59
gi|269959119|ref|YP_003328908.1| hypothetical protein ACIS_01128...   232   7e-59
gi|218554578|ref|YP_002387491.1| putative epimerase [Escherichia...   231   8e-59
gi|324016966|gb|EGB86185.1| NAD dependent epimerase/dehydratase ...   231   1e-58
gi|345876399|ref|ZP_08828168.1| NAD-dependent epimerase/dehydrat...   230   1e-58
gi|73667320|ref|YP_303336.1| hypothetical protein Ecaj_0706 [Ehr...   230   1e-58
gi|87201281|ref|YP_498538.1| NAD-dependent epimerase/dehydratase...   230   1e-58
gi|345138962|dbj|BAK68571.1| putative NAD-dependent epimerase/de...   230   2e-58
gi|194367656|ref|YP_002030266.1| NAD-dependent epimerase/dehydra...   229   4e-58
gi|331663514|ref|ZP_08364424.1| protein YeeZ [Escherichia coli T...   229   4e-58
gi|148263818|ref|YP_001230524.1| NAD-dependent epimerase/dehydra...   229   4e-58
gi|39997741|ref|NP_953692.1| hypothetical protein GSU2647 [Geoba...   229   5e-58
gi|283785839|ref|YP_003365704.1| hypothetical protein ROD_21561 ...   229   5e-58
gi|218510111|ref|ZP_03507989.1| putative nucleoside-diphosphate-...   229   5e-58
gi|296103675|ref|YP_003613821.1| NAD-dependent epimerase/dehydra...   229   5e-58
gi|190576314|ref|YP_001974159.1| putative NAD epimerase/dehydrat...   228   6e-58
gi|334139727|ref|YP_004532921.1| hypothetical protein PP1Y_AT123...   228   8e-58
gi|222056509|ref|YP_002538871.1| NAD-dependent epimerase/dehydra...   228   1e-57
gi|157145037|ref|YP_001452356.1| hypothetical protein CKO_00768 ...   227   2e-57
gi|329906418|ref|ZP_08274397.1| putative nucleoside-diphosphate-...   227   2e-57
gi|300824749|ref|ZP_07104854.1| NAD dependent epimerase/dehydrat...   226   3e-57
gi|294013377|ref|YP_003546837.1| putative NAD-dependent epimeras...   226   3e-57
gi|344209328|ref|YP_004794469.1| NAD-dependent epimerase/dehydra...   226   3e-57
gi|344339673|ref|ZP_08770601.1| NAD-dependent epimerase/dehydrat...   226   3e-57
gi|156933388|ref|YP_001437304.1| hypothetical protein ESA_01201 ...   226   3e-57
gi|82543393|ref|YP_407340.1| enzyme of sugar metabolism [Shigell...   226   4e-57
gi|238784354|ref|ZP_04628365.1| hypothetical protein yberc0001_1...   225   4e-57
gi|345376875|gb|EGX08807.1| NAD dependent epimerase/dehydratase ...   225   5e-57
gi|315296372|gb|EFU55672.1| NAD dependent epimerase/dehydratase ...   225   6e-57
gi|171464040|ref|YP_001798153.1| NAD-dependent epimerase/dehydra...   225   6e-57
gi|123442980|ref|YP_001006955.1| hypothetical protein YE2764 [Ye...   225   6e-57
gi|312973743|ref|ZP_07787915.1| NAD dependent epimerase/dehydrat...   225   7e-57
gi|15832072|ref|NP_310845.1| hypothetical protein ECs2818 [Esche...   225   7e-57
gi|291085180|ref|ZP_06570966.1| protein YeeZ [Citrobacter younga...   225   7e-57
gi|170769797|ref|ZP_02904250.1| NAD dependent epimerase/dehydrat...   225   8e-57
gi|338769915|gb|EGP24687.1| Protein yeeZ [Escherichia coli PCN033]    225   8e-57
gi|323172604|gb|EFZ58238.1| NAD dependent epimerase/dehydratase ...   225   8e-57
gi|320198708|gb|EFW73308.1| NAD dependent epimerase/dehydratase ...   225   8e-57
gi|331673551|ref|ZP_08374314.1| protein YeeZ [Escherichia coli T...   224   9e-57
gi|24113398|ref|NP_707908.1| putative sugar metabolism protein [...   224   9e-57
gi|146312274|ref|YP_001177348.1| NAD-dependent epimerase/dehydra...   224   9e-57
gi|331647663|ref|ZP_08348755.1| protein YeeZ [Escherichia coli M...   224   1e-56
gi|254523533|ref|ZP_05135588.1| nucleoside-diphosphate-sugar epi...   224   1e-56
gi|301018900|ref|ZP_07183130.1| NAD dependent epimerase/dehydrat...   224   1e-56
gi|332343800|gb|AEE57134.1| NAD dependent epimerase/dehydratase ...   224   1e-56
gi|320185785|gb|EFW60539.1| NAD dependent epimerase/dehydratase ...   224   1e-56
gi|345432731|dbj|BAK69060.1| putative epimerase [Escherichia col...   224   1e-56
gi|260598506|ref|YP_003211077.1| protein YeeZ [Cronobacter turic...   224   1e-56
gi|82777450|ref|YP_403799.1| putative enzyme of sugar metabolism...   224   2e-56
gi|323187685|gb|EFZ72986.1| NAD dependent epimerase/dehydratase ...   224   2e-56
gi|168788683|ref|ZP_02813690.1| NAD dependent epimerase/dehydrat...   224   2e-56
gi|323968149|gb|EGB63558.1| NAD dependent epimerase/dehydratase ...   224   2e-56
gi|238749977|ref|ZP_04611481.1| hypothetical protein yrohd0001_3...   223   2e-56
gi|237732068|ref|ZP_04562549.1| conserved hypothetical protein [...   223   3e-56
gi|116071775|ref|ZP_01469043.1| hypothetical protein BL107_06484...   223   3e-56
gi|324114052|gb|EGC08025.1| NAD dependent epimerase/dehydratase ...   223   3e-56
gi|206578139|ref|YP_002237543.1| NAD dependent epimerase/dehydra...   223   3e-56
gi|37525518|ref|NP_928862.1| hypothetical protein plu1571 [Photo...   223   3e-56
gi|300717483|ref|YP_003742286.1| NAD-dependent epimerase/dehydra...   223   3e-56
gi|238795755|ref|ZP_04639269.1| hypothetical protein ymoll0001_1...   223   3e-56
gi|306814862|ref|ZP_07449024.1| putative epimerase, with NAD(P)-...   222   3e-56
gi|318605032|emb|CBY26530.1| nucleoside-diphosphate-sugar epimer...   222   3e-56
gi|218549429|ref|YP_002383220.1| epimerase [Escherichia ferguson...   222   4e-56
gi|118578739|ref|YP_899989.1| NAD-dependent epimerase/dehydratas...   222   4e-56
gi|320177923|gb|EFW52907.1| NAD dependent epimerase/dehydratase ...   222   5e-56
gi|193071572|ref|ZP_03052480.1| NAD dependent epimerase/dehydrat...   222   5e-56
gi|15802495|ref|NP_288521.1| enzyme of sugar metabolism [Escheri...   222   7e-56
gi|152971013|ref|YP_001336122.1| putative enzyme [Klebsiella pne...   222   7e-56
gi|262040036|ref|ZP_06013298.1| YeeZ like protein [Klebsiella pn...   221   8e-56
gi|293415310|ref|ZP_06657953.1| nucleoside-diphosphate-sugar epi...   221   8e-56
gi|168466277|ref|ZP_02700147.1| protein YeeZ [Salmonella enteric...   221   8e-56
gi|238753426|ref|ZP_04614789.1| hypothetical protein yruck0001_1...   221   1e-55
gi|161502764|ref|YP_001569876.1| hypothetical protein SARI_00814...   221   1e-55
gi|220933216|ref|YP_002512115.1| 3-beta hydroxysteroid dehydroge...   221   1e-55
gi|322832486|ref|YP_004212513.1| 6-phosphogluconate dehydrogenas...   221   1e-55
gi|30248609|ref|NP_840679.1| oxidoreductase protein [Nitrosomona...   220   1e-55
gi|16761000|ref|NP_456617.1| hypothetical protein STY2279 [Salmo...   220   1e-55
gi|22126497|ref|NP_669920.1| hypothetical protein y2617 [Yersini...   220   1e-55
gi|332161143|ref|YP_004297720.1| hypothetical protein YE105_C152...   220   1e-55
gi|345299939|ref|YP_004829297.1| 6-phosphogluconate dehydrogenas...   220   2e-55
gi|238761106|ref|ZP_04622083.1| hypothetical protein ykris0001_3...   220   2e-55
gi|26248390|ref|NP_754430.1| hypothetical protein c2543 [Escheri...   220   2e-55
gi|270261104|ref|ZP_06189377.1| NAD-dependent epimerase/dehydrat...   220   2e-55
gi|224583434|ref|YP_002637232.1| dehydratase [Salmonella enteric...   220   2e-55
gi|40062685|gb|AAR37598.1| conserved hypothetical protein [uncul...   220   2e-55
gi|204929067|ref|ZP_03220210.1| protein YeeZ [Salmonella enteric...   220   2e-55
gi|56476399|ref|YP_157988.1| putative oxidoreductase protein [Ar...   220   2e-55
gi|205353212|ref|YP_002227013.1| hypothetical protein SG2100 [Sa...   220   2e-55
gi|268590225|ref|ZP_06124446.1| NAD dependent epimerase/dehydrat...   220   3e-55
gi|238789855|ref|ZP_04633636.1| hypothetical protein yfred0001_1...   219   3e-55
gi|338998384|ref|ZP_08637058.1| NAD-dependent epimerase/dehydrat...   219   3e-55
gi|300974057|ref|ZP_07172431.1| NAD dependent epimerase/dehydrat...   219   3e-55
gi|200388081|ref|ZP_03214693.1| protein YeeZ [Salmonella enteric...   219   4e-55
gi|157369860|ref|YP_001477849.1| NAD-dependent epimerase/dehydra...   219   4e-55
gi|152982317|ref|YP_001352375.1| hypothetical protein mma_0685 [...   219   4e-55
gi|339999850|ref|YP_004730733.1| hypothetical protein SBG_1897 [...   219   5e-55
gi|134094002|ref|YP_001099077.1| putative nucleoside-diphosphate...   219   5e-55
gi|261247285|emb|CBG25110.1| conserved hypothetical protein [Sal...   218   7e-55
gi|336251141|ref|YP_004594851.1| hypothetical protein EAE_23365 ...   218   7e-55
gi|89092441|ref|ZP_01165395.1| hypothetical protein MED92_06498 ...   218   8e-55
gi|156327906|ref|XP_001618925.1| hypothetical protein NEMVEDRAFT...   218   8e-55
gi|311278988|ref|YP_003941219.1| 6-phosphogluconate dehydrogenas...   218   9e-55
gi|317048769|ref|YP_004116417.1| 6-phosphogluconate dehydrogenas...   218   9e-55
gi|288549830|ref|ZP_06390816.1| protein YeeZ [Enterobacter cance...   217   1e-54
gi|329891056|ref|ZP_08269399.1| NAD-dependent epimerase/dehydrat...   217   1e-54
gi|336255424|ref|YP_004598531.1| NAD-dependent epimerase/dehydra...   217   1e-54
gi|238793482|ref|ZP_04637107.1| hypothetical protein yinte0001_2...   217   2e-54
gi|253990347|ref|YP_003041703.1| sugar metabolism protein [Photo...   217   2e-54
gi|332526033|ref|ZP_08402171.1| NAD-dependent epimerase/dehydrat...   217   2e-54
gi|295098238|emb|CBK87328.1| Nucleoside-diphosphate-sugar epimer...   217   2e-54
gi|340788733|ref|YP_004754198.1| nucleoside-diphosphate-sugar ep...   216   3e-54
gi|334124743|ref|ZP_08498741.1| YeeZ like protein [Enterobacter ...   216   3e-54
gi|288940055|ref|YP_003442295.1| NAD-dependent epimerase/dehydra...   216   4e-54
gi|189423449|ref|YP_001950626.1| NAD-dependent epimerase/dehydra...   216   4e-54
gi|77166228|ref|YP_344753.1| NAD-dependent epimerase/dehydratase...   215   5e-54
gi|254435599|ref|ZP_05049106.1| NAD dependent epimerase/dehydrat...   215   5e-54
gi|121606093|ref|YP_983422.1| NAD-dependent epimerase/dehydratas...   215   7e-54
gi|76803237|ref|YP_331332.1| sugar epimerase/dehydratase-like pr...   215   7e-54
gi|300113028|ref|YP_003759603.1| NAD-dependent epimerase/dehydra...   215   8e-54
gi|299533148|ref|ZP_07046532.1| NAD-dependent epimerase/dehydrat...   214   1e-53
gi|329298835|ref|ZP_08256171.1| 6-phosphogluconate dehydrogenase...   214   1e-53
gi|242239654|ref|YP_002987835.1| NAD-dependent epimerase/dehydra...   214   1e-53
gi|264679757|ref|YP_003279666.1| NAD-dependent epimerase/dehydra...   214   2e-53
gi|82703798|ref|YP_413364.1| NAD-dependent epimerase/dehydratase...   214   2e-53
gi|294341013|emb|CAZ89408.1| putative nucleoside-diphosphate-sug...   213   2e-53
gi|148550414|ref|YP_001270516.1| NAD-dependent epimerase/dehydra...   213   2e-53
gi|296136844|ref|YP_003644086.1| NAD-dependent epimerase/dehydra...   213   2e-53
gi|91789634|ref|YP_550586.1| NAD-dependent epimerase/dehydratase...   213   2e-53
gi|337280812|ref|YP_004620284.1| nucleoside-diphosphate-sugar ep...   213   2e-53
gi|167036339|ref|YP_001671570.1| NAD-dependent epimerase/dehydra...   213   3e-53
gi|260220665|emb|CBA28435.1| hypothetical protein Csp_A07240 [Cu...   213   3e-53
gi|92115358|ref|YP_575286.1| NAD-dependent epimerase/dehydratase...   213   3e-53
gi|26991981|ref|NP_747406.1| NAD-dependent epimerase/dehydratase...   212   4e-53
gi|313501279|gb|ADR62645.1| NAD-dependent epimerase/dehydratase ...   212   4e-53
gi|293396922|ref|ZP_06641196.1| YeeZ like protein [Serratia odor...   212   4e-53
gi|170719355|ref|YP_001747043.1| NAD-dependent epimerase/dehydra...   212   5e-53
gi|335423360|ref|ZP_08552382.1| NAD-dependent epimerase/dehydrat...   212   6e-53
gi|304397401|ref|ZP_07379279.1| 6-phosphogluconate dehydrogenase...   211   9e-53
gi|312963865|ref|ZP_07778336.1| NAD-dependent epimerase/dehydrat...   211   1e-52
gi|238757185|ref|ZP_04618372.1| hypothetical protein yaldo0001_1...   211   1e-52
gi|104784346|ref|YP_610844.1| hypothetical protein PSEEN5450 [Ps...   211   1e-52
gi|222111585|ref|YP_002553849.1| nad-dependent epimerase/dehydra...   211   1e-52
gi|121595301|ref|YP_987197.1| NAD-dependent epimerase/dehydratas...   210   2e-52
gi|229593363|ref|YP_002875482.1| hypothetical protein PFLU5998 [...   210   2e-52
gi|327394421|dbj|BAK11843.1| protein YeeZ precursor [Pantoea ana...   210   2e-52
gi|330812605|ref|YP_004357067.1| hypothetical protein PSEBR_a553...   210   2e-52
gi|292654918|ref|YP_003534815.1| 3-beta hydroxysteroid dehydroge...   210   2e-52
gi|307130817|ref|YP_003882833.1| epimerase, with NAD(P)-binding ...   210   2e-52
gi|308187451|ref|YP_003931582.1| UDP-arabinose 4-epimerase 1 [Pa...   210   2e-52
gi|148555664|ref|YP_001263246.1| NAD-dependent epimerase/dehydra...   209   3e-52
gi|158426301|ref|YP_001527593.1| NAD-dependent epimerase [Azorhi...   209   3e-52
gi|261821293|ref|YP_003259399.1| NAD-dependent epimerase/dehydra...   209   3e-52
gi|333916097|ref|YP_004489829.1| NAD-dependent epimerase/dehydra...   209   5e-52
gi|218662908|ref|ZP_03518838.1| putative nucleoside-diphosphate-...   209   5e-52
gi|218894446|ref|YP_002443316.1| putative epimerase [Pseudomonas...   209   6e-52
gi|253688133|ref|YP_003017323.1| NAD-dependent epimerase/dehydra...   208   6e-52
gi|227329026|ref|ZP_03833050.1| hypothetical protein PcarcW_1750...   208   7e-52
gi|330505641|ref|YP_004382510.1| NAD-dependent epimerase/dehydra...   208   8e-52
gi|227111978|ref|ZP_03825634.1| hypothetical protein PcarbP_0338...   208   8e-52
gi|292490307|ref|YP_003525746.1| NAD-dependent epimerase/dehydra...   208   9e-52
gi|290473973|ref|YP_003466847.1| NAD(P)-binding domain-containin...   208   1e-51
gi|119356153|ref|YP_910797.1| NAD-dependent epimerase/dehydratas...   208   1e-51
gi|330941130|gb|EGH44010.1| hypothetical protein PSYPI_17085 [Ps...   208   1e-51
gi|15600536|ref|NP_254030.1| hypothetical protein PA5343 [Pseudo...   207   1e-51
gi|330890917|gb|EGH23578.1| ActC family protein [Pseudomonas syr...   207   1e-51
gi|339490033|ref|YP_004704561.1| NAD-dependent epimerase/dehydra...   207   2e-51
gi|291618019|ref|YP_003520761.1| YeeZ [Pantoea ananatis LMG 2010...   207   2e-51
gi|71735905|ref|YP_272499.1| ActC family protein [Pseudomonas sy...   207   2e-51
gi|320322262|gb|EFW78358.1| ActC family protein [Pseudomonas syr...   207   2e-51
gi|50121505|ref|YP_050672.1| hypothetical protein ECA2581 [Pecto...   207   2e-51
gi|333898493|ref|YP_004472366.1| Ketopantoate reductase ApbA/Pan...   207   2e-51
gi|296392203|ref|ZP_06881678.1| hypothetical protein PaerPAb_287...   207   2e-51
gi|49083326|gb|AAT51002.1| PA5343 [synthetic construct]               207   2e-51
gi|253700869|ref|YP_003022058.1| NAD-dependent epimerase/dehydra...   207   2e-51
gi|320539220|ref|ZP_08038891.1| putative NAD dependent epimerase...   207   2e-51
gi|192360600|ref|YP_001983946.1| hypothetical protein CJA_3493 [...   207   2e-51
gi|237654379|ref|YP_002890693.1| NAD-dependent epimerase/dehydra...   207   2e-51
gi|188025779|ref|ZP_02997665.1| hypothetical protein PROSTU_0168...   206   2e-51
gi|330986876|gb|EGH84979.1| ActC family protein [Pseudomonas syr...   206   3e-51
gi|119475374|ref|ZP_01615727.1| ActC family protein [marine gamm...   206   3e-51
gi|334144493|ref|YP_004537649.1| NAD-dependent epimerase/dehydra...   206   3e-51
gi|239814301|ref|YP_002943211.1| NAD-dependent epimerase/dehydra...   206   3e-51
gi|289625453|ref|ZP_06458407.1| ActC family protein [Pseudomonas...   206   3e-51
gi|257481749|ref|ZP_05635790.1| ActC family protein [Pseudomonas...   206   3e-51
gi|271500799|ref|YP_003333824.1| 6-phosphogluconate dehydrogenas...   206   3e-51
gi|300312622|ref|YP_003776714.1| nucleoside-diphosphate-sugar ep...   206   3e-51
gi|323161933|gb|EFZ47807.1| NAD dependent epimerase/dehydratase ...   206   3e-51
gi|330964245|gb|EGH64505.1| hypothetical protein PSYAC_06265 [Ps...   206   3e-51
gi|319762127|ref|YP_004126064.1| trka-n domain protein [Alicycli...   206   4e-51
gi|291612746|ref|YP_003522903.1| NAD-dependent epimerase/dehydra...   206   4e-51
gi|70733349|ref|YP_263124.1| ActC family protein [Pseudomonas fl...   206   4e-51
gi|302879887|ref|YP_003848451.1| NAD-dependent epimerase/dehydra...   206   4e-51
gi|74318580|ref|YP_316320.1| putative oxidoreductase protein [Th...   205   4e-51
gi|160897636|ref|YP_001563218.1| NAD-dependent epimerase/dehydra...   205   4e-51
gi|224823875|ref|ZP_03696984.1| NAD-dependent epimerase/dehydrat...   205   5e-51
gi|317491377|ref|ZP_07949813.1| NAD-dependent epimerase/dehydrat...   205   5e-51
gi|334110354|ref|ZP_08484630.1| NAD-dependent epimerase/dehydrat...   205   6e-51
gi|345644401|dbj|BAK78234.1| NAD-dependent epimerase/dehydratase...   205   6e-51
gi|110597641|ref|ZP_01385926.1| NAD-dependent epimerase/dehydrat...   205   6e-51
gi|254237964|ref|ZP_04931287.1| hypothetical protein PACG_04075 ...   205   6e-51
gi|149173492|ref|ZP_01852122.1| hypothetical protein PM8797T_221...   205   6e-51
gi|291333923|gb|ADD93602.1| NAD dependent epimerase/dehydratase ...   205   6e-51
gi|213970701|ref|ZP_03398826.1| conserved hypothetical protein [...   205   7e-51
gi|88810459|ref|ZP_01125716.1| NAD-dependent epimerase/dehydrata...   205   7e-51
gi|331018569|gb|EGH98625.1| hypothetical protein PLA106_21248 [P...   205   8e-51
gi|28867310|ref|NP_789929.1| hypothetical protein PSPTO_0070 [Ps...   205   8e-51
gi|330957282|gb|EGH57542.1| hypothetical protein PMA4326_01747 [...   204   9e-51
gi|330972213|gb|EGH72279.1| hypothetical protein PSYAR_17120 [Ps...   204   9e-51
gi|309787891|ref|ZP_07682501.1| NAD dependent epimerase/dehydrat...   204   1e-50
gi|327253146|gb|EGE64800.1| NAD dependent epimerase/dehydratase ...   204   1e-50
gi|330876513|gb|EGH10662.1| hypothetical protein PSYMP_14409 [Ps...   204   1e-50
gi|298293982|ref|YP_003695921.1| NAD-dependent epimerase/dehydra...   204   1e-50
gi|322371091|ref|ZP_08045643.1| 3-beta hydroxysteroid dehydrogen...   204   1e-50
gi|319792082|ref|YP_004153722.1| trka-n domain-containing protei...   204   1e-50
gi|66043476|ref|YP_233317.1| hypothetical protein Psyr_0206 [Pse...   204   2e-50
gi|212709666|ref|ZP_03317794.1| hypothetical protein PROVALCAL_0...   204   2e-50
gi|289207670|ref|YP_003459736.1| ketopantoate reductase [Thioalk...   204   2e-50
gi|302189234|ref|ZP_07265907.1| hypothetical protein Psyrps6_229...   204   2e-50
gi|251789928|ref|YP_003004649.1| NAD-dependent epimerase/dehydra...   204   2e-50
gi|257095150|ref|YP_003168791.1| NAD-dependent epimerase/dehydra...   204   2e-50
gi|344212628|ref|YP_004796948.1| NAD-dependent epimerase/dehydra...   204   2e-50
gi|289582271|ref|YP_003480737.1| NAD-dependent epimerase/dehydra...   204   2e-50
gi|85059109|ref|YP_454811.1| hypothetical protein SG1131 [Sodali...   204   2e-50
gi|307546998|ref|YP_003899477.1| NAD-dependent epimerase/dehydra...   204   2e-50
gi|335419395|ref|ZP_08550448.1| NAD-dependent epimerase/dehydrat...   203   2e-50
gi|89902067|ref|YP_524538.1| NAD-dependent epimerase/dehydratase...   203   2e-50
gi|146309409|ref|YP_001189874.1| NAD-dependent epimerase/dehydra...   203   3e-50
gi|294637046|ref|ZP_06715361.1| NAD dependent epimerase/dehydrat...   203   3e-50
gi|197118349|ref|YP_002138776.1| NAD-dependent nucleoside diphos...   203   3e-50
gi|152989210|ref|YP_001351435.1| hypothetical protein PSPA7_6119...   203   3e-50
gi|238920451|ref|YP_002933966.1| NAD-dependent epimerase/dehydra...   203   3e-50
gi|226330785|ref|ZP_03806303.1| hypothetical protein PROPEN_0470...   202   4e-50
gi|297183716|gb|ADI19841.1| nucleoside-diphosphate-sugar epimera...   202   4e-50
gi|94499882|ref|ZP_01306418.1| ActC family protein [Oceanobacter...   202   5e-50
gi|121997499|ref|YP_001002286.1| NAD-dependent epimerase/dehydra...   202   5e-50
gi|284164628|ref|YP_003402907.1| NAD-dependent epimerase/dehydra...   202   5e-50
gi|330813579|ref|YP_004357818.1| nucleoside-diphosphate-sugar ep...   202   6e-50
gi|257052274|ref|YP_003130107.1| NAD-dependent epimerase/dehydra...   202   7e-50
gi|226946846|ref|YP_002801919.1| NAD-dependent epimerase/dehydra...   202   7e-50
gi|78187778|ref|YP_375821.1| hypothetical protein Plut_1936 [Chl...   202   7e-50
gi|289805059|ref|ZP_06535688.1| protein YeeZ [Salmonella enteric...   202   7e-50
gi|197284562|ref|YP_002150434.1| hypothetical protein PMI0667 [P...   201   1e-49
gi|15789556|ref|NP_279380.1| hypothetical protein VNG0267H [Halo...   201   1e-49
gi|335441157|ref|ZP_08561878.1| NAD-dependent epimerase/dehydrat...   201   1e-49
gi|189345796|ref|YP_001942325.1| NAD-dependent epimerase/dehydra...   200   1e-49
gi|71905922|ref|YP_283509.1| NAD-dependent epimerase/dehydratase...   200   2e-49
gi|334118095|ref|ZP_08492185.1| NAD-dependent epimerase/dehydrat...   200   2e-49
gi|325962332|ref|YP_004240238.1| nucleoside-diphosphate-sugar ep...   200   2e-49
gi|77461775|ref|YP_351282.1| NAD-dependent epimerase/dehydratase...   200   2e-49
gi|120610658|ref|YP_970336.1| NAD-dependent epimerase/dehydratas...   200   2e-49
gi|146280533|ref|YP_001170686.1| epimerase/dehydratase-related p...   200   3e-49
gi|107104445|ref|ZP_01368363.1| hypothetical protein PaerPA_0100...   199   3e-49
gi|261343389|ref|ZP_05971034.1| NAD dependent epimerase/dehydrat...   199   3e-49
gi|339492274|ref|YP_004712567.1| epimerase/dehydratase-like prot...   199   3e-49
gi|326317982|ref|YP_004235654.1| TrkA-N domain-containing protei...   199   6e-49
gi|167582949|ref|ZP_02375823.1| hypothetical protein BthaT_32693...   199   6e-49
gi|256423462|ref|YP_003124115.1| epimerase [Chitinophaga pinensi...   199   7e-49
gi|284007886|emb|CBA73816.1| conserved hypothetical protein [Ars...   198   7e-49
gi|91762428|ref|ZP_01264393.1| nucleoside-diphosphate-sugar epim...   198   8e-49
gi|303283962|ref|XP_003061272.1| predicted protein [Micromonas p...   198   9e-49
gi|116669466|ref|YP_830399.1| NAD-dependent epimerase/dehydratas...   197   2e-48
gi|85713230|ref|ZP_01044257.1| Capsular polyglutamate biosynthes...   196   3e-48
gi|257389089|ref|YP_003178862.1| NAD-dependent epimerase/dehydra...   196   3e-48
gi|300712191|ref|YP_003738005.1| NAD-dependent epimerase/dehydra...   196   4e-48
gi|32471727|ref|NP_864720.1| nucleoside-diphosphate-sugar epimer...   196   4e-48
gi|83720686|ref|YP_441349.1| hypothetical protein BTH_I0793 [Bur...   196   4e-48
gi|87307256|ref|ZP_01089401.1| hypothetical protein DSM3645_1707...   196   4e-48
gi|257139977|ref|ZP_05588239.1| hypothetical protein BthaA_12365...   195   5e-48
gi|330952134|gb|EGH52394.1| hypothetical protein PSYCIT7_12329 [...   195   7e-48
gi|332706257|ref|ZP_08426325.1| nucleoside-diphosphate-sugar epi...   195   7e-48
gi|71083141|ref|YP_265860.1| nucleoside-diphosphate-sugar epimer...   195   9e-48
gi|304309929|ref|YP_003809527.1| NAD-dependent epimerase/dehydra...   194   1e-47
gi|193213489|ref|YP_001999442.1| NAD-dependent epimerase/dehydra...   194   1e-47
gi|194337608|ref|YP_002019402.1| NAD-dependent epimerase/dehydra...   194   1e-47
gi|83815054|ref|YP_446112.1| NAD-dependent epimerase/dehydratase...   194   2e-47
gi|238013882|gb|ACR37976.1| unknown [Zea mays]                        194   2e-47

Sequences not found previously or not previously below threshold:

Searching..................................................done


Results from round 3


                                                                 Score    E
Sequences producing significant alignments:                      (bits) Value
Sequences used in model and found again:

gi|56698573|ref|YP_168950.1| hypothetical protein SPO3755 [Ruege...   364   1e-98
gi|149913081|ref|ZP_01901615.1| hypothetical protein RAZWK3B_037...   359   3e-97
gi|261825031|pdb|3IUS|A Chain A, The Structure Of A Functionally...   356   2e-96
gi|260431890|ref|ZP_05785861.1| NAD-dependent epimerase/dehydrat...   350   1e-94
gi|85706124|ref|ZP_01037219.1| hypothetical protein ROS217_11456...   349   3e-94
gi|149203084|ref|ZP_01880055.1| hypothetical protein RTM1035_201...   344   1e-92
gi|346994813|ref|ZP_08862885.1| hypothetical protein RTW15_18019...   343   2e-92
gi|110677993|ref|YP_681000.1| hypothetical protein RD1_0614 [Ros...   339   4e-91
gi|126734207|ref|ZP_01749954.1| hypothetical protein RCCS2_08609...   337   1e-90
gi|163745282|ref|ZP_02152642.1| hypothetical protein OIHEL45_068...   337   1e-90
gi|83953177|ref|ZP_00961899.1| hypothetical protein NAS141_12751...   337   2e-90
gi|254461974|ref|ZP_05075390.1| NAD-dependent epimerase/dehydrat...   335   5e-90
gi|339501652|ref|YP_004689072.1| NAD dependent epimerase / dehyd...   334   7e-90
gi|126741032|ref|ZP_01756715.1| hypothetical protein RSK20926_07...   334   9e-90
gi|86136861|ref|ZP_01055439.1| hypothetical protein MED193_14342...   334   1e-89
gi|83942122|ref|ZP_00954584.1| hypothetical protein EE36_07798 [...   333   2e-89
gi|146278826|ref|YP_001168985.1| NAD-dependent epimerase/dehydra...   333   2e-89
gi|254463772|ref|ZP_05077183.1| NAD-dependent epimerase/dehydrat...   333   2e-89
gi|221640883|ref|YP_002527145.1| NAD-dependent epimerase/dehydra...   333   2e-89
gi|332559861|ref|ZP_08414183.1| hypothetical protein RSWS8N_1240...   332   3e-89
gi|77464962|ref|YP_354466.1| hypothetical protein RSP_1385 [Rhod...   332   4e-89
gi|294675809|ref|YP_003576424.1| NAD-dependent epimerase/dehydra...   332   5e-89
gi|260425663|ref|ZP_05779643.1| NAD-dependent epimerase/dehydrat...   332   5e-89
gi|126460831|ref|YP_001041945.1| NAD-dependent epimerase/dehydra...   331   9e-89
gi|99082772|ref|YP_614926.1| NAD-dependent epimerase/dehydratase...   329   2e-88
gi|84514692|ref|ZP_01002056.1| hypothetical protein SKA53_10739 ...   329   3e-88
gi|118589654|ref|ZP_01547059.1| hypothetical protein SIAM614_044...   328   8e-88
gi|83950619|ref|ZP_00959352.1| hypothetical protein ISM_05955 [R...   327   2e-87
gi|259417986|ref|ZP_05741905.1| NAD-dependent epimerase/dehydrat...   326   2e-87
gi|254475770|ref|ZP_05089156.1| NAD-dependent epimerase/dehydrat...   326   2e-87
gi|114764234|ref|ZP_01443472.1| hypothetical protein 11000110013...   325   7e-87
gi|255264210|ref|ZP_05343552.1| NAD-dependent epimerase/dehydrat...   323   2e-86
gi|163737899|ref|ZP_02145315.1| NAD-dependent epimerase/dehydrat...   322   3e-86
gi|89067293|ref|ZP_01154806.1| hypothetical protein OG2516_10651...   321   7e-86
gi|254510820|ref|ZP_05122887.1| NAD-dependent epimerase/dehydrat...   320   2e-85
gi|254450939|ref|ZP_05064376.1| NAD-dependent epimerase/dehydrat...   320   2e-85
gi|254486086|ref|ZP_05099291.1| NAD-dependent epimerase/dehydrat...   319   3e-85
gi|163743325|ref|ZP_02150705.1| hypothetical protein RG210_07475...   319   3e-85
gi|114769812|ref|ZP_01447422.1| hypothetical protein OM2255_0959...   317   1e-84
gi|119713557|gb|ABL97609.1| hypothetical protein MBMO_EB0-39F01....   316   2e-84
gi|161170309|gb|ABX59279.1| nucleoside diphosphate sugar epimera...   315   4e-84
gi|328545334|ref|YP_004305443.1| NAD dependent epimerase/dehydra...   315   4e-84
gi|154250658|ref|YP_001411482.1| NAD-dependent epimerase/dehydra...   314   1e-83
gi|307943095|ref|ZP_07658440.1| NAD-dependent epimerase/dehydrat...   313   1e-83
gi|254439038|ref|ZP_05052532.1| RmlD substrate binding domain su...   313   1e-83
gi|126727244|ref|ZP_01743080.1| NAD-dependent epimerase/dehydrat...   313   2e-83
gi|126730370|ref|ZP_01746181.1| hypothetical protein SSE37_11459...   310   1e-82
gi|144897862|emb|CAM74726.1| conserved hypothetical protein, sec...   309   3e-82
gi|288941406|ref|YP_003443646.1| NAD-dependent epimerase/dehydra...   307   2e-81
gi|340030104|ref|ZP_08666167.1| NAD-dependent epimerase/dehydrat...   306   2e-81
gi|89052764|ref|YP_508215.1| NAD-dependent epimerase/dehydratase...   305   4e-81
gi|153008667|ref|YP_001369882.1| NAD-dependent epimerase/dehydra...   305   5e-81
gi|13473892|ref|NP_105460.1| hypothetical protein mlr4637 [Mesor...   304   1e-80
gi|254504585|ref|ZP_05116736.1| NAD dependent epimerase/dehydrat...   303   2e-80
gi|159045831|ref|YP_001534625.1| hypothetical protein Dshi_3291 ...   303   2e-80
gi|167645165|ref|YP_001682828.1| NAD-dependent epimerase/dehydra...   302   4e-80
gi|86355964|ref|YP_467856.1| nucleoside-diphosphate-sugar epimer...   301   1e-79
gi|300021923|ref|YP_003754534.1| NAD-dependent epimerase/dehydra...   300   1e-79
gi|338737221|ref|YP_004674183.1| putative epimerase with NAD(P)-...   300   2e-79
gi|222084590|ref|YP_002543119.1| nucleoside-diphosphate-sugar ep...   299   4e-79
gi|190889975|ref|YP_001976517.1| nucleoside-diphosphate-sugar ep...   298   5e-79
gi|256015805|ref|YP_003105814.1| hypothetical protein BMI_II1040...   298   5e-79
gi|239832670|ref|ZP_04680999.1| NAD-dependent epimerase/dehydrat...   298   7e-79
gi|338972290|ref|ZP_08627665.1| nucleoside-diphosphate-sugar epi...   297   1e-78
gi|261322733|ref|ZP_05961930.1| NAD-dependent epimerase/dehydrat...   297   1e-78
gi|220910248|ref|YP_002485559.1| NAD-dependent epimerase/dehydra...   297   1e-78
gi|17988598|ref|NP_541231.1| nucleoside-diphosphate-sugar epimer...   297   1e-78
gi|23500768|ref|NP_700208.1| hypothetical protein BRA1046 [Bruce...   297   2e-78
gi|336035096|gb|AEH81028.1| putative nucleoside-diphosphate-suga...   297   2e-78
gi|209966535|ref|YP_002299450.1| hypothetical protein RC1_3276 [...   296   2e-78
gi|56751299|ref|YP_172000.1| hypothetical protein syc1290_c [Syn...   296   2e-78
gi|116250093|ref|YP_765931.1| hypothetical protein RL0325 [Rhizo...   296   3e-78
gi|161621094|ref|YP_001594980.1| NAD-dependent epimerase/dehydra...   296   3e-78
gi|265984870|ref|ZP_06097605.1| NAD-dependent epimerase/dehydrat...   296   3e-78
gi|119383156|ref|YP_914212.1| NAD-dependent epimerase/dehydratas...   296   3e-78
gi|306846247|ref|ZP_07478809.1| NAD-dependent epimerase/dehydrat...   295   4e-78
gi|294853997|ref|ZP_06794669.1| nucleoside-diphosphate-sugar epi...   295   4e-78
gi|148558697|ref|YP_001257954.1| hypothetical protein BOV_A0984 ...   295   5e-78
gi|295690584|ref|YP_003594277.1| NAD-dependent epimerase/dehydra...   295   5e-78
gi|337265320|ref|YP_004609375.1| NAD-dependent epimerase/dehydra...   295   6e-78
gi|15964078|ref|NP_384431.1| hypothetical protein SMc00405 [Sino...   295   6e-78
gi|209551885|ref|YP_002283802.1| NAD-dependent epimerase/dehydra...   295   7e-78
gi|306840215|ref|ZP_07472990.1| NAD-dependent epimerase/dehydrat...   295   8e-78
gi|261220854|ref|ZP_05935135.1| NAD-dependent epimerase/dehydrat...   294   8e-78
gi|84500594|ref|ZP_00998843.1| hypothetical protein OB2597_11566...   294   9e-78
gi|188581593|ref|YP_001925038.1| hypothetical protein Mpop_2341 ...   294   1e-77
gi|222147272|ref|YP_002548229.1| hypothetical protein Avi_0339 [...   293   3e-77
gi|288959565|ref|YP_003449906.1| NAD-dependent epimerase/dehydra...   292   3e-77
gi|327192011|gb|EGE58992.1| putative nucleoside-diphosphate-suga...   292   4e-77
gi|16125307|ref|NP_419871.1| hypothetical protein CC_1055 [Caulo...   291   8e-77
gi|182680217|ref|YP_001834363.1| 3-beta hydroxysteroid dehydroge...   291   9e-77
gi|312113310|ref|YP_004010906.1| NAD-dependent epimerase/dehydra...   291   9e-77
gi|227824164|ref|YP_002828137.1| putative NAD-dependent epimeras...   290   1e-76
gi|150398717|ref|YP_001329184.1| NAD-dependent epimerase/dehydra...   290   2e-76
gi|319780499|ref|YP_004139975.1| NAD-dependent epimerase/dehydra...   289   4e-76
gi|110635923|ref|YP_676131.1| NAD-dependent epimerase/dehydratas...   289   4e-76
gi|83313009|ref|YP_423273.1| nucleoside-diphosphate-sugar epimer...   288   5e-76
gi|241207262|ref|YP_002978358.1| NAD-dependent epimerase/dehydra...   288   5e-76
gi|158336771|ref|YP_001517945.1| NAD dependent epimerase/dehydra...   288   5e-76
gi|114799475|ref|YP_761681.1| hypothetical protein HNE_3004 [Hyp...   288   7e-76
gi|270159916|ref|ZP_06188572.1| putative NAD-dependent epimerase...   285   6e-75
gi|83594707|ref|YP_428459.1| hypothetical protein Rru_A3378 [Rho...   285   7e-75
gi|346719908|gb|AEO49923.1| hypothetical protein F11_17315 [Rhod...   284   9e-75
gi|335033023|ref|ZP_08526395.1| hypothetical protein AGRO_0365 [...   284   1e-74
gi|114706395|ref|ZP_01439297.1| hypothetical protein FP2506_0138...   284   1e-74
gi|39936265|ref|NP_948541.1| hypothetical protein RPA3202 [Rhodo...   283   1e-74
gi|338824674|gb|EGP58641.1| hypothetical protein Agau_C101462 [A...   283   2e-74
gi|254474270|ref|ZP_05087660.1| nucleoside-diphosphate-sugar epi...   283   3e-74
gi|254561579|ref|YP_003068674.1| epimerase [Methylobacterium ext...   282   3e-74
gi|192291987|ref|YP_001992592.1| NAD-dependent epimerase/dehydra...   282   4e-74
gi|23011217|ref|ZP_00051643.1| COG0451: Nucleoside-diphosphate-s...   282   4e-74
gi|22299924|ref|NP_683171.1| hypothetical protein tlr2381 [Therm...   281   6e-74
gi|316933571|ref|YP_004108553.1| NAD-dependent epimerase/dehydra...   281   7e-74
gi|218530613|ref|YP_002421429.1| hypothetical protein Mchl_2661 ...   281   9e-74
gi|163757557|ref|ZP_02164646.1| hypothetical protein HPDFL43_191...   281   1e-73
gi|304393853|ref|ZP_07375778.1| NAD-dependent epimerase/dehydrat...   280   1e-73
gi|90420739|ref|ZP_01228645.1| conserved hypothetical protein [A...   280   2e-73
gi|254498359|ref|ZP_05111094.1| NAD-dependent epimerase/dehydrat...   280   2e-73
gi|163851807|ref|YP_001639850.1| hypothetical protein Mext_2384 ...   280   2e-73
gi|15887640|ref|NP_353321.1| hypothetical protein Atu0291 [Agrob...   280   3e-73
gi|240138971|ref|YP_002963446.1| epimerase with NAD(P)-binding R...   279   3e-73
gi|325181955|emb|CCA16409.1| NADdependent epimerase/dehydratase ...   279   4e-73
gi|255538746|ref|XP_002510438.1| NAD dependent epimerase/dehydra...   278   8e-73
gi|27381950|ref|NP_773479.1| hypothetical protein blr6839 [Brady...   277   1e-72
gi|301107075|ref|XP_002902620.1| NAD-dependent epimerase/dehydra...   276   3e-72
gi|325291725|ref|YP_004277589.1| nucleoside-diphosphate-sugar ep...   276   3e-72
gi|218516652|ref|ZP_03513492.1| putative nucleoside-diphosphate-...   276   3e-72
gi|294084978|ref|YP_003551738.1| hypothetical protein SAR116_141...   275   8e-72
gi|254292441|ref|YP_003058464.1| NAD-dependent epimerase/dehydra...   273   2e-71
gi|88809329|ref|ZP_01124837.1| hypothetical protein WH7805_09264...   273   3e-71
gi|302381603|ref|YP_003817426.1| NAD-dependent epimerase/dehydra...   272   4e-71
gi|345870530|ref|ZP_08822482.1| NAD-dependent epimerase/dehydrat...   270   2e-70
gi|46202228|ref|ZP_00208439.1| COG0451: Nucleoside-diphosphate-s...   268   5e-70
gi|325981149|ref|YP_004293551.1| NAD-dependent epimerase/dehydra...   268   5e-70
gi|156933388|ref|YP_001437304.1| hypothetical protein ESA_01201 ...   268   7e-70
gi|170749536|ref|YP_001755796.1| NAD-dependent epimerase/dehydra...   268   7e-70
gi|224062087|ref|XP_002300748.1| predicted protein [Populus tric...   268   9e-70
gi|145589903|ref|YP_001156500.1| NAD-dependent epimerase/dehydra...   268   1e-69
gi|329848414|ref|ZP_08263442.1| NAD dependent epimerase/dehydrat...   267   1e-69
gi|297850360|ref|XP_002893061.1| predicted protein [Arabidopsis ...   267   2e-69
gi|223936838|ref|ZP_03628747.1| NAD-dependent epimerase/dehydrat...   266   2e-69
gi|170738565|ref|YP_001767220.1| NAD-dependent epimerase/dehydra...   266   3e-69
gi|197106428|ref|YP_002131805.1| Nucleoside-diphosphate-sugar ep...   266   3e-69
gi|217979782|ref|YP_002363929.1| NAD-dependent epimerase/dehydra...   266   3e-69
gi|339481651|ref|YP_004693437.1| NAD-dependent epimerase/dehydra...   265   5e-69
gi|33864573|ref|NP_896132.1| hypothetical protein SYNW0037 [Syne...   264   9e-69
gi|260436386|ref|ZP_05790356.1| nucleoside-diphosphate-sugar epi...   264   1e-68
gi|225458177|ref|XP_002281172.1| PREDICTED: hypothetical protein...   264   1e-68
gi|260598506|ref|YP_003211077.1| protein YeeZ [Cronobacter turic...   264   1e-68
gi|148252555|ref|YP_001237140.1| hypothetical protein BBta_0978 ...   263   2e-68
gi|268590225|ref|ZP_06124446.1| NAD dependent epimerase/dehydrat...   263   2e-68
gi|157145037|ref|YP_001452356.1| hypothetical protein CKO_00768 ...   263   3e-68
gi|149919577|ref|ZP_01908056.1| hypothetical protein PPSIR1_0688...   263   3e-68
gi|87123314|ref|ZP_01079165.1| hypothetical protein RS9917_05625...   263   3e-68
gi|146343330|ref|YP_001208378.1| hypothetical protein BRADO6556 ...   262   3e-68
gi|253990347|ref|YP_003041703.1| sugar metabolism protein [Photo...   262   4e-68
gi|123442980|ref|YP_001006955.1| hypothetical protein YE2764 [Ye...   262   4e-68
gi|78211591|ref|YP_380370.1| hypothetical protein Syncc9605_0036...   262   5e-68
gi|157155443|ref|YP_001463367.1| NAD dependent epimerase/dehydra...   262   5e-68
gi|218681791|ref|ZP_03529542.1| NAD-dependent epimerase/dehydrat...   261   7e-68
gi|331663514|ref|ZP_08364424.1| protein YeeZ [Escherichia coli T...   261   7e-68
gi|147797330|emb|CAN76003.1| hypothetical protein VITISV_043063 ...   261   7e-68
gi|218554578|ref|YP_002387491.1| putative epimerase [Escherichia...   261   7e-68
gi|222056509|ref|YP_002538871.1| NAD-dependent epimerase/dehydra...   261   7e-68
gi|238749977|ref|ZP_04611481.1| hypothetical protein yrohd0001_3...   261   8e-68
gi|113953487|ref|YP_729274.1| NAD dependent epimerase/dehydratas...   261   8e-68
gi|18394775|ref|NP_564095.1| nucleoside-diphosphate-sugar epimer...   261   1e-67
gi|324016966|gb|EGB86185.1| NAD dependent epimerase/dehydratase ...   261   1e-67
gi|322832486|ref|YP_004212513.1| 6-phosphogluconate dehydrogenas...   260   1e-67
gi|114331041|ref|YP_747263.1| NAD-dependent epimerase/dehydratas...   260   2e-67
gi|58697167|ref|ZP_00372587.1| nucleoside-diphosphate-sugar epim...   260   2e-67
gi|220925266|ref|YP_002500568.1| NAD-dependent epimerase/dehydra...   260   2e-67
gi|37525518|ref|NP_928862.1| hypothetical protein plu1571 [Photo...   259   4e-67
gi|148238372|ref|YP_001223759.1| nucleoside-diphosphate-sugar ep...   259   4e-67
gi|33862307|ref|NP_893867.1| hypothetical protein PMT0034 [Proch...   258   5e-67
gi|242052507|ref|XP_002455399.1| hypothetical protein SORBIDRAFT...   258   5e-67
gi|302810803|ref|XP_002987092.1| hypothetical protein SELMODRAFT...   258   6e-67
gi|148263818|ref|YP_001230524.1| NAD-dependent epimerase/dehydra...   258   7e-67
gi|42520816|ref|NP_966731.1| hypothetical protein WD1005 [Wolbac...   258   8e-67
gi|310817202|ref|YP_003965166.1| NAD-dependent epimerase/dehydra...   258   8e-67
gi|238753426|ref|ZP_04614789.1| hypothetical protein yruck0001_1...   258   8e-67
gi|318605032|emb|CBY26530.1| nucleoside-diphosphate-sugar epimer...   258   9e-67
gi|124021749|ref|YP_001016056.1| nucleoside-diphosphate-sugar ep...   258   9e-67
gi|159902571|ref|YP_001549915.1| nucleoside-diphosphate-sugar ep...   258   1e-66
gi|157369860|ref|YP_001477849.1| NAD-dependent epimerase/dehydra...   258   1e-66
gi|78222043|ref|YP_383790.1| 3-beta hydroxysteroid dehydrogenase...   257   1e-66
gi|254431970|ref|ZP_05045673.1| NAD dependent epimerase/dehydrat...   257   1e-66
gi|116074310|ref|ZP_01471572.1| hypothetical protein RS9916_3770...   257   1e-66
gi|222618145|gb|EEE54277.1| hypothetical protein OsJ_01183 [Oryz...   257   2e-66
gi|21536800|gb|AAM61132.1| unknown [Arabidopsis thaliana]             257   2e-66
gi|304320352|ref|YP_003853995.1| hypothetical protein PB2503_038...   257   2e-66
gi|296103675|ref|YP_003613821.1| NAD-dependent epimerase/dehydra...   256   2e-66
gi|146312274|ref|YP_001177348.1| NAD-dependent epimerase/dehydra...   256   3e-66
gi|315121795|ref|YP_004062284.1| nucleoside-diphosphate-sugar ep...   256   3e-66
gi|344345225|ref|ZP_08776080.1| NAD-dependent epimerase/dehydrat...   256   3e-66
gi|148241134|ref|YP_001226291.1| nucleoside-diphosphate-sugar ep...   256   4e-66
gi|315498633|ref|YP_004087437.1| nad-dependent epimerase/dehydra...   256   4e-66
gi|254780595|ref|YP_003065008.1| nucleoside-diphosphate-sugar ep...   256   4e-66
gi|39997741|ref|NP_953692.1| hypothetical protein GSU2647 [Geoba...   255   4e-66
gi|332161143|ref|YP_004297720.1| hypothetical protein YE105_C152...   255   5e-66
gi|302807570|ref|XP_002985479.1| hypothetical protein SELMODRAFT...   255   5e-66
gi|151564662|gb|ABS17662.1| nucleoside-diphosphate-sugar epimera...   255   6e-66
gi|238793482|ref|ZP_04637107.1| hypothetical protein yinte0001_2...   255   8e-66
gi|238789855|ref|ZP_04633636.1| hypothetical protein yfred0001_1...   255   8e-66
gi|345299939|ref|YP_004829297.1| 6-phosphogluconate dehydrogenas...   255   9e-66
gi|317968388|ref|ZP_07969778.1| nucleoside-diphosphate-sugar epi...   255   9e-66
gi|270261104|ref|ZP_06189377.1| NAD-dependent epimerase/dehydrat...   255   9e-66
gi|22126497|ref|NP_669920.1| hypothetical protein y2617 [Yersini...   254   9e-66
gi|53805218|ref|YP_113059.1| hypothetical protein MCA0540 [Methy...   254   9e-66
gi|238784354|ref|ZP_04628365.1| hypothetical protein yberc0001_1...   254   1e-65
gi|238761106|ref|ZP_04622083.1| hypothetical protein ykris0001_3...   254   1e-65
gi|30248609|ref|NP_840679.1| oxidoreductase protein [Nitrosomona...   254   1e-65
gi|283785839|ref|YP_003365704.1| hypothetical protein ROD_21561 ...   254   1e-65
gi|311278988|ref|YP_003941219.1| 6-phosphogluconate dehydrogenas...   253   2e-65
gi|344339673|ref|ZP_08770601.1| NAD-dependent epimerase/dehydrat...   252   4e-65
gi|317048769|ref|YP_004116417.1| 6-phosphogluconate dehydrogenas...   252   4e-65
gi|58584804|ref|YP_198377.1| nucleoside-diphosphate-sugar epimer...   252   6e-65
gi|206578139|ref|YP_002237543.1| NAD dependent epimerase/dehydra...   251   6e-65
gi|238795755|ref|ZP_04639269.1| hypothetical protein ymoll0001_1...   251   7e-65
gi|295098238|emb|CBK87328.1| Nucleoside-diphosphate-sugar epimer...   251   8e-65
gi|336251141|ref|YP_004594851.1| hypothetical protein EAE_23365 ...   251   8e-65
gi|82543393|ref|YP_407340.1| enzyme of sugar metabolism [Shigell...   251   9e-65
gi|154245762|ref|YP_001416720.1| NAD-dependent epimerase/dehydra...   251   9e-65
gi|334124743|ref|ZP_08498741.1| YeeZ like protein [Enterobacter ...   251   9e-65
gi|254418712|ref|ZP_05032436.1| 3-beta hydroxysteroid dehydrogen...   251   9e-65
gi|344924015|ref|ZP_08777476.1| NAD-dependent epimerase/dehydrat...   251   1e-64
gi|338769915|gb|EGP24687.1| Protein yeeZ [Escherichia coli PCN033]    251   1e-64
gi|331673551|ref|ZP_08374314.1| protein YeeZ [Escherichia coli T...   251   1e-64
gi|288549830|ref|ZP_06390816.1| protein YeeZ [Enterobacter cance...   251   1e-64
gi|78183616|ref|YP_376050.1| hypothetical protein Syncc9902_0032...   250   1e-64
gi|152971013|ref|YP_001336122.1| putative enzyme [Klebsiella pne...   250   2e-64
gi|262040036|ref|ZP_06013298.1| YeeZ like protein [Klebsiella pn...   250   2e-64
gi|315296372|gb|EFU55672.1| NAD dependent epimerase/dehydratase ...   250   2e-64
gi|345876399|ref|ZP_08828168.1| NAD-dependent epimerase/dehydrat...   250   2e-64
gi|345376875|gb|EGX08807.1| NAD dependent epimerase/dehydratase ...   250   2e-64
gi|329298835|ref|ZP_08256171.1| 6-phosphogluconate dehydrogenase...   250   2e-64
gi|15832072|ref|NP_310845.1| hypothetical protein ECs2818 [Esche...   250   3e-64
gi|318043002|ref|ZP_07974958.1| nucleoside-diphosphate-sugar epi...   250   3e-64
gi|300824749|ref|ZP_07104854.1| NAD dependent epimerase/dehydrat...   250   3e-64
gi|323172604|gb|EFZ58238.1| NAD dependent epimerase/dehydratase ...   250   3e-64
gi|345432731|dbj|BAK69060.1| putative epimerase [Escherichia col...   250   3e-64
gi|300717483|ref|YP_003742286.1| NAD-dependent epimerase/dehydra...   250   3e-64
gi|301018900|ref|ZP_07183130.1| NAD dependent epimerase/dehydrat...   249   3e-64
gi|332343800|gb|AEE57134.1| NAD dependent epimerase/dehydratase ...   249   3e-64
gi|320185785|gb|EFW60539.1| NAD dependent epimerase/dehydratase ...   249   3e-64
gi|320198708|gb|EFW73308.1| NAD dependent epimerase/dehydratase ...   249   3e-64
gi|170769797|ref|ZP_02904250.1| NAD dependent epimerase/dehydrat...   249   4e-64
gi|168788683|ref|ZP_02813690.1| NAD dependent epimerase/dehydrat...   249   4e-64
gi|312973743|ref|ZP_07787915.1| NAD dependent epimerase/dehydrat...   249   5e-64
gi|323968149|gb|EGB63558.1| NAD dependent epimerase/dehydratase ...   249   5e-64
gi|331647663|ref|ZP_08348755.1| protein YeeZ [Escherichia coli M...   248   5e-64
gi|24113398|ref|NP_707908.1| putative sugar metabolism protein [...   248   6e-64
gi|296284876|ref|ZP_06862874.1| hypothetical protein CbatJ_14706...   248   6e-64
gi|324114052|gb|EGC08025.1| NAD dependent epimerase/dehydratase ...   248   8e-64
gi|82777450|ref|YP_403799.1| putative enzyme of sugar metabolism...   248   8e-64
gi|329906418|ref|ZP_08274397.1| putative nucleoside-diphosphate-...   248   9e-64
gi|320177923|gb|EFW52907.1| NAD dependent epimerase/dehydratase ...   248   1e-63
gi|218549429|ref|YP_002383220.1| epimerase [Escherichia ferguson...   248   1e-63
gi|307130817|ref|YP_003882833.1| epimerase, with NAD(P)-binding ...   248   1e-63
gi|306814862|ref|ZP_07449024.1| putative epimerase, with NAD(P)-...   248   1e-63
gi|78778414|ref|YP_396526.1| hypothetical protein PMT9312_0029 [...   247   1e-63
gi|26248390|ref|NP_754430.1| hypothetical protein c2543 [Escheri...   247   1e-63
gi|193071572|ref|ZP_03052480.1| NAD dependent epimerase/dehydrat...   247   1e-63
gi|290473973|ref|YP_003466847.1| NAD(P)-binding domain-containin...   247   1e-63
gi|194688608|gb|ACF78388.1| unknown [Zea mays] >gnl|BL_ORD_ID|13...   247   1e-63
gi|323187685|gb|EFZ72986.1| NAD dependent epimerase/dehydratase ...   247   2e-63
gi|291085180|ref|ZP_06570966.1| protein YeeZ [Citrobacter younga...   247   2e-63
gi|300974057|ref|ZP_07172431.1| NAD dependent epimerase/dehydrat...   247   2e-63
gi|327394421|dbj|BAK11843.1| protein YeeZ precursor [Pantoea ana...   246   2e-63
gi|72383193|ref|YP_292548.1| NAD dependent epimerase/dehydratase...   246   2e-63
gi|238757185|ref|ZP_04618372.1| hypothetical protein yaldo0001_1...   246   2e-63
gi|171464040|ref|YP_001798153.1| NAD-dependent epimerase/dehydra...   246   2e-63
gi|15802495|ref|NP_288521.1| enzyme of sugar metabolism [Escheri...   246   2e-63
gi|85375551|ref|YP_459613.1| hypothetical protein ELI_13620 [Ery...   246   3e-63
gi|125525272|gb|EAY73386.1| hypothetical protein OsI_01268 [Oryz...   246   3e-63
gi|336255424|ref|YP_004598531.1| NAD-dependent epimerase/dehydra...   246   3e-63
gi|293415310|ref|ZP_06657953.1| nucleoside-diphosphate-sugar epi...   246   3e-63
gi|190571046|ref|YP_001975404.1| hypothetical protein WPa_0639 [...   246   3e-63
gi|123965263|ref|YP_001010344.1| nucleoside-diphosphate-sugar ep...   246   4e-63
gi|238920451|ref|YP_002933966.1| NAD-dependent epimerase/dehydra...   246   4e-63
gi|304397401|ref|ZP_07379279.1| 6-phosphogluconate dehydrogenase...   246   4e-63
gi|294637046|ref|ZP_06715361.1| NAD dependent epimerase/dehydrat...   246   4e-63
gi|77166228|ref|YP_344753.1| NAD-dependent epimerase/dehydratase...   246   4e-63
gi|254435599|ref|ZP_05049106.1| NAD dependent epimerase/dehydrat...   245   5e-63
gi|291618019|ref|YP_003520761.1| YeeZ [Pantoea ananatis LMG 2010...   245   5e-63
gi|317491377|ref|ZP_07949813.1| NAD-dependent epimerase/dehydrat...   245   6e-63
gi|334345655|ref|YP_004554207.1| NAD-dependent epimerase/dehydra...   245   7e-63
gi|220933216|ref|YP_002512115.1| 3-beta hydroxysteroid dehydroge...   245   7e-63
gi|124024741|ref|YP_001013857.1| nucleoside-diphosphate-sugar ep...   245   8e-63
gi|88658407|ref|YP_507118.1| hypothetical protein ECH_0297 [Ehrl...   245   9e-63
gi|341613884|ref|ZP_08700753.1| hypothetical protein CJLT1_02987...   245   9e-63
gi|163797904|ref|ZP_02191847.1| NAD-dependent epimerase/dehydrat...   244   1e-62
gi|288940055|ref|YP_003442295.1| NAD-dependent epimerase/dehydra...   244   1e-62
gi|33860589|ref|NP_892150.1| hypothetical protein PMM0029 [Proch...   244   1e-62
gi|293396922|ref|ZP_06641196.1| YeeZ like protein [Serratia odor...   244   1e-62
gi|156327906|ref|XP_001618925.1| hypothetical protein NEMVEDRAFT...   244   1e-62
gi|271500799|ref|YP_003333824.1| 6-phosphogluconate dehydrogenas...   244   1e-62
gi|126695366|ref|YP_001090252.1| nucleoside-diphosphate-sugar ep...   244   1e-62
gi|114327371|ref|YP_744528.1| nucleoside-diphosphate-sugar epime...   244   2e-62
gi|161502764|ref|YP_001569876.1| hypothetical protein SARI_00814...   244   2e-62
gi|56476399|ref|YP_157988.1| putative oxidoreductase protein [Ar...   243   2e-62
gi|76803237|ref|YP_331332.1| sugar epimerase/dehydratase-like pr...   243   2e-62
gi|218510111|ref|ZP_03507989.1| putative nucleoside-diphosphate-...   243   2e-62
gi|308187451|ref|YP_003931582.1| UDP-arabinose 4-epimerase 1 [Pa...   243   2e-62
gi|237732068|ref|ZP_04562549.1| conserved hypothetical protein [...   243   2e-62
gi|58617452|ref|YP_196651.1| hypothetical protein ERGA_CDS_07250...   243   2e-62
gi|103485967|ref|YP_615528.1| NAD-dependent epimerase/dehydratas...   243   2e-62
gi|123967565|ref|YP_001008423.1| nucleoside-diphosphate-sugar ep...   243   2e-62
gi|33239482|ref|NP_874424.1| NAD dependent epimerase/dehydratase...   243   2e-62
gi|242239654|ref|YP_002987835.1| NAD-dependent epimerase/dehydra...   243   3e-62
gi|339999850|ref|YP_004730733.1| hypothetical protein SBG_1897 [...   243   3e-62
gi|227329026|ref|ZP_03833050.1| hypothetical protein PcarcW_1750...   243   3e-62
gi|300113028|ref|YP_003759603.1| NAD-dependent epimerase/dehydra...   243   3e-62
gi|168466277|ref|ZP_02700147.1| protein YeeZ [Salmonella enteric...   243   3e-62
gi|16761000|ref|NP_456617.1| hypothetical protein STY2279 [Salmo...   242   4e-62
gi|204929067|ref|ZP_03220210.1| protein YeeZ [Salmonella enteric...   242   4e-62
gi|68171538|ref|ZP_00544917.1| conserved hypothetical protein [E...   242   4e-62
gi|205353212|ref|YP_002227013.1| hypothetical protein SG2100 [Sa...   242   5e-62
gi|152982317|ref|YP_001352375.1| hypothetical protein mma_0685 [...   242   5e-62
gi|57239425|ref|YP_180561.1| hypothetical protein Erum6980 [Ehrl...   242   5e-62
gi|83944924|ref|ZP_00957290.1| hypothetical protein OA2633_09854...   242   5e-62
gi|224583434|ref|YP_002637232.1| dehydratase [Salmonella enteric...   242   5e-62
gi|261821293|ref|YP_003259399.1| NAD-dependent epimerase/dehydra...   242   5e-62
gi|118578739|ref|YP_899989.1| NAD-dependent epimerase/dehydratas...   241   6e-62
gi|212709666|ref|ZP_03317794.1| hypothetical protein PROVALCAL_0...   241   7e-62
gi|121606093|ref|YP_983422.1| NAD-dependent epimerase/dehydratas...   241   8e-62
gi|82703798|ref|YP_413364.1| NAD-dependent epimerase/dehydratase...   241   8e-62
gi|134094002|ref|YP_001099077.1| putative nucleoside-diphosphate...   241   8e-62
gi|157412367|ref|YP_001483233.1| nucleoside-diphosphate-sugar ep...   241   8e-62
gi|149185356|ref|ZP_01863673.1| hypothetical protein ED21_19922 ...   241   9e-62
gi|188025779|ref|ZP_02997665.1| hypothetical protein PROSTU_0168...   241   9e-62
gi|114777294|ref|ZP_01452305.1| hypothetical protein SPV1_09513 ...   241   1e-61
gi|87301584|ref|ZP_01084424.1| hypothetical protein WH5701_02879...   241   1e-61
gi|200388081|ref|ZP_03214693.1| protein YeeZ [Salmonella enteric...   241   1e-61
gi|261343389|ref|ZP_05971034.1| NAD dependent epimerase/dehydrat...   241   1e-61
gi|291612746|ref|YP_003522903.1| NAD-dependent epimerase/dehydra...   240   2e-61
gi|89092441|ref|ZP_01165395.1| hypothetical protein MED92_06498 ...   240   2e-61
gi|253688133|ref|YP_003017323.1| NAD-dependent epimerase/dehydra...   240   2e-61
gi|332526033|ref|ZP_08402171.1| NAD-dependent epimerase/dehydrat...   240   2e-61
gi|227111978|ref|ZP_03825634.1| hypothetical protein PcarbP_0338...   240   2e-61
gi|340788733|ref|YP_004754198.1| nucleoside-diphosphate-sugar ep...   240   2e-61
gi|261247285|emb|CBG25110.1| conserved hypothetical protein [Sal...   240   3e-61
gi|50121505|ref|YP_050672.1| hypothetical protein ECA2581 [Pecto...   239   3e-61
gi|292654918|ref|YP_003534815.1| 3-beta hydroxysteroid dehydroge...   239   4e-61
gi|320539220|ref|ZP_08038891.1| putative NAD dependent epimerase...   239   4e-61
gi|168044144|ref|XP_001774542.1| predicted protein [Physcomitrel...   239   4e-61
gi|256423462|ref|YP_003124115.1| epimerase [Chitinophaga pinensi...   239   5e-61
gi|312963865|ref|ZP_07778336.1| NAD-dependent epimerase/dehydrat...   238   7e-61
gi|292490307|ref|YP_003525746.1| NAD-dependent epimerase/dehydra...   238   8e-61
gi|85709698|ref|ZP_01040763.1| hypothetical protein NAP1_12473 [...   238   9e-61
gi|330812605|ref|YP_004357067.1| hypothetical protein PSEBR_a553...   238   1e-60
gi|326404956|ref|YP_004285038.1| NAD-dependent epimerase/dehydra...   237   1e-60
gi|302879887|ref|YP_003848451.1| NAD-dependent epimerase/dehydra...   237   1e-60
gi|104784346|ref|YP_610844.1| hypothetical protein PSEEN5450 [Ps...   237   1e-60
gi|254525548|ref|ZP_05137600.1| nucleoside-diphosphate-sugar epi...   237   2e-60
gi|251789928|ref|YP_003004649.1| NAD-dependent epimerase/dehydra...   237   2e-60
gi|92115358|ref|YP_575286.1| NAD-dependent epimerase/dehydratase...   236   2e-60
gi|338220410|gb|EGP05926.1| hypothetical protein GEW_05099 [Past...   236   2e-60
gi|15602679|ref|NP_245751.1| hypothetical protein PM0814 [Pasteu...   236   2e-60
gi|194367656|ref|YP_002030266.1| NAD-dependent epimerase/dehydra...   236   2e-60
gi|229593363|ref|YP_002875482.1| hypothetical protein PFLU5998 [...   236   2e-60
gi|338998384|ref|ZP_08637058.1| NAD-dependent epimerase/dehydrat...   236   3e-60
gi|91789634|ref|YP_550586.1| NAD-dependent epimerase/dehydratase...   236   3e-60
gi|333898493|ref|YP_004472366.1| Ketopantoate reductase ApbA/Pan...   236   3e-60
gi|148261473|ref|YP_001235600.1| NAD-dependent epimerase/dehydra...   236   3e-60
gi|299533148|ref|ZP_07046532.1| NAD-dependent epimerase/dehydrat...   236   3e-60
gi|338219694|gb|EGP05319.1| hypothetical protein AAUPMG_04969 [P...   236   3e-60
gi|148550414|ref|YP_001270516.1| NAD-dependent epimerase/dehydra...   236   3e-60
gi|334144493|ref|YP_004537649.1| NAD-dependent epimerase/dehydra...   236   4e-60
gi|344212628|ref|YP_004796948.1| NAD-dependent epimerase/dehydra...   236   4e-60
gi|170719355|ref|YP_001747043.1| NAD-dependent epimerase/dehydra...   236   4e-60
gi|333916097|ref|YP_004489829.1| NAD-dependent epimerase/dehydra...   235   4e-60
gi|189345796|ref|YP_001942325.1| NAD-dependent epimerase/dehydra...   235   5e-60
gi|337280812|ref|YP_004620284.1| nucleoside-diphosphate-sugar ep...   235   5e-60
gi|189423449|ref|YP_001950626.1| NAD-dependent epimerase/dehydra...   235   5e-60
gi|56416468|ref|YP_153542.1| hypothetical protein AM148 [Anaplas...   235   5e-60
gi|264679757|ref|YP_003279666.1| NAD-dependent epimerase/dehydra...   235   5e-60
gi|330941130|gb|EGH44010.1| hypothetical protein PSYPI_17085 [Ps...   235   5e-60
gi|167036339|ref|YP_001671570.1| NAD-dependent epimerase/dehydra...   235   5e-60
gi|313501279|gb|ADR62645.1| NAD-dependent epimerase/dehydratase ...   235   7e-60
gi|74318580|ref|YP_316320.1| putative oxidoreductase protein [Th...   235   7e-60
gi|294341013|emb|CAZ89408.1| putative nucleoside-diphosphate-sug...   235   8e-60
gi|110597641|ref|ZP_01385926.1| NAD-dependent epimerase/dehydrat...   235   9e-60
gi|284007886|emb|CBA73816.1| conserved hypothetical protein [Ars...   235   9e-60
gi|260220665|emb|CBA28435.1| hypothetical protein Csp_A07240 [Cu...   235   9e-60
gi|294013377|ref|YP_003546837.1| putative NAD-dependent epimeras...   235   9e-60
gi|26991981|ref|NP_747406.1| NAD-dependent epimerase/dehydratase...   234   1e-59
gi|226330785|ref|ZP_03806303.1| hypothetical protein PROPEN_0470...   234   1e-59
gi|345138962|dbj|BAK68571.1| putative NAD-dependent epimerase/de...   234   1e-59
gi|197284562|ref|YP_002150434.1| hypothetical protein PMI0667 [P...   234   1e-59
gi|119356153|ref|YP_910797.1| NAD-dependent epimerase/dehydratas...   234   1e-59
gi|222111585|ref|YP_002553849.1| nad-dependent epimerase/dehydra...   234   1e-59
gi|222474837|ref|YP_002563252.1| hypothetical protein AMF_108 [A...   234   1e-59
gi|71735905|ref|YP_272499.1| ActC family protein [Pseudomonas sy...   234   1e-59
gi|15789556|ref|NP_279380.1| hypothetical protein VNG0267H [Halo...   234   1e-59
gi|121595301|ref|YP_987197.1| NAD-dependent epimerase/dehydratas...   234   1e-59
gi|257095150|ref|YP_003168791.1| NAD-dependent epimerase/dehydra...   234   2e-59
gi|344209328|ref|YP_004794469.1| NAD-dependent epimerase/dehydra...   234   2e-59
gi|149173492|ref|ZP_01852122.1| hypothetical protein PM8797T_221...   233   2e-59
gi|320322262|gb|EFW78358.1| ActC family protein [Pseudomonas syr...   233   2e-59
gi|70733349|ref|YP_263124.1| ActC family protein [Pseudomonas fl...   233   2e-59
gi|296136844|ref|YP_003644086.1| NAD-dependent epimerase/dehydra...   233   2e-59
gi|116071775|ref|ZP_01469043.1| hypothetical protein BL107_06484...   233   2e-59
gi|330890917|gb|EGH23578.1| ActC family protein [Pseudomonas syr...   233   2e-59
gi|255002810|ref|ZP_05277774.1| hypothetical protein AmarPR_0056...   233   2e-59
gi|269959119|ref|YP_003328908.1| hypothetical protein ACIS_01128...   233   2e-59
gi|330986876|gb|EGH84979.1| ActC family protein [Pseudomonas syr...   233   3e-59
gi|218894446|ref|YP_002443316.1| putative epimerase [Pseudomonas...   233   3e-59
gi|257481749|ref|ZP_05635790.1| ActC family protein [Pseudomonas...   233   3e-59
gi|289625453|ref|ZP_06458407.1| ActC family protein [Pseudomonas...   233   3e-59
gi|87201281|ref|YP_498538.1| NAD-dependent epimerase/dehydratase...   233   4e-59
gi|260913667|ref|ZP_05920143.1| YeeZ like protein [Pasteurella d...   233   4e-59
gi|15600536|ref|NP_254030.1| hypothetical protein PA5343 [Pseudo...   232   4e-59
gi|253700869|ref|YP_003022058.1| NAD-dependent epimerase/dehydra...   232   4e-59
gi|345644401|dbj|BAK78234.1| NAD-dependent epimerase/dehydratase...   232   5e-59
gi|160897636|ref|YP_001563218.1| NAD-dependent epimerase/dehydra...   232   5e-59
gi|335441157|ref|ZP_08561878.1| NAD-dependent epimerase/dehydrat...   232   5e-59
gi|291333923|gb|ADD93602.1| NAD dependent epimerase/dehydratase ...   232   5e-59
gi|296392203|ref|ZP_06881678.1| hypothetical protein PaerPAb_287...   232   5e-59
gi|193213489|ref|YP_001999442.1| NAD-dependent epimerase/dehydra...   232   5e-59
gi|335423360|ref|ZP_08552382.1| NAD-dependent epimerase/dehydrat...   232   5e-59
gi|224823875|ref|ZP_03696984.1| NAD-dependent epimerase/dehydrat...   232   6e-59
gi|257052274|ref|YP_003130107.1| NAD-dependent epimerase/dehydra...   232   6e-59
gi|334139727|ref|YP_004532921.1| hypothetical protein PP1Y_AT123...   232   6e-59
gi|49083326|gb|AAT51002.1| PA5343 [synthetic construct]               232   6e-59
gi|342863110|ref|ZP_08719727.1| NAD dependent epimerase/dehydrat...   232   6e-59
gi|345430482|ref|YP_004823603.1| putative epimerase, with NAD(P)...   232   6e-59
gi|85059109|ref|YP_454811.1| hypothetical protein SG1131 [Sodali...   231   7e-59
gi|94496626|ref|ZP_01303202.1| NAD-dependent epimerase/dehydrata...   231   7e-59
gi|78187778|ref|YP_375821.1| hypothetical protein Plut_1936 [Chl...   231   8e-59
gi|190576314|ref|YP_001974159.1| putative NAD epimerase/dehydrat...   231   8e-59
gi|237654379|ref|YP_002890693.1| NAD-dependent epimerase/dehydra...   231   9e-59
gi|289582271|ref|YP_003480737.1| NAD-dependent epimerase/dehydra...   231   1e-58
gi|239814301|ref|YP_002943211.1| NAD-dependent epimerase/dehydra...   231   1e-58
gi|254237964|ref|ZP_04931287.1| hypothetical protein PACG_04075 ...   231   1e-58
gi|322371091|ref|ZP_08045643.1| 3-beta hydroxysteroid dehydrogen...   230   1e-58
gi|330505641|ref|YP_004382510.1| NAD-dependent epimerase/dehydra...   230   2e-58
gi|113461506|ref|YP_719575.1| hypothetical protein HS_1363 [Haem...   230   2e-58
gi|289207670|ref|YP_003459736.1| ketopantoate reductase [Thioalk...   230   2e-58
gi|284164628|ref|YP_003402907.1| NAD-dependent epimerase/dehydra...   230   2e-58
gi|189499329|ref|YP_001958799.1| dTDP-4-dehydrorhamnose reductas...   230   2e-58
gi|88810459|ref|ZP_01125716.1| NAD-dependent epimerase/dehydrata...   229   3e-58
gi|330964245|gb|EGH64505.1| hypothetical protein PSYAC_06265 [Ps...   229   3e-58
gi|330972213|gb|EGH72279.1| hypothetical protein PSYAR_17120 [Ps...   229   3e-58
gi|257389089|ref|YP_003178862.1| NAD-dependent epimerase/dehydra...   229   3e-58
gi|71905922|ref|YP_283509.1| NAD-dependent epimerase/dehydratase...   229   3e-58
gi|28867310|ref|NP_789929.1| hypothetical protein PSPTO_0070 [Ps...   229   3e-58
gi|197118349|ref|YP_002138776.1| NAD-dependent nucleoside diphos...   229   3e-58
gi|73667320|ref|YP_303336.1| hypothetical protein Ecaj_0706 [Ehr...   229   4e-58
gi|66043476|ref|YP_233317.1| hypothetical protein Psyr_0206 [Pse...   229   4e-58
gi|213970701|ref|ZP_03398826.1| conserved hypothetical protein [...   229   4e-58
gi|334118095|ref|ZP_08492185.1| NAD-dependent epimerase/dehydrat...   229   4e-58
gi|331018569|gb|EGH98625.1| hypothetical protein PLA106_21248 [P...   229   5e-58
gi|330876513|gb|EGH10662.1| hypothetical protein PSYMP_14409 [Ps...   228   5e-58
gi|167582949|ref|ZP_02375823.1| hypothetical protein BthaT_32693...   228   5e-58
gi|302189234|ref|ZP_07265907.1| hypothetical protein Psyrps6_229...   228   6e-58
gi|77461775|ref|YP_351282.1| NAD-dependent epimerase/dehydratase...   228   6e-58
gi|319762127|ref|YP_004126064.1| trka-n domain protein [Alicycli...   228   6e-58
gi|300312622|ref|YP_003776714.1| nucleoside-diphosphate-sugar ep...   228   7e-58
gi|254523533|ref|ZP_05135588.1| nucleoside-diphosphate-sugar epi...   228   8e-58
gi|78189532|ref|YP_379870.1| hypothetical protein Cag_1572 [Chlo...   228   9e-58
gi|89902067|ref|YP_524538.1| NAD-dependent epimerase/dehydratase...   228   1e-57
gi|339490033|ref|YP_004704561.1| NAD-dependent epimerase/dehydra...   228   1e-57
gi|334110354|ref|ZP_08484630.1| NAD-dependent epimerase/dehydrat...   227   1e-57
gi|192360600|ref|YP_001983946.1| hypothetical protein CJA_3493 [...   227   1e-57
gi|152989210|ref|YP_001351435.1| hypothetical protein PSPA7_6119...   227   1e-57
gi|315634588|ref|ZP_07889872.1| YeeZ like protein [Aggregatibact...   227   2e-57
gi|329891056|ref|ZP_08269399.1| NAD-dependent epimerase/dehydrat...   226   2e-57
gi|330957282|gb|EGH57542.1| hypothetical protein PMA4326_01747 [...   226   2e-57
gi|307546998|ref|YP_003899477.1| NAD-dependent epimerase/dehydra...   226   2e-57
gi|83815054|ref|YP_446112.1| NAD-dependent epimerase/dehydratase...   226   2e-57
gi|319792082|ref|YP_004153722.1| trka-n domain-containing protei...   226   3e-57
gi|323161933|gb|EFZ47807.1| NAD dependent epimerase/dehydratase ...   226   4e-57
gi|121997499|ref|YP_001002286.1| NAD-dependent epimerase/dehydra...   225   5e-57
gi|87307256|ref|ZP_01089401.1| hypothetical protein DSM3645_1707...   225   5e-57
gi|83720686|ref|YP_441349.1| hypothetical protein BTH_I0793 [Bur...   225   6e-57
gi|226946846|ref|YP_002801919.1| NAD-dependent epimerase/dehydra...   225   6e-57
gi|300712191|ref|YP_003738005.1| NAD-dependent epimerase/dehydra...   225   6e-57
gi|257139977|ref|ZP_05588239.1| hypothetical protein BthaA_12365...   225   7e-57
gi|325577992|ref|ZP_08148186.1| NAD dependent epimerase/dehydrat...   225   7e-57
gi|119475374|ref|ZP_01615727.1| ActC family protein [marine gamm...   224   8e-57
gi|94499882|ref|ZP_01306418.1| ActC family protein [Oceanobacter...   224   8e-57
gi|146309409|ref|YP_001189874.1| NAD-dependent epimerase/dehydra...   224   8e-57
gi|107104445|ref|ZP_01368363.1| hypothetical protein PaerPA_0100...   224   9e-57
gi|251792205|ref|YP_003006925.1| WcaG protein [Aggregatibacter a...   224   9e-57
gi|327253146|gb|EGE64800.1| NAD dependent epimerase/dehydratase ...   224   1e-56
gi|52425535|ref|YP_088672.1| WcaG protein [Mannheimia succinicip...   224   1e-56
gi|332288864|ref|YP_004419716.1| nucleoside-diphosphate-sugar ep...   224   2e-56
gi|163755376|ref|ZP_02162496.1| NAD dependent epimerase/dehydrat...   224   2e-56
gi|335419395|ref|ZP_08550448.1| NAD-dependent epimerase/dehydrat...   223   2e-56
gi|309787891|ref|ZP_07682501.1| NAD dependent epimerase/dehydrat...   223   2e-56
gi|332706257|ref|ZP_08426325.1| nucleoside-diphosphate-sugar epi...   223   2e-56
gi|146280533|ref|YP_001170686.1| epimerase/dehydratase-related p...   223   2e-56
gi|339492274|ref|YP_004712567.1| epimerase/dehydratase-like prot...   223   3e-56
gi|66576243|gb|AAM71437.2| conserved hypothetical protein [Chlor...   223   3e-56
gi|194337608|ref|YP_002019402.1| NAD-dependent epimerase/dehydra...   223   3e-56
gi|168699153|ref|ZP_02731430.1| hypothetical protein GobsU_06505...   221   9e-56
gi|339728067|emb|CCC39189.1| homolog to sugar epimerase/dehydrat...   221   1e-55
gi|283781688|ref|YP_003372443.1| NAD-dependent epimerase/dehydra...   221   1e-55
gi|344202939|ref|YP_004788082.1| 6-phosphogluconate dehydrogenas...   221   1e-55

Sequences not found previously or not previously below threshold:

Searching..................................................done


Results from round 4


                                                                 Score    E
Sequences producing significant alignments:                      (bits) Value
Sequences used in model and found again:

gi|149913081|ref|ZP_01901615.1| hypothetical protein RAZWK3B_037...   360   1e-97
gi|56698573|ref|YP_168950.1| hypothetical protein SPO3755 [Ruege...   357   1e-96
gi|85706124|ref|ZP_01037219.1| hypothetical protein ROS217_11456...   352   3e-95
gi|261825031|pdb|3IUS|A Chain A, The Structure Of A Functionally...   350   2e-94
gi|149203084|ref|ZP_01880055.1| hypothetical protein RTM1035_201...   348   8e-94
gi|260431890|ref|ZP_05785861.1| NAD-dependent epimerase/dehydrat...   347   9e-94
gi|346994813|ref|ZP_08862885.1| hypothetical protein RTW15_18019...   342   3e-92
gi|110677993|ref|YP_681000.1| hypothetical protein RD1_0614 [Ros...   342   6e-92
gi|163745282|ref|ZP_02152642.1| hypothetical protein OIHEL45_068...   340   2e-91
gi|83953177|ref|ZP_00961899.1| hypothetical protein NAS141_12751...   338   4e-91
gi|254461974|ref|ZP_05075390.1| NAD-dependent epimerase/dehydrat...   338   5e-91
gi|146278826|ref|YP_001168985.1| NAD-dependent epimerase/dehydra...   338   8e-91
gi|126734207|ref|ZP_01749954.1| hypothetical protein RCCS2_08609...   337   1e-90
gi|221640883|ref|YP_002527145.1| NAD-dependent epimerase/dehydra...   337   1e-90
gi|339501652|ref|YP_004689072.1| NAD dependent epimerase / dehyd...   337   1e-90
gi|126741032|ref|ZP_01756715.1| hypothetical protein RSK20926_07...   337   1e-90
gi|332559861|ref|ZP_08414183.1| hypothetical protein RSWS8N_1240...   337   1e-90
gi|260425663|ref|ZP_05779643.1| NAD-dependent epimerase/dehydrat...   336   2e-90
gi|86136861|ref|ZP_01055439.1| hypothetical protein MED193_14342...   336   2e-90
gi|77464962|ref|YP_354466.1| hypothetical protein RSP_1385 [Rhod...   336   3e-90
gi|118589654|ref|ZP_01547059.1| hypothetical protein SIAM614_044...   335   4e-90
gi|126460831|ref|YP_001041945.1| NAD-dependent epimerase/dehydra...   335   4e-90
gi|254463772|ref|ZP_05077183.1| NAD-dependent epimerase/dehydrat...   335   5e-90
gi|294675809|ref|YP_003576424.1| NAD-dependent epimerase/dehydra...   335   5e-90
gi|83942122|ref|ZP_00954584.1| hypothetical protein EE36_07798 [...   335   6e-90
gi|99082772|ref|YP_614926.1| NAD-dependent epimerase/dehydratase...   332   4e-89
gi|84514692|ref|ZP_01002056.1| hypothetical protein SKA53_10739 ...   331   7e-89
gi|83950619|ref|ZP_00959352.1| hypothetical protein ISM_05955 [R...   330   1e-88
gi|259417986|ref|ZP_05741905.1| NAD-dependent epimerase/dehydrat...   329   4e-88
gi|254475770|ref|ZP_05089156.1| NAD-dependent epimerase/dehydrat...   328   6e-88
gi|89067293|ref|ZP_01154806.1| hypothetical protein OG2516_10651...   327   2e-87
gi|114764234|ref|ZP_01443472.1| hypothetical protein 11000110013...   326   2e-87
gi|163737899|ref|ZP_02145315.1| NAD-dependent epimerase/dehydrat...   324   7e-87
gi|255264210|ref|ZP_05343552.1| NAD-dependent epimerase/dehydrat...   324   1e-86
gi|254450939|ref|ZP_05064376.1| NAD-dependent epimerase/dehydrat...   323   2e-86
gi|328545334|ref|YP_004305443.1| NAD dependent epimerase/dehydra...   323   2e-86
gi|254486086|ref|ZP_05099291.1| NAD-dependent epimerase/dehydrat...   322   3e-86
gi|163743325|ref|ZP_02150705.1| hypothetical protein RG210_07475...   321   6e-86
gi|254510820|ref|ZP_05122887.1| NAD-dependent epimerase/dehydrat...   321   8e-86
gi|307943095|ref|ZP_07658440.1| NAD-dependent epimerase/dehydrat...   320   2e-85
gi|114769812|ref|ZP_01447422.1| hypothetical protein OM2255_0959...   318   7e-85
gi|154250658|ref|YP_001411482.1| NAD-dependent epimerase/dehydra...   317   9e-85
gi|254439038|ref|ZP_05052532.1| RmlD substrate binding domain su...   317   9e-85
gi|119713557|gb|ABL97609.1| hypothetical protein MBMO_EB0-39F01....   317   1e-84
gi|144897862|emb|CAM74726.1| conserved hypothetical protein, sec...   316   2e-84
gi|161170309|gb|ABX59279.1| nucleoside diphosphate sugar epimera...   316   3e-84
gi|126727244|ref|ZP_01743080.1| NAD-dependent epimerase/dehydrat...   316   3e-84
gi|126730370|ref|ZP_01746181.1| hypothetical protein SSE37_11459...   313   1e-83
gi|340030104|ref|ZP_08666167.1| NAD-dependent epimerase/dehydrat...   313   3e-83
gi|89052764|ref|YP_508215.1| NAD-dependent epimerase/dehydratase...   313   3e-83
gi|254504585|ref|ZP_05116736.1| NAD dependent epimerase/dehydrat...   312   4e-83
gi|153008667|ref|YP_001369882.1| NAD-dependent epimerase/dehydra...   312   5e-83
gi|288941406|ref|YP_003443646.1| NAD-dependent epimerase/dehydra...   311   6e-83
gi|167645165|ref|YP_001682828.1| NAD-dependent epimerase/dehydra...   311   9e-83
gi|13473892|ref|NP_105460.1| hypothetical protein mlr4637 [Mesor...   310   1e-82
gi|86355964|ref|YP_467856.1| nucleoside-diphosphate-sugar epimer...   310   2e-82
gi|222084590|ref|YP_002543119.1| nucleoside-diphosphate-sugar ep...   309   4e-82
gi|190889975|ref|YP_001976517.1| nucleoside-diphosphate-sugar ep...   308   6e-82
gi|220910248|ref|YP_002485559.1| NAD-dependent epimerase/dehydra...   308   7e-82
gi|256015805|ref|YP_003105814.1| hypothetical protein BMI_II1040...   307   1e-81
gi|239832670|ref|ZP_04680999.1| NAD-dependent epimerase/dehydrat...   306   2e-81
gi|261322733|ref|ZP_05961930.1| NAD-dependent epimerase/dehydrat...   306   2e-81
gi|17988598|ref|NP_541231.1| nucleoside-diphosphate-sugar epimer...   306   2e-81
gi|300021923|ref|YP_003754534.1| NAD-dependent epimerase/dehydra...   306   2e-81
gi|23500768|ref|NP_700208.1| hypothetical protein BRA1046 [Bruce...   306   2e-81
gi|148558697|ref|YP_001257954.1| hypothetical protein BOV_A0984 ...   306   3e-81
gi|265984870|ref|ZP_06097605.1| NAD-dependent epimerase/dehydrat...   306   3e-81
gi|159045831|ref|YP_001534625.1| hypothetical protein Dshi_3291 ...   306   3e-81
gi|161621094|ref|YP_001594980.1| NAD-dependent epimerase/dehydra...   305   4e-81
gi|188581593|ref|YP_001925038.1| hypothetical protein Mpop_2341 ...   305   6e-81
gi|294853997|ref|ZP_06794669.1| nucleoside-diphosphate-sugar epi...   305   7e-81
gi|116250093|ref|YP_765931.1| hypothetical protein RL0325 [Rhizo...   304   8e-81
gi|295690584|ref|YP_003594277.1| NAD-dependent epimerase/dehydra...   304   9e-81
gi|336035096|gb|AEH81028.1| putative nucleoside-diphosphate-suga...   304   9e-81
gi|306840215|ref|ZP_07472990.1| NAD-dependent epimerase/dehydrat...   304   1e-80
gi|261220854|ref|ZP_05935135.1| NAD-dependent epimerase/dehydrat...   304   1e-80
gi|306846247|ref|ZP_07478809.1| NAD-dependent epimerase/dehydrat...   304   1e-80
gi|338972290|ref|ZP_08627665.1| nucleoside-diphosphate-sugar epi...   304   1e-80
gi|338737221|ref|YP_004674183.1| putative epimerase with NAD(P)-...   303   1e-80
gi|15964078|ref|NP_384431.1| hypothetical protein SMc00405 [Sino...   303   1e-80
gi|209551885|ref|YP_002283802.1| NAD-dependent epimerase/dehydra...   303   1e-80
gi|119383156|ref|YP_914212.1| NAD-dependent epimerase/dehydratas...   303   2e-80
gi|209966535|ref|YP_002299450.1| hypothetical protein RC1_3276 [...   303   2e-80
gi|56751299|ref|YP_172000.1| hypothetical protein syc1290_c [Syn...   301   8e-80
gi|337265320|ref|YP_004609375.1| NAD-dependent epimerase/dehydra...   301   9e-80
gi|182680217|ref|YP_001834363.1| 3-beta hydroxysteroid dehydroge...   300   2e-79
gi|16125307|ref|NP_419871.1| hypothetical protein CC_1055 [Caulo...   300   2e-79
gi|222147272|ref|YP_002548229.1| hypothetical protein Avi_0339 [...   300   2e-79
gi|288959565|ref|YP_003449906.1| NAD-dependent epimerase/dehydra...   298   5e-79
gi|241207262|ref|YP_002978358.1| NAD-dependent epimerase/dehydra...   298   6e-79
gi|150398717|ref|YP_001329184.1| NAD-dependent epimerase/dehydra...   298   8e-79
gi|327192011|gb|EGE58992.1| putative nucleoside-diphosphate-suga...   297   1e-78
gi|158336771|ref|YP_001517945.1| NAD dependent epimerase/dehydra...   297   1e-78
gi|227824164|ref|YP_002828137.1| putative NAD-dependent epimeras...   297   2e-78
gi|84500594|ref|ZP_00998843.1| hypothetical protein OB2597_11566...   296   2e-78
gi|114799475|ref|YP_761681.1| hypothetical protein HNE_3004 [Hyp...   296   3e-78
gi|319780499|ref|YP_004139975.1| NAD-dependent epimerase/dehydra...   295   4e-78
gi|110635923|ref|YP_676131.1| NAD-dependent epimerase/dehydratas...   295   5e-78
gi|83313009|ref|YP_423273.1| nucleoside-diphosphate-sugar epimer...   294   1e-77
gi|254561579|ref|YP_003068674.1| epimerase [Methylobacterium ext...   293   2e-77
gi|23011217|ref|ZP_00051643.1| COG0451: Nucleoside-diphosphate-s...   291   6e-77
gi|218530613|ref|YP_002421429.1| hypothetical protein Mchl_2661 ...   291   6e-77
gi|335033023|ref|ZP_08526395.1| hypothetical protein AGRO_0365 [...   291   7e-77
gi|312113310|ref|YP_004010906.1| NAD-dependent epimerase/dehydra...   291   9e-77
gi|338824674|gb|EGP58641.1| hypothetical protein Agau_C101462 [A...   291   1e-76
gi|163851807|ref|YP_001639850.1| hypothetical protein Mext_2384 ...   290   2e-76
gi|240138971|ref|YP_002963446.1| epimerase with NAD(P)-binding R...   290   2e-76
gi|114706395|ref|ZP_01439297.1| hypothetical protein FP2506_0138...   290   2e-76
gi|22299924|ref|NP_683171.1| hypothetical protein tlr2381 [Therm...   290   2e-76
gi|270159916|ref|ZP_06188572.1| putative NAD-dependent epimerase...   290   2e-76
gi|304393853|ref|ZP_07375778.1| NAD-dependent epimerase/dehydrat...   289   4e-76
gi|83594707|ref|YP_428459.1| hypothetical protein Rru_A3378 [Rho...   289   4e-76
gi|346719908|gb|AEO49923.1| hypothetical protein F11_17315 [Rhod...   288   5e-76
gi|39936265|ref|NP_948541.1| hypothetical protein RPA3202 [Rhodo...   288   5e-76
gi|163757557|ref|ZP_02164646.1| hypothetical protein HPDFL43_191...   288   7e-76
gi|15887640|ref|NP_353321.1| hypothetical protein Atu0291 [Agrob...   287   1e-75
gi|192291987|ref|YP_001992592.1| NAD-dependent epimerase/dehydra...   287   1e-75
gi|316933571|ref|YP_004108553.1| NAD-dependent epimerase/dehydra...   287   1e-75
gi|27381950|ref|NP_773479.1| hypothetical protein blr6839 [Brady...   287   2e-75
gi|156933388|ref|YP_001437304.1| hypothetical protein ESA_01201 ...   286   2e-75
gi|90420739|ref|ZP_01228645.1| conserved hypothetical protein [A...   286   2e-75
gi|254474270|ref|ZP_05087660.1| nucleoside-diphosphate-sugar epi...   285   5e-75
gi|325291725|ref|YP_004277589.1| nucleoside-diphosphate-sugar ep...   284   1e-74
gi|260598506|ref|YP_003211077.1| protein YeeZ [Cronobacter turic...   283   2e-74
gi|157145037|ref|YP_001452356.1| hypothetical protein CKO_00768 ...   282   3e-74
gi|268590225|ref|ZP_06124446.1| NAD dependent epimerase/dehydrat...   282   4e-74
gi|331663514|ref|ZP_08364424.1| protein YeeZ [Escherichia coli T...   282   5e-74
gi|157155443|ref|YP_001463367.1| NAD dependent epimerase/dehydra...   281   6e-74
gi|254498359|ref|ZP_05111094.1| NAD-dependent epimerase/dehydrat...   281   6e-74
gi|294084978|ref|YP_003551738.1| hypothetical protein SAR116_141...   281   7e-74
gi|218554578|ref|YP_002387491.1| putative epimerase [Escherichia...   281   7e-74
gi|324016966|gb|EGB86185.1| NAD dependent epimerase/dehydratase ...   281   1e-73
gi|255538746|ref|XP_002510438.1| NAD dependent epimerase/dehydra...   281   1e-73
gi|322832486|ref|YP_004212513.1| 6-phosphogluconate dehydrogenas...   280   2e-73
gi|223936838|ref|ZP_03628747.1| NAD-dependent epimerase/dehydrat...   280   2e-73
gi|325181955|emb|CCA16409.1| NADdependent epimerase/dehydratase ...   280   2e-73
gi|238749977|ref|ZP_04611481.1| hypothetical protein yrohd0001_3...   278   5e-73
gi|301107075|ref|XP_002902620.1| NAD-dependent epimerase/dehydra...   278   6e-73
gi|253990347|ref|YP_003041703.1| sugar metabolism protein [Photo...   278   7e-73
gi|254292441|ref|YP_003058464.1| NAD-dependent epimerase/dehydra...   278   9e-73
gi|123442980|ref|YP_001006955.1| hypothetical protein YE2764 [Ye...   278   1e-72
gi|302381603|ref|YP_003817426.1| NAD-dependent epimerase/dehydra...   277   1e-72
gi|170749536|ref|YP_001755796.1| NAD-dependent epimerase/dehydra...   277   1e-72
gi|88809329|ref|ZP_01124837.1| hypothetical protein WH7805_09264...   277   2e-72
gi|345870530|ref|ZP_08822482.1| NAD-dependent epimerase/dehydrat...   276   2e-72
gi|296103675|ref|YP_003613821.1| NAD-dependent epimerase/dehydra...   276   2e-72
gi|325981149|ref|YP_004293551.1| NAD-dependent epimerase/dehydra...   276   3e-72
gi|46202228|ref|ZP_00208439.1| COG0451: Nucleoside-diphosphate-s...   276   3e-72
gi|283785839|ref|YP_003365704.1| hypothetical protein ROD_21561 ...   276   3e-72
gi|197106428|ref|YP_002131805.1| Nucleoside-diphosphate-sugar ep...   275   5e-72
gi|146312274|ref|YP_001177348.1| NAD-dependent epimerase/dehydra...   275   5e-72
gi|157369860|ref|YP_001477849.1| NAD-dependent epimerase/dehydra...   275   6e-72
gi|145589903|ref|YP_001156500.1| NAD-dependent epimerase/dehydra...   275   6e-72
gi|218516652|ref|ZP_03513492.1| putative nucleoside-diphosphate-...   274   1e-71
gi|329848414|ref|ZP_08263442.1| NAD dependent epimerase/dehydrat...   274   1e-71
gi|37525518|ref|NP_928862.1| hypothetical protein plu1571 [Photo...   274   1e-71
gi|217979782|ref|YP_002363929.1| NAD-dependent epimerase/dehydra...   274   1e-71
gi|170738565|ref|YP_001767220.1| NAD-dependent epimerase/dehydra...   273   2e-71
gi|238753426|ref|ZP_04614789.1| hypothetical protein yruck0001_1...   273   2e-71
gi|224062087|ref|XP_002300748.1| predicted protein [Populus tric...   273   2e-71
gi|318605032|emb|CBY26530.1| nucleoside-diphosphate-sugar epimer...   273   2e-71
gi|297850360|ref|XP_002893061.1| predicted protein [Arabidopsis ...   272   3e-71
gi|345299939|ref|YP_004829297.1| 6-phosphogluconate dehydrogenas...   272   4e-71
gi|206578139|ref|YP_002237543.1| NAD dependent epimerase/dehydra...   272   4e-71
gi|339481651|ref|YP_004693437.1| NAD-dependent epimerase/dehydra...   272   4e-71
gi|238789855|ref|ZP_04633636.1| hypothetical protein yfred0001_1...   271   6e-71
gi|87123314|ref|ZP_01079165.1| hypothetical protein RS9917_05625...   271   7e-71
gi|238793482|ref|ZP_04637107.1| hypothetical protein yinte0001_2...   271   7e-71
gi|311278988|ref|YP_003941219.1| 6-phosphogluconate dehydrogenas...   271   8e-71
gi|238784354|ref|ZP_04628365.1| hypothetical protein yberc0001_1...   271   8e-71
gi|288549830|ref|ZP_06390816.1| protein YeeZ [Enterobacter cance...   271   1e-70
gi|332161143|ref|YP_004297720.1| hypothetical protein YE105_C152...   271   1e-70
gi|152971013|ref|YP_001336122.1| putative enzyme [Klebsiella pne...   271   1e-70
gi|295098238|emb|CBK87328.1| Nucleoside-diphosphate-sugar epimer...   271   1e-70
gi|222056509|ref|YP_002538871.1| NAD-dependent epimerase/dehydra...   271   1e-70
gi|238761106|ref|ZP_04622083.1| hypothetical protein ykris0001_3...   271   1e-70
gi|262040036|ref|ZP_06013298.1| YeeZ like protein [Klebsiella pn...   270   1e-70
gi|334124743|ref|ZP_08498741.1| YeeZ like protein [Enterobacter ...   270   1e-70
gi|270261104|ref|ZP_06189377.1| NAD-dependent epimerase/dehydrat...   270   1e-70
gi|22126497|ref|NP_669920.1| hypothetical protein y2617 [Yersini...   270   1e-70
gi|82543393|ref|YP_407340.1| enzyme of sugar metabolism [Shigell...   270   1e-70
gi|336251141|ref|YP_004594851.1| hypothetical protein EAE_23365 ...   270   1e-70
gi|148252555|ref|YP_001237140.1| hypothetical protein BBta_0978 ...   270   2e-70
gi|33864573|ref|NP_896132.1| hypothetical protein SYNW0037 [Syne...   270   2e-70
gi|317048769|ref|YP_004116417.1| 6-phosphogluconate dehydrogenas...   269   2e-70
gi|146343330|ref|YP_001208378.1| hypothetical protein BRADO6556 ...   269   3e-70
gi|338769915|gb|EGP24687.1| Protein yeeZ [Escherichia coli PCN033]    269   3e-70
gi|331673551|ref|ZP_08374314.1| protein YeeZ [Escherichia coli T...   269   3e-70
gi|345376875|gb|EGX08807.1| NAD dependent epimerase/dehydratase ...   269   3e-70
gi|149919577|ref|ZP_01908056.1| hypothetical protein PPSIR1_0688...   269   4e-70
gi|260436386|ref|ZP_05790356.1| nucleoside-diphosphate-sugar epi...   269   4e-70
gi|345432731|dbj|BAK69060.1| putative epimerase [Escherichia col...   269   4e-70
gi|220925266|ref|YP_002500568.1| NAD-dependent epimerase/dehydra...   269   4e-70
gi|300824749|ref|ZP_07104854.1| NAD dependent epimerase/dehydrat...   268   5e-70
gi|113953487|ref|YP_729274.1| NAD dependent epimerase/dehydratas...   268   5e-70
gi|15832072|ref|NP_310845.1| hypothetical protein ECs2818 [Esche...   268   5e-70
gi|332343800|gb|AEE57134.1| NAD dependent epimerase/dehydratase ...   268   6e-70
gi|320198708|gb|EFW73308.1| NAD dependent epimerase/dehydratase ...   268   6e-70
gi|323172604|gb|EFZ58238.1| NAD dependent epimerase/dehydratase ...   268   6e-70
gi|320185785|gb|EFW60539.1| NAD dependent epimerase/dehydratase ...   268   6e-70
gi|315296372|gb|EFU55672.1| NAD dependent epimerase/dehydratase ...   268   6e-70
gi|301018900|ref|ZP_07183130.1| NAD dependent epimerase/dehydrat...   268   7e-70
gi|238795755|ref|ZP_04639269.1| hypothetical protein ymoll0001_1...   268   7e-70
gi|170769797|ref|ZP_02904250.1| NAD dependent epimerase/dehydrat...   268   8e-70
gi|323968149|gb|EGB63558.1| NAD dependent epimerase/dehydratase ...   268   8e-70
gi|78211591|ref|YP_380370.1| hypothetical protein Syncc9605_0036...   268   9e-70
gi|114331041|ref|YP_747263.1| NAD-dependent epimerase/dehydratas...   268   9e-70
gi|168788683|ref|ZP_02813690.1| NAD dependent epimerase/dehydrat...   268   9e-70
gi|218681791|ref|ZP_03529542.1| NAD-dependent epimerase/dehydrat...   267   1e-69
gi|312973743|ref|ZP_07787915.1| NAD dependent epimerase/dehydrat...   267   1e-69
gi|331647663|ref|ZP_08348755.1| protein YeeZ [Escherichia coli M...   267   1e-69
gi|24113398|ref|NP_707908.1| putative sugar metabolism protein [...   267   1e-69
gi|324114052|gb|EGC08025.1| NAD dependent epimerase/dehydratase ...   267   1e-69
gi|218549429|ref|YP_002383220.1| epimerase [Escherichia ferguson...   267   2e-69
gi|82777450|ref|YP_403799.1| putative enzyme of sugar metabolism...   267   2e-69
gi|329298835|ref|ZP_08256171.1| 6-phosphogluconate dehydrogenase...   267   2e-69
gi|193071572|ref|ZP_03052480.1| NAD dependent epimerase/dehydrat...   266   2e-69
gi|320177923|gb|EFW52907.1| NAD dependent epimerase/dehydratase ...   266   2e-69
gi|291085180|ref|ZP_06570966.1| protein YeeZ [Citrobacter younga...   266   2e-69
gi|306814862|ref|ZP_07449024.1| putative epimerase, with NAD(P)-...   266   2e-69
gi|18394775|ref|NP_564095.1| nucleoside-diphosphate-sugar epimer...   266   3e-69
gi|58697167|ref|ZP_00372587.1| nucleoside-diphosphate-sugar epim...   266   3e-69
gi|116074310|ref|ZP_01471572.1| hypothetical protein RS9916_3770...   266   3e-69
gi|300717483|ref|YP_003742286.1| NAD-dependent epimerase/dehydra...   266   4e-69
gi|148263818|ref|YP_001230524.1| NAD-dependent epimerase/dehydra...   265   4e-69
gi|15802495|ref|NP_288521.1| enzyme of sugar metabolism [Escheri...   265   5e-69
gi|26248390|ref|NP_754430.1| hypothetical protein c2543 [Escheri...   265   5e-69
gi|323187685|gb|EFZ72986.1| NAD dependent epimerase/dehydratase ...   265   5e-69
gi|78222043|ref|YP_383790.1| 3-beta hydroxysteroid dehydrogenase...   265   6e-69
gi|300974057|ref|ZP_07172431.1| NAD dependent epimerase/dehydrat...   265   6e-69
gi|225458177|ref|XP_002281172.1| PREDICTED: hypothetical protein...   264   7e-69
gi|293415310|ref|ZP_06657953.1| nucleoside-diphosphate-sugar epi...   264   7e-69
gi|42520816|ref|NP_966731.1| hypothetical protein WD1005 [Wolbac...   264   9e-69
gi|310817202|ref|YP_003965166.1| NAD-dependent epimerase/dehydra...   264   9e-69
gi|159902571|ref|YP_001549915.1| nucleoside-diphosphate-sugar ep...   264   9e-69
gi|307130817|ref|YP_003882833.1| epimerase, with NAD(P)-binding ...   264   1e-68
gi|327394421|dbj|BAK11843.1| protein YeeZ precursor [Pantoea ana...   264   1e-68
gi|294637046|ref|ZP_06715361.1| NAD dependent epimerase/dehydrat...   264   1e-68
gi|30248609|ref|NP_840679.1| oxidoreductase protein [Nitrosomona...   264   1e-68
gi|242239654|ref|YP_002987835.1| NAD-dependent epimerase/dehydra...   264   1e-68
gi|53805218|ref|YP_113059.1| hypothetical protein MCA0540 [Methy...   263   2e-68
gi|302810803|ref|XP_002987092.1| hypothetical protein SELMODRAFT...   263   2e-68
gi|238920451|ref|YP_002933966.1| NAD-dependent epimerase/dehydra...   263   2e-68
gi|148238372|ref|YP_001223759.1| nucleoside-diphosphate-sugar ep...   263   2e-68
gi|33862307|ref|NP_893867.1| hypothetical protein PMT0034 [Proch...   263   2e-68
gi|39997741|ref|NP_953692.1| hypothetical protein GSU2647 [Geoba...   263   2e-68
gi|293396922|ref|ZP_06641196.1| YeeZ like protein [Serratia odor...   263   2e-68
gi|304397401|ref|ZP_07379279.1| 6-phosphogluconate dehydrogenase...   263   2e-68
gi|317491377|ref|ZP_07949813.1| NAD-dependent epimerase/dehydrat...   263   2e-68
gi|242052507|ref|XP_002455399.1| hypothetical protein SORBIDRAFT...   263   2e-68
gi|237732068|ref|ZP_04562549.1| conserved hypothetical protein [...   263   3e-68
gi|290473973|ref|YP_003466847.1| NAD(P)-binding domain-containin...   263   3e-68
gi|315121795|ref|YP_004062284.1| nucleoside-diphosphate-sugar ep...   262   3e-68
gi|147797330|emb|CAN76003.1| hypothetical protein VITISV_043063 ...   262   4e-68
gi|302807570|ref|XP_002985479.1| hypothetical protein SELMODRAFT...   262   4e-68
gi|21536800|gb|AAM61132.1| unknown [Arabidopsis thaliana]             262   4e-68
gi|161502764|ref|YP_001569876.1| hypothetical protein SARI_00814...   262   4e-68
gi|254431970|ref|ZP_05045673.1| NAD dependent epimerase/dehydrat...   262   4e-68
gi|148241134|ref|YP_001226291.1| nucleoside-diphosphate-sugar ep...   262   4e-68
gi|291618019|ref|YP_003520761.1| YeeZ [Pantoea ananatis LMG 2010...   262   5e-68
gi|344339673|ref|ZP_08770601.1| NAD-dependent epimerase/dehydrat...   262   5e-68
gi|339999850|ref|YP_004730733.1| hypothetical protein SBG_1897 [...   262   6e-68
gi|271500799|ref|YP_003333824.1| 6-phosphogluconate dehydrogenas...   261   6e-68
gi|124021749|ref|YP_001016056.1| nucleoside-diphosphate-sugar ep...   261   7e-68
gi|254780595|ref|YP_003065008.1| nucleoside-diphosphate-sugar ep...   261   8e-68
gi|168466277|ref|ZP_02700147.1| protein YeeZ [Salmonella enteric...   261   9e-68
gi|222618145|gb|EEE54277.1| hypothetical protein OsJ_01183 [Oryz...   261   9e-68
gi|308187451|ref|YP_003931582.1| UDP-arabinose 4-epimerase 1 [Pa...   261   9e-68
gi|151564662|gb|ABS17662.1| nucleoside-diphosphate-sugar epimera...   261   9e-68
gi|205353212|ref|YP_002227013.1| hypothetical protein SG2100 [Sa...   261   1e-67
gi|16761000|ref|NP_456617.1| hypothetical protein STY2279 [Salmo...   261   1e-67
gi|204929067|ref|ZP_03220210.1| protein YeeZ [Salmonella enteric...   261   1e-67
gi|315498633|ref|YP_004087437.1| nad-dependent epimerase/dehydra...   260   2e-67
gi|224583434|ref|YP_002637232.1| dehydratase [Salmonella enteric...   260   2e-67
gi|188025779|ref|ZP_02997665.1| hypothetical protein PROSTU_0168...   260   2e-67
gi|238757185|ref|ZP_04618372.1| hypothetical protein yaldo0001_1...   259   2e-67
gi|317968388|ref|ZP_07969778.1| nucleoside-diphosphate-sugar epi...   259   3e-67
gi|200388081|ref|ZP_03214693.1| protein YeeZ [Salmonella enteric...   259   3e-67
gi|227329026|ref|ZP_03833050.1| hypothetical protein PcarcW_1750...   259   3e-67
gi|261343389|ref|ZP_05971034.1| NAD dependent epimerase/dehydrat...   259   3e-67
gi|345876399|ref|ZP_08828168.1| NAD-dependent epimerase/dehydrat...   259   4e-67
gi|304320352|ref|YP_003853995.1| hypothetical protein PB2503_038...   259   4e-67
gi|344345225|ref|ZP_08776080.1| NAD-dependent epimerase/dehydrat...   259   4e-67
gi|261821293|ref|YP_003259399.1| NAD-dependent epimerase/dehydra...   259   5e-67
gi|261247285|emb|CBG25110.1| conserved hypothetical protein [Sal...   258   7e-67
gi|78183616|ref|YP_376050.1| hypothetical protein Syncc9902_0032...   258   7e-67
gi|15602679|ref|NP_245751.1| hypothetical protein PM0814 [Pasteu...   258   8e-67
gi|338220410|gb|EGP05926.1| hypothetical protein GEW_05099 [Past...   258   8e-67
gi|336255424|ref|YP_004598531.1| NAD-dependent epimerase/dehydra...   258   8e-67
gi|58584804|ref|YP_198377.1| nucleoside-diphosphate-sugar epimer...   258   1e-66
gi|338219694|gb|EGP05319.1| hypothetical protein AAUPMG_04969 [P...   257   1e-66
gi|318043002|ref|ZP_07974958.1| nucleoside-diphosphate-sugar epi...   257   1e-66
gi|253688133|ref|YP_003017323.1| NAD-dependent epimerase/dehydra...   257   1e-66
gi|212709666|ref|ZP_03317794.1| hypothetical protein PROVALCAL_0...   257   2e-66
gi|227111978|ref|ZP_03825634.1| hypothetical protein PcarbP_0338...   257   2e-66
gi|76803237|ref|YP_331332.1| sugar epimerase/dehydratase-like pr...   256   2e-66
gi|329906418|ref|ZP_08274397.1| putative nucleoside-diphosphate-...   256   2e-66
gi|251789928|ref|YP_003004649.1| NAD-dependent epimerase/dehydra...   256   3e-66
gi|154245762|ref|YP_001416720.1| NAD-dependent epimerase/dehydra...   256   3e-66
gi|220933216|ref|YP_002512115.1| 3-beta hydroxysteroid dehydroge...   256   3e-66
gi|320539220|ref|ZP_08038891.1| putative NAD dependent epimerase...   256   3e-66
gi|77166228|ref|YP_344753.1| NAD-dependent epimerase/dehydratase...   256   4e-66
gi|254418712|ref|ZP_05032436.1| 3-beta hydroxysteroid dehydrogen...   256   4e-66
gi|296284876|ref|ZP_06862874.1| hypothetical protein CbatJ_14706...   255   5e-66
gi|344924015|ref|ZP_08777476.1| NAD-dependent epimerase/dehydrat...   255   5e-66
gi|171464040|ref|YP_001798153.1| NAD-dependent epimerase/dehydra...   255   6e-66
gi|50121505|ref|YP_050672.1| hypothetical protein ECA2581 [Pecto...   254   8e-66
gi|254435599|ref|ZP_05049106.1| NAD dependent epimerase/dehydrat...   254   1e-65
gi|78778414|ref|YP_396526.1| hypothetical protein PMT9312_0029 [...   253   2e-65
gi|288940055|ref|YP_003442295.1| NAD-dependent epimerase/dehydra...   253   2e-65
gi|260913667|ref|ZP_05920143.1| YeeZ like protein [Pasteurella d...   253   2e-65
gi|194688608|gb|ACF78388.1| unknown [Zea mays] >gnl|BL_ORD_ID|13...   253   2e-65
gi|341613884|ref|ZP_08700753.1| hypothetical protein CJLT1_02987...   253   3e-65
gi|190571046|ref|YP_001975404.1| hypothetical protein WPa_0639 [...   253   3e-65
gi|292654918|ref|YP_003534815.1| 3-beta hydroxysteroid dehydroge...   253   3e-65
gi|56476399|ref|YP_157988.1| putative oxidoreductase protein [Ar...   252   5e-65
gi|156327906|ref|XP_001618925.1| hypothetical protein NEMVEDRAFT...   252   5e-65
gi|197284562|ref|YP_002150434.1| hypothetical protein PMI0667 [P...   252   5e-65
gi|33239482|ref|NP_874424.1| NAD dependent epimerase/dehydratase...   252   5e-65
gi|82703798|ref|YP_413364.1| NAD-dependent epimerase/dehydratase...   252   6e-65
gi|256423462|ref|YP_003124115.1| epimerase [Chitinophaga pinensi...   252   6e-65
gi|72383193|ref|YP_292548.1| NAD dependent epimerase/dehydratase...   251   7e-65
gi|152982317|ref|YP_001352375.1| hypothetical protein mma_0685 [...   251   7e-65
gi|83944924|ref|ZP_00957290.1| hypothetical protein OA2633_09854...   251   7e-65
gi|114327371|ref|YP_744528.1| nucleoside-diphosphate-sugar epime...   251   7e-65
gi|58617452|ref|YP_196651.1| hypothetical protein ERGA_CDS_07250...   251   9e-65
gi|126695366|ref|YP_001090252.1| nucleoside-diphosphate-sugar ep...   251   9e-65
gi|226330785|ref|ZP_03806303.1| hypothetical protein PROPEN_0470...   251   1e-64
gi|334345655|ref|YP_004554207.1| NAD-dependent epimerase/dehydra...   251   1e-64
gi|218510111|ref|ZP_03507989.1| putative nucleoside-diphosphate-...   251   1e-64
gi|113461506|ref|YP_719575.1| hypothetical protein HS_1363 [Haem...   251   1e-64
gi|85375551|ref|YP_459613.1| hypothetical protein ELI_13620 [Ery...   251   1e-64
gi|114777294|ref|ZP_01452305.1| hypothetical protein SPV1_09513 ...   250   2e-64
gi|149185356|ref|ZP_01863673.1| hypothetical protein ED21_19922 ...   250   2e-64
gi|125525272|gb|EAY73386.1| hypothetical protein OsI_01268 [Oryz...   250   2e-64
gi|33860589|ref|NP_892150.1| hypothetical protein PMM0029 [Proch...   250   2e-64
gi|149173492|ref|ZP_01852122.1| hypothetical protein PM8797T_221...   250   2e-64
gi|57239425|ref|YP_180561.1| hypothetical protein Erum6980 [Ehrl...   249   2e-64
gi|300113028|ref|YP_003759603.1| NAD-dependent epimerase/dehydra...   249   2e-64
gi|88658407|ref|YP_507118.1| hypothetical protein ECH_0297 [Ehrl...   249   3e-64
gi|123967565|ref|YP_001008423.1| nucleoside-diphosphate-sugar ep...   249   3e-64
gi|291612746|ref|YP_003522903.1| NAD-dependent epimerase/dehydra...   249   3e-64
gi|124024741|ref|YP_001013857.1| nucleoside-diphosphate-sugar ep...   249   3e-64
gi|123965263|ref|YP_001010344.1| nucleoside-diphosphate-sugar ep...   249   3e-64
gi|163797904|ref|ZP_02191847.1| NAD-dependent epimerase/dehydrat...   249   5e-64
gi|284007886|emb|CBA73816.1| conserved hypothetical protein [Ars...   248   5e-64
gi|134094002|ref|YP_001099077.1| putative nucleoside-diphosphate...   248   6e-64
gi|326404956|ref|YP_004285038.1| NAD-dependent epimerase/dehydra...   248   7e-64
gi|342863110|ref|ZP_08719727.1| NAD dependent epimerase/dehydrat...   248   7e-64
gi|332526033|ref|ZP_08402171.1| NAD-dependent epimerase/dehydrat...   248   7e-64
gi|118578739|ref|YP_899989.1| NAD-dependent epimerase/dehydratas...   248   8e-64
gi|15789556|ref|NP_279380.1| hypothetical protein VNG0267H [Halo...   248   1e-63
gi|344212628|ref|YP_004796948.1| NAD-dependent epimerase/dehydra...   248   1e-63
gi|119356153|ref|YP_910797.1| NAD-dependent epimerase/dehydratas...   247   1e-63
gi|68171538|ref|ZP_00544917.1| conserved hypothetical protein [E...   247   1e-63
gi|292490307|ref|YP_003525746.1| NAD-dependent epimerase/dehydra...   247   1e-63
gi|89092441|ref|ZP_01165395.1| hypothetical protein MED92_06498 ...   247   2e-63
gi|121606093|ref|YP_983422.1| NAD-dependent epimerase/dehydratas...   247   2e-63
gi|157412367|ref|YP_001483233.1| nucleoside-diphosphate-sugar ep...   247   2e-63
gi|148261473|ref|YP_001235600.1| NAD-dependent epimerase/dehydra...   247   2e-63
gi|103485967|ref|YP_615528.1| NAD-dependent epimerase/dehydratas...   246   2e-63
gi|340788733|ref|YP_004754198.1| nucleoside-diphosphate-sugar ep...   246   2e-63
gi|189345796|ref|YP_001942325.1| NAD-dependent epimerase/dehydra...   246   2e-63
gi|334144493|ref|YP_004537649.1| NAD-dependent epimerase/dehydra...   246   2e-63
gi|302879887|ref|YP_003848451.1| NAD-dependent epimerase/dehydra...   246   4e-63
gi|87301584|ref|ZP_01084424.1| hypothetical protein WH5701_02879...   245   5e-63
gi|110597641|ref|ZP_01385926.1| NAD-dependent epimerase/dehydrat...   245   5e-63
gi|74318580|ref|YP_316320.1| putative oxidoreductase protein [Th...   245   5e-63
gi|338998384|ref|ZP_08637058.1| NAD-dependent epimerase/dehydrat...   245   5e-63
gi|330812605|ref|YP_004357067.1| hypothetical protein PSEBR_a553...   245   6e-63
gi|323161933|gb|EFZ47807.1| NAD dependent epimerase/dehydratase ...   245   6e-63
gi|193213489|ref|YP_001999442.1| NAD-dependent epimerase/dehydra...   244   8e-63
gi|104784346|ref|YP_610844.1| hypothetical protein PSEEN5450 [Ps...   244   9e-63
gi|257052274|ref|YP_003130107.1| NAD-dependent epimerase/dehydra...   244   9e-63
gi|294341013|emb|CAZ89408.1| putative nucleoside-diphosphate-sug...   244   1e-62
gi|85059109|ref|YP_454811.1| hypothetical protein SG1131 [Sodali...   244   1e-62
gi|289582271|ref|YP_003480737.1| NAD-dependent epimerase/dehydra...   244   1e-62
gi|85709698|ref|ZP_01040763.1| hypothetical protein NAP1_12473 [...   244   1e-62
gi|92115358|ref|YP_575286.1| NAD-dependent epimerase/dehydratase...   244   1e-62
gi|315634588|ref|ZP_07889872.1| YeeZ like protein [Aggregatibact...   244   1e-62
gi|170719355|ref|YP_001747043.1| NAD-dependent epimerase/dehydra...   244   1e-62
gi|345430482|ref|YP_004823603.1| putative epimerase, with NAD(P)...   244   1e-62
gi|264679757|ref|YP_003279666.1| NAD-dependent epimerase/dehydra...   244   1e-62
gi|327253146|gb|EGE64800.1| NAD dependent epimerase/dehydratase ...   244   2e-62
gi|335423360|ref|ZP_08552382.1| NAD-dependent epimerase/dehydrat...   244   2e-62
gi|299533148|ref|ZP_07046532.1| NAD-dependent epimerase/dehydrat...   244   2e-62
gi|189423449|ref|YP_001950626.1| NAD-dependent epimerase/dehydra...   243   2e-62
gi|52425535|ref|YP_088672.1| WcaG protein [Mannheimia succinicip...   243   2e-62
gi|333898493|ref|YP_004472366.1| Ketopantoate reductase ApbA/Pan...   243   2e-62
gi|254525548|ref|ZP_05137600.1| nucleoside-diphosphate-sugar epi...   243   2e-62
gi|284164628|ref|YP_003402907.1| NAD-dependent epimerase/dehydra...   243   2e-62
gi|296136844|ref|YP_003644086.1| NAD-dependent epimerase/dehydra...   243   2e-62
gi|257389089|ref|YP_003178862.1| NAD-dependent epimerase/dehydra...   243   3e-62
gi|78187778|ref|YP_375821.1| hypothetical protein Plut_1936 [Chl...   243   3e-62
gi|91789634|ref|YP_550586.1| NAD-dependent epimerase/dehydratase...   243   3e-62
gi|71735905|ref|YP_272499.1| ActC family protein [Pseudomonas sy...   243   3e-62
gi|320322262|gb|EFW78358.1| ActC family protein [Pseudomonas syr...   243   3e-62
gi|309787891|ref|ZP_07682501.1| NAD dependent epimerase/dehydrat...   243   3e-62
gi|330890917|gb|EGH23578.1| ActC family protein [Pseudomonas syr...   243   3e-62
gi|335441157|ref|ZP_08561878.1| NAD-dependent epimerase/dehydrat...   243   4e-62
gi|222474837|ref|YP_002563252.1| hypothetical protein AMF_108 [A...   242   4e-62
gi|289625453|ref|ZP_06458407.1| ActC family protein [Pseudomonas...   242   4e-62
gi|337280812|ref|YP_004620284.1| nucleoside-diphosphate-sugar ep...   242   4e-62
gi|312963865|ref|ZP_07778336.1| NAD-dependent epimerase/dehydrat...   242   4e-62
gi|333916097|ref|YP_004489829.1| NAD-dependent epimerase/dehydra...   242   4e-62
gi|257481749|ref|ZP_05635790.1| ActC family protein [Pseudomonas...   242   4e-62
gi|56416468|ref|YP_153542.1| hypothetical protein AM148 [Anaplas...   242   4e-62
gi|70733349|ref|YP_263124.1| ActC family protein [Pseudomonas fl...   242   4e-62
gi|224823875|ref|ZP_03696984.1| NAD-dependent epimerase/dehydrat...   242   4e-62
gi|148550414|ref|YP_001270516.1| NAD-dependent epimerase/dehydra...   242   5e-62
gi|345644401|dbj|BAK78234.1| NAD-dependent epimerase/dehydratase...   242   5e-62
gi|257095150|ref|YP_003168791.1| NAD-dependent epimerase/dehydra...   242   5e-62
gi|330986876|gb|EGH84979.1| ActC family protein [Pseudomonas syr...   242   5e-62
gi|313501279|gb|ADR62645.1| NAD-dependent epimerase/dehydratase ...   242   5e-62
gi|229593363|ref|YP_002875482.1| hypothetical protein PFLU5998 [...   242   5e-62
gi|167036339|ref|YP_001671570.1| NAD-dependent epimerase/dehydra...   242   6e-62
gi|322371091|ref|ZP_08045643.1| 3-beta hydroxysteroid dehydrogen...   241   6e-62
gi|255002810|ref|ZP_05277774.1| hypothetical protein AmarPR_0056...   241   7e-62
gi|78189532|ref|YP_379870.1| hypothetical protein Cag_1572 [Chlo...   241   8e-62
gi|168044144|ref|XP_001774542.1| predicted protein [Physcomitrel...   241   8e-62
gi|26991981|ref|NP_747406.1| NAD-dependent epimerase/dehydratase...   241   8e-62
gi|251792205|ref|YP_003006925.1| WcaG protein [Aggregatibacter a...   241   1e-61
gi|222111585|ref|YP_002553849.1| nad-dependent epimerase/dehydra...   241   1e-61
gi|121595301|ref|YP_987197.1| NAD-dependent epimerase/dehydratas...   241   1e-61
gi|237654379|ref|YP_002890693.1| NAD-dependent epimerase/dehydra...   241   1e-61
gi|330941130|gb|EGH44010.1| hypothetical protein PSYPI_17085 [Ps...   240   1e-61
gi|253700869|ref|YP_003022058.1| NAD-dependent epimerase/dehydra...   240   1e-61
gi|269959119|ref|YP_003328908.1| hypothetical protein ACIS_01128...   240   1e-61
gi|194367656|ref|YP_002030266.1| NAD-dependent epimerase/dehydra...   240   2e-61
gi|332288864|ref|YP_004419716.1| nucleoside-diphosphate-sugar ep...   240   2e-61
gi|83815054|ref|YP_446112.1| NAD-dependent epimerase/dehydratase...   240   2e-61
gi|189499329|ref|YP_001958799.1| dTDP-4-dehydrorhamnose reductas...   240   2e-61
gi|218894446|ref|YP_002443316.1| putative epimerase [Pseudomonas...   240   2e-61
gi|116071775|ref|ZP_01469043.1| hypothetical protein BL107_06484...   240   2e-61
gi|325577992|ref|ZP_08148186.1| NAD dependent epimerase/dehydrat...   240   2e-61
gi|344209328|ref|YP_004794469.1| NAD-dependent epimerase/dehydra...   239   3e-61
gi|294013377|ref|YP_003546837.1| putative NAD-dependent epimeras...   239   3e-61
gi|345138962|dbj|BAK68571.1| putative NAD-dependent epimerase/de...   239   3e-61
gi|296392203|ref|ZP_06881678.1| hypothetical protein PaerPAb_287...   239   3e-61
gi|291333923|gb|ADD93602.1| NAD dependent epimerase/dehydratase ...   239   3e-61
gi|300712191|ref|YP_003738005.1| NAD-dependent epimerase/dehydra...   239   3e-61
gi|15600536|ref|NP_254030.1| hypothetical protein PA5343 [Pseudo...   239   3e-61
gi|160897636|ref|YP_001563218.1| NAD-dependent epimerase/dehydra...   239   3e-61
gi|71905922|ref|YP_283509.1| NAD-dependent epimerase/dehydratase...   239   4e-61
gi|330972213|gb|EGH72279.1| hypothetical protein PSYAR_17120 [Ps...   239   4e-61
gi|260220665|emb|CBA28435.1| hypothetical protein Csp_A07240 [Cu...   239   5e-61
gi|87201281|ref|YP_498538.1| NAD-dependent epimerase/dehydratase...   239   5e-61
gi|49083326|gb|AAT51002.1| PA5343 [synthetic construct]               239   5e-61
gi|239814301|ref|YP_002943211.1| NAD-dependent epimerase/dehydra...   239   5e-61
gi|59711995|ref|YP_204771.1| epimerase [Vibrio fischeri ES114] >...   238   6e-61
gi|66043476|ref|YP_233317.1| hypothetical protein Psyr_0206 [Pse...   238   7e-61
gi|334118095|ref|ZP_08492185.1| NAD-dependent epimerase/dehydrat...   238   7e-61
gi|167582949|ref|ZP_02375823.1| hypothetical protein BthaT_32693...   238   7e-61
gi|289207670|ref|YP_003459736.1| ketopantoate reductase [Thioalk...   238   8e-61
gi|188533499|ref|YP_001907296.1| nucleoside-diphosphate-sugar ep...   238   8e-61
gi|254237964|ref|ZP_04931287.1| hypothetical protein PACG_04075 ...   238   9e-61
gi|66576243|gb|AAM71437.2| conserved hypothetical protein [Chlor...   238   1e-60
gi|300312622|ref|YP_003776714.1| nucleoside-diphosphate-sugar ep...   238   1e-60
gi|302189234|ref|ZP_07265907.1| hypothetical protein Psyrps6_229...   238   1e-60
gi|94499882|ref|ZP_01306418.1| ActC family protein [Oceanobacter...   238   1e-60
gi|163755376|ref|ZP_02162496.1| NAD dependent epimerase/dehydrat...   237   1e-60
gi|330964245|gb|EGH64505.1| hypothetical protein PSYAC_06265 [Ps...   237   1e-60
gi|77461775|ref|YP_351282.1| NAD-dependent epimerase/dehydratase...   237   2e-60
gi|319762127|ref|YP_004126064.1| trka-n domain protein [Alicycli...   237   2e-60
gi|197118349|ref|YP_002138776.1| NAD-dependent nucleoside diphos...   236   2e-60
gi|289805059|ref|ZP_06535688.1| protein YeeZ [Salmonella enteric...   236   2e-60
gi|213970701|ref|ZP_03398826.1| conserved hypothetical protein [...   236   2e-60
gi|190576314|ref|YP_001974159.1| putative NAD epimerase/dehydrat...   236   3e-60
gi|28867310|ref|NP_789929.1| hypothetical protein PSPTO_0070 [Ps...   236   3e-60
gi|334139727|ref|YP_004532921.1| hypothetical protein PP1Y_AT123...   236   3e-60
gi|331018569|gb|EGH98625.1| hypothetical protein PLA106_21248 [P...   236   3e-60
gi|330876513|gb|EGH10662.1| hypothetical protein PSYMP_14409 [Ps...   236   3e-60
gi|330957282|gb|EGH57542.1| hypothetical protein PMA4326_01747 [...   236   4e-60
gi|269102397|ref|ZP_06155094.1| hypothetical enzyme of sugar met...   236   4e-60
gi|88810459|ref|ZP_01125716.1| NAD-dependent epimerase/dehydrata...   235   5e-60
gi|307546998|ref|YP_003899477.1| NAD-dependent epimerase/dehydra...   235   5e-60
gi|339490033|ref|YP_004704561.1| NAD-dependent epimerase/dehydra...   235   5e-60
gi|194337608|ref|YP_002019402.1| NAD-dependent epimerase/dehydra...   235   5e-60
gi|73667320|ref|YP_303336.1| hypothetical protein Ecaj_0706 [Ehr...   235   6e-60
gi|83720686|ref|YP_441349.1| hypothetical protein BTH_I0793 [Bur...   235   7e-60
gi|300722492|ref|YP_003711782.1| hypothetical protein XNC1_1521 ...   235   7e-60
gi|257139977|ref|ZP_05588239.1| hypothetical protein BthaA_12365...   234   8e-60
gi|332663690|ref|YP_004446478.1| epimerase [Haliscomenobacter hy...   234   8e-60
gi|332706257|ref|ZP_08426325.1| nucleoside-diphosphate-sugar epi...   234   8e-60
gi|262274439|ref|ZP_06052250.1| nucleoside-diphosphate-sugar epi...   234   9e-60
gi|152989210|ref|YP_001351435.1| hypothetical protein PSPA7_6119...   234   1e-59
gi|89902067|ref|YP_524538.1| NAD-dependent epimerase/dehydratase...   234   1e-59
gi|192360600|ref|YP_001983946.1| hypothetical protein CJA_3493 [...   234   1e-59
gi|283781688|ref|YP_003372443.1| NAD-dependent epimerase/dehydra...   234   1e-59
gi|197334628|ref|YP_002156189.1| dTDP-glucose 4,6-dehydratase [V...   234   2e-59
gi|168699153|ref|ZP_02731430.1| hypothetical protein GobsU_06505...   234   2e-59
gi|90579466|ref|ZP_01235275.1| Hypothetical enzyme of sugar meta...   233   2e-59
gi|310768009|gb|ADP12959.1| Putative nucleoside-diphosphate-suga...   233   2e-59
gi|87307256|ref|ZP_01089401.1| hypothetical protein DSM3645_1707...   233   2e-59
gi|94496626|ref|ZP_01303202.1| NAD-dependent epimerase/dehydrata...   233   2e-59
gi|114563628|ref|YP_751141.1| NAD-dependent epimerase/dehydratas...   233   2e-59
gi|335419395|ref|ZP_08550448.1| NAD-dependent epimerase/dehydrat...   233   2e-59
gi|319792082|ref|YP_004153722.1| trka-n domain-containing protei...   233   2e-59
gi|226946846|ref|YP_002801919.1| NAD-dependent epimerase/dehydra...   233   2e-59
gi|330505641|ref|YP_004382510.1| NAD-dependent epimerase/dehydra...   233   3e-59

Sequences not found previously or not previously below threshold:

Searching..................................................done


Results from round 5


                                                                 Score    E
Sequences producing significant alignments:                      (bits) Value
Sequences used in model and found again:

gi|149913081|ref|ZP_01901615.1| hypothetical protein RAZWK3B_037...   363   2e-98
gi|56698573|ref|YP_168950.1| hypothetical protein SPO3755 [Ruege...   357   1e-96
gi|85706124|ref|ZP_01037219.1| hypothetical protein ROS217_11456...   356   2e-96
gi|149203084|ref|ZP_01880055.1| hypothetical protein RTM1035_201...   351   8e-95
gi|261825031|pdb|3IUS|A Chain A, The Structure Of A Functionally...   350   1e-94
gi|260431890|ref|ZP_05785861.1| NAD-dependent epimerase/dehydrat...   349   2e-94
gi|346994813|ref|ZP_08862885.1| hypothetical protein RTW15_18019...   347   2e-93
gi|110677993|ref|YP_681000.1| hypothetical protein RD1_0614 [Ros...   345   4e-93
gi|163745282|ref|ZP_02152642.1| hypothetical protein OIHEL45_068...   344   1e-92
gi|254461974|ref|ZP_05075390.1| NAD-dependent epimerase/dehydrat...   343   2e-92
gi|83953177|ref|ZP_00961899.1| hypothetical protein NAS141_12751...   342   3e-92
gi|146278826|ref|YP_001168985.1| NAD-dependent epimerase/dehydra...   342   5e-92
gi|260425663|ref|ZP_05779643.1| NAD-dependent epimerase/dehydrat...   341   7e-92
gi|339501652|ref|YP_004689072.1| NAD dependent epimerase / dehyd...   341   7e-92
gi|126734207|ref|ZP_01749954.1| hypothetical protein RCCS2_08609...   341   9e-92
gi|126741032|ref|ZP_01756715.1| hypothetical protein RSK20926_07...   340   1e-91
gi|221640883|ref|YP_002527145.1| NAD-dependent epimerase/dehydra...   340   1e-91
gi|86136861|ref|ZP_01055439.1| hypothetical protein MED193_14342...   340   2e-91
gi|332559861|ref|ZP_08414183.1| hypothetical protein RSWS8N_1240...   340   2e-91
gi|118589654|ref|ZP_01547059.1| hypothetical protein SIAM614_044...   339   3e-91
gi|294675809|ref|YP_003576424.1| NAD-dependent epimerase/dehydra...   339   3e-91
gi|77464962|ref|YP_354466.1| hypothetical protein RSP_1385 [Rhod...   339   3e-91
gi|126460831|ref|YP_001041945.1| NAD-dependent epimerase/dehydra...   338   4e-91
gi|254463772|ref|ZP_05077183.1| NAD-dependent epimerase/dehydrat...   338   4e-91
gi|83942122|ref|ZP_00954584.1| hypothetical protein EE36_07798 [...   338   7e-91
gi|99082772|ref|YP_614926.1| NAD-dependent epimerase/dehydratase...   336   2e-90
gi|83950619|ref|ZP_00959352.1| hypothetical protein ISM_05955 [R...   335   6e-90
gi|84514692|ref|ZP_01002056.1| hypothetical protein SKA53_10739 ...   335   7e-90
gi|259417986|ref|ZP_05741905.1| NAD-dependent epimerase/dehydrat...   332   3e-89
gi|254475770|ref|ZP_05089156.1| NAD-dependent epimerase/dehydrat...   331   8e-89
gi|89067293|ref|ZP_01154806.1| hypothetical protein OG2516_10651...   330   1e-88
gi|114764234|ref|ZP_01443472.1| hypothetical protein 11000110013...   330   2e-88
gi|163737899|ref|ZP_02145315.1| NAD-dependent epimerase/dehydrat...   328   8e-88
gi|328545334|ref|YP_004305443.1| NAD dependent epimerase/dehydra...   327   2e-87
gi|254450939|ref|ZP_05064376.1| NAD-dependent epimerase/dehydrat...   327   2e-87
gi|255264210|ref|ZP_05343552.1| NAD-dependent epimerase/dehydrat...   326   2e-87
gi|254486086|ref|ZP_05099291.1| NAD-dependent epimerase/dehydrat...   326   2e-87
gi|254510820|ref|ZP_05122887.1| NAD-dependent epimerase/dehydrat...   324   9e-87
gi|163743325|ref|ZP_02150705.1| hypothetical protein RG210_07475...   324   1e-86
gi|307943095|ref|ZP_07658440.1| NAD-dependent epimerase/dehydrat...   324   1e-86
gi|254439038|ref|ZP_05052532.1| RmlD substrate binding domain su...   321   9e-86
gi|114769812|ref|ZP_01447422.1| hypothetical protein OM2255_0959...   320   1e-85
gi|154250658|ref|YP_001411482.1| NAD-dependent epimerase/dehydra...   320   2e-85
gi|119713557|gb|ABL97609.1| hypothetical protein MBMO_EB0-39F01....   320   2e-85
gi|144897862|emb|CAM74726.1| conserved hypothetical protein, sec...   320   2e-85
gi|126727244|ref|ZP_01743080.1| NAD-dependent epimerase/dehydrat...   320   2e-85
gi|161170309|gb|ABX59279.1| nucleoside diphosphate sugar epimera...   317   1e-84
gi|340030104|ref|ZP_08666167.1| NAD-dependent epimerase/dehydrat...   317   1e-84
gi|89052764|ref|YP_508215.1| NAD-dependent epimerase/dehydratase...   317   1e-84
gi|126730370|ref|ZP_01746181.1| hypothetical protein SSE37_11459...   316   2e-84
gi|167645165|ref|YP_001682828.1| NAD-dependent epimerase/dehydra...   316   2e-84
gi|254504585|ref|ZP_05116736.1| NAD dependent epimerase/dehydrat...   316   3e-84
gi|288941406|ref|YP_003443646.1| NAD-dependent epimerase/dehydra...   315   5e-84
gi|153008667|ref|YP_001369882.1| NAD-dependent epimerase/dehydra...   315   6e-84
gi|86355964|ref|YP_467856.1| nucleoside-diphosphate-sugar epimer...   314   9e-84
gi|13473892|ref|NP_105460.1| hypothetical protein mlr4637 [Mesor...   314   1e-83
gi|222084590|ref|YP_002543119.1| nucleoside-diphosphate-sugar ep...   314   1e-83
gi|220910248|ref|YP_002485559.1| NAD-dependent epimerase/dehydra...   314   1e-83
gi|190889975|ref|YP_001976517.1| nucleoside-diphosphate-sugar ep...   313   2e-83
gi|256015805|ref|YP_003105814.1| hypothetical protein BMI_II1040...   311   6e-83
gi|239832670|ref|ZP_04680999.1| NAD-dependent epimerase/dehydrat...   311   8e-83
gi|300021923|ref|YP_003754534.1| NAD-dependent epimerase/dehydra...   311   9e-83
gi|17988598|ref|NP_541231.1| nucleoside-diphosphate-sugar epimer...   310   1e-82
gi|261322733|ref|ZP_05961930.1| NAD-dependent epimerase/dehydrat...   310   1e-82
gi|23500768|ref|NP_700208.1| hypothetical protein BRA1046 [Bruce...   310   2e-82
gi|265984870|ref|ZP_06097605.1| NAD-dependent epimerase/dehydrat...   310   2e-82
gi|161621094|ref|YP_001594980.1| NAD-dependent epimerase/dehydra...   310   2e-82
gi|148558697|ref|YP_001257954.1| hypothetical protein BOV_A0984 ...   310   2e-82
gi|295690584|ref|YP_003594277.1| NAD-dependent epimerase/dehydra...   309   3e-82
gi|188581593|ref|YP_001925038.1| hypothetical protein Mpop_2341 ...   309   3e-82
gi|336035096|gb|AEH81028.1| putative nucleoside-diphosphate-suga...   309   3e-82
gi|159045831|ref|YP_001534625.1| hypothetical protein Dshi_3291 ...   309   3e-82
gi|209551885|ref|YP_002283802.1| NAD-dependent epimerase/dehydra...   309   3e-82
gi|116250093|ref|YP_765931.1| hypothetical protein RL0325 [Rhizo...   309   4e-82
gi|119383156|ref|YP_914212.1| NAD-dependent epimerase/dehydratas...   308   4e-82
gi|294853997|ref|ZP_06794669.1| nucleoside-diphosphate-sugar epi...   308   5e-82
gi|15964078|ref|NP_384431.1| hypothetical protein SMc00405 [Sino...   308   5e-82
gi|338972290|ref|ZP_08627665.1| nucleoside-diphosphate-sugar epi...   308   6e-82
gi|338737221|ref|YP_004674183.1| putative epimerase with NAD(P)-...   308   7e-82
gi|261220854|ref|ZP_05935135.1| NAD-dependent epimerase/dehydrat...   308   8e-82
gi|306840215|ref|ZP_07472990.1| NAD-dependent epimerase/dehydrat...   307   1e-81
gi|306846247|ref|ZP_07478809.1| NAD-dependent epimerase/dehydrat...   307   1e-81
gi|209966535|ref|YP_002299450.1| hypothetical protein RC1_3276 [...   306   3e-81
gi|56751299|ref|YP_172000.1| hypothetical protein syc1290_c [Syn...   305   4e-81
gi|182680217|ref|YP_001834363.1| 3-beta hydroxysteroid dehydroge...   305   6e-81
gi|16125307|ref|NP_419871.1| hypothetical protein CC_1055 [Caulo...   305   6e-81
gi|222147272|ref|YP_002548229.1| hypothetical protein Avi_0339 [...   304   1e-80
gi|241207262|ref|YP_002978358.1| NAD-dependent epimerase/dehydra...   303   1e-80
gi|337265320|ref|YP_004609375.1| NAD-dependent epimerase/dehydra...   303   1e-80
gi|150398717|ref|YP_001329184.1| NAD-dependent epimerase/dehydra...   303   2e-80
gi|288959565|ref|YP_003449906.1| NAD-dependent epimerase/dehydra...   303   3e-80
gi|227824164|ref|YP_002828137.1| putative NAD-dependent epimeras...   302   4e-80
gi|158336771|ref|YP_001517945.1| NAD dependent epimerase/dehydra...   302   5e-80
gi|327192011|gb|EGE58992.1| putative nucleoside-diphosphate-suga...   301   6e-80
gi|114799475|ref|YP_761681.1| hypothetical protein HNE_3004 [Hyp...   301   1e-79
gi|84500594|ref|ZP_00998843.1| hypothetical protein OB2597_11566...   300   2e-79
gi|110635923|ref|YP_676131.1| NAD-dependent epimerase/dehydratas...   299   3e-79
gi|83313009|ref|YP_423273.1| nucleoside-diphosphate-sugar epimer...   298   5e-79
gi|319780499|ref|YP_004139975.1| NAD-dependent epimerase/dehydra...   298   6e-79
gi|254561579|ref|YP_003068674.1| epimerase [Methylobacterium ext...   298   8e-79
gi|218530613|ref|YP_002421429.1| hypothetical protein Mchl_2661 ...   296   2e-78
gi|22299924|ref|NP_683171.1| hypothetical protein tlr2381 [Therm...   296   4e-78
gi|23011217|ref|ZP_00051643.1| COG0451: Nucleoside-diphosphate-s...   295   4e-78
gi|338824674|gb|EGP58641.1| hypothetical protein Agau_C101462 [A...   295   5e-78
gi|163851807|ref|YP_001639850.1| hypothetical protein Mext_2384 ...   295   6e-78
gi|240138971|ref|YP_002963446.1| epimerase with NAD(P)-binding R...   295   6e-78
gi|156933388|ref|YP_001437304.1| hypothetical protein ESA_01201 ...   295   8e-78
gi|335033023|ref|ZP_08526395.1| hypothetical protein AGRO_0365 [...   295   8e-78
gi|304393853|ref|ZP_07375778.1| NAD-dependent epimerase/dehydrat...   294   1e-77
gi|83594707|ref|YP_428459.1| hypothetical protein Rru_A3378 [Rho...   294   1e-77
gi|114706395|ref|ZP_01439297.1| hypothetical protein FP2506_0138...   294   1e-77
gi|312113310|ref|YP_004010906.1| NAD-dependent epimerase/dehydra...   293   1e-77
gi|346719908|gb|AEO49923.1| hypothetical protein F11_17315 [Rhod...   293   2e-77
gi|39936265|ref|NP_948541.1| hypothetical protein RPA3202 [Rhodo...   292   4e-77
gi|27381950|ref|NP_773479.1| hypothetical protein blr6839 [Brady...   292   5e-77
gi|163757557|ref|ZP_02164646.1| hypothetical protein HPDFL43_191...   291   6e-77
gi|270159916|ref|ZP_06188572.1| putative NAD-dependent epimerase...   291   7e-77
gi|260598506|ref|YP_003211077.1| protein YeeZ [Cronobacter turic...   291   7e-77
gi|316933571|ref|YP_004108553.1| NAD-dependent epimerase/dehydra...   291   7e-77
gi|192291987|ref|YP_001992592.1| NAD-dependent epimerase/dehydra...   291   8e-77
gi|15887640|ref|NP_353321.1| hypothetical protein Atu0291 [Agrob...   291   8e-77
gi|90420739|ref|ZP_01228645.1| conserved hypothetical protein [A...   290   1e-76
gi|157145037|ref|YP_001452356.1| hypothetical protein CKO_00768 ...   290   2e-76
gi|331663514|ref|ZP_08364424.1| protein YeeZ [Escherichia coli T...   289   4e-76
gi|157155443|ref|YP_001463367.1| NAD dependent epimerase/dehydra...   288   5e-76
gi|218554578|ref|YP_002387491.1| putative epimerase [Escherichia...   288   6e-76
gi|325291725|ref|YP_004277589.1| nucleoside-diphosphate-sugar ep...   288   9e-76
gi|324016966|gb|EGB86185.1| NAD dependent epimerase/dehydratase ...   288   9e-76
gi|254474270|ref|ZP_05087660.1| nucleoside-diphosphate-sugar epi...   287   2e-75
gi|268590225|ref|ZP_06124446.1| NAD dependent epimerase/dehydrat...   286   2e-75
gi|223936838|ref|ZP_03628747.1| NAD-dependent epimerase/dehydrat...   286   2e-75
gi|294084978|ref|YP_003551738.1| hypothetical protein SAR116_141...   286   2e-75
gi|322832486|ref|YP_004212513.1| 6-phosphogluconate dehydrogenas...   286   3e-75
gi|238749977|ref|ZP_04611481.1| hypothetical protein yrohd0001_3...   285   4e-75
gi|123442980|ref|YP_001006955.1| hypothetical protein YE2764 [Ye...   284   1e-74
gi|255538746|ref|XP_002510438.1| NAD dependent epimerase/dehydra...   284   1e-74
gi|146312274|ref|YP_001177348.1| NAD-dependent epimerase/dehydra...   283   2e-74
gi|283785839|ref|YP_003365704.1| hypothetical protein ROD_21561 ...   283   2e-74
gi|296103675|ref|YP_003613821.1| NAD-dependent epimerase/dehydra...   283   2e-74
gi|253990347|ref|YP_003041703.1| sugar metabolism protein [Photo...   283   3e-74
gi|325181955|emb|CCA16409.1| NADdependent epimerase/dehydratase ...   282   4e-74
gi|254498359|ref|ZP_05111094.1| NAD-dependent epimerase/dehydrat...   282   5e-74
gi|157369860|ref|YP_001477849.1| NAD-dependent epimerase/dehydra...   282   5e-74
gi|301107075|ref|XP_002902620.1| NAD-dependent epimerase/dehydra...   281   6e-74
gi|170749536|ref|YP_001755796.1| NAD-dependent epimerase/dehydra...   281   7e-74
gi|254292441|ref|YP_003058464.1| NAD-dependent epimerase/dehydra...   281   7e-74
gi|88809329|ref|ZP_01124837.1| hypothetical protein WH7805_09264...   281   8e-74
gi|302381603|ref|YP_003817426.1| NAD-dependent epimerase/dehydra...   281   9e-74
gi|46202228|ref|ZP_00208439.1| COG0451: Nucleoside-diphosphate-s...   281   1e-73
gi|345870530|ref|ZP_08822482.1| NAD-dependent epimerase/dehydrat...   281   1e-73
gi|238753426|ref|ZP_04614789.1| hypothetical protein yruck0001_1...   281   1e-73
gi|318605032|emb|CBY26530.1| nucleoside-diphosphate-sugar epimer...   280   2e-73
gi|197106428|ref|YP_002131805.1| Nucleoside-diphosphate-sugar ep...   280   2e-73
gi|206578139|ref|YP_002237543.1| NAD dependent epimerase/dehydra...   280   2e-73
gi|345299939|ref|YP_004829297.1| 6-phosphogluconate dehydrogenas...   279   3e-73
gi|325981149|ref|YP_004293551.1| NAD-dependent epimerase/dehydra...   279   3e-73
gi|37525518|ref|NP_928862.1| hypothetical protein plu1571 [Photo...   279   4e-73
gi|217979782|ref|YP_002363929.1| NAD-dependent epimerase/dehydra...   279   4e-73
gi|311278988|ref|YP_003941219.1| 6-phosphogluconate dehydrogenas...   279   4e-73
gi|238789855|ref|ZP_04633636.1| hypothetical protein yfred0001_1...   278   5e-73
gi|238793482|ref|ZP_04637107.1| hypothetical protein yinte0001_2...   278   5e-73
gi|152971013|ref|YP_001336122.1| putative enzyme [Klebsiella pne...   278   5e-73
gi|218516652|ref|ZP_03513492.1| putative nucleoside-diphosphate-...   278   6e-73
gi|170738565|ref|YP_001767220.1| NAD-dependent epimerase/dehydra...   278   6e-73
gi|238784354|ref|ZP_04628365.1| hypothetical protein yberc0001_1...   278   7e-73
gi|332161143|ref|YP_004297720.1| hypothetical protein YE105_C152...   278   8e-73
gi|295098238|emb|CBK87328.1| Nucleoside-diphosphate-sugar epimer...   278   8e-73
gi|334124743|ref|ZP_08498741.1| YeeZ like protein [Enterobacter ...   278   8e-73
gi|145589903|ref|YP_001156500.1| NAD-dependent epimerase/dehydra...   278   9e-73
gi|262040036|ref|ZP_06013298.1| YeeZ like protein [Klebsiella pn...   277   1e-72
gi|82543393|ref|YP_407340.1| enzyme of sugar metabolism [Shigell...   277   1e-72
gi|288549830|ref|ZP_06390816.1| protein YeeZ [Enterobacter cance...   277   1e-72
gi|336251141|ref|YP_004594851.1| hypothetical protein EAE_23365 ...   277   1e-72
gi|224062087|ref|XP_002300748.1| predicted protein [Populus tric...   277   1e-72
gi|329848414|ref|ZP_08263442.1| NAD dependent epimerase/dehydrat...   277   2e-72
gi|87123314|ref|ZP_01079165.1| hypothetical protein RS9917_05625...   277   2e-72
gi|238761106|ref|ZP_04622083.1| hypothetical protein ykris0001_3...   276   2e-72
gi|297850360|ref|XP_002893061.1| predicted protein [Arabidopsis ...   276   2e-72
gi|270261104|ref|ZP_06189377.1| NAD-dependent epimerase/dehydrat...   276   2e-72
gi|22126497|ref|NP_669920.1| hypothetical protein y2617 [Yersini...   276   2e-72
gi|345376875|gb|EGX08807.1| NAD dependent epimerase/dehydratase ...   276   3e-72
gi|331673551|ref|ZP_08374314.1| protein YeeZ [Escherichia coli T...   276   3e-72
gi|338769915|gb|EGP24687.1| Protein yeeZ [Escherichia coli PCN033]    276   3e-72
gi|345432731|dbj|BAK69060.1| putative epimerase [Escherichia col...   276   3e-72
gi|317048769|ref|YP_004116417.1| 6-phosphogluconate dehydrogenas...   276   3e-72
gi|339481651|ref|YP_004693437.1| NAD-dependent epimerase/dehydra...   276   3e-72
gi|300824749|ref|ZP_07104854.1| NAD dependent epimerase/dehydrat...   276   4e-72
gi|15832072|ref|NP_310845.1| hypothetical protein ECs2818 [Esche...   275   4e-72
gi|332343800|gb|AEE57134.1| NAD dependent epimerase/dehydratase ...   275   4e-72
gi|323172604|gb|EFZ58238.1| NAD dependent epimerase/dehydratase ...   275   5e-72
gi|320185785|gb|EFW60539.1| NAD dependent epimerase/dehydratase ...   275   5e-72
gi|315296372|gb|EFU55672.1| NAD dependent epimerase/dehydratase ...   275   5e-72
gi|320198708|gb|EFW73308.1| NAD dependent epimerase/dehydratase ...   275   5e-72
gi|220925266|ref|YP_002500568.1| NAD-dependent epimerase/dehydra...   275   5e-72
gi|170769797|ref|ZP_02904250.1| NAD dependent epimerase/dehydrat...   275   5e-72
gi|238795755|ref|ZP_04639269.1| hypothetical protein ymoll0001_1...   275   5e-72
gi|301018900|ref|ZP_07183130.1| NAD dependent epimerase/dehydrat...   275   5e-72
gi|323968149|gb|EGB63558.1| NAD dependent epimerase/dehydratase ...   275   5e-72
gi|222056509|ref|YP_002538871.1| NAD-dependent epimerase/dehydra...   275   7e-72
gi|168788683|ref|ZP_02813690.1| NAD dependent epimerase/dehydrat...   274   8e-72
gi|218549429|ref|YP_002383220.1| epimerase [Escherichia ferguson...   274   8e-72
gi|324114052|gb|EGC08025.1| NAD dependent epimerase/dehydratase ...   274   9e-72
gi|331647663|ref|ZP_08348755.1| protein YeeZ [Escherichia coli M...   274   1e-71
gi|312973743|ref|ZP_07787915.1| NAD dependent epimerase/dehydrat...   274   1e-71
gi|24113398|ref|NP_707908.1| putative sugar metabolism protein [...   274   1e-71
gi|82777450|ref|YP_403799.1| putative enzyme of sugar metabolism...   274   1e-71
gi|148252555|ref|YP_001237140.1| hypothetical protein BBta_0978 ...   274   1e-71
gi|33864573|ref|NP_896132.1| hypothetical protein SYNW0037 [Syne...   274   1e-71
gi|193071572|ref|ZP_03052480.1| NAD dependent epimerase/dehydrat...   274   1e-71
gi|291085180|ref|ZP_06570966.1| protein YeeZ [Citrobacter younga...   273   2e-71
gi|306814862|ref|ZP_07449024.1| putative epimerase, with NAD(P)-...   273   2e-71
gi|320177923|gb|EFW52907.1| NAD dependent epimerase/dehydratase ...   273   2e-71
gi|146343330|ref|YP_001208378.1| hypothetical protein BRADO6556 ...   273   2e-71
gi|113953487|ref|YP_729274.1| NAD dependent epimerase/dehydratas...   273   2e-71
gi|149919577|ref|ZP_01908056.1| hypothetical protein PPSIR1_0688...   273   3e-71
gi|329298835|ref|ZP_08256171.1| 6-phosphogluconate dehydrogenase...   273   3e-71
gi|260436386|ref|ZP_05790356.1| nucleoside-diphosphate-sugar epi...   273   3e-71
gi|15802495|ref|NP_288521.1| enzyme of sugar metabolism [Escheri...   272   4e-71
gi|114331041|ref|YP_747263.1| NAD-dependent epimerase/dehydratas...   272   4e-71
gi|26248390|ref|NP_754430.1| hypothetical protein c2543 [Escheri...   272   4e-71
gi|323187685|gb|EFZ72986.1| NAD dependent epimerase/dehydratase ...   272   4e-71
gi|300717483|ref|YP_003742286.1| NAD-dependent epimerase/dehydra...   272   4e-71
gi|300974057|ref|ZP_07172431.1| NAD dependent epimerase/dehydrat...   272   5e-71
gi|327394421|dbj|BAK11843.1| protein YeeZ precursor [Pantoea ana...   272   6e-71
gi|78211591|ref|YP_380370.1| hypothetical protein Syncc9605_0036...   271   6e-71
gi|293415310|ref|ZP_06657953.1| nucleoside-diphosphate-sugar epi...   271   6e-71
gi|116074310|ref|ZP_01471572.1| hypothetical protein RS9916_3770...   271   9e-71
gi|218681791|ref|ZP_03529542.1| NAD-dependent epimerase/dehydrat...   271   9e-71
gi|242239654|ref|YP_002987835.1| NAD-dependent epimerase/dehydra...   271   9e-71
gi|304397401|ref|ZP_07379279.1| 6-phosphogluconate dehydrogenase...   271   1e-70
gi|242052507|ref|XP_002455399.1| hypothetical protein SORBIDRAFT...   270   2e-70
gi|307130817|ref|YP_003882833.1| epimerase, with NAD(P)-binding ...   270   2e-70
gi|237732068|ref|ZP_04562549.1| conserved hypothetical protein [...   270   2e-70
gi|293396922|ref|ZP_06641196.1| YeeZ like protein [Serratia odor...   270   2e-70
gi|78222043|ref|YP_383790.1| 3-beta hydroxysteroid dehydrogenase...   269   3e-70
gi|148263818|ref|YP_001230524.1| NAD-dependent epimerase/dehydra...   269   3e-70
gi|18394775|ref|NP_564095.1| nucleoside-diphosphate-sugar epimer...   269   3e-70
gi|58697167|ref|ZP_00372587.1| nucleoside-diphosphate-sugar epim...   269   3e-70
gi|294637046|ref|ZP_06715361.1| NAD dependent epimerase/dehydrat...   269   3e-70
gi|291618019|ref|YP_003520761.1| YeeZ [Pantoea ananatis LMG 2010...   269   3e-70
gi|161502764|ref|YP_001569876.1| hypothetical protein SARI_00814...   269   4e-70
gi|339999850|ref|YP_004730733.1| hypothetical protein SBG_1897 [...   269   4e-70
gi|310817202|ref|YP_003965166.1| NAD-dependent epimerase/dehydra...   268   5e-70
gi|238920451|ref|YP_002933966.1| NAD-dependent epimerase/dehydra...   268   5e-70
gi|308187451|ref|YP_003931582.1| UDP-arabinose 4-epimerase 1 [Pa...   268   6e-70
gi|317491377|ref|ZP_07949813.1| NAD-dependent epimerase/dehydrat...   268   6e-70
gi|302810803|ref|XP_002987092.1| hypothetical protein SELMODRAFT...   268   6e-70
gi|168466277|ref|ZP_02700147.1| protein YeeZ [Salmonella enteric...   268   6e-70
gi|30248609|ref|NP_840679.1| oxidoreductase protein [Nitrosomona...   268   7e-70
gi|159902571|ref|YP_001549915.1| nucleoside-diphosphate-sugar ep...   268   7e-70
gi|290473973|ref|YP_003466847.1| NAD(P)-binding domain-containin...   268   7e-70
gi|205353212|ref|YP_002227013.1| hypothetical protein SG2100 [Sa...   268   8e-70
gi|16761000|ref|NP_456617.1| hypothetical protein STY2279 [Salmo...   268   8e-70
gi|204929067|ref|ZP_03220210.1| protein YeeZ [Salmonella enteric...   268   8e-70
gi|271500799|ref|YP_003333824.1| 6-phosphogluconate dehydrogenas...   268   9e-70
gi|42520816|ref|NP_966731.1| hypothetical protein WD1005 [Wolbac...   268   1e-69
gi|224583434|ref|YP_002637232.1| dehydratase [Salmonella enteric...   268   1e-69
gi|148238372|ref|YP_001223759.1| nucleoside-diphosphate-sugar ep...   267   1e-69
gi|302807570|ref|XP_002985479.1| hypothetical protein SELMODRAFT...   267   1e-69
gi|53805218|ref|YP_113059.1| hypothetical protein MCA0540 [Methy...   267   1e-69
gi|33862307|ref|NP_893867.1| hypothetical protein PMT0034 [Proch...   267   1e-69
gi|148241134|ref|YP_001226291.1| nucleoside-diphosphate-sugar ep...   267   1e-69
gi|39997741|ref|NP_953692.1| hypothetical protein GSU2647 [Geoba...   267   1e-69
gi|254431970|ref|ZP_05045673.1| NAD dependent epimerase/dehydrat...   267   1e-69
gi|225458177|ref|XP_002281172.1| PREDICTED: hypothetical protein...   266   2e-69
gi|200388081|ref|ZP_03214693.1| protein YeeZ [Salmonella enteric...   266   2e-69
gi|344339673|ref|ZP_08770601.1| NAD-dependent epimerase/dehydrat...   266   3e-69
gi|238757185|ref|ZP_04618372.1| hypothetical protein yaldo0001_1...   266   3e-69
gi|188025779|ref|ZP_02997665.1| hypothetical protein PROSTU_0168...   266   4e-69
gi|261247285|emb|CBG25110.1| conserved hypothetical protein [Sal...   265   5e-69
gi|261343389|ref|ZP_05971034.1| NAD dependent epimerase/dehydrat...   265   5e-69
gi|21536800|gb|AAM61132.1| unknown [Arabidopsis thaliana]             265   5e-69
gi|124021749|ref|YP_001016056.1| nucleoside-diphosphate-sugar ep...   265   6e-69
gi|222618145|gb|EEE54277.1| hypothetical protein OsJ_01183 [Oryz...   265   6e-69
gi|338220410|gb|EGP05926.1| hypothetical protein GEW_05099 [Past...   264   8e-69
gi|227329026|ref|ZP_03833050.1| hypothetical protein PcarcW_1750...   264   8e-69
gi|317968388|ref|ZP_07969778.1| nucleoside-diphosphate-sugar epi...   264   1e-68
gi|15602679|ref|NP_245751.1| hypothetical protein PM0814 [Pasteu...   264   1e-68
gi|261821293|ref|YP_003259399.1| NAD-dependent epimerase/dehydra...   264   1e-68
gi|315121795|ref|YP_004062284.1| nucleoside-diphosphate-sugar ep...   264   1e-68
gi|147797330|emb|CAN76003.1| hypothetical protein VITISV_043063 ...   264   1e-68
gi|345876399|ref|ZP_08828168.1| NAD-dependent epimerase/dehydrat...   264   1e-68
gi|336255424|ref|YP_004598531.1| NAD-dependent epimerase/dehydra...   264   1e-68
gi|151564662|gb|ABS17662.1| nucleoside-diphosphate-sugar epimera...   264   1e-68
gi|338219694|gb|EGP05319.1| hypothetical protein AAUPMG_04969 [P...   264   1e-68
gi|318043002|ref|ZP_07974958.1| nucleoside-diphosphate-sugar epi...   263   2e-68
gi|344345225|ref|ZP_08776080.1| NAD-dependent epimerase/dehydrat...   263   3e-68
gi|254780595|ref|YP_003065008.1| nucleoside-diphosphate-sugar ep...   263   3e-68
gi|251789928|ref|YP_003004649.1| NAD-dependent epimerase/dehydra...   263   3e-68
gi|315498633|ref|YP_004087437.1| nad-dependent epimerase/dehydra...   263   3e-68
gi|78183616|ref|YP_376050.1| hypothetical protein Syncc9902_0032...   263   3e-68
gi|212709666|ref|ZP_03317794.1| hypothetical protein PROVALCAL_0...   262   4e-68
gi|227111978|ref|ZP_03825634.1| hypothetical protein PcarbP_0338...   262   4e-68
gi|304320352|ref|YP_003853995.1| hypothetical protein PB2503_038...   262   4e-68
gi|253688133|ref|YP_003017323.1| NAD-dependent epimerase/dehydra...   262   4e-68
gi|76803237|ref|YP_331332.1| sugar epimerase/dehydratase-like pr...   262   5e-68
gi|77166228|ref|YP_344753.1| NAD-dependent epimerase/dehydratase...   262   5e-68
gi|320539220|ref|ZP_08038891.1| putative NAD dependent epimerase...   261   7e-68
gi|154245762|ref|YP_001416720.1| NAD-dependent epimerase/dehydra...   261   1e-67
gi|58584804|ref|YP_198377.1| nucleoside-diphosphate-sugar epimer...   261   1e-67
gi|194688608|gb|ACF78388.1| unknown [Zea mays] >gnl|BL_ORD_ID|13...   261   1e-67
gi|50121505|ref|YP_050672.1| hypothetical protein ECA2581 [Pecto...   260   2e-67
gi|220933216|ref|YP_002512115.1| 3-beta hydroxysteroid dehydroge...   260   2e-67
gi|329906418|ref|ZP_08274397.1| putative nucleoside-diphosphate-...   260   2e-67
gi|254435599|ref|ZP_05049106.1| NAD dependent epimerase/dehydrat...   259   2e-67
gi|296284876|ref|ZP_06862874.1| hypothetical protein CbatJ_14706...   259   3e-67
gi|254418712|ref|ZP_05032436.1| 3-beta hydroxysteroid dehydrogen...   259   4e-67
gi|171464040|ref|YP_001798153.1| NAD-dependent epimerase/dehydra...   259   4e-67
gi|292654918|ref|YP_003534815.1| 3-beta hydroxysteroid dehydroge...   258   5e-67
gi|197284562|ref|YP_002150434.1| hypothetical protein PMI0667 [P...   258   5e-67
gi|260913667|ref|ZP_05920143.1| YeeZ like protein [Pasteurella d...   258   7e-67
gi|226330785|ref|ZP_03806303.1| hypothetical protein PROPEN_0470...   258   9e-67
gi|288940055|ref|YP_003442295.1| NAD-dependent epimerase/dehydra...   258   1e-66
gi|83944924|ref|ZP_00957290.1| hypothetical protein OA2633_09854...   258   1e-66
gi|341613884|ref|ZP_08700753.1| hypothetical protein CJLT1_02987...   257   1e-66
gi|113461506|ref|YP_719575.1| hypothetical protein HS_1363 [Haem...   257   1e-66
gi|156327906|ref|XP_001618925.1| hypothetical protein NEMVEDRAFT...   257   1e-66
gi|190571046|ref|YP_001975404.1| hypothetical protein WPa_0639 [...   256   2e-66
gi|344924015|ref|ZP_08777476.1| NAD-dependent epimerase/dehydrat...   256   3e-66
gi|149173492|ref|ZP_01852122.1| hypothetical protein PM8797T_221...   256   3e-66
gi|78778414|ref|YP_396526.1| hypothetical protein PMT9312_0029 [...   256   4e-66
gi|119356153|ref|YP_910797.1| NAD-dependent epimerase/dehydratas...   255   5e-66
gi|152982317|ref|YP_001352375.1| hypothetical protein mma_0685 [...   255   5e-66
gi|85375551|ref|YP_459613.1| hypothetical protein ELI_13620 [Ery...   255   5e-66
gi|149185356|ref|ZP_01863673.1| hypothetical protein ED21_19922 ...   255   6e-66
gi|256423462|ref|YP_003124115.1| epimerase [Chitinophaga pinensi...   255   6e-66
gi|334345655|ref|YP_004554207.1| NAD-dependent epimerase/dehydra...   255   6e-66
gi|126695366|ref|YP_001090252.1| nucleoside-diphosphate-sugar ep...   255   6e-66
gi|82703798|ref|YP_413364.1| NAD-dependent epimerase/dehydratase...   254   8e-66
gi|33239482|ref|NP_874424.1| NAD dependent epimerase/dehydratase...   254   9e-66
gi|114327371|ref|YP_744528.1| nucleoside-diphosphate-sugar epime...   254   1e-65
gi|72383193|ref|YP_292548.1| NAD dependent epimerase/dehydratase...   254   1e-65
gi|344212628|ref|YP_004796948.1| NAD-dependent epimerase/dehydra...   254   1e-65
gi|300113028|ref|YP_003759603.1| NAD-dependent epimerase/dehydra...   254   1e-65
gi|56476399|ref|YP_157988.1| putative oxidoreductase protein [Ar...   254   1e-65
gi|58617452|ref|YP_196651.1| hypothetical protein ERGA_CDS_07250...   254   1e-65
gi|218510111|ref|ZP_03507989.1| putative nucleoside-diphosphate-...   254   1e-65
gi|114777294|ref|ZP_01452305.1| hypothetical protein SPV1_09513 ...   254   1e-65
gi|189345796|ref|YP_001942325.1| NAD-dependent epimerase/dehydra...   254   1e-65
gi|125525272|gb|EAY73386.1| hypothetical protein OsI_01268 [Oryz...   254   2e-65
gi|284007886|emb|CBA73816.1| conserved hypothetical protein [Ars...   253   2e-65
gi|291612746|ref|YP_003522903.1| NAD-dependent epimerase/dehydra...   253   2e-65
gi|123967565|ref|YP_001008423.1| nucleoside-diphosphate-sugar ep...   253   3e-65
gi|292490307|ref|YP_003525746.1| NAD-dependent epimerase/dehydra...   253   3e-65
gi|342863110|ref|ZP_08719727.1| NAD dependent epimerase/dehydrat...   253   3e-65
gi|57239425|ref|YP_180561.1| hypothetical protein Erum6980 [Ehrl...   253   4e-65
gi|315634588|ref|ZP_07889872.1| YeeZ like protein [Aggregatibact...   253   4e-65
gi|163797904|ref|ZP_02191847.1| NAD-dependent epimerase/dehydrat...   252   4e-65
gi|118578739|ref|YP_899989.1| NAD-dependent epimerase/dehydratas...   252   4e-65
gi|15789556|ref|NP_279380.1| hypothetical protein VNG0267H [Halo...   252   5e-65
gi|33860589|ref|NP_892150.1| hypothetical protein PMM0029 [Proch...   252   5e-65
gi|124024741|ref|YP_001013857.1| nucleoside-diphosphate-sugar ep...   252   6e-65
gi|332526033|ref|ZP_08402171.1| NAD-dependent epimerase/dehydrat...   252   6e-65
gi|103485967|ref|YP_615528.1| NAD-dependent epimerase/dehydratas...   252   6e-65
gi|134094002|ref|YP_001099077.1| putative nucleoside-diphosphate...   252   6e-65
gi|326404956|ref|YP_004285038.1| NAD-dependent epimerase/dehydra...   251   6e-65
gi|110597641|ref|ZP_01385926.1| NAD-dependent epimerase/dehydrat...   251   7e-65
gi|334144493|ref|YP_004537649.1| NAD-dependent epimerase/dehydra...   251   7e-65
gi|323161933|gb|EFZ47807.1| NAD dependent epimerase/dehydratase ...   251   7e-65
gi|170719355|ref|YP_001747043.1| NAD-dependent epimerase/dehydra...   251   9e-65
gi|330812605|ref|YP_004357067.1| hypothetical protein PSEBR_a553...   251   1e-64
gi|87301584|ref|ZP_01084424.1| hypothetical protein WH5701_02879...   251   1e-64
gi|104784346|ref|YP_610844.1| hypothetical protein PSEEN5450 [Ps...   251   1e-64
gi|89092441|ref|ZP_01165395.1| hypothetical protein MED92_06498 ...   251   1e-64
gi|193213489|ref|YP_001999442.1| NAD-dependent epimerase/dehydra...   251   1e-64
gi|338998384|ref|ZP_08637058.1| NAD-dependent epimerase/dehydrat...   251   1e-64
gi|74318580|ref|YP_316320.1| putative oxidoreductase protein [Th...   251   1e-64
gi|148261473|ref|YP_001235600.1| NAD-dependent epimerase/dehydra...   250   1e-64
gi|88658407|ref|YP_507118.1| hypothetical protein ECH_0297 [Ehrl...   250   1e-64
gi|327253146|gb|EGE64800.1| NAD dependent epimerase/dehydratase ...   250   1e-64
gi|157412367|ref|YP_001483233.1| nucleoside-diphosphate-sugar ep...   249   2e-64
gi|284164628|ref|YP_003402907.1| NAD-dependent epimerase/dehydra...   249   3e-64
gi|123965263|ref|YP_001010344.1| nucleoside-diphosphate-sugar ep...   249   3e-64
gi|340788733|ref|YP_004754198.1| nucleoside-diphosphate-sugar ep...   249   3e-64
gi|92115358|ref|YP_575286.1| NAD-dependent epimerase/dehydratase...   249   3e-64
gi|78187778|ref|YP_375821.1| hypothetical protein Plut_1936 [Chl...   249   3e-64
gi|309787891|ref|ZP_07682501.1| NAD dependent epimerase/dehydrat...   249   3e-64
gi|85709698|ref|ZP_01040763.1| hypothetical protein NAP1_12473 [...   249   4e-64
gi|251792205|ref|YP_003006925.1| WcaG protein [Aggregatibacter a...   249   4e-64
gi|335423360|ref|ZP_08552382.1| NAD-dependent epimerase/dehydrat...   249   4e-64
gi|121606093|ref|YP_983422.1| NAD-dependent epimerase/dehydratas...   249   5e-64
gi|70733349|ref|YP_263124.1| ActC family protein [Pseudomonas fl...   249   5e-64
gi|345430482|ref|YP_004823603.1| putative epimerase, with NAD(P)...   249   5e-64
gi|333898493|ref|YP_004472366.1| Ketopantoate reductase ApbA/Pan...   249   5e-64
gi|294341013|emb|CAZ89408.1| putative nucleoside-diphosphate-sug...   249   5e-64
gi|289582271|ref|YP_003480737.1| NAD-dependent epimerase/dehydra...   248   5e-64
gi|68171538|ref|ZP_00544917.1| conserved hypothetical protein [E...   248   7e-64
gi|85059109|ref|YP_454811.1| hypothetical protein SG1131 [Sodali...   248   7e-64
gi|302879887|ref|YP_003848451.1| NAD-dependent epimerase/dehydra...   248   7e-64
gi|257052274|ref|YP_003130107.1| NAD-dependent epimerase/dehydra...   248   8e-64
gi|312963865|ref|ZP_07778336.1| NAD-dependent epimerase/dehydrat...   248   8e-64
gi|257389089|ref|YP_003178862.1| NAD-dependent epimerase/dehydra...   248   8e-64
gi|222474837|ref|YP_002563252.1| hypothetical protein AMF_108 [A...   248   8e-64
gi|335441157|ref|ZP_08561878.1| NAD-dependent epimerase/dehydrat...   248   9e-64
gi|52425535|ref|YP_088672.1| WcaG protein [Mannheimia succinicip...   248   9e-64
gi|148550414|ref|YP_001270516.1| NAD-dependent epimerase/dehydra...   248   9e-64
gi|313501279|gb|ADR62645.1| NAD-dependent epimerase/dehydratase ...   248   1e-63
gi|78189532|ref|YP_379870.1| hypothetical protein Cag_1572 [Chlo...   248   1e-63
gi|296136844|ref|YP_003644086.1| NAD-dependent epimerase/dehydra...   248   1e-63
gi|71735905|ref|YP_272499.1| ActC family protein [Pseudomonas sy...   247   1e-63
gi|56416468|ref|YP_153542.1| hypothetical protein AM148 [Anaplas...   247   1e-63
gi|189499329|ref|YP_001958799.1| dTDP-4-dehydrorhamnose reductas...   247   1e-63
gi|320322262|gb|EFW78358.1| ActC family protein [Pseudomonas syr...   247   1e-63
gi|254525548|ref|ZP_05137600.1| nucleoside-diphosphate-sugar epi...   247   1e-63
gi|167036339|ref|YP_001671570.1| NAD-dependent epimerase/dehydra...   247   1e-63
gi|229593363|ref|YP_002875482.1| hypothetical protein PFLU5998 [...   247   2e-63
gi|255002810|ref|ZP_05277774.1| hypothetical protein AmarPR_0056...   247   2e-63
gi|168044144|ref|XP_001774542.1| predicted protein [Physcomitrel...   247   2e-63
gi|330890917|gb|EGH23578.1| ActC family protein [Pseudomonas syr...   247   2e-63
gi|289625453|ref|ZP_06458407.1| ActC family protein [Pseudomonas...   247   2e-63
gi|264679757|ref|YP_003279666.1| NAD-dependent epimerase/dehydra...   247   2e-63
gi|26991981|ref|NP_747406.1| NAD-dependent epimerase/dehydratase...   247   2e-63
gi|257481749|ref|ZP_05635790.1| ActC family protein [Pseudomonas...   247   2e-63
gi|189423449|ref|YP_001950626.1| NAD-dependent epimerase/dehydra...   246   3e-63
gi|299533148|ref|ZP_07046532.1| NAD-dependent epimerase/dehydrat...   246   3e-63
gi|330986876|gb|EGH84979.1| ActC family protein [Pseudomonas syr...   246   3e-63
gi|330941130|gb|EGH44010.1| hypothetical protein PSYPI_17085 [Ps...   246   3e-63
gi|337280812|ref|YP_004620284.1| nucleoside-diphosphate-sugar ep...   246   3e-63
gi|322371091|ref|ZP_08045643.1| 3-beta hydroxysteroid dehydrogen...   246   3e-63
gi|91789634|ref|YP_550586.1| NAD-dependent epimerase/dehydratase...   246   3e-63
gi|333916097|ref|YP_004489829.1| NAD-dependent epimerase/dehydra...   246   3e-63
gi|269959119|ref|YP_003328908.1| hypothetical protein ACIS_01128...   246   4e-63
gi|83815054|ref|YP_446112.1| NAD-dependent epimerase/dehydratase...   246   4e-63
gi|218894446|ref|YP_002443316.1| putative epimerase [Pseudomonas...   246   4e-63
gi|325577992|ref|ZP_08148186.1| NAD dependent epimerase/dehydrat...   245   5e-63
gi|224823875|ref|ZP_03696984.1| NAD-dependent epimerase/dehydrat...   245   5e-63
gi|332288864|ref|YP_004419716.1| nucleoside-diphosphate-sugar ep...   245   5e-63
gi|66576243|gb|AAM71437.2| conserved hypothetical protein [Chlor...   245   5e-63
gi|296392203|ref|ZP_06881678.1| hypothetical protein PaerPAb_287...   245   5e-63
gi|15600536|ref|NP_254030.1| hypothetical protein PA5343 [Pseudo...   245   6e-63
gi|257095150|ref|YP_003168791.1| NAD-dependent epimerase/dehydra...   245   7e-63
gi|300712191|ref|YP_003738005.1| NAD-dependent epimerase/dehydra...   245   7e-63
gi|345644401|dbj|BAK78234.1| NAD-dependent epimerase/dehydratase...   245   7e-63
gi|291333923|gb|ADD93602.1| NAD dependent epimerase/dehydratase ...   244   9e-63
gi|194367656|ref|YP_002030266.1| NAD-dependent epimerase/dehydra...   244   9e-63
gi|94499882|ref|ZP_01306418.1| ActC family protein [Oceanobacter...   244   1e-62
gi|222111585|ref|YP_002553849.1| nad-dependent epimerase/dehydra...   244   1e-62
gi|49083326|gb|AAT51002.1| PA5343 [synthetic construct]               244   1e-62
gi|121595301|ref|YP_987197.1| NAD-dependent epimerase/dehydratas...   244   1e-62
gi|253700869|ref|YP_003022058.1| NAD-dependent epimerase/dehydra...   244   1e-62
gi|59711995|ref|YP_204771.1| epimerase [Vibrio fischeri ES114] >...   244   1e-62
gi|344209328|ref|YP_004794469.1| NAD-dependent epimerase/dehydra...   244   2e-62
gi|194337608|ref|YP_002019402.1| NAD-dependent epimerase/dehydra...   243   2e-62
gi|289207670|ref|YP_003459736.1| ketopantoate reductase [Thioalk...   243   2e-62
gi|254237964|ref|ZP_04931287.1| hypothetical protein PACG_04075 ...   243   2e-62
gi|294013377|ref|YP_003546837.1| putative NAD-dependent epimeras...   243   2e-62
gi|345138962|dbj|BAK68571.1| putative NAD-dependent epimerase/de...   243   2e-62
gi|188533499|ref|YP_001907296.1| nucleoside-diphosphate-sugar ep...   243   2e-62
gi|330972213|gb|EGH72279.1| hypothetical protein PSYAR_17120 [Ps...   243   2e-62
gi|116071775|ref|ZP_01469043.1| hypothetical protein BL107_06484...   243   2e-62
gi|289805059|ref|ZP_06535688.1| protein YeeZ [Salmonella enteric...   243   2e-62
gi|71905922|ref|YP_283509.1| NAD-dependent epimerase/dehydratase...   243   3e-62
gi|237654379|ref|YP_002890693.1| NAD-dependent epimerase/dehydra...   243   3e-62
gi|334118095|ref|ZP_08492185.1| NAD-dependent epimerase/dehydrat...   243   3e-62
gi|87201281|ref|YP_498538.1| NAD-dependent epimerase/dehydratase...   243   3e-62
gi|66043476|ref|YP_233317.1| hypothetical protein Psyr_0206 [Pse...   243   3e-62
gi|160897636|ref|YP_001563218.1| NAD-dependent epimerase/dehydra...   243   3e-62
gi|260220665|emb|CBA28435.1| hypothetical protein Csp_A07240 [Cu...   243   4e-62
gi|77461775|ref|YP_351282.1| NAD-dependent epimerase/dehydratase...   243   4e-62
gi|302189234|ref|ZP_07265907.1| hypothetical protein Psyrps6_229...   242   4e-62
gi|330964245|gb|EGH64505.1| hypothetical protein PSYAC_06265 [Ps...   241   6e-62
gi|239814301|ref|YP_002943211.1| NAD-dependent epimerase/dehydra...   241   7e-62
gi|167582949|ref|ZP_02375823.1| hypothetical protein BthaT_32693...   241   7e-62
gi|339490033|ref|YP_004704561.1| NAD-dependent epimerase/dehydra...   241   7e-62
gi|332706257|ref|ZP_08426325.1| nucleoside-diphosphate-sugar epi...   241   8e-62
gi|332663690|ref|YP_004446478.1| epimerase [Haliscomenobacter hy...   241   9e-62
gi|213970701|ref|ZP_03398826.1| conserved hypothetical protein [...   241   1e-61
gi|330957282|gb|EGH57542.1| hypothetical protein PMA4326_01747 [...   241   1e-61
gi|28867310|ref|NP_789929.1| hypothetical protein PSPTO_0070 [Ps...   241   1e-61
gi|334139727|ref|YP_004532921.1| hypothetical protein PP1Y_AT123...   241   1e-61
gi|300722492|ref|YP_003711782.1| hypothetical protein XNC1_1521 ...   240   1e-61
gi|331018569|gb|EGH98625.1| hypothetical protein PLA106_21248 [P...   240   1e-61
gi|262274439|ref|ZP_06052250.1| nucleoside-diphosphate-sugar epi...   240   1e-61
gi|300312622|ref|YP_003776714.1| nucleoside-diphosphate-sugar ep...   240   2e-61
gi|330876513|gb|EGH10662.1| hypothetical protein PSYMP_14409 [Ps...   240   2e-61
gi|319762127|ref|YP_004126064.1| trka-n domain protein [Alicycli...   240   2e-61
gi|197118349|ref|YP_002138776.1| NAD-dependent nucleoside diphos...   240   2e-61
gi|90579466|ref|ZP_01235275.1| Hypothetical enzyme of sugar meta...   240   2e-61
gi|163755376|ref|ZP_02162496.1| NAD dependent epimerase/dehydrat...   240   2e-61
gi|283781688|ref|YP_003372443.1| NAD-dependent epimerase/dehydra...   239   3e-61
gi|152989210|ref|YP_001351435.1| hypothetical protein PSPA7_6119...   239   3e-61
gi|190576314|ref|YP_001974159.1| putative NAD epimerase/dehydrat...   239   3e-61
gi|269102397|ref|ZP_06155094.1| hypothetical enzyme of sugar met...   239   3e-61
gi|307546998|ref|YP_003899477.1| NAD-dependent epimerase/dehydra...   239   3e-61
gi|197334628|ref|YP_002156189.1| dTDP-glucose 4,6-dehydratase [V...   239   3e-61
gi|88810459|ref|ZP_01125716.1| NAD-dependent epimerase/dehydrata...   239   4e-61
gi|87307256|ref|ZP_01089401.1| hypothetical protein DSM3645_1707...   239   4e-61
gi|168699153|ref|ZP_02731430.1| hypothetical protein GobsU_06505...   239   5e-61
gi|310768009|gb|ADP12959.1| Putative nucleoside-diphosphate-suga...   238   6e-61
gi|83720686|ref|YP_441349.1| hypothetical protein BTH_I0793 [Bur...   238   6e-61
gi|307150275|ref|YP_003885659.1| NADP oxidoreductase coenzyme F4...   238   7e-61
gi|114563628|ref|YP_751141.1| NAD-dependent epimerase/dehydratas...   238   8e-61
gi|257139977|ref|ZP_05588239.1| hypothetical protein BthaA_12365...   238   8e-61
gi|261867825|ref|YP_003255747.1| WcaG protein [Aggregatibacter a...   238   8e-61
gi|335419395|ref|ZP_08550448.1| NAD-dependent epimerase/dehydrat...   238   9e-61
gi|226946846|ref|YP_002801919.1| NAD-dependent epimerase/dehydra...   238   1e-60
gi|107104445|ref|ZP_01368363.1| hypothetical protein PaerPA_0100...   238   1e-60
gi|330505641|ref|YP_004382510.1| NAD-dependent epimerase/dehydra...   238   1e-60
gi|94496626|ref|ZP_01303202.1| NAD-dependent epimerase/dehydrata...   237   1e-60
gi|126662861|ref|ZP_01733860.1| hypothetical protein FBBAL38_058...   237   1e-60

Sequences not found previously or not previously below threshold:

Searching..................................................done


Results from round 6


                                                                 Score    E
Sequences producing significant alignments:                      (bits) Value
Sequences used in model and found again:

gi|149913081|ref|ZP_01901615.1| hypothetical protein RAZWK3B_037...   361   8e-98
gi|85706124|ref|ZP_01037219.1| hypothetical protein ROS217_11456...   355   6e-96
gi|56698573|ref|YP_168950.1| hypothetical protein SPO3755 [Ruege...   353   2e-95
gi|149203084|ref|ZP_01880055.1| hypothetical protein RTM1035_201...   350   2e-94
gi|260431890|ref|ZP_05785861.1| NAD-dependent epimerase/dehydrat...   347   1e-93
gi|261825031|pdb|3IUS|A Chain A, The Structure Of A Functionally...   347   2e-93
gi|346994813|ref|ZP_08862885.1| hypothetical protein RTW15_18019...   345   6e-93
gi|110677993|ref|YP_681000.1| hypothetical protein RD1_0614 [Ros...   344   8e-93
gi|163745282|ref|ZP_02152642.1| hypothetical protein OIHEL45_068...   343   2e-92
gi|83953177|ref|ZP_00961899.1| hypothetical protein NAS141_12751...   341   7e-92
gi|254461974|ref|ZP_05075390.1| NAD-dependent epimerase/dehydrat...   341   7e-92
gi|146278826|ref|YP_001168985.1| NAD-dependent epimerase/dehydra...   341   8e-92
gi|339501652|ref|YP_004689072.1| NAD dependent epimerase / dehyd...   340   1e-91
gi|260425663|ref|ZP_05779643.1| NAD-dependent epimerase/dehydrat...   340   2e-91
gi|126734207|ref|ZP_01749954.1| hypothetical protein RCCS2_08609...   339   2e-91
gi|221640883|ref|YP_002527145.1| NAD-dependent epimerase/dehydra...   339   2e-91
gi|118589654|ref|ZP_01547059.1| hypothetical protein SIAM614_044...   339   3e-91
gi|332559861|ref|ZP_08414183.1| hypothetical protein RSWS8N_1240...   339   3e-91
gi|126741032|ref|ZP_01756715.1| hypothetical protein RSK20926_07...   338   5e-91
gi|77464962|ref|YP_354466.1| hypothetical protein RSP_1385 [Rhod...   338   6e-91
gi|294675809|ref|YP_003576424.1| NAD-dependent epimerase/dehydra...   338   7e-91
gi|86136861|ref|ZP_01055439.1| hypothetical protein MED193_14342...   338   7e-91
gi|126460831|ref|YP_001041945.1| NAD-dependent epimerase/dehydra...   338   8e-91
gi|83942122|ref|ZP_00954584.1| hypothetical protein EE36_07798 [...   337   1e-90
gi|254463772|ref|ZP_05077183.1| NAD-dependent epimerase/dehydrat...   336   3e-90
gi|99082772|ref|YP_614926.1| NAD-dependent epimerase/dehydratase...   335   6e-90
gi|83950619|ref|ZP_00959352.1| hypothetical protein ISM_05955 [R...   334   9e-90
gi|84514692|ref|ZP_01002056.1| hypothetical protein SKA53_10739 ...   333   2e-89
gi|259417986|ref|ZP_05741905.1| NAD-dependent epimerase/dehydrat...   330   1e-88
gi|89067293|ref|ZP_01154806.1| hypothetical protein OG2516_10651...   330   2e-88
gi|254475770|ref|ZP_05089156.1| NAD-dependent epimerase/dehydrat...   329   3e-88
gi|114764234|ref|ZP_01443472.1| hypothetical protein 11000110013...   327   9e-88
gi|163737899|ref|ZP_02145315.1| NAD-dependent epimerase/dehydrat...   326   3e-87
gi|255264210|ref|ZP_05343552.1| NAD-dependent epimerase/dehydrat...   326   3e-87
gi|328545334|ref|YP_004305443.1| NAD dependent epimerase/dehydra...   325   3e-87
gi|254450939|ref|ZP_05064376.1| NAD-dependent epimerase/dehydrat...   325   4e-87
gi|254486086|ref|ZP_05099291.1| NAD-dependent epimerase/dehydrat...   325   6e-87
gi|307943095|ref|ZP_07658440.1| NAD-dependent epimerase/dehydrat...   323   3e-86
gi|254510820|ref|ZP_05122887.1| NAD-dependent epimerase/dehydrat...   322   3e-86
gi|163743325|ref|ZP_02150705.1| hypothetical protein RG210_07475...   322   4e-86
gi|114769812|ref|ZP_01447422.1| hypothetical protein OM2255_0959...   320   1e-85
gi|254439038|ref|ZP_05052532.1| RmlD substrate binding domain su...   320   2e-85
gi|154250658|ref|YP_001411482.1| NAD-dependent epimerase/dehydra...   320   2e-85
gi|119713557|gb|ABL97609.1| hypothetical protein MBMO_EB0-39F01....   319   2e-85
gi|126727244|ref|ZP_01743080.1| NAD-dependent epimerase/dehydrat...   319   4e-85
gi|144897862|emb|CAM74726.1| conserved hypothetical protein, sec...   318   6e-85
gi|161170309|gb|ABX59279.1| nucleoside diphosphate sugar epimera...   317   1e-84
gi|89052764|ref|YP_508215.1| NAD-dependent epimerase/dehydratase...   316   2e-84
gi|340030104|ref|ZP_08666167.1| NAD-dependent epimerase/dehydrat...   316   2e-84
gi|167645165|ref|YP_001682828.1| NAD-dependent epimerase/dehydra...   315   4e-84
gi|126730370|ref|ZP_01746181.1| hypothetical protein SSE37_11459...   315   4e-84
gi|254504585|ref|ZP_05116736.1| NAD dependent epimerase/dehydrat...   315   4e-84
gi|153008667|ref|YP_001369882.1| NAD-dependent epimerase/dehydra...   314   8e-84
gi|288941406|ref|YP_003443646.1| NAD-dependent epimerase/dehydra...   314   1e-83
gi|222084590|ref|YP_002543119.1| nucleoside-diphosphate-sugar ep...   313   2e-83
gi|13473892|ref|NP_105460.1| hypothetical protein mlr4637 [Mesor...   313   3e-83
gi|86355964|ref|YP_467856.1| nucleoside-diphosphate-sugar epimer...   312   3e-83
gi|220910248|ref|YP_002485559.1| NAD-dependent epimerase/dehydra...   312   3e-83
gi|190889975|ref|YP_001976517.1| nucleoside-diphosphate-sugar ep...   311   7e-83
gi|239832670|ref|ZP_04680999.1| NAD-dependent epimerase/dehydrat...   311   8e-83
gi|256015805|ref|YP_003105814.1| hypothetical protein BMI_II1040...   310   1e-82
gi|300021923|ref|YP_003754534.1| NAD-dependent epimerase/dehydra...   310   2e-82
gi|17988598|ref|NP_541231.1| nucleoside-diphosphate-sugar epimer...   309   3e-82
gi|261322733|ref|ZP_05961930.1| NAD-dependent epimerase/dehydrat...   309   4e-82
gi|23500768|ref|NP_700208.1| hypothetical protein BRA1046 [Bruce...   309   4e-82
gi|265984870|ref|ZP_06097605.1| NAD-dependent epimerase/dehydrat...   309   4e-82
gi|148558697|ref|YP_001257954.1| hypothetical protein BOV_A0984 ...   308   4e-82
gi|161621094|ref|YP_001594980.1| NAD-dependent epimerase/dehydra...   308   4e-82
gi|336035096|gb|AEH81028.1| putative nucleoside-diphosphate-suga...   308   5e-82
gi|119383156|ref|YP_914212.1| NAD-dependent epimerase/dehydratas...   308   6e-82
gi|188581593|ref|YP_001925038.1| hypothetical protein Mpop_2341 ...   308   6e-82
gi|209551885|ref|YP_002283802.1| NAD-dependent epimerase/dehydra...   308   6e-82
gi|116250093|ref|YP_765931.1| hypothetical protein RL0325 [Rhizo...   308   7e-82
gi|159045831|ref|YP_001534625.1| hypothetical protein Dshi_3291 ...   308   7e-82
gi|295690584|ref|YP_003594277.1| NAD-dependent epimerase/dehydra...   308   8e-82
gi|15964078|ref|NP_384431.1| hypothetical protein SMc00405 [Sino...   308   8e-82
gi|338737221|ref|YP_004674183.1| putative epimerase with NAD(P)-...   307   1e-81
gi|294853997|ref|ZP_06794669.1| nucleoside-diphosphate-sugar epi...   307   1e-81
gi|306840215|ref|ZP_07472990.1| NAD-dependent epimerase/dehydrat...   306   2e-81
gi|261220854|ref|ZP_05935135.1| NAD-dependent epimerase/dehydrat...   306   2e-81
gi|306846247|ref|ZP_07478809.1| NAD-dependent epimerase/dehydrat...   306   2e-81
gi|338972290|ref|ZP_08627665.1| nucleoside-diphosphate-sugar epi...   306   3e-81
gi|209966535|ref|YP_002299450.1| hypothetical protein RC1_3276 [...   305   7e-81
gi|56751299|ref|YP_172000.1| hypothetical protein syc1290_c [Syn...   304   1e-80
gi|182680217|ref|YP_001834363.1| 3-beta hydroxysteroid dehydroge...   304   1e-80
gi|16125307|ref|NP_419871.1| hypothetical protein CC_1055 [Caulo...   304   1e-80
gi|222147272|ref|YP_002548229.1| hypothetical protein Avi_0339 [...   303   1e-80
gi|241207262|ref|YP_002978358.1| NAD-dependent epimerase/dehydra...   303   3e-80
gi|337265320|ref|YP_004609375.1| NAD-dependent epimerase/dehydra...   302   3e-80
gi|150398717|ref|YP_001329184.1| NAD-dependent epimerase/dehydra...   302   3e-80
gi|158336771|ref|YP_001517945.1| NAD dependent epimerase/dehydra...   302   5e-80
gi|227824164|ref|YP_002828137.1| putative NAD-dependent epimeras...   301   7e-80
gi|288959565|ref|YP_003449906.1| NAD-dependent epimerase/dehydra...   301   9e-80
gi|114799475|ref|YP_761681.1| hypothetical protein HNE_3004 [Hyp...   300   1e-79
gi|327192011|gb|EGE58992.1| putative nucleoside-diphosphate-suga...   300   2e-79
gi|84500594|ref|ZP_00998843.1| hypothetical protein OB2597_11566...   299   3e-79
gi|110635923|ref|YP_676131.1| NAD-dependent epimerase/dehydratas...   298   5e-79
gi|83313009|ref|YP_423273.1| nucleoside-diphosphate-sugar epimer...   298   9e-79
gi|319780499|ref|YP_004139975.1| NAD-dependent epimerase/dehydra...   297   2e-78
gi|254561579|ref|YP_003068674.1| epimerase [Methylobacterium ext...   296   2e-78
gi|218530613|ref|YP_002421429.1| hypothetical protein Mchl_2661 ...   295   4e-78
gi|22299924|ref|NP_683171.1| hypothetical protein tlr2381 [Therm...   295   5e-78
gi|23011217|ref|ZP_00051643.1| COG0451: Nucleoside-diphosphate-s...   295   6e-78
gi|156933388|ref|YP_001437304.1| hypothetical protein ESA_01201 ...   294   1e-77
gi|240138971|ref|YP_002963446.1| epimerase with NAD(P)-binding R...   293   1e-77
gi|163851807|ref|YP_001639850.1| hypothetical protein Mext_2384 ...   293   1e-77
gi|338824674|gb|EGP58641.1| hypothetical protein Agau_C101462 [A...   293   2e-77
gi|304393853|ref|ZP_07375778.1| NAD-dependent epimerase/dehydrat...   293   2e-77
gi|83594707|ref|YP_428459.1| hypothetical protein Rru_A3378 [Rho...   293   2e-77
gi|335033023|ref|ZP_08526395.1| hypothetical protein AGRO_0365 [...   293   3e-77
gi|114706395|ref|ZP_01439297.1| hypothetical protein FP2506_0138...   293   3e-77
gi|346719908|gb|AEO49923.1| hypothetical protein F11_17315 [Rhod...   293   3e-77
gi|312113310|ref|YP_004010906.1| NAD-dependent epimerase/dehydra...   292   5e-77
gi|270159916|ref|ZP_06188572.1| putative NAD-dependent epimerase...   291   6e-77
gi|27381950|ref|NP_773479.1| hypothetical protein blr6839 [Brady...   291   7e-77
gi|260598506|ref|YP_003211077.1| protein YeeZ [Cronobacter turic...   291   8e-77
gi|163757557|ref|ZP_02164646.1| hypothetical protein HPDFL43_191...   291   1e-76
gi|39936265|ref|NP_948541.1| hypothetical protein RPA3202 [Rhodo...   291   1e-76
gi|316933571|ref|YP_004108553.1| NAD-dependent epimerase/dehydra...   290   1e-76
gi|192291987|ref|YP_001992592.1| NAD-dependent epimerase/dehydra...   290   2e-76
gi|15887640|ref|NP_353321.1| hypothetical protein Atu0291 [Agrob...   290   2e-76
gi|157145037|ref|YP_001452356.1| hypothetical protein CKO_00768 ...   290   2e-76
gi|90420739|ref|ZP_01228645.1| conserved hypothetical protein [A...   289   3e-76
gi|331663514|ref|ZP_08364424.1| protein YeeZ [Escherichia coli T...   289   4e-76
gi|157155443|ref|YP_001463367.1| NAD dependent epimerase/dehydra...   288   6e-76
gi|218554578|ref|YP_002387491.1| putative epimerase [Escherichia...   288   7e-76
gi|324016966|gb|EGB86185.1| NAD dependent epimerase/dehydratase ...   288   9e-76
gi|268590225|ref|ZP_06124446.1| NAD dependent epimerase/dehydrat...   287   2e-75
gi|223936838|ref|ZP_03628747.1| NAD-dependent epimerase/dehydrat...   286   2e-75
gi|294084978|ref|YP_003551738.1| hypothetical protein SAR116_141...   286   2e-75
gi|325291725|ref|YP_004277589.1| nucleoside-diphosphate-sugar ep...   286   2e-75
gi|322832486|ref|YP_004212513.1| 6-phosphogluconate dehydrogenas...   286   3e-75
gi|254474270|ref|ZP_05087660.1| nucleoside-diphosphate-sugar epi...   285   4e-75
gi|238749977|ref|ZP_04611481.1| hypothetical protein yrohd0001_3...   284   9e-75
gi|283785839|ref|YP_003365704.1| hypothetical protein ROD_21561 ...   283   2e-74
gi|296103675|ref|YP_003613821.1| NAD-dependent epimerase/dehydra...   283   2e-74
gi|123442980|ref|YP_001006955.1| hypothetical protein YE2764 [Ye...   283   2e-74
gi|146312274|ref|YP_001177348.1| NAD-dependent epimerase/dehydra...   283   2e-74
gi|157369860|ref|YP_001477849.1| NAD-dependent epimerase/dehydra...   283   3e-74
gi|254498359|ref|ZP_05111094.1| NAD-dependent epimerase/dehydrat...   283   3e-74
gi|253990347|ref|YP_003041703.1| sugar metabolism protein [Photo...   283   3e-74
gi|255538746|ref|XP_002510438.1| NAD dependent epimerase/dehydra...   282   4e-74
gi|301107075|ref|XP_002902620.1| NAD-dependent epimerase/dehydra...   281   1e-73
gi|170749536|ref|YP_001755796.1| NAD-dependent epimerase/dehydra...   281   1e-73
gi|46202228|ref|ZP_00208439.1| COG0451: Nucleoside-diphosphate-s...   281   1e-73
gi|206578139|ref|YP_002237543.1| NAD dependent epimerase/dehydra...   280   1e-73
gi|325981149|ref|YP_004293551.1| NAD-dependent epimerase/dehydra...   280   1e-73
gi|345870530|ref|ZP_08822482.1| NAD-dependent epimerase/dehydrat...   280   2e-73
gi|254292441|ref|YP_003058464.1| NAD-dependent epimerase/dehydra...   280   2e-73
gi|238753426|ref|ZP_04614789.1| hypothetical protein yruck0001_1...   279   2e-73
gi|325181955|emb|CCA16409.1| NADdependent epimerase/dehydratase ...   279   2e-73
gi|345299939|ref|YP_004829297.1| 6-phosphogluconate dehydrogenas...   279   2e-73
gi|88809329|ref|ZP_01124837.1| hypothetical protein WH7805_09264...   279   3e-73
gi|318605032|emb|CBY26530.1| nucleoside-diphosphate-sugar epimer...   279   3e-73
gi|197106428|ref|YP_002131805.1| Nucleoside-diphosphate-sugar ep...   279   3e-73
gi|302381603|ref|YP_003817426.1| NAD-dependent epimerase/dehydra...   279   4e-73
gi|311278988|ref|YP_003941219.1| 6-phosphogluconate dehydrogenas...   279   4e-73
gi|145589903|ref|YP_001156500.1| NAD-dependent epimerase/dehydra...   279   4e-73
gi|152971013|ref|YP_001336122.1| putative enzyme [Klebsiella pne...   279   5e-73
gi|217979782|ref|YP_002363929.1| NAD-dependent epimerase/dehydra...   278   6e-73
gi|295098238|emb|CBK87328.1| Nucleoside-diphosphate-sugar epimer...   278   6e-73
gi|37525518|ref|NP_928862.1| hypothetical protein plu1571 [Photo...   278   6e-73
gi|334124743|ref|ZP_08498741.1| YeeZ like protein [Enterobacter ...   278   6e-73
gi|238784354|ref|ZP_04628365.1| hypothetical protein yberc0001_1...   278   7e-73
gi|238793482|ref|ZP_04637107.1| hypothetical protein yinte0001_2...   278   8e-73
gi|238789855|ref|ZP_04633636.1| hypothetical protein yfred0001_1...   278   9e-73
gi|82543393|ref|YP_407340.1| enzyme of sugar metabolism [Shigell...   278   1e-72
gi|262040036|ref|ZP_06013298.1| YeeZ like protein [Klebsiella pn...   277   1e-72
gi|270261104|ref|ZP_06189377.1| NAD-dependent epimerase/dehydrat...   277   1e-72
gi|288549830|ref|ZP_06390816.1| protein YeeZ [Enterobacter cance...   277   1e-72
gi|170738565|ref|YP_001767220.1| NAD-dependent epimerase/dehydra...   277   1e-72
gi|332161143|ref|YP_004297720.1| hypothetical protein YE105_C152...   277   1e-72
gi|336251141|ref|YP_004594851.1| hypothetical protein EAE_23365 ...   277   1e-72
gi|339481651|ref|YP_004693437.1| NAD-dependent epimerase/dehydra...   277   2e-72
gi|331673551|ref|ZP_08374314.1| protein YeeZ [Escherichia coli T...   276   2e-72
gi|218516652|ref|ZP_03513492.1| putative nucleoside-diphosphate-...   276   2e-72
gi|345376875|gb|EGX08807.1| NAD dependent epimerase/dehydratase ...   276   2e-72
gi|345432731|dbj|BAK69060.1| putative epimerase [Escherichia col...   276   2e-72
gi|338769915|gb|EGP24687.1| Protein yeeZ [Escherichia coli PCN033]    276   2e-72
gi|222056509|ref|YP_002538871.1| NAD-dependent epimerase/dehydra...   276   3e-72
gi|329848414|ref|ZP_08263442.1| NAD dependent epimerase/dehydrat...   276   3e-72
gi|317048769|ref|YP_004116417.1| 6-phosphogluconate dehydrogenas...   276   3e-72
gi|300824749|ref|ZP_07104854.1| NAD dependent epimerase/dehydrat...   276   4e-72
gi|15832072|ref|NP_310845.1| hypothetical protein ECs2818 [Esche...   276   4e-72
gi|87123314|ref|ZP_01079165.1| hypothetical protein RS9917_05625...   276   4e-72
gi|238761106|ref|ZP_04622083.1| hypothetical protein ykris0001_3...   275   4e-72
gi|320198708|gb|EFW73308.1| NAD dependent epimerase/dehydratase ...   275   4e-72
gi|22126497|ref|NP_669920.1| hypothetical protein y2617 [Yersini...   275   4e-72
gi|323172604|gb|EFZ58238.1| NAD dependent epimerase/dehydratase ...   275   4e-72
gi|332343800|gb|AEE57134.1| NAD dependent epimerase/dehydratase ...   275   4e-72
gi|320185785|gb|EFW60539.1| NAD dependent epimerase/dehydratase ...   275   4e-72
gi|224062087|ref|XP_002300748.1| predicted protein [Populus tric...   275   4e-72
gi|301018900|ref|ZP_07183130.1| NAD dependent epimerase/dehydrat...   275   5e-72
gi|315296372|gb|EFU55672.1| NAD dependent epimerase/dehydratase ...   275   5e-72
gi|323968149|gb|EGB63558.1| NAD dependent epimerase/dehydratase ...   275   5e-72
gi|170769797|ref|ZP_02904250.1| NAD dependent epimerase/dehydrat...   275   5e-72
gi|218549429|ref|YP_002383220.1| epimerase [Escherichia ferguson...   275   5e-72
gi|220925266|ref|YP_002500568.1| NAD-dependent epimerase/dehydra...   275   6e-72
gi|238795755|ref|ZP_04639269.1| hypothetical protein ymoll0001_1...   275   6e-72
gi|324114052|gb|EGC08025.1| NAD dependent epimerase/dehydratase ...   275   7e-72
gi|168788683|ref|ZP_02813690.1| NAD dependent epimerase/dehydrat...   275   7e-72
gi|297850360|ref|XP_002893061.1| predicted protein [Arabidopsis ...   274   8e-72
gi|114331041|ref|YP_747263.1| NAD-dependent epimerase/dehydratas...   274   8e-72
gi|331647663|ref|ZP_08348755.1| protein YeeZ [Escherichia coli M...   274   9e-72
gi|312973743|ref|ZP_07787915.1| NAD dependent epimerase/dehydrat...   274   9e-72
gi|82777450|ref|YP_403799.1| putative enzyme of sugar metabolism...   274   1e-71
gi|24113398|ref|NP_707908.1| putative sugar metabolism protein [...   274   1e-71
gi|193071572|ref|ZP_03052480.1| NAD dependent epimerase/dehydrat...   274   1e-71
gi|291085180|ref|ZP_06570966.1| protein YeeZ [Citrobacter younga...   273   2e-71
gi|306814862|ref|ZP_07449024.1| putative epimerase, with NAD(P)-...   273   2e-71
gi|329298835|ref|ZP_08256171.1| 6-phosphogluconate dehydrogenase...   273   2e-71
gi|260436386|ref|ZP_05790356.1| nucleoside-diphosphate-sugar epi...   273   2e-71
gi|320177923|gb|EFW52907.1| NAD dependent epimerase/dehydratase ...   273   2e-71
gi|148252555|ref|YP_001237140.1| hypothetical protein BBta_0978 ...   273   3e-71
gi|26248390|ref|NP_754430.1| hypothetical protein c2543 [Escheri...   272   3e-71
gi|146343330|ref|YP_001208378.1| hypothetical protein BRADO6556 ...   272   3e-71
gi|15802495|ref|NP_288521.1| enzyme of sugar metabolism [Escheri...   272   4e-71
gi|323187685|gb|EFZ72986.1| NAD dependent epimerase/dehydratase ...   272   4e-71
gi|327394421|dbj|BAK11843.1| protein YeeZ precursor [Pantoea ana...   272   4e-71
gi|78211591|ref|YP_380370.1| hypothetical protein Syncc9605_0036...   272   4e-71
gi|300717483|ref|YP_003742286.1| NAD-dependent epimerase/dehydra...   272   4e-71
gi|300974057|ref|ZP_07172431.1| NAD dependent epimerase/dehydrat...   272   4e-71
gi|113953487|ref|YP_729274.1| NAD dependent epimerase/dehydratas...   272   5e-71
gi|149919577|ref|ZP_01908056.1| hypothetical protein PPSIR1_0688...   272   6e-71
gi|293415310|ref|ZP_06657953.1| nucleoside-diphosphate-sugar epi...   272   6e-71
gi|33864573|ref|NP_896132.1| hypothetical protein SYNW0037 [Syne...   271   7e-71
gi|242239654|ref|YP_002987835.1| NAD-dependent epimerase/dehydra...   271   7e-71
gi|307130817|ref|YP_003882833.1| epimerase, with NAD(P)-binding ...   271   1e-70
gi|304397401|ref|ZP_07379279.1| 6-phosphogluconate dehydrogenase...   271   1e-70
gi|116074310|ref|ZP_01471572.1| hypothetical protein RS9916_3770...   271   1e-70
gi|148263818|ref|YP_001230524.1| NAD-dependent epimerase/dehydra...   270   2e-70
gi|293396922|ref|ZP_06641196.1| YeeZ like protein [Serratia odor...   270   2e-70
gi|30248609|ref|NP_840679.1| oxidoreductase protein [Nitrosomona...   270   2e-70
gi|218681791|ref|ZP_03529542.1| NAD-dependent epimerase/dehydrat...   270   2e-70
gi|237732068|ref|ZP_04562549.1| conserved hypothetical protein [...   270   2e-70
gi|78222043|ref|YP_383790.1| 3-beta hydroxysteroid dehydrogenase...   270   2e-70
gi|291618019|ref|YP_003520761.1| YeeZ [Pantoea ananatis LMG 2010...   269   2e-70
gi|294637046|ref|ZP_06715361.1| NAD dependent epimerase/dehydrat...   269   3e-70
gi|339999850|ref|YP_004730733.1| hypothetical protein SBG_1897 [...   269   4e-70
gi|161502764|ref|YP_001569876.1| hypothetical protein SARI_00814...   269   4e-70
gi|242052507|ref|XP_002455399.1| hypothetical protein SORBIDRAFT...   269   4e-70
gi|271500799|ref|YP_003333824.1| 6-phosphogluconate dehydrogenas...   269   4e-70
gi|159902571|ref|YP_001549915.1| nucleoside-diphosphate-sugar ep...   269   4e-70
gi|39997741|ref|NP_953692.1| hypothetical protein GSU2647 [Geoba...   269   5e-70
gi|317491377|ref|ZP_07949813.1| NAD-dependent epimerase/dehydrat...   268   5e-70
gi|308187451|ref|YP_003931582.1| UDP-arabinose 4-epimerase 1 [Pa...   268   6e-70
gi|238920451|ref|YP_002933966.1| NAD-dependent epimerase/dehydra...   268   6e-70
gi|290473973|ref|YP_003466847.1| NAD(P)-binding domain-containin...   268   6e-70
gi|168466277|ref|ZP_02700147.1| protein YeeZ [Salmonella enteric...   268   7e-70
gi|310817202|ref|YP_003965166.1| NAD-dependent epimerase/dehydra...   268   7e-70
gi|53805218|ref|YP_113059.1| hypothetical protein MCA0540 [Methy...   268   7e-70
gi|58697167|ref|ZP_00372587.1| nucleoside-diphosphate-sugar epim...   268   8e-70
gi|18394775|ref|NP_564095.1| nucleoside-diphosphate-sugar epimer...   268   9e-70
gi|16761000|ref|NP_456617.1| hypothetical protein STY2279 [Salmo...   268   9e-70
gi|204929067|ref|ZP_03220210.1| protein YeeZ [Salmonella enteric...   268   9e-70
gi|205353212|ref|YP_002227013.1| hypothetical protein SG2100 [Sa...   268   1e-69
gi|224583434|ref|YP_002637232.1| dehydratase [Salmonella enteric...   268   1e-69
gi|302810803|ref|XP_002987092.1| hypothetical protein SELMODRAFT...   267   1e-69
gi|338220410|gb|EGP05926.1| hypothetical protein GEW_05099 [Past...   267   2e-69
gi|148241134|ref|YP_001226291.1| nucleoside-diphosphate-sugar ep...   267   2e-69
gi|344339673|ref|ZP_08770601.1| NAD-dependent epimerase/dehydrat...   267   2e-69
gi|15602679|ref|NP_245751.1| hypothetical protein PM0814 [Pasteu...   266   2e-69
gi|42520816|ref|NP_966731.1| hypothetical protein WD1005 [Wolbac...   266   2e-69
gi|148238372|ref|YP_001223759.1| nucleoside-diphosphate-sugar ep...   266   3e-69
gi|302807570|ref|XP_002985479.1| hypothetical protein SELMODRAFT...   266   3e-69
gi|254431970|ref|ZP_05045673.1| NAD dependent epimerase/dehydrat...   266   3e-69
gi|338219694|gb|EGP05319.1| hypothetical protein AAUPMG_04969 [P...   266   3e-69
gi|200388081|ref|ZP_03214693.1| protein YeeZ [Salmonella enteric...   266   3e-69
gi|188025779|ref|ZP_02997665.1| hypothetical protein PROSTU_0168...   266   3e-69
gi|261247285|emb|CBG25110.1| conserved hypothetical protein [Sal...   265   5e-69
gi|238757185|ref|ZP_04618372.1| hypothetical protein yaldo0001_1...   265   5e-69
gi|336255424|ref|YP_004598531.1| NAD-dependent epimerase/dehydra...   265   6e-69
gi|345876399|ref|ZP_08828168.1| NAD-dependent epimerase/dehydrat...   264   8e-69
gi|33862307|ref|NP_893867.1| hypothetical protein PMT0034 [Proch...   264   8e-69
gi|261821293|ref|YP_003259399.1| NAD-dependent epimerase/dehydra...   264   8e-69
gi|227329026|ref|ZP_03833050.1| hypothetical protein PcarcW_1750...   264   9e-69
gi|225458177|ref|XP_002281172.1| PREDICTED: hypothetical protein...   264   1e-68
gi|261343389|ref|ZP_05971034.1| NAD dependent epimerase/dehydrat...   264   1e-68
gi|21536800|gb|AAM61132.1| unknown [Arabidopsis thaliana]             264   1e-68
gi|315121795|ref|YP_004062284.1| nucleoside-diphosphate-sugar ep...   264   1e-68
gi|76803237|ref|YP_331332.1| sugar epimerase/dehydratase-like pr...   263   2e-68
gi|151564662|gb|ABS17662.1| nucleoside-diphosphate-sugar epimera...   263   2e-68
gi|124021749|ref|YP_001016056.1| nucleoside-diphosphate-sugar ep...   263   2e-68
gi|318043002|ref|ZP_07974958.1| nucleoside-diphosphate-sugar epi...   263   2e-68
gi|222618145|gb|EEE54277.1| hypothetical protein OsJ_01183 [Oryz...   263   3e-68
gi|253688133|ref|YP_003017323.1| NAD-dependent epimerase/dehydra...   263   3e-68
gi|317968388|ref|ZP_07969778.1| nucleoside-diphosphate-sugar epi...   263   3e-68
gi|227111978|ref|ZP_03825634.1| hypothetical protein PcarbP_0338...   263   3e-68
gi|77166228|ref|YP_344753.1| NAD-dependent epimerase/dehydratase...   263   3e-68
gi|251789928|ref|YP_003004649.1| NAD-dependent epimerase/dehydra...   263   3e-68
gi|344345225|ref|ZP_08776080.1| NAD-dependent epimerase/dehydrat...   263   3e-68
gi|254780595|ref|YP_003065008.1| nucleoside-diphosphate-sugar ep...   262   4e-68
gi|304320352|ref|YP_003853995.1| hypothetical protein PB2503_038...   262   4e-68
gi|320539220|ref|ZP_08038891.1| putative NAD dependent epimerase...   262   4e-68
gi|147797330|emb|CAN76003.1| hypothetical protein VITISV_043063 ...   262   5e-68
gi|315498633|ref|YP_004087437.1| nad-dependent epimerase/dehydra...   262   5e-68
gi|78183616|ref|YP_376050.1| hypothetical protein Syncc9902_0032...   262   5e-68
gi|50121505|ref|YP_050672.1| hypothetical protein ECA2581 [Pecto...   262   6e-68
gi|212709666|ref|ZP_03317794.1| hypothetical protein PROVALCAL_0...   261   7e-68
gi|329906418|ref|ZP_08274397.1| putative nucleoside-diphosphate-...   261   8e-68
gi|260913667|ref|ZP_05920143.1| YeeZ like protein [Pasteurella d...   261   1e-67
gi|154245762|ref|YP_001416720.1| NAD-dependent epimerase/dehydra...   261   1e-67
gi|254435599|ref|ZP_05049106.1| NAD dependent epimerase/dehydrat...   261   1e-67
gi|220933216|ref|YP_002512115.1| 3-beta hydroxysteroid dehydroge...   260   1e-67
gi|171464040|ref|YP_001798153.1| NAD-dependent epimerase/dehydra...   260   1e-67
gi|292654918|ref|YP_003534815.1| 3-beta hydroxysteroid dehydroge...   259   2e-67
gi|194688608|gb|ACF78388.1| unknown [Zea mays] >gnl|BL_ORD_ID|13...   259   3e-67
gi|344924015|ref|ZP_08777476.1| NAD-dependent epimerase/dehydrat...   259   5e-67
gi|58584804|ref|YP_198377.1| nucleoside-diphosphate-sugar epimer...   258   5e-67
gi|113461506|ref|YP_719575.1| hypothetical protein HS_1363 [Haem...   258   6e-67
gi|197284562|ref|YP_002150434.1| hypothetical protein PMI0667 [P...   258   6e-67
gi|296284876|ref|ZP_06862874.1| hypothetical protein CbatJ_14706...   258   7e-67
gi|226330785|ref|ZP_03806303.1| hypothetical protein PROPEN_0470...   258   8e-67
gi|149173492|ref|ZP_01852122.1| hypothetical protein PM8797T_221...   258   8e-67
gi|83944924|ref|ZP_00957290.1| hypothetical protein OA2633_09854...   258   8e-67
gi|288940055|ref|YP_003442295.1| NAD-dependent epimerase/dehydra...   258   9e-67
gi|156327906|ref|XP_001618925.1| hypothetical protein NEMVEDRAFT...   258   1e-66
gi|152982317|ref|YP_001352375.1| hypothetical protein mma_0685 [...   257   1e-66
gi|254418712|ref|ZP_05032436.1| 3-beta hydroxysteroid dehydrogen...   257   1e-66
gi|341613884|ref|ZP_08700753.1| hypothetical protein CJLT1_02987...   256   2e-66
gi|119356153|ref|YP_910797.1| NAD-dependent epimerase/dehydratas...   256   3e-66
gi|344212628|ref|YP_004796948.1| NAD-dependent epimerase/dehydra...   256   3e-66
gi|82703798|ref|YP_413364.1| NAD-dependent epimerase/dehydratase...   256   3e-66
gi|190571046|ref|YP_001975404.1| hypothetical protein WPa_0639 [...   256   4e-66
gi|256423462|ref|YP_003124115.1| epimerase [Chitinophaga pinensi...   256   4e-66
gi|33239482|ref|NP_874424.1| NAD dependent epimerase/dehydratase...   255   5e-66
gi|56476399|ref|YP_157988.1| putative oxidoreductase protein [Ar...   255   5e-66
gi|189345796|ref|YP_001942325.1| NAD-dependent epimerase/dehydra...   255   6e-66
gi|149185356|ref|ZP_01863673.1| hypothetical protein ED21_19922 ...   255   6e-66
gi|78778414|ref|YP_396526.1| hypothetical protein PMT9312_0029 [...   255   7e-66
gi|300113028|ref|YP_003759603.1| NAD-dependent epimerase/dehydra...   254   9e-66
gi|334345655|ref|YP_004554207.1| NAD-dependent epimerase/dehydra...   254   9e-66
gi|85375551|ref|YP_459613.1| hypothetical protein ELI_13620 [Ery...   254   1e-65
gi|72383193|ref|YP_292548.1| NAD dependent epimerase/dehydratase...   254   1e-65
gi|291612746|ref|YP_003522903.1| NAD-dependent epimerase/dehydra...   254   1e-65
gi|284007886|emb|CBA73816.1| conserved hypothetical protein [Ars...   254   1e-65
gi|335441157|ref|ZP_08561878.1| NAD-dependent epimerase/dehydrat...   254   1e-65
gi|315634588|ref|ZP_07889872.1| YeeZ like protein [Aggregatibact...   254   1e-65
gi|126695366|ref|YP_001090252.1| nucleoside-diphosphate-sugar ep...   254   1e-65
gi|114777294|ref|ZP_01452305.1| hypothetical protein SPV1_09513 ...   254   1e-65
gi|292490307|ref|YP_003525746.1| NAD-dependent epimerase/dehydra...   254   2e-65
gi|134094002|ref|YP_001099077.1| putative nucleoside-diphosphate...   254   2e-65
gi|58617452|ref|YP_196651.1| hypothetical protein ERGA_CDS_07250...   253   2e-65
gi|118578739|ref|YP_899989.1| NAD-dependent epimerase/dehydratas...   253   2e-65
gi|114327371|ref|YP_744528.1| nucleoside-diphosphate-sugar epime...   253   3e-65
gi|342863110|ref|ZP_08719727.1| NAD dependent epimerase/dehydrat...   253   3e-65
gi|332526033|ref|ZP_08402171.1| NAD-dependent epimerase/dehydrat...   252   4e-65
gi|89092441|ref|ZP_01165395.1| hypothetical protein MED92_06498 ...   252   4e-65
gi|338998384|ref|ZP_08637058.1| NAD-dependent epimerase/dehydrat...   252   4e-65
gi|334144493|ref|YP_004537649.1| NAD-dependent epimerase/dehydra...   252   5e-65
gi|124024741|ref|YP_001013857.1| nucleoside-diphosphate-sugar ep...   252   5e-65
gi|15789556|ref|NP_279380.1| hypothetical protein VNG0267H [Halo...   252   5e-65
gi|33860589|ref|NP_892150.1| hypothetical protein PMM0029 [Proch...   252   5e-65
gi|110597641|ref|ZP_01385926.1| NAD-dependent epimerase/dehydrat...   252   5e-65
gi|57239425|ref|YP_180561.1| hypothetical protein Erum6980 [Ehrl...   252   5e-65
gi|218510111|ref|ZP_03507989.1| putative nucleoside-diphosphate-...   252   5e-65
gi|323161933|gb|EFZ47807.1| NAD dependent epimerase/dehydratase ...   252   6e-65
gi|74318580|ref|YP_316320.1| putative oxidoreductase protein [Th...   252   6e-65
gi|326404956|ref|YP_004285038.1| NAD-dependent epimerase/dehydra...   252   6e-65
gi|284164628|ref|YP_003402907.1| NAD-dependent epimerase/dehydra...   251   6e-65
gi|125525272|gb|EAY73386.1| hypothetical protein OsI_01268 [Oryz...   251   7e-65
gi|163797904|ref|ZP_02191847.1| NAD-dependent epimerase/dehydrat...   251   7e-65
gi|123967565|ref|YP_001008423.1| nucleoside-diphosphate-sugar ep...   251   7e-65
gi|170719355|ref|YP_001747043.1| NAD-dependent epimerase/dehydra...   251   7e-65
gi|340788733|ref|YP_004754198.1| nucleoside-diphosphate-sugar ep...   251   1e-64
gi|251792205|ref|YP_003006925.1| WcaG protein [Aggregatibacter a...   251   1e-64
gi|103485967|ref|YP_615528.1| NAD-dependent epimerase/dehydratas...   251   1e-64
gi|148261473|ref|YP_001235600.1| NAD-dependent epimerase/dehydra...   251   1e-64
gi|327253146|gb|EGE64800.1| NAD dependent epimerase/dehydratase ...   251   1e-64
gi|330812605|ref|YP_004357067.1| hypothetical protein PSEBR_a553...   250   1e-64
gi|104784346|ref|YP_610844.1| hypothetical protein PSEEN5450 [Ps...   250   2e-64
gi|193213489|ref|YP_001999442.1| NAD-dependent epimerase/dehydra...   250   2e-64
gi|92115358|ref|YP_575286.1| NAD-dependent epimerase/dehydratase...   250   2e-64
gi|88658407|ref|YP_507118.1| hypothetical protein ECH_0297 [Ehrl...   250   2e-64
gi|78187778|ref|YP_375821.1| hypothetical protein Plut_1936 [Chl...   249   2e-64
gi|294341013|emb|CAZ89408.1| putative nucleoside-diphosphate-sug...   249   2e-64
gi|302879887|ref|YP_003848451.1| NAD-dependent epimerase/dehydra...   249   3e-64
gi|345430482|ref|YP_004823603.1| putative epimerase, with NAD(P)...   249   3e-64
gi|289582271|ref|YP_003480737.1| NAD-dependent epimerase/dehydra...   249   3e-64
gi|309787891|ref|ZP_07682501.1| NAD dependent epimerase/dehydrat...   249   3e-64
gi|78189532|ref|YP_379870.1| hypothetical protein Cag_1572 [Chlo...   249   3e-64
gi|52425535|ref|YP_088672.1| WcaG protein [Mannheimia succinicip...   249   3e-64
gi|123965263|ref|YP_001010344.1| nucleoside-diphosphate-sugar ep...   249   3e-64
gi|335423360|ref|ZP_08552382.1| NAD-dependent epimerase/dehydrat...   249   4e-64
gi|87301584|ref|ZP_01084424.1| hypothetical protein WH5701_02879...   249   4e-64
gi|121606093|ref|YP_983422.1| NAD-dependent epimerase/dehydratas...   249   4e-64
gi|257389089|ref|YP_003178862.1| NAD-dependent epimerase/dehydra...   249   5e-64
gi|296136844|ref|YP_003644086.1| NAD-dependent epimerase/dehydra...   248   5e-64
gi|85059109|ref|YP_454811.1| hypothetical protein SG1131 [Sodali...   248   6e-64
gi|312963865|ref|ZP_07778336.1| NAD-dependent epimerase/dehydrat...   248   6e-64
gi|157412367|ref|YP_001483233.1| nucleoside-diphosphate-sugar ep...   248   7e-64
gi|189499329|ref|YP_001958799.1| dTDP-4-dehydrorhamnose reductas...   248   8e-64
gi|313501279|gb|ADR62645.1| NAD-dependent epimerase/dehydratase ...   248   9e-64
gi|257052274|ref|YP_003130107.1| NAD-dependent epimerase/dehydra...   248   9e-64
gi|168044144|ref|XP_001774542.1| predicted protein [Physcomitrel...   248   9e-64
gi|85709698|ref|ZP_01040763.1| hypothetical protein NAP1_12473 [...   248   9e-64
gi|68171538|ref|ZP_00544917.1| conserved hypothetical protein [E...   248   1e-63
gi|333898493|ref|YP_004472366.1| Ketopantoate reductase ApbA/Pan...   248   1e-63
gi|320322262|gb|EFW78358.1| ActC family protein [Pseudomonas syr...   248   1e-63
gi|148550414|ref|YP_001270516.1| NAD-dependent epimerase/dehydra...   248   1e-63
gi|264679757|ref|YP_003279666.1| NAD-dependent epimerase/dehydra...   248   1e-63
gi|71735905|ref|YP_272499.1| ActC family protein [Pseudomonas sy...   248   1e-63
gi|70733349|ref|YP_263124.1| ActC family protein [Pseudomonas fl...   247   1e-63
gi|289625453|ref|ZP_06458407.1| ActC family protein [Pseudomonas...   247   1e-63
gi|330890917|gb|EGH23578.1| ActC family protein [Pseudomonas syr...   247   1e-63
gi|337280812|ref|YP_004620284.1| nucleoside-diphosphate-sugar ep...   247   1e-63
gi|229593363|ref|YP_002875482.1| hypothetical protein PFLU5998 [...   247   1e-63
gi|299533148|ref|ZP_07046532.1| NAD-dependent epimerase/dehydrat...   247   1e-63
gi|91789634|ref|YP_550586.1| NAD-dependent epimerase/dehydratase...   247   2e-63
gi|167036339|ref|YP_001671570.1| NAD-dependent epimerase/dehydra...   247   2e-63
gi|332288864|ref|YP_004419716.1| nucleoside-diphosphate-sugar ep...   247   2e-63
gi|257481749|ref|ZP_05635790.1| ActC family protein [Pseudomonas...   247   2e-63
gi|325577992|ref|ZP_08148186.1| NAD dependent epimerase/dehydrat...   247   2e-63
gi|26991981|ref|NP_747406.1| NAD-dependent epimerase/dehydratase...   247   2e-63
gi|330941130|gb|EGH44010.1| hypothetical protein PSYPI_17085 [Ps...   247   2e-63
gi|333916097|ref|YP_004489829.1| NAD-dependent epimerase/dehydra...   247   2e-63
gi|330986876|gb|EGH84979.1| ActC family protein [Pseudomonas syr...   246   2e-63
gi|224823875|ref|ZP_03696984.1| NAD-dependent epimerase/dehydrat...   246   2e-63
gi|257095150|ref|YP_003168791.1| NAD-dependent epimerase/dehydra...   246   2e-63
gi|189423449|ref|YP_001950626.1| NAD-dependent epimerase/dehydra...   246   3e-63
gi|300712191|ref|YP_003738005.1| NAD-dependent epimerase/dehydra...   246   3e-63
gi|322371091|ref|ZP_08045643.1| 3-beta hydroxysteroid dehydrogen...   246   4e-63
gi|345644401|dbj|BAK78234.1| NAD-dependent epimerase/dehydratase...   246   4e-63
gi|222474837|ref|YP_002563252.1| hypothetical protein AMF_108 [A...   246   4e-63
gi|194337608|ref|YP_002019402.1| NAD-dependent epimerase/dehydra...   245   5e-63
gi|254525548|ref|ZP_05137600.1| nucleoside-diphosphate-sugar epi...   245   5e-63
gi|66576243|gb|AAM71437.2| conserved hypothetical protein [Chlor...   245   5e-63
gi|83815054|ref|YP_446112.1| NAD-dependent epimerase/dehydratase...   245   5e-63
gi|253700869|ref|YP_003022058.1| NAD-dependent epimerase/dehydra...   245   6e-63
gi|56416468|ref|YP_153542.1| hypothetical protein AM148 [Anaplas...   245   6e-63
gi|255002810|ref|ZP_05277774.1| hypothetical protein AmarPR_0056...   245   6e-63
gi|291333923|gb|ADD93602.1| NAD dependent epimerase/dehydratase ...   245   7e-63
gi|59711995|ref|YP_204771.1| epimerase [Vibrio fischeri ES114] >...   245   7e-63
gi|218894446|ref|YP_002443316.1| putative epimerase [Pseudomonas...   245   7e-63
gi|94499882|ref|ZP_01306418.1| ActC family protein [Oceanobacter...   244   8e-63
gi|71905922|ref|YP_283509.1| NAD-dependent epimerase/dehydratase...   244   8e-63
gi|334118095|ref|ZP_08492185.1| NAD-dependent epimerase/dehydrat...   244   8e-63
gi|296392203|ref|ZP_06881678.1| hypothetical protein PaerPAb_287...   244   9e-63
gi|289207670|ref|YP_003459736.1| ketopantoate reductase [Thioalk...   244   1e-62
gi|15600536|ref|NP_254030.1| hypothetical protein PA5343 [Pseudo...   244   1e-62
gi|269959119|ref|YP_003328908.1| hypothetical protein ACIS_01128...   244   1e-62
gi|222111585|ref|YP_002553849.1| nad-dependent epimerase/dehydra...   244   1e-62
gi|194367656|ref|YP_002030266.1| NAD-dependent epimerase/dehydra...   244   1e-62
gi|121595301|ref|YP_987197.1| NAD-dependent epimerase/dehydratas...   244   1e-62
gi|237654379|ref|YP_002890693.1| NAD-dependent epimerase/dehydra...   244   2e-62
gi|160897636|ref|YP_001563218.1| NAD-dependent epimerase/dehydra...   244   2e-62
gi|330972213|gb|EGH72279.1| hypothetical protein PSYAR_17120 [Ps...   243   2e-62
gi|188533499|ref|YP_001907296.1| nucleoside-diphosphate-sugar ep...   243   2e-62
gi|49083326|gb|AAT51002.1| PA5343 [synthetic construct]               243   2e-62
gi|167582949|ref|ZP_02375823.1| hypothetical protein BthaT_32693...   243   2e-62
gi|344209328|ref|YP_004794469.1| NAD-dependent epimerase/dehydra...   243   2e-62
gi|289805059|ref|ZP_06535688.1| protein YeeZ [Salmonella enteric...   243   2e-62
gi|345138962|dbj|BAK68571.1| putative NAD-dependent epimerase/de...   243   2e-62
gi|66043476|ref|YP_233317.1| hypothetical protein Psyr_0206 [Pse...   243   3e-62
gi|254237964|ref|ZP_04931287.1| hypothetical protein PACG_04075 ...   243   3e-62
gi|260220665|emb|CBA28435.1| hypothetical protein Csp_A07240 [Cu...   243   3e-62
gi|77461775|ref|YP_351282.1| NAD-dependent epimerase/dehydratase...   243   3e-62
gi|116071775|ref|ZP_01469043.1| hypothetical protein BL107_06484...   243   3e-62
gi|294013377|ref|YP_003546837.1| putative NAD-dependent epimeras...   243   3e-62
gi|302189234|ref|ZP_07265907.1| hypothetical protein Psyrps6_229...   242   4e-62
gi|239814301|ref|YP_002943211.1| NAD-dependent epimerase/dehydra...   242   4e-62
gi|87201281|ref|YP_498538.1| NAD-dependent epimerase/dehydratase...   242   5e-62
gi|339490033|ref|YP_004704561.1| NAD-dependent epimerase/dehydra...   242   5e-62
gi|330957282|gb|EGH57542.1| hypothetical protein PMA4326_01747 [...   242   5e-62
gi|300312622|ref|YP_003776714.1| nucleoside-diphosphate-sugar ep...   242   6e-62
gi|332706257|ref|ZP_08426325.1| nucleoside-diphosphate-sugar epi...   242   6e-62
gi|330964245|gb|EGH64505.1| hypothetical protein PSYAC_06265 [Ps...   242   6e-62
gi|28867310|ref|NP_789929.1| hypothetical protein PSPTO_0070 [Ps...   241   7e-62
gi|197118349|ref|YP_002138776.1| NAD-dependent nucleoside diphos...   241   7e-62
gi|262274439|ref|ZP_06052250.1| nucleoside-diphosphate-sugar epi...   241   8e-62
gi|213970701|ref|ZP_03398826.1| conserved hypothetical protein [...   241   8e-62
gi|332663690|ref|YP_004446478.1| epimerase [Haliscomenobacter hy...   241   9e-62
gi|269102397|ref|ZP_06155094.1| hypothetical enzyme of sugar met...   241   1e-61
gi|331018569|gb|EGH98625.1| hypothetical protein PLA106_21248 [P...   241   1e-61
gi|307546998|ref|YP_003899477.1| NAD-dependent epimerase/dehydra...   241   1e-61
gi|319762127|ref|YP_004126064.1| trka-n domain protein [Alicycli...   241   1e-61
gi|88810459|ref|ZP_01125716.1| NAD-dependent epimerase/dehydrata...   241   1e-61
gi|330876513|gb|EGH10662.1| hypothetical protein PSYMP_14409 [Ps...   240   2e-61
gi|83720686|ref|YP_441349.1| hypothetical protein BTH_I0793 [Bur...   240   2e-61
gi|197334628|ref|YP_002156189.1| dTDP-glucose 4,6-dehydratase [V...   240   2e-61
gi|334139727|ref|YP_004532921.1| hypothetical protein PP1Y_AT123...   240   2e-61
gi|163755376|ref|ZP_02162496.1| NAD dependent epimerase/dehydrat...   240   2e-61
gi|307150275|ref|YP_003885659.1| NADP oxidoreductase coenzyme F4...   240   2e-61
gi|300722492|ref|YP_003711782.1| hypothetical protein XNC1_1521 ...   240   2e-61
gi|257139977|ref|ZP_05588239.1| hypothetical protein BthaA_12365...   240   2e-61
gi|90579466|ref|ZP_01235275.1| Hypothetical enzyme of sugar meta...   240   2e-61
gi|190576314|ref|YP_001974159.1| putative NAD epimerase/dehydrat...   239   3e-61
gi|126662861|ref|ZP_01733860.1| hypothetical protein FBBAL38_058...   239   3e-61
gi|261867825|ref|YP_003255747.1| WcaG protein [Aggregatibacter a...   239   3e-61
gi|283781688|ref|YP_003372443.1| NAD-dependent epimerase/dehydra...   239   4e-61
gi|114563628|ref|YP_751141.1| NAD-dependent epimerase/dehydratas...   239   4e-61
gi|87307256|ref|ZP_01089401.1| hypothetical protein DSM3645_1707...   239   4e-61
gi|167624493|ref|YP_001674787.1| NAD-dependent epimerase/dehydra...   239   4e-61
gi|152989210|ref|YP_001351435.1| hypothetical protein PSPA7_6119...   239   5e-61
gi|168699153|ref|ZP_02731430.1| hypothetical protein GobsU_06505...   238   6e-61
gi|310768009|gb|ADP12959.1| Putative nucleoside-diphosphate-suga...   238   6e-61
gi|86140969|ref|ZP_01059528.1| hypothetical protein MED217_17495...   238   7e-61
gi|335419395|ref|ZP_08550448.1| NAD-dependent epimerase/dehydrat...   238   8e-61
gi|89902067|ref|YP_524538.1| NAD-dependent epimerase/dehydratase...   238   8e-61
gi|146298637|ref|YP_001193228.1| NAD-dependent epimerase/dehydra...   238   8e-61

Sequences not found previously or not previously below threshold:

  Database: filtnr
    Posted date:  Sep 19, 2011  1:36 PM
  Number of letters in database: 1,740,938,412
  Number of sequences in database:  5,131,667
  
  Database: /dors/meilerlab/apps/scripts/sequence_analysis/../db/filtn
  r.01
    Posted date:  Sep 19, 2011  1:42 PM
  Number of letters in database: 2,285,224,685
  Number of sequences in database:  6,711,192
  
  Database: /dors/meilerlab/apps/scripts/sequence_analysis/../db/filtn
  r.02
    Posted date:  Sep 19, 2011  1:45 PM
  Number of letters in database: 1,228,445,294
  Number of sequences in database:  3,479,686
  
Lambda     K      H
   0.312    0.178    0.518 

Lambda     K      H
   0.267   0.0546    0.140 


Matrix: BLOSUM62
Gap Penalties: Existence: 11, Extension: 1
Number of Hits to DB: 21,760,834,171
Number of Sequences: 15322545
Number of extensions: 1107980970
Number of successful extensions: 5849739
Number of sequences better than 10.0: 500
Number of HSP's better than 10.0 without gapping: 116202
Number of HSP's successfully gapped in prelim test: 219106
Number of HSP's that attempted gapping in prelim test: 5372052
Number of HSP's gapped (non-prelim): 422281
length of query: 286
length of database: 5,254,608,391
effective HSP length: 138
effective length of query: 148
effective length of database: 3,140,097,181
effective search space: 464734382788
effective search space used: 464734382788
T: 11
A: 40
X1: 16 ( 7.2 bits)
X2: 38 (14.6 bits)
X3: 64 (24.7 bits)
S1: 41 (21.0 bits)
S2: 82 (35.8 bits)
```
