## Supplementary material for "A multi-task deep-learning system for predicting membrane associations and secondary structures of proteins": Code and Raw Data: 3k3fA.ascii6

```
Last position-specific scoring matrix computed, weighted observed percentages rounded down, information per position, and relative weight of gapless real matches to pseudocounts
           A  R  N  D  C  Q  E  G  H  I  L  K  M  F  P  S  T  W  Y  V   A   R   N   D   C   Q   E   G   H   I   L   K   M   F   P   S   T   W   Y   V
    1 S   -1 -2 -1 -2 -2 -2 -2 -2 -3 -2 -3 -2 -2 -4 -2  4  6 -4 -3 -2    0   0   0   0   0   0   0   0   0   0   0   0   0   0   0  31  69   0   0   0  0.78 0.33
    2 G   -2 -4 -3  1 -4 -2  1  3 -4 -2 -1 -3 -3 -4  6 -2 -2 -5 -4  1    0   0   0   9   0   0  10  22   0   0   9   0   0   0  37   0   0   0   0  13  0.68 0.43
    3 R   -3  4  0 -3 -5  2 -1 -4 -2 -5 -5  6 -3 -5  0  1 -2 -5 -4 -5    0  22   4   0   0   9   0   0   0   0   0  49   0   0   4  12   0   0   0   0  0.82 0.66
    4 A    0  0  1  1 -5  1  5  2 -3 -5 -5 -2 -4 -6  3 -1 -2 -5 -5 -5    9   4   6   7   0   6  40  14   0   0   0   0   0   0  13   1   1   0   0   0  0.62 0.67
    5 F   -4 -5 -5 -6  6 -5 -5 -5 -4 -2  2 -5 -2  6 -1 -1 -4  9  2 -3    0   0   0   0  14   0   0   0   0   0  21   0   0  30   4   6   0  21   5   0  1.00 0.68
    6 G    3  2  1  2 -4 -2 -2  4 -3 -4 -5 -1 -4 -5 -4  2 -2 -5 -5 -2   21  12   6  12   0   0   1  26   0   0   0   3   0   0   0  14   1   0   0   4  0.46 0.70
    7 E   -2  1  4  3 -5  4  2 -2 -1 -3 -5  1 -3 -5 -4 -1 -2 -5 -1 -1    2   7  18  16   0  22  11   2   1   1   0   9   0   0   0   3   1   0   2   6  0.49 0.71
    8 Q    0 -1  0 -5 -2  0 -4 -2 -4 -2  2 -4 -2 -2 -5 -2  0 11  1 -2    8   3   5   0   1   6   0   3   0   1  19   0   0   0   0   3   5  39   4   2  1.04 0.71
    9 L    0 -4 -5 -5 -1  0 -2 -5 -4  1  4 -4  6 -2 -5 -1 -3  1 -3  0    8   0   0   0   1   4   3   0   0   5  43   0  24   0   0   5   0   2   0   5  0.63 0.75
   10 L   -1  2 -1  1 -5  3  3 -4 -3 -4 -3  4 -3 -4 -3 -1  1 -5  0 -4    6   9   1   8   0  11  16   0   0   0   3  30   0   0   0   3   9   0   4   0  0.48 0.76
   11 K   -2  0 -1  6 -5  1 -1  1 -1 -5 -6  1 -5 -6 -4  1  2 -6 -5 -5    1   5   1  44   0   6   0  11   2   0   0  10   0   0   0   9  12   0   0   0  0.73 0.83
   12 N   -3  4  5 -3 -6  1 -2 -4  2 -3 -1  5 -4 -5 -4 -3 -3 -6 -4 -5    2  21  27   0   0   6   0   0   5   2   6  32   0   0   0   0   0   0   0   0  0.81 0.94
   13 P   -2 -3 -4 -4 -1 -1  0 -4 -2  0 -3  2 -2 -4  7  2 -2 -6 -5 -1    2   0   0   0   1   3   7   0   1   5   2  11   1   1  41  19   1   0   0   6  0.86 0.97
   14 L    0 -3 -5  0 -4 -5 -5 -4 -5  2  3 -5  0  4  2 -3 -2 -4 -3  3   10   1   0   6   0   0   0   1   0   8  26   0   1  17   9   1   3   0   0  17  0.44 1.00
   15 I   -3 -5 -2 -6 -4 -5 -4 -4 -5  4  3 -5  4  4 -2 -3  0  1  0  2    1   0   2   0   0   0   1   1   0  18  25   0   8  16   2   2   5   2   2  13  0.55 1.13
   16 E   -3  2  1  2 -6  5  2  0 -2 -6 -4  3 -2 -4 -1 -2 -2  2 -5 -5    1   8   7   9   0  28  12   8   0   0   2  14   1   1   4   1   2   3   0   0  0.58 1.17
   17 F   -1 -5 -5 -6 -5 -2 -4 -6 -4  0  2 -4  0  7  0 -1 -2  1  3 -2    5   0   0   0   0   2   1   0   0   3  20   1   2  42   4   6   3   2   7   2  0.81 1.18
   18 C   -1 -6 -6 -6 -2 -5 -6 -6 -1  5  4 -5  0  3 -3 -3 -2  0 -3  2    6   0   0   0   1   0   0   0   2  28  33   0   1  10   1   2   1   1   0  13  0.71 1.19
   19 D   -3  3 -2  5 -6  2  1 -4  1 -2 -1  2 -4 -6 -5  0 -1 -6 -5 -1    1  15   1  27   0   7   8   1   3   3   8  10   0   0   0   8   4   0   0   4  0.46 1.20
   20 S    3 -3 -3 -2 -4 -3 -3  0 -2  2 -2 -4 -4 -3 -3  1  2  8 -2  0   21   2   1   2   0   1   1   8   1  11   3   0   0   0   1  10  14  18   1   5  0.57 1.21
   21 V   -3 -5 -3 -6  2 -5 -6 -4 -6  4  3 -5 -1  1 -6  0  1 -5 -1  4    1   0   2   0   4   0   0   1   0  21  25   0   1   5   0   7   9   0   2  22  0.57 1.20
   22 C   -3 -5 -6 -7  1 -5 -6 -2 -6  0  6 -5  0  1  0 -3 -3 -5 -4  0    2   0   0   0   3   0   0   4   0   4  65   0   2   5   6   2   2   0   0   6  0.87 1.21
   23 R   -3  8  2 -4 -2 -1 -3 -5 -1 -5 -3  2 -4 -5 -5 -2 -2 -6 -1 -1    1  63   9   0   1   1   0   0   1   0   2  10   0   0   0   1   2   0   2   5  1.19 1.21
   24 G   -1 -5  0 -4 -5 -4 -5  7 -5 -7 -7 -4 -6 -6 -3  2 -4 -6 -6 -6    3   0   4   0   0   0   0  75   0   0   0   0   0   0   2  17   0   0   0   0  1.52 1.21
   25 C    0 -5 -6 -6  2 -4 -6 -6 -2  5  0 -5  1  3 -5 -4 -1 -4  5  3    8   0   0   0   4   1   0   0   1  27   6   0   3  11   0   1   4   0  15  17  0.65 1.21
   26 G    3 -5 -3 -4 -4 -4 -4  6 -5 -6 -6 -4 -5 -6 -4  4 -2 -6 -6 -5   21   0   0   0   0   0   0  45   0   0   0   0   0   0   0  33   1   0   0   0  1.11 1.21
   27 Q   -1 -1 -3 -3 -6  9  0 -4 -2 -6 -5 -1 -3 -7 -4 -1 -3 -5 -5 -5    5   1   0   0   0  87   2   1   0   0   0   0   0   0   0   4   0   0   0   0  1.81 1.21
   28 V   -3 -6 -6 -7 -1 -6 -6 -7 -7  5  0 -6 -2 -1 -2 -5 -3 -6 -4  7    0   0   0   0   1   0   0   0   0  27   4   0   0   2   2   0   0   0   0  63  1.26 1.21
   29 M   -4 -5 -6 -2 -5 -5 -5 -5 -4  2  1 -5  8  4 -6 -5 -1 -4  4  3    0   0   0   3   0   0   0   0   0   8  11   0  29  16   0   0   3   0  11  17  0.89 1.26
   30 F   -4 -6 -6 -7 -5 -6 -6 -1 -5 -2  3 -6 -2  8 -7 -6 -5  2 -1 -2    1   0   0   0   0   0   0   5   0   0  29   0   0  60   0   0   0   2   0   1  1.45 1.26
   31 Q   -1 -4  0 -5  3  6 -3 -5 -4  0  1 -3  1  0 -5 -2  0 -5 -4  2    6   0   4   0   6  36   0   0   0   5  12   0   3   4   0   2   5   0   0  16  0.59 1.26
   32 N   -1 -1  7  3 -2 -1  2 -1 -3 -6 -6 -3 -5 -6  2  0 -1 -7 -6 -6    6   3  40  12   1   2  12   4   0   0   0   1   0   0  10   7   3   0   0   0  0.79 1.26
   33 N   -4  0  8 -1 -4 -2 -3 -2  2 -7 -7 -2 -5 -6 -5  2 -2 -7 -5 -6    0   5  69   1   0   0   0   2   4   0   0   1   0   0   0  15   1   0   0   0  1.47 1.26
   34 T    2  0 -5 -5 -3 -4 -4 -3 -4  0 -2 -2 -4 -3  7 -1 -1 -1 -3  0   20   5   0   0   1   0   0   2   0   6   3   2   0   1  40   4   3   1   1   7  0.80 1.26
   35 V   -1 -4 -6 -6 -4 -5 -5 -4 -3  2  4 -4  1  1 -4 -4 -3  8  0  2    6   1   0   0   0   0   0   1   1   8  35   1   3   5   1   1   1  15   2  11  0.64 1.25
   36 T    0 -4 -3 -4  3 -3 -4 -1 -5 -4 -3 -4 -4 -2 -4  5  5 -6 -5 -2    6   0   0   0   5   1   0   4   0   0   2   0   0   2   0  35  37   0   0   2  0.77 1.28
   37 G    0 -5 -3 -4 -5 -5 -5  8 -5 -7 -7 -5 -6 -6 -5 -1 -4 -6 -6 -6    5   0   0   0   0   0   0  79   0   0   0   0   0   0   0   5   0   0   0   0  1.52 1.28
   38 L    2 -4 -2 -6 -4 -5 -5 -1 -5  1  4 -5 -1 -1 -5 -3 -3 -5 -4  1   17   1   2   0   0   0   0   5   0   7  38   0   1   2   0   2   1   0   0   7  0.35 1.29
   39 L   -3 -6 -6 -6  3 -5 -6 -3 -6  3  4 -6  1  4 -6 -5 -3 -4 -3  1    1   0   0   0   5   0   0   2   0  15  35   0   2  15   0   0   1   0   0   8  0.53 1.29
   40 F   -5 -6 -6 -6 -5 -6 -6 -6 -5  5  2 -6  3  5 -6 -5 -4 -4 -2  1    0   0   0   0   0   0   0   0   0  30  14   0   7  23   0   0   0   0   0   9  0.72 1.31
   41 F   -4 -5 -6 -6  0 -5 -6 -6 -5  1  5 -5  0  3 -6 -4 -2 -4 -1  1    0   0   0   0   2   0   0   0   0   5  52   0   1  12   0   1   2   0   1   7  0.67 1.31
   42 A    3 -5 -5 -6 -4 -5 -5  0 -5  4  1 -5 -2  1 -5 -2 -3 -5 -4  2   23   0   0   0   0   0   0   7   0  19  11   0   1   6   0   2   1   0   0  13  0.30 1.31
   43 G    5 -5 -4 -5 -4 -4 -4  5 -5 -5 -3 -4 -4 -5 -4  0 -3 -5 -5 -2   39   0   0   0   0   0   0  32   0   0   3   0   0   0   0   5   1   0   0   3  0.67 1.29
   44 I   -2 -5 -6 -6  0 -5 -6 -5 -5  4  4 -5  2  0 -6 -4  0  3 -1 -1    3   0   0   0   2   0   0   1   0  22  31   0   5   4   0   1   7   4   1   3  0.43 1.35
   45 F    1 -5 -5 -6  1 -5 -5 -1 -5 -1  2 -5 -1  6 -6 -2 -1  2 -1 -3   12   0   0   0   2   0   0   5   0   3  15   0   1  32   0   3   5   2   1   1  0.46 1.35
   46 Y   -2 -5 -4 -6  1 -5 -5 -6 -1  3  2 -5  2  1 -6 -5 -2  4  1  3    2   0   1   0   2   0   0   0   1  15  18   0   4   6   0   0   2   4   5  21  0.36 1.35
   47 N    0 -4  3 -3 -2  3  0  2 -1 -5 -5 -3  1 -3 -3  0  0 -1  0 -3    6   0  12   1   1  12   6  17   1   0   0   0   4   1   1   8   5   1   3   2  0.13 1.29
   48 S   -2 -2  5  2 -5 -2 -1 -2  3 -6 -6 -3 -5 -5 -4  4 -1 -6 -5 -5    3   2  25   9   0   1   2   3   5   0   0   0   0   0   0  28   3   0   0   0  0.51 1.33
   49 T   -3 -1 -5 -5 -6 -5 -5 -5 -5 -4 -1 -4 -4 -2  7 -4 -3  8 -1 -5    1   4   0   0   0   0   0   0   0   0   7   0   0   1  46   1   2  18   2   0  1.23 1.35
   50 T    0  2  1 -4  0  1 -1 -4 -2 -1 -2  0 -4 -3  0 -2  0  8 -1 -3    7   9   7   0   2   6   5   1   1   3   4   4   0   0   4   2   5  15   2   2  0.21 1.35
   51 L   -1 -3 -5 -6 -2 -2 -5 -4 -5  2  2 -5  4 -2 -4 -4  0  5 -2  2    4   1   0   0   1   2   0   1   0   8  20   0  11   1   1   0   7   7   1  14  0.29 1.35
   52 G    4 -5 -4 -5  3 -4 -5  4 -5 -5 -3 -4 -4 -2 -5 -2  0 -5 -5 -3   33   0   0   0   6   0   0  27   0   0   3   0   0   2   0   2   6   0   0   1  0.50 1.35
   53 V   -2 -5 -6 -6  3 -5 -6 -3 -5  3  3 -5 -1  1 -6 -4 -2  2  2  1    4   0   0   0   6   0   0   2   0  14  28   0   1   5   0   0   2   3   6  10  0.31 1.35
   54 C    1 -5 -1 -5  3 -4 -4  1  2 -2  1 -5  0  2 -5  0  0 -5  1 -3   11   0   3   0   6   0   1  12   5   1  13   0   3   7   0   7   7   0   4   1  0.07 1.35
   55 A    4 -5 -4 -5  4 -2 -4  4 -5 -5 -5 -4 -2 -5 -5 -1  0 -5 -5 -2   30   0   0   0   7   2   0  27   0   0   0   0   1   0   0   4   6   0   0   2  0.48 1.33
   56 V    1 -5 -6 -6  3 -5 -5 -4 -5  1  3 -5  1  2 -4 -4 -1 -5 -2  3   10   0   0   0   6   0   0   1   0   5  24   0   3   7   1   0   4   0   1  16  0.24 1.33
   57 L   -3 -5 -6 -6 -1 -5 -6 -4 -6  3  4 -5  0  0 -6 -3 -1 -5 -4  1    2   0   0   0   1   0   0   1   0  15  40   0   1   3   0   1   4   0   0   9  0.43 1.33
   58 G    2 -5 -4 -5  0 -5 -5  7 -5 -6 -6 -5 -5 -6 -5  0 -2 -6 -6 -5   13   0   0   0   2   0   0  61   0   0   0   0   0   0   0   5   2   0   0   0  1.07 1.36
   59 T    2 -5 -1 -4  2 -4 -4 -1 -5 -1 -1 -4 -1 -5 -5  3  4 -6 -5  0   17   0   3   0   4   0   0   4   0   3   7   0   2   0   0  19  21   0   0   5  0.30 1.36
   60 A    2 -5 -5 -6  1 -5 -5 -4 -6  3  2 -5  0  0 -5 -1  0 -5 -4  3   16   0   0   0   3   0   0   1   0  14  20   0   2   3   0   4   5   0   0  18  0.33 1.36
   61 A    1 -5 -5 -6  3 -5 -5 -3 -5  3  0 -5  0 -1 -5  1  1 -5 -1  4    9   0   0   0   5   0   0   2   0  13   8   0   2   2   0   9   8   0   2  26  0.34 1.36
   62 S    3 -5 -4 -4 -4 -1 -4  3 -5 -5 -5 -4 -5 -6 -2  5  1 -6 -5 -2   25   0   0   0   0   3   0  16   0   0   0   0   0   0   1  34   7   0   0   3  0.60 1.43
   63 T   -1 -3  1 -5 -5 -3 -4 -5 -4  0 -1 -4 -1 -3 -2 -1  6 -1  3 -1    5   1   7   0   0   1   0   0   0   6   7   0   1   1   2   4  42   1   9   3  0.53 1.43
   64 L    0 -6 -6 -6 -2 -5 -3 -2 -6  1  5 -5  0  2 -3 -3 -1 -2 -2  2    7   0   0   0   1   0   2   3   0   7  43   0   2   7   1   2   3   1   1  12  0.48 1.43
   65 T    2 -5 -4 -5  0 -2 -5 -4 -5 -2  0 -5 -4  4 -5 -1  6  2 -2 -2   16   0   0   0   2   2   0   1   0   1   8   0   0  13   0   3  40   3   1   2  0.64 1.46
   66 A    6  0 -4 -5 -4 -4 -4  2 -5 -5 -5 -4 -5 -6 -2  0 -2 -6 -5 -4   64   5   0   0   0   0   0  14   0   0   0   0   0   0   2   6   2   0   0   0  0.98 1.46
   67 Q   -2  3 -5 -6 -2 -1 -3 -6 -1 -1  3  1  2 -1 -2 -2 -3  1  2  1    3  16   0   0   1   3   2   0   2   3  25   7   5   2   2   3   1   2   7  10  0.27 1.46
   68 L    0 -2 -5 -6  1 -5 -6 -3 -1  3  4 -4 -1  3 -6 -1 -1  2  0  0    7   3   1   0   3   0   0   2   1  15  31   1   1  10   0   4   4   3   2   5  0.38 1.49
   69 L   -1  0 -6 -4  2 -5 -6 -5 -6  0  5 -5  3  2 -6 -1  0 -1 -4  1    4   5   0   1   4   0   0   1   0   4  41   0   6   7   0   5   5   1   0  10  0.49 1.49
   70 G    0  3  3  0  1  0 -3  5  2 -4 -6  0 -5 -6 -5  1 -4 -6 -5 -5    6  13  10   5   3   4   1  32   5   1   0   5   0   0   0  11   0   0   0   1  0.58 1.49
   71 V   -1 -3 -4 -2 -1  4 -2 -4 -1 -3  0 -1 -2  2 -1 -2 -2 -4  5  1    6   1   0   2   2  20   2   1   1   0  10   4   1   8   4   3   3   0  19  11  0.41 1.44
   72 D   -1 -2  2  6 -2 -3 -1 -3  0 -6 -6  1 -6 -7  5  1 -2 -7 -6 -3    4   2   7  39   1   0   2   2   2   0   0   7   0   0  21   8   2   0   0   2  0.88 1.41
   73 K   -1  6 -2  0 -2  1  2 -4  2 -4 -3  3 -3  0 -2 -1 -3  1 -3 -5    4  34   1   5   1   5  13   1   4   1   3  13   1   4   2   4   1   2   1   0  0.58 1.40
   74 P    0 -2  0  2  1  1  3 -1  0 -2 -4 -1 -4 -4 -1  3  0 -6 -3 -1    8   2   4  10   3   5  20   4   3   2   1   3   0   1   4  21   5   0   1   4  0.31 1.35
   75 L    1 -1  0  3  1 -1  1 -3  0 -3 -1 -2 -1  1 -5  0 -1 -5  2 -3   14   4   4  15   3   3   9   2   2   1   6   2   1   6   0   8   3   0   6   2  0.13 1.38
   76 V   -3 -1 -6 -6 -4 -5 -6 -4 -5  6  2 -5  0 -3 -6 -5 -3  3  0  3    2   4   0   0   0   0   0   2   0  37  17   0   2   0   0   0   1   3   3  19  0.68 1.34
   77 R    2  4  0  1 -5  0  2 -1 -1 -5 -4  0 -2 -3 -5  0  1 -5  1 -5   18  18   5   6   0   4  11   4   1   0   1   4   1   1   0   5   7   0   5   0  0.26 1.38
   78 A    2  0  4  0 -2  2 -2 -1  0 -3 -2 -2 -2 -3 -3  3 -2 -6 -2 -4   17   5  16   4   1   9   1   3   2   1   6   2   1   1   1  19   1   0   1   1  0.24 1.38
   79 G   -3 -2 -3 -1 -6 -5 -5  8 -5 -6 -6 -4 -6 -6 -5 -3 -5 -6 -6 -6    0   2   0   4   0   0   0  83   0   0   0   0   0   0   0   0   0   0   0   0  1.65 1.34
   80 L   -1 -2 -5 -6 -4 -4 -2 -2 -4  1  4 -5  3  2 -5 -4 -4 -4  2 -1    7   2   0   0   0   0   4   4   0   7  42   0   7   8   0   0   0   0   7   2  0.45 1.11
   81 F   -2 -4 -2 -4  0 -1  0 -2  5 -4 -2 -4  0  3 -5  0 -1  4  6 -2    3   0   2   0   2   2   8   4  13   0   3   0   3  11   0   7   3   5  23   2  0.47 1.11
   82 G    0 -5 -4 -4 -5 -4 -5  6 -5  0 -2 -4 -4 -5 -5  1  0 -5 -5  1    6   0   0   0   0   0   0  49   0   6   5   0   0   0   0   9   6   0   0   9  0.67 1.11
   83 F   -2 -5 -5 -6 -5 -5 -5 -6  2  0  0 -5  1  6 -6 -5 -4 -2  7 -1    3   0   0   0   0   0   0   0   5   5   8   0   3  27   0   0   0   0  36   3  0.97 1.11
   84 N   -2 -3  9 -1  1 -2 -3 -3 -2 -5 -6 -2 -4 -5 -4  0 -2 -6 -4 -5    2   0  83   0   4   0   0   0   0   0   0   0   0   0   0   4   0   0   0   0  1.48 0.86
   85 G    1 -4 -3 -4  0 -4 -4  5 -4 -4 -5 -4 -4 -5  3  0 -3 -5 -5 -1   10   0   0   0   2   0   0  43   0   0   0   0   0   0  15   8   0   0   0   5  0.62 0.88
   86 T    0 -4 -4 -5  4 -4 -4 -4 -5  1  1 -4  3 -2 -4 -1  2 -4 -4  3    8   0   0   0   8   0   0   0   0   6  15   0   7   2   0   5  14   0   0  18  0.20 0.88
   87 L   -4 -4 -5 -5 -4 -4 -5 -5 -5  1  6 -4  0 -2 -5 -4 -3 -4 -3 -1    0   0   0   0   0   0   0   0   0   4  74   0   0   0   0   0   0   0   0   0  0.79 0.85
   88 A    1 -4 -4 -5  0 -4 -4  0 -4  0 -1 -4 -2  0 -4 -2  1 -4 -1  4   12   0   0   0   2   0   0   7   0   3   4   0   0   4   0   2  10   0   2  30  0.14 0.88
   89 G    1 -4 -3  0  4 -4 -4  6 -4 -5 -5 -4 -4 -1 -4 -1 -3 -5 -4 -4   12   0   0   5   7   0   0  47   0   0   0   0   0   3   0   3   0   0   0   0  0.57 0.88
   90 I    0 -5 -5 -5  2 -4 -5 -4 -5  4  3 -5  4 -2 -3 -3 -2  0 -2  0    7   0   0   0   4   0   0   1   0  19  30   0   9   1   1   2   1   1   1   5  0.32 1.02
   91 A    4 -4 -4 -3  3 -4 -4 -1 -4 -1  1 -4 -1 -2 -4 -1 -2 -4 -4  1   32   0   0   1   6   0   0   5   0   3  16   0   2   2   0   4   2   0   0   8  0.19 0.97
   92 L   -1 -4 -4 -5  1 -4 -4 -4 -4  2  3 -4  5 -2 -3 -1 -2 -4 -2  2    5   0   0   0   3   0   0   0   0  11  22   0  14   1   1   6   2   0   2  11  0.21 0.97
   93 P    2 -4 -3 -4 -4 -3 -4  3 -4 -2 -3 -3  1 -1  1  0 -1 -1  1  0   18   0   0   0   0   0   0  21   0   1   2   0   3   3   6   5   4   1   6   6  0.11 0.96
   94 F    0 -4 -2 -4  0 -2 -4 -3 -4  0  0 -4  2  2 -4 -1  1 -3  3  3    8   0   2   0   2   2   0   2   0   4   8   0   5   8   0   5   8   0   9  18  0.09 1.07
   95 F   -4 -3 -4 -5 -4 -4 -4 -5 -1 -2  1 -3 -2  7 -5 -2  0 -2  3 -2    1   1   0   0   0   0   0   0   1   2  11   1   0  43   0   3   6   0   7   1  0.63 1.07
   96 F   -3 -4 -2 -3 -1 -3 -4 -3 -1  0  1 -4  1  4 -4  2 -2  0  2 -1    1   0   2   2   1   1   0   2   1   6  15   0   4  16   0  18   2   1   7   4  0.17 1.08
   97 N    1 -1  1  4 -5 -1  0  1 -2 -4 -5 -1 -3 -5  3 -2 -3 -5 -5 -1   11   3   6  20   0   2   5  11   1   0   0   3   1   0  12   2   1   0   0   4  0.20 1.08
   98 Y   -2 -4  1  0 -1 -3 -1 -3  1  0  0 -2 -4  0  3 -3 -3  6  3 -1    3   0   6   5   1   1   4   2   3   5  10   2   0   3  11   1   1  10  10   5  0.17 1.30
   99 E   -3 -2  1  0 -5 -2 -2 -3  4 -4 -4 -4 -4  0 -2  1  2 -4  4  1    2   2   7   6   0   2   2   2   8   0   0   0   0   3   2  11  14   0  14   9  0.19 1.28
  100 P   -1 -5 -3 -1 -5 -4 -3  1 -1 -2 -2 -4 -1 -2  3 -3 -3  9  0 -1    5   0   1   3   0   0   1   9   1   2   4   0   2   1  13   1   2  23   2   5  0.48 1.28
  101 A    1  0 -3 -4 -4  1 -2 -1 -2 -4  0 -1 -2 -1 -4 -1 -1  7 -1 -4   13   6   1   0   0   7   2   5   1   0   9   4   1   2   0   5   4  13   2   0  0.12 1.28
  102 M    0 -4 -3 -2 -4 -4 -4 -1 -4  0  2 -4  1  1 -4  2  2 -4 -4 -2    7   0   1   2   0   0   0   4   0   5  18   0   3   5   1  15  11   0   0   2  0.01 1.26
  103 L   -2 -5  0 -1  1 -4 -4 -4  2  0  2 -4  0 -3 -2 -3 -3  7  0  0    4   0   5   4   3   0   0   1   5   6  18   0   2   0   3   1   1  11   4   7  0.12 1.28
  104 G    1 -3 -5 -5  3 -4 -5 -1 -2 -1  2 -4 -3  1  0 -1 -3  0 -4  1   10   1   0   0   6   0   0   4   1   3  19   0   0   5   5   5   1   1   0  10 -0.01 1.28
  105 Y   -2 -1 -5 -5  1 -4 -5 -2 -4  1  3 -4  2  2  4 -2 -4 -4  1 -1    4   4   0   0   3   0   0   4   0   7  24   0   5   9  20   3   0   0   4   4  0.37 1.30
  106 V    1 -4 -1 -5 -4 -4 -4 -2 -5  3  1 -4  1  0 -1  0  2 -5 -4  3   10   0   4   0   0   0   0   3   0  16  11   0   3   3   3   8  11   0   0  18  0.24 1.30
  107 A    0 -5 -5 -5  3 -4 -5 -2 -5  3  0 -4  2  2 -1 -1  1  4 -3  3    7   0   0   0   5   0   0   3   0  17   9   0   5   7   3   4   8   5   0  16  0.29 1.30
  108 L    0 -5 -5 -5  2 -5 -5 -2 -5  4  3 -5  0  4 -5 -3 -1 -4 -3  1    7   0   0   0   4   0   0   3   0  18  26   0   2  15   0   2   3   0   0   9  0.44 1.33
  109 N    2 -1  0 -4  3  0 -4  3  1 -3 -1 -4  4 -5  0 -2 -1 -5 -4 -2   16   3   4   0   5   4   0  22   4   2   6   0   9   0   5   2   4   0   0   3  0.27 1.33
  110 G    3  0 -3 -4  2 -1 -4  1 -4 -2 -1 -3  0 -5 -4  4  0 -5 -5 -1   21   4   0   0   3   3   0  10   0   3   6   0   2   0   0  28   5   0   0   5  0.33 1.33
  111 A    2 -5 -5 -5  0 -4 -5 -2 -5  2  2 -4  6 -1 -1 -1 -1 -5 -4  2   17   0   0   0   2   0   0   3   0  10  18   0  15   3   3   5   4   0   0  11  0.36 1.32
  112 F    1 -4 -4 -5  0 -4 -3 -2  2 -1  2 -4  2  4 -5  0  2 -4 -3 -1   13   0   0   0   2   0   2   4   4   2  21   0   5  17   0   7  10   0   0   4  0.29 1.32
  113 T    1 -2 -4 -4  7 -4 -4 -1 -4 -1 -4 -4  2 -5 -4  3  2  0 -4 -2   12   2   0   0  20   0   0   5   0   3   1   0   5   0   0  24  14   2   0   2  0.59 1.29
  114 T    2 -4  0 -4 -4 -1 -4 -3 -4 -3 -1 -4  0 -2  3  0  4 -5 -4  1   17   0   4   0   0   2   0   2   0   0   5   0   3   2  14   7  23   0   0  11  0.37 1.28
  115 I   -2 -5 -5 -5 -4 -5 -5 -5 -5  5  1 -5  1  1  1 -4 -4  5  1  3    4   0   0   0   0   0   0   1   0  25  13   0   3   6   6   1   0   7   5  19  0.52 1.26
  116 I   -1 -5 -5 -5 -4 -4 -5 -5  1  3  3 -5  0  4 -5 -2 -3 -4 -3  4    4   0   0   0   0   0   0   1   4  12  26   0   2  13   0   3   0   0   0  24  0.50 1.25
  117 M    0 -3 -2 -2  1  0 -3 -1  3 -2 -2 -3  2  0 -4  3  3 -4 -1 -2    9   1   1   2   3   5   1   5   6   2   5   1   4   4   0  24  15   0   2   2  0.24 1.24
  118 A    3  3 -3 -4 -4 -1 -1 -2  0 -3 -4 -3 -1 -2 -4  3  0 -5 -2  2   21  14   0   0   0   3   3   2   3   0   1   1   2   2   0  20   6   0   1  13  0.30 1.26
  119 S    4 -3 -4 -5 -1 -4 -3  0 -2 -2  0 -4 -3  0 -1  1 -2  3  3  0   33   1   0   0   1   0   2   6   1   1  11   0   0   3   4   9   2   4   8   7  0.32 1.33
  120 L   -5 -5 -6 -6  0 -5 -6 -6 -5  2  4 -6  4  5 -6 -5 -4  4 -2  1    0   0   0   0   2   0   0   0   0  11  32   0  10  17   0   0   0   4   1   8  0.67 1.48
  121 L    2  2  2 -4 -5 -3 -1  0 -4 -4 -2 -1  3  0 -5  3  1  0 -4 -4   13  11   9   0   0   0   3   6   0   1   4   3   8   4   0  17   9   2   0   1  0.23 1.48
  122 N   -1  5  2  0 -5  0  0 -3  2 -5 -4  0 -1 -5 -2  2  1 -6 -3 -4    5  28   9   5   0   3   5   2   4   0   1   4   2   0   2  16   8   0   1   1  0.45 1.43
  123 F   -2 -2 -4 -1 -2 -1 -1 -2 -1  3  2 -4  2  2 -1  0  0  4 -3  1    4   2   0   4   1   3   4   3   2  13  16   0   4   7   4   7   5   5   0  10  0.18 1.40
  124 L   -3  0 -2 -5  1 -4 -5 -5 -4 -1  5 -1  4  5 -5 -3 -3 -4 -2 -2    2   5   2   0   3   0   1   1   0   2  42   5   8  20   0   2   1   0   0   1  0.68 1.38
  125 G    2  3 -1 -1 -2 -2 -2  2  1 -5 -2  1 -1 -5 -4  2  1 -5 -1 -4   14  12   3   3   1   2   2  14   3   0   4   9   2   0   0  15   7   0   3   1  0.24 1.39
  126 K   -1  3  0  0 -5  1 -3 -1 -1 -5 -4  4 -2 -5  3  0  0 -5 -3 -3    4  12   4   5   0   6   0   5   2   0   2  25   1   0  14   7   5   0   1   3  0.42 1.40
  127 W   -3  2  1 -1  0 -3 -3 -2  2 -3 -3 -2  0  0 -4 -3  0 10  3 -2    2  12   7   4   2   0   2   3   5   1   2   2   3   4   1   1   6  25  10   4  0.73 1.40
  128 G   -2  2  2  2  1  0 -1  0  1 -5 -2  3  0  0 -5 -2 -1 -5  0 -2    3   8   8  11   3   4   3   9   3   0   4  19   3   4   0   3   4   0   3   3  0.20 1.65
  129 V   -2 -1 -5 -6 -5  1 -5 -6 -5  1  4 -1  2  1 -1 -5 -1  5  1  0    4   4   0   0   0   6   0   0   0   7  32   5   4   5   4   0   4   6   5   6  0.38 1.68
  130 P    0  0 -2 -2  3 -4 -2 -2 -5 -1 -3 -2 -4 -5  7 -1 -2  4 -5 -1    6   5   2   2   5   0   2   3   0   4   3   3   0   0  38   5   3   5   0   5  0.68 1.65
  131 A    3 -4 -4 -4  1  0 -2  1 -4 -1  0 -4 -1  0  2 -1 -1 -4  0  1   21   0   0   1   3   4   2  10   0   4   8   1   2   3   8   5   3   0   3  10  0.11 1.20
  132 L   -2 -4 -4 -5  0 -4 -4 -5  1 -1  3 -4  2  5 -4 -2 -2  2  4 -3    4   1   1   1   2   0   1   1   3   2  26   1   4  22   1   4   3   3  12   1  0.49 1.17
  133 T   -1 -4 -1 -4 -4 -3 -4 -1 -1 -3  0 -3 -3 -4 -4  3  6 -5 -4 -2    4   0   3   0   0   0   0   4   2   0   9   0   0   0   0  20  45   0   0   3  0.63 1.23
  134 A    0 -4 -4 -5 -4 -4 -4 -1 -4 -1  2 -4  0  3  1  2  0  7 -3 -1    9   0   0   0   0   0   0   4   0   3  19   0   2  10   6  14   5  12   0   3  0.33 1.22
  135 P    0 -4 -4 -4 -5 -4 -4 -4 -4 -4 -3 -4 -4 -5  9 -2 -3 -5 -5 -1    8   0   0   0   0   0   1   1   0   0   3   0   0   0  67   3   0   0   0   5  1.58 1.22
  136 F   -3 -5 -5 -5  6 -5 -5 -2 -4 -3 -3 -5 -3  8 -5 -2 -4 -2  3 -4    2   0   0   0  12   0   1   3   0   0   1   0   0  56   0   3   0   0   8   1  1.21 1.22
  137 V   -1 -4  4 -4  3 -4 -4 -4  0  2  0 -4 -3 -4 -4 -2  0 -5 -4  3    6   0  21   0   6   0   0   1   2  11   9   0   0   0   0   2   5   0   0  21  0.32 1.23
  138 L    0 -5 -5 -5 -4 -4 -5 -3 -5  4  3 -5  3  2 -5 -4 -2 -4 -3  2    7   0   0   0   0   0   0   2   0  20  27   0   7   7   0   0   3   0   0  11  0.42 1.24
  139 A    2 -4 -4 -4  0 -4 -4 -3 -5  1 -1 -4  1 -4 -3  1  3 -5 -4  4   17   0   0   0   2   0   0   2   0   6   4   0   3   0   1  10  15   0   0  24  0.29 1.25
  140 T    1 -4 -3 -4  2 -4 -1 -2 -4 -1 -1 -4  2 -4 -4  1  4 -5 -4  1   13   0   1   0   4   0   5   3   0   3   7   0   4   0   0  10  24   0   0  10  0.22 1.26
  141 W   -1 -4 -4 -5  1 -2 -4 -1 -4 -1 -1 -4 -2  1 -5  0  1 10  0 -1    5   0   0   0   3   2   0   5   0   3   6   0   1   6   0   6   8  32   3   4  0.82 1.23
  142 L   -1 -4 -5 -5 -2 -4 -5 -2 -5  2  4 -4  4  0 -5 -2  0 -4 -4  1    6   0   0   0   1   0   0   4   0   8  32   0  10   3   0   3   5   0   0   9  0.30 1.24
  143 L   -3 -5 -5 -5 -1 -4 -5 -5  0  2  2 -5  1  4 -5 -3 -1  6  4 -1    2   0   0   0   1   0   0   1   2   9  18   0   4  17   0   2   4   9  10   3  0.42 1.24
  144 M   -3 -4 -5 -5  2 -4 -5 -5  0  1  4 -4  3 -1 -5 -3 -2 -4  2  1    2   0   0   0   4   0   1   1   3   7  37   1   7   2   0   2   2   0   8   7  0.37 1.22
  145 F    2 -4 -4 -4 -4 -4 -4 -1 -4 -2  3 -4  1  1  1 -2 -2  2 -1  0   17   1   1   1   0   0   1   5   0   2  24   1   3   6   7   3   2   2   2   6  0.13 1.17
  146 G    4 -3 -4 -4  3 -4 -4  0 -1  1 -1 -4  1  0 -4 -1 -1 -4 -4  0   33   2   1   1   5   0   1   7   2   8   6   1   3   4   1   4   3   0   0   6  0.22 1.24
  147 V    2 -4 -2 -4  1 -1 -3 -2 -4  0 -1 -3 -1 -2 -2  1  4 -4 -4  1   16   1   1   1   3   3   1   3   0   4   7   1   1   2   2   9  22   0   0   9  0.17 1.23
  148 Y    0  0 -2 -3 -4  0 -1  3 -2 -3 -2 -3 -2 -1  1  0  0  0  3 -3    8   6   2   1   0   5   4  18   1   2   4   1   1   3   6   8   6   1   8   1  0.06 1.17
  149 K    1 -1  0 -3 -4  2 -1 -2  5 -3 -2  2 -3 -4  2  1  0 -4  0 -3   10   2   4   1   0   8   3   3  11   2   4  11   0   1   8  11   6   0   3   2  0.15 1.17
  150 L   -3 -1 -1 -2 -4 -1 -3 -3  0 -2  1 -2  1  5 -4 -1  0 -2  5 -1    2   4   3   2   0   3   1   2   2   1  11   2   4  18   1   4   6   0  16   5  0.26 1.13
  151 S   -1 -2  5  1 -4 -1  0  0  3 -3 -3  1 -4 -4 -1  1  0 -4 -2 -4    5   2  22   7   0   2   5   8   6   2   4   7   0   1   3  10   5   0   1   1  0.23 1.33
  152 L   -2  1  2 -2 -2  0 -3  2  3 -3  1 -2 -3  0  2 -1 -1 -1 -1 -3    3   7   9   2   1   5   1  12   6   1  14   2   0   5   9   4   4   1   2   2  0.09 1.34
  153 F   -3 -4 -2 -2 -4 -4 -2 -2  3  1  2 -4 -1  4 -2 -1 -2 -1  2  1    1   1   2   2   0   1   2   3   7   6  19   1   1  17   2   5   3   1   5  10  0.23 1.33
  154 H   -1 -3  0  1 -5 -1  0 -2  3 -4 -2 -2 -4  6  0 -2  0  4  1 -1    5   2   4   8   0   3   5   3   6   1   4   3   0  23   5   3   6   4   3   4  0.28 1.72
  155 P    0 -2 -3 -2 -4 -4 -3 -1  3  0 -2 -2 -2  1  5 -1  2 -1 -4  0    6   3   2   2   0   1   2   5   6   5   5   2   1   6  23   4  10   1   0   7  0.27 1.73
  156 G    0 -4  0 -1 -4  2 -2  2  1 -2 -3 -4  1 -2 -2  3  3 -5 -2 -3    8   1   4   3   0   9   3  12   4   3   3   1   3   2   3  17  14   0   1   2  0.18 1.75
  157 A    1 -3 -4 -2 -4 -2 -2  1  0  0  1 -1 -2 -4  2  0  1 -5  1  1   10   1   1   3   0   2   3  12   2   5  12   4   1   0   9   6   9   0   4   8  0.07 1.73
  158 L   -3 -1 -1  2 -4 -2 -1 -3 -2 -1  4 -2  1 -1  1 -1 -4 -5 -4 -1    3   4   3  10   0   2   4   2   1   2  36   3   3   3   7   5   1   0   0   4  0.29 1.74
  159 I    1 -1 -2 -2  1 -2 -1 -1 -5  3  1 -2  0  0  1 -1 -1 -5 -2  1   11   4   2   3   3   2   4   5   0  13  12   3   2   4   8   5   5   0   2   8  0.06 1.76
  160 A    2 -1 -4 -1 -5  2  1 -1  1  0 -1  1  1 -5  1  1  1 -5 -5 -3   14   3   0   3   0   9   7   4   3   6   7   7   3   0   7  11   8   0   0   2  0.13 1.79
  161 P   -1 -3 -3 -4 -5  0 -2 -2 -1 -2 -3 -3 -2 -5  8 -2 -2  1 -1  0    6   2   2   1   0   5   3   4   1   2   2   1   1   0  50   3   2   2   3   6  1.02 1.78
  162 A    3 -2 -2 -2 -2  1 -1 -2 -2  0  0 -2 -1 -1  0  1  1  2 -3  1   19   2   2   2   1   6   4   4   1   5   9   3   2   3   4   9   7   2   1  10  0.11 1.82
  163 L    1 -4 -1 -1 -4 -4 -4 -2  1 -1  2 -3  1  2 -2  0  3  2  0 -1    9   1   3   3   0   0   1   4   3   4  21   1   3   8   2   7  16   3   3   4  0.22 1.76
  164 P    0 -1 -2 -4  0  1 -1 -1 -5  1 -3 -4  1 -2  5 -2  1 -5 -5 -1    9   4   3   0   2   6   4   5   0   9   3   1   3   2  27   3   9   0   0   5  0.39 1.77
  165 S    0 -4 -1  1  0  1  1 -1  4 -2 -1  1  1  1 -1  1  0 -5 -4 -1    7   0   2   6   2   6   8   5   9   2   7   7   3   6   4   9   6   0   0   4  0.10 1.81
  166 V    0 -5 -2 -1 -6  2  1 -2  0 -1 -2 -2 -1 -1  4  1  0 -6 -1  0    7   0   2   3   0   9   9   3   2   4   3   2   1   3  16  12   7   0   2   8  0.21 1.89
  167 A    0 -4  1 -2  2 -1 -1 -3  0  0  0 -1  0 -2  2  0 -1 -5 -2  2    9   0   7   2   4   3   5   2   2   6   9   4   2   2  10   7   4   0   2  14  0.09 1.77
  168 G    2 -4  0  0  0 -1 -1  0  2  0 -2 -2 -1 -5  3  2  1 -5 -5  0   13   0   4   6   2   2   4   6   4   6   5   2   1   0  14  13   7   0   0   6  0.21 1.77
  169 L    1 -3  4  0 -5 -2 -1 -2  0 -3  0 -3 -1  2  2  0  0  0  0 -2   13   1  16   6   0   2   3   3   2   2   9   1   2   8   9   6   6   1   4   3  0.18 1.84
  170 A    1 -2  0  0 -2 -2  1 -3 -4  2 -1 -4 -1 -1  1  2  1  5 -2 -1   11   3   4   5   1   2   8   2   0  12   6   1   2   2   6  13   8   6   1   4  0.16 1.81
  171 D    1 -2  2  0 -5 -1  0  0  0 -2 -1 -2 -4 -1  0  1  2  1 -5  0   10   2   8   6   0   3   5   8   2   3   7   2   0   3   5  11  12   2   0   6  0.09 1.86
  172 M    0 -4  0  0 -5 -1 -2  0 -4  0  0  0  1 -1  1  0  1  6  1 -1    8   0   5   6   0   3   3   7   0   5   8   5   3   3   6   7   8   8   5   5  0.12 1.84
  173 G   -1 -1  0  2 -5 -4 -1  0  1 -1 -2 -1 -4  0  1  2  2 -5  0 -1    6   3   4  12   0   0   4   7   4   4   5   4   0   5   7  14  11   0   3   5  0.14 1.88
  174 T    0 -1  1  2  1  2  2 -1  1 -1 -2 -1  1  0 -5  1  1  2  0 -1    8   3   6   9   3   8  11   5   3   4   3   3   4   4   0   9   7   3   3   5  0.13 1.91
  175 V    0 -4 -3 -1 -5 -4 -2 -5  2  2  4 -5 -1  0  2 -2  0 -5  2  1    7   1   1   3   0   0   3   1   4   9  31   0   1   4  10   3   7   0   6   7  0.34 1.39
  176 T    0 -3  0  3 -5  0  0  0  2 -1 -2 -4 -4 -2  1  1  3  2 -1 -2    8   1   5  14   0   4   6   7   5   4   5   0   0   2   6  10  16   2   2   3  0.22 1.38
  177 G    1 -3 -1 -5 -5 -4 -3  0  3  0  1 -4  1  1 -1 -2 -1  8 -2  2   13   2   3   0   0   1   2   9   6   5  13   1   4   5   4   3   3  15   0  12  0.43 1.38
  178 R    0 -2 -2 -3 -5  0  0  1 -3  1  2 -2 -1 -2  4  0  0  0 -4 -1    7   2   1   1   0   5   7  10   1   7  18   3   2   2  15   7   6   2   0   4  0.20 1.35
  179 T   -1 -3  2  2 -5  1  1 -2 -1 -1 -1 -2  3  0  2  0  0  2 -3 -3    6   1  10  12   0   7   7   3   2   4   7   2   8   4   9   8   6   3   1   2  0.19 1.27
  180 F   -1 -5 -5 -2 -4  1 -4 -4 -2  1  3 -4  0  4  0 -3 -3  5  2  2    5   0   0   2   0   6   1   2   1   7  26   0   2  15   5   1   1   7   6  11  0.45 1.25
  181 M   -1 -5 -5 -5 -4 -5 -5 -2 -4  1  3 -5  0  4  1 -2 -1  3  3  3    6   0   0   0   0   0   0   3   0   7  23   0   2  15   7   3   3   4   8  17  0.44 1.24
  182 E   -1  3 -2  0 -1  3  0 -3  3 -1 -2  0  0 -4 -2  1 -2 -4  2  1    6  15   2   5   2  14   5   2   7   4   4   5   2   0   2   9   2   0   6   9  0.23 1.21
  183 G    4 -4 -2 -1 -1 -3 -1  4 -4 -2 -4 -3 -1 -4 -2  2 -1  2 -2 -3   30   0   2   3   1   0   4  27   0   3   1   1   2   0   2  15   3   2   1   2  0.55 1.20
  184 L   -1 -5 -5 -5 -1 -4 -5 -5 -2  3  2 -4  2  5  0 -2 -2  4  2  2    6   0   0   0   1   0   1   1   1  15  16   1   5  19   5   3   2   4   6  12  0.47 1.20
  185 F   -3 -5 -5 -5  1 -4 -3 -2 -4  2  3 -4  1  5  2  0 -2 -4 -2 -1    2   0   0   0   3   0   2   4   0  11  29   1   2  19  11   8   2   0   0   3  0.49 1.16
  186 K    0  2  2 -2 -4  0 -2 -2  1 -1  0  2 -1 -4 -4  0  1 -5 -1  2    7  12   8   2   0   3   2   4   3   2  11  13   1   0   0   7  10   0   2  12  0.17 1.16
  187 G    1 -4  3 -2 -5 -3 -1  6 -4 -5 -5 -3 -5 -5 -1  2 -3 -5 -5 -5   10   0  13   1   0   0   5  47   0   0   1   0   0   0   3  15   0   0   0   0  0.85 1.18
  188 V   -1 -5 -5 -5 -4 -5 -4 -5 -5  4  2 -5  0  4 -3 -1 -3  3 -1  4    4   0   0   0   0   0   1   0   0  20  14   0   2  15   1   5   1   4   1  24  0.52 1.20
  189 G    2 -4 -3 -4 -4 -4 -4  5 -4 -2 -5 -4  0 -5 -4  4 -3 -5 -5 -4   16   0   0   0   0   0   0  42   0   2   1   0   3   0   0  28   0   0   0   0  0.85 1.17
  190 E    1 -2 -3 -3 -6  8  3 -2 -3 -6 -4 -2 -4 -6 -4 -1 -3 -5 -5 -5   11   0   0   0   0  64  13   3   0   0   1   0   0   0   0   2   1   0   0   0  1.24 1.25
  191 V   -3 -6 -6 -6  0 -5 -6 -6 -6  4 -1 -5  3 -4 -6 -4  1 -6 -5  6    1   0   0   0   2   0   0   0   0  21   3   0   6   0   0   0   9   0   0  50  0.94 1.34
  192 M   -3  0 -2 -6 -5 -4 -5 -2 -3 -2  0  0  5  5 -6 -3 -1 -3  6 -1    1   6   3   0   0   0   0   3   0   2   6   5  13  21   0   2   5   0  20   5  0.56 1.34
  193 F   -1 -5 -5 -6 -5 -5 -5  1 -5 -3  2 -5  0  7 -6  1 -2 -3 -2 -2    6   0   0   0   0   0   0  10   0   0  16   0   2  43   0  12   2   0   0   3  0.77 1.34
  194 Q    1 -4 -1 -5  7  3 -4 -2 -5  0  1  0  0 -1 -5 -1 -1 -6 -5  1   12   0   3   0  20  13   0   3   0   5  11   5   2   2   0   3   4   0   0   8  0.41 1.34
  195 D   -3 -2  3  4 -5  1  2  2 -1 -5 -3 -2 -5 -5  2  0 -2 -5 -5 -5    2   2  12  20   0   6  11  15   1   0   3   2   0   0   8   7   2   0   0   0  0.37 1.26
  196 N   -3 -1  6  2 -5 -2 -1  1  2 -5 -5  1 -4 -3 -4  2  1 -5 -4 -5    0   3  29   9   0   1   3   9   5   0   1   8   0   1   0  14   7   0   0   0  0.48 1.26
  197 I    2 -3 -3 -4 -2  1 -3 -2 -2  1  0 -4  1 -2  4 -3 -1  4 -4  2   15   1   1   0   1   6   2   3   1   7   8   0   4   2  17   1   3   4   0  12  0.22 1.26
  198 V   -1 -5 -5 -5 -4 -4 -3 -2 -4  2  1 -3 -1  0 -2 -2  1  9  1  1    5   0   0   0   0   0   2   3   0  10  12   1   1   3   3   3   8  20   4  11  0.46 1.26
  199 T    1 -3  2 -3  2  0 -1 -1 -3 -4 -2 -3  0 -1  3  1  3 -4 -4 -2    9   1  10   1   3   5   3   5   0   1   3   1   3   3  13  10  16   0   0   3  0.21 1.10
  200 G    0 -3 -3 -3 -4 -3 -3  6 -4 -5 -5  1 -4 -5 -4  1 -3 -4 -4 -4    7   1   0   1   0   0   1  53   0   1   1  11   0   0   1   9   1   0   0   1  0.77 1.10
  201 V    2 -3  0 -4  1 -3 -3  0 -4  1  0  1  1 -1 -4 -1 -1 -4  0  0   18   1   5   1   2   0   1   7   0   8  10  11   3   3   1   3   4   0   3   7  0.04 1.10
  202 I   -2 -4 -5 -5  2 -4 -5 -3 -5  4  4 -4  0  2 -5 -3 -3 -4 -3  2    3   0   0   0   3   0   1   2   0  18  34   0   2   8   0   1   0   0   0  11  0.43 1.13
  203 F   -4 -5 -5 -5  0 -4 -5 -5 -4  5  1 -5  2  6 -5 -4 -3 -3  0  2    1   0   0   0   2   0   1   1   0  26   8   0   4  25   0   1   0   0   2  13  0.58 1.13
  204 V   -1 -4 -5 -5 -1 -4 -5 -5 -4  1  4 -4  2  2 -5 -3 -2 -3  1  1    5   0   0   0   1   0   1   1   0   6  42   0   4   9   0   2   1   0   5   7  0.41 1.13
  205 V    2 -4 -5 -5  0 -4 -4 -2 -4  3  2 -4  0  0 -4 -3 -3 -4 -1  3   19   0   0   0   2   0   1   3   0  14  20   0   2   3   0   1   0   0   2  16  0.27 1.13
  206 A    5 -4 -3 -4 -4 -4 -4  5 -4 -4 -4 -3 -4 -5 -4 -1 -3 -5 -4 -4   40   0   0   0   0   0   1  36   0   0   1   0   0   0   0   4   0   0   0   1  0.76 1.13
  207 I   -3 -5 -5 -5  1 -4 -5 -5 -5  6  4 -4  1 -2 -5 -4 -2 -4 -4  0    2   0   0   0   3   0   1   1   0  35  31   0   2   1   0   1   3   0   0   4  0.60 1.13
  208 L    2 -3 -4 -5  1 -4 -4 -2 -2 -1  3 -4  0  5 -4 -2 -3  2 -1 -2   19   2   0   0   3   0   1   2   1   2  26   0   2  19   0   2   1   3   1   1  0.34 1.13
  209 V   -1 -4 -5 -5  0 -4 -5 -5 -4  4  2 -4  0  1 -4 -3 -3  3 -1  3    6   0   0   0   2   0   1   1   0  23  19   1   2   6   0   2   1   3   2  17  0.38 1.12
  210 N    1 -3  3 -2  2 -1 -2  1  1 -4 -4 -2 -4 -1 -4  3 -1 -4  1 -3   11   0  14   1   3   3   3   9   3   0   1   1   0   3   0  24   3   0   5   1  0.24 1.12
  211 S   -2 -3  2  0 -1 -2 -3 -2 -3 -5 -5 -3 -4 -5 -3  6 -1 -5 -4 -4    1   0   7   6   1   1   1   2   0   0   1   1   0   0   0  64   2   0   0   1  0.82 1.12
  212 R   -3  5 -4 -4 -2 -3 -3 -3 -4 -2 -2 -1 -2 -1  6 -3 -4  5 -3 -3    1  25   0   0   1   0   1   2   0   2   3   2   1   3  35   1   1   6   1   2  0.79 1.12
  213 I   -2  3 -3 -4 -4 -1 -3 -4 -4  3  1  3  1 -1 -3 -2 -1  2 -1 -2    3  17   1   0   0   2   1   1   0  14  14  15   3   2   1   2   5   2   2   2  0.19 1.13
  214 S    1 -4 -1 -4 -1 -2 -3 -1  3  1  1 -3  4 -3 -4  0  0  2 -2 -1   11   0   3   0   1   2   1   4   6   9  11   1  10   0   0   6   6   2   1   3  0.02 1.13
  215 A    4 -4 -4 -4  6 -4 -4  2 -4 -3 -3 -4 -3  1 -4 -1  1 -4 -3 -1   29   0   0   0  15   0   1  13   0   0   2   1   0   7   0   3   7   0   0   3  0.38 1.09
  216 L    0 -3 -4 -5 -4 -4 -4 -3 -4  2  4 -4  3  1 -4 -2 -2  0 -1  1    7   1   0   0   0   0   1   2   0  10  31   1   8   5   0   3   1   1   2   9  0.25 1.09
  217 F   -1 -3 -3 -4 -1 -3 -1 -4  6 -2  0 -4  2  2 -4 -2 -2  5  5 -3    6   1   0   0   1   0   5   1  18   2   8   1   5   7   0   2   2   6  17   1  0.42 1.09
  218 A    5 -4 -3 -4  2 -3 -3  1 -4 -3 -3 -3 -3 -4 -3  0  1 -4 -4 -1   43   0   0   0   4   0   1  11   0   0   3   1   0   0   0   7   9   0   0   4  0.42 1.09
  219 V    1 -4 -4 -5  1 -4 -4 -3 -4  2  3 -4 -2  0 -4 -2 -2 -4  0  3   10   0   0   0   2   0   1   3   0  10  26   1   0   3   0   3   2   0   3  19  0.23 1.09
  220 I   -1 -4 -4 -5 -4 -4 -4 -2 -4  4  3 -4  1  1 -4 -4 -1 -4 -1  2    4   0   0   0   0   0   1   3   0  22  23   1   3   5   0   1   5   0   2  12  0.25 1.08
  221 G    2 -4 -3 -4 -4 -4 -4  6 -4 -2 -5 -4 -4 -5 -4  0 -2 -4 -4 -4   15   0   0   0   0   0   1  53   0   2   1   1   0   0   0   6   3   0   0   1  0.76 1.08
  222 S    3 -4 -1 -3  2 -3 -3 -1  0 -4 -4 -3 -3  0 -3  4  0 -4  0 -1   22   0   2   0   4   0   1   4   2   0   1   1   0   4   0  33   6   0   4   4  0.35 1.08
  223 L    2 -4 -4 -5  1 -4 -4 -2 -1  2  2 -4  0  1 -4 -1  1 -4  0  2   17   0   0   0   3   0   1   4   2  12  15   0   2   6   0   5   8   0   3  12  0.18 1.17
  224 V    0 -4 -5 -5  0 -4 -5 -1 -5  3  3 -4  2  1 -5 -1 -1 -4 -3  3    6   0   0   0   2   0   1   5   0  13  27   0   4   5   0   4   3   0   0  18  0.33 1.17
  225 G    2 -4 -3 -4  1 -4 -2  6 -4 -5 -5 -4 -4 -5  1  2 -1 -5 -5 -4   14   0   0   0   3   0   3  44   0   0   1   0   0   0   6  12   4   0   0   1  0.66 1.17
  226 L   -1 -4 -4 -1  1  0 -4 -5 -4  2  2 -4  4  0 -4  0  2 -4  1  1    5   0   0   4   3   4   0   1   0  11  16   0   9   3   0   9  11   0   4  10  0.20 1.27
  227 C    1 -5 -4 -5  1 -4 -4  1 -4  2  2 -4  1  1  0 -1 -1 -4  1  2   14   0   0   0   3   0   0  11   0   9  16   0   3   7   4   4   3   0   4  12  0.18 1.27
  228 T    3 -4 -4 -4  2 -4 -1 -4 -4  1  1 -4  2  2 -4  0  2 -4 -3  1   20   0   0   0   4   0   4   1   0   8  10   0   4   9   0   5  14   0   0  10  0.26 1.27
  229 A    3 -5 -4 -5 -5 -1 -3  2  2 -1 -1 -3  0 -5 -2  0 -2 -5 -1 -2   25   0   0   0   0   2   1  15   5   4   5   1   2   0   2   7   2   0   2   3  0.12 1.61
  230 L   -2 -3 -1 -4  0 -1 -5 -3 -1 -1  4 -4 -2 -2 -4 -3  0  4  0 -2    4   2   3   1   2   3   0   2   2   3  37   1   0   1   1   2   5   5   3   2  0.19 1.64
  231 I    1 -5 -5 -5 -1 -1 -4 -3  1  1  2 -4 -1  1 -5  1 -1  3  0 -1    9   0   0   0   1   3   1   3   3   8  17   1   1   5   0  11   4   3   2   4  0.02 1.65
  232 M   -5 -6 -6 -6 -1 -3 -6 -6 -6  1  4 -6  1  3  1 -2 -3 -5 -2  1    0   0   0   0   1   2   0   0   0   5  39   0   3   9   6   3   1   0   1   8  0.39 1.67
  233 H    2 -3  0 -2 -1 -2 -1  4  2 -3 -5 -3 -5 -1 -5  0 -1 -5 -2 -2   14   1   4   2   1   1   3  30   5   2   0   2   0   3   0   8   3   0   2   3  0.27 1.61
  234 S    3 -5 -2 -5 -3  0 -1  1 -1 -2 -4 -4 -1  0 -2  0  0  0  0  2   20   0   1   0   0   4   5  10   2   2   1   0   1   3   2   7   6   1   4  15  0.10 1.63
  235 P   -2 -4  1  5 -6 -1  0 -5  1 -6 -6 -4 -6 -6  5  2 -1 -7 -6 -6    2   1   7  25   0   2   5   0   3   0   0   0   0   0  27  17   4   0   0   0  0.83 1.62
  236 E    1 -1 -5 -2 -5 -1 -1 -1  2  2  0 -2 -4  4  2 -1 -1 -2  2 -3   12   4   0   2   0   3   5   4   5  10   9   2   0  14   9   4   4   1   6   1  0.18 1.61
  237 T    2 -2  0  1 -5  0  2  1  2 -6 -4 -2 -5 -5  0  2  2 -6  0 -4   16   2   5   8   0   4  13   9   5   0   2   1   0   0   4  14  11   0   4   1  0.30 1.63
  238 P    1 -2 -1  2 -5  2 -1 -3 -2 -3 -1  0 -2 -3  1  3  1 -6 -5 -2   12   2   3  11   0   9   4   2   1   2   8   6   1   2   7  19   7   0   0   3  0.22 1.60
  239 V    1 -6 -6 -4 -5 -5 -3 -6 -6  6  2 -5  0  1 -6 -5 -1  3 -1  2   11   0   0   1   0   0   2   0   0  37  18   0   2   5   0   0   4   4   2  10  0.69 1.60
  240 R    1  0  4  1 -5 -4 -1 -2  1 -1 -1 -3 -2  1 -5 -1 -2 -4  6 -3   12   5  16   7   0   0   4   4   3   3   6   1   1   5   0   5   2   0  20   2  0.38 1.59
  241 L    3 -4  2  1 -2  0 -1  0  2 -4 -1 -3  1  1 -5  2 -1 -5 -1 -1   19   0  10   6   1   5   4   6   5   1   6   1   4   5   0  15   4   0   2   4  0.22 1.62
  242 G   -2 -4 -3  0 -6 -1 -5  8 -5 -7 -5 -5 -6 -7 -5 -2 -2 -6 -6 -6    2   1   1   5   0   3   0  79   0   0   2   0   0   0   0   3   2   0   0   0  1.61 1.63
  243 L   -4 -6 -6 -7 -5 -4 -4 -7 -6  1  6 -6  2  0 -6 -2 -3  4 -4 -1    1   0   0   0   0   1   1   0   0   5  67   0   4   3   0   4   2   5   0   3  1.06 1.60
  244 Y    0 -5 -5  0  4 -4  0  0  3  1 -1 -5  3  2 -6  0 -4  5  2  0    7   0   0   7   7   0   7   7   7   7   7   0   7   7   0   7   0   7   7   7  0.25 1.56
  245 G    1  1  0 -4 -5  0 -4  5  1 -6 -6 -3 -5 -6 -4  2 -1 -5 -5 -5   11   8   4   0   0   4   0  41   4   0   0   0   0   0   0  14   4   0   0   0  0.60 1.07
  246 F   -4 -5 -5 -6  2 -5 -5 -6 -3 -3 -1 -5  3  7 -6 -1 -4 -2  7 -1    0   0   0   0   4   0   0   0   0   0   4   0   8  36   0   5   0   0  29   4  0.99 1.07
  247 N    0 -3  7 -2  3 -3 -3 -3 -2 -5 -5 -3 -4 -5 -4  2 -2 -6 -5 -5    8   0  55   0   7   0   0   0   0   0   0   0   0   0   0  17   0   0   0   0  0.92 0.92
  248 S    3 -4 -2 -4  2 -4 -4  3 -4 -3 -3 -4 -4  1  1  2 -1 -5  0 -2   21   0   2   0   5   0   0  20   0   2   2   0   0   6   8  15   3   0   3   2  0.27 1.00
  249 V    0 -4 -4 -5  3 -4 -4 -5 -5  4 -1 -4  1 -2 -4 -1  0 -5 -2  5    9   0   0   0   5   0   0   0   0  20   3   0   3   2   0   4   5   0   1  36  0.46 0.93
  250 L   -4 -4 -5 -5 -4 -4 -5 -5 -5  1  6 -5  4 -2 -5 -4 -3 -4 -3 -1    0   0   0   0   0   0   0   0   0   5  71   0   9   0   0   0   0   0   0   0  0.91 0.93
  251 C    3 -4 -3 -4  3 -3 -4  0 -4  0 -3 -3 -1 -4 -4  0  4 -4  1  1   24   0   0   0   5   0   0   6   0   5   0   0   2   0   0   6  24   0   5   9  0.29 0.92
  252 G    4 -4 -3 -4  6 -3 -4  2  1 -2 -4 -3  0 -4 -4  1 -2 -5 -4 -2   36   0   0   0  15   0   0  14   4   2   1   0   3   0   0   8   2   0   0   2  0.52 0.97
  253 I   -1 -4 -5 -5  2 -4 -5 -3 -5  6  2 -4  4 -3 -5 -2  0 -4 -4  0    4   0   0   0   4   0   0   2   0  38  18   0   9   0   0   4   5   0   0   3  0.50 0.98
  254 A    5 -4 -4 -3 -1 -3 -3  1 -4 -3 -2 -3  3 -3 -4  0 -1 -4 -2 -1   51   0   0   1   1   0   0   8   0   0   3   0   8   1   0   5   2   0   1   4  0.50 0.98
  255 M   -1 -4 -5 -5 -2 -3 -5 -5 -5  4  3 -4  5  0 -5 -3  0  2 -3  1    4   0   0   0   1   1   0   0   0  19  28   0  12   3   0   1   5   2   0   9  0.40 1.00
  256 G    1 -4 -3 -4  1 -4 -4  6 -4 -3 -4 -3 -1 -3 -4 -1 -3 -4 -3  0   12   1   0   1   3   0   1  54   0   1   1   1   1   1   1   4   1   0   1   6  0.71 0.94
  257 G   -2 -4 -1 -1 -1 -3 -4  5 -4 -2 -3 -3 -2 -4 -3  0 -1  1 -1  2    2   0   3   3   1   1   0  41   0   1   3   1   1   0   1   6   3   2   3  14  0.42 1.02
  258 I    0 -1 -1 -4 -1  1 -4 -4 -4  1  1 -2  4  1 -4 -1  2 -5 -3  2    6   4   3   0   1   7   0   1   0   6  11   2   9   5   0   3  14   0   0  15  0.14 1.10
  259 F   -3 -3 -3 -5 -5 -3 -5 -1 -2 -3  1 -2 -3  8 -5 -1 -1 -2  2 -3    1   2   1   0   0   1   0   5   1   0  12   2   0  49   0   6   3   0   5   0  0.80 1.13
  260 F    0 -1  0 -1 -4 -3 -2 -4 -2 -3  2 -4  1  2  1 -2  0  0  4  0    8   4   4   4   0   0   2   1   1   0  18   0   3   8   7   2   6   1  13   5  0.13 1.09
  261 Y    3  0 -1 -2 -4  0 -1 -2 -3  1 -3  2 -3 -4 -2 -1 -1 -5 -2  2   22   5   4   2   0   3   3   3   1   7   1  12   0   0   2   4   4   0   1  14  0.12 1.21
  262 L    0 -4  0 -1 -4 -4 -2  1 -4 -1  1 -1 -1 -1  4 -1  2 -5 -4 -2    6   1   5   4   0   0   3   9   0   3  13   5   2   3  20   4  11   0   0   3  0.22 1.51
  263 N   -1 -1  3  1 -5 -3 -3  1  0 -5 -5  0 -4 -5 -4  3  4  3  0 -3    5   3  12   7   0   0   1  10   2   0   1   5   0   0   0  17  21   3   3   2  0.37 1.57
  264 I   -2  0 -5 -5 -5 -2 -1 -2 -4  2  0 -2  1  0  3 -4 -2  9  2 -1    3   5   0   1   0   2   4   4   0  11   7   2   3   3  12   1   3  22   7   4  0.63 1.54
  265 R    0  4  2 -4  0  3 -2 -2  1 -5 -3  1  1 -1 -1 -1 -2  1  1 -2    7  17   8   0   2  13   1   3   3   0   3   7   3   3   3   5   3   2   5   3  0.21 1.62
  266 T    1  0  0 -4  0 -4 -4  0 -1  0 -4 -2 -4 -5  0  3  3  5 -4  0    9   4   4   0   2   0   1   6   2   6   1   3   0   0   5  17  16   6   0   7  0.23 1.57
  267 F    2 -5 -5 -5  0 -2 -4 -1  4 -1 -1 -4 -1  2 -1 -4 -1  8  4  0   14   0   0   0   2   2   0   5   9   3   6   0   1   7   3   1   4  13  12   6  0.45 1.58
  268 L    0 -2 -5 -5 -1 -2 -3  0 -1  2  3 -3 -1  0 -3 -2 -2 -5 -4  2    9   2   0   0   2   2   1   7   2  12  28   2   1   4   2   3   2   0   0  11  0.21 1.60
  269 Y    0 -2 -1 -5 -5 -4 -5 -5 -1  0  3 -2  1  0 -5 -1 -4  6  5 -2   10   2   3   0   0   0   0   0   1   5  26   3   3   3   0   5   0   9  15   2  0.42 1.61
  270 A    4 -5 -4 -5 -1 -1 -4 -2 -5  0 -2 -4  3 -5 -2  0  2 -5 -2  2   30   0   0   0   1   3   0   3   0   4   3   0   7   0   2   6  13   0   1  13  0.34 1.59
  271 L   -1 -5 -5 -5  0 -5 -5 -1 -5  4  3 -5  0  0 -2 -3  0 -5 -4  4    6   0   0   0   2   0   0   5   0  17  21   0   2   4   2   1   5   0   0  21  0.35 1.48
  272 G    0 -5 -5 -5  2 -5 -5  0 -5  2  2 -5  2  2 -5 -2  0 -5 -4  3    9   0   0   0   4   0   0   7   0   8  20   0   4   9   0   4   6   0   0  16  0.26 1.51
  273 C    2 -5 -2 -4  5 -4 -4  5 -1 -5 -4 -2 -2 -5 -5  1 -2  0 -5 -3   15   0   1   0  11   0   0  39   2   0   2   3   1   0   0  10   2   2   0   2  0.68 1.48
  274 M    3 -5 -5 -5  1 -4 -5 -2 -5  2 -2 -4  1 -2 -3  1  0 -5 -4  3   26   0   0   0   3   0   0   3   0  11   3   0   4   2   1  11   4   0   0  20  0.37 1.45
  275 V    1 -5 -5 -6 -1 -5 -5 -4 -5  3  3 -5  2  1 -5 -4 -1 -5 -4  3   11   0   0   0   1   0   0   1   0  16  28   0   4   5   0   0   4   0   0  18  0.49 1.45
  276 L   -1 -5 -5 -6  0 -5 -5 -3 -5  1  4 -4  2  5 -5 -3  1 -4 -1 -1    6   0   0   0   2   0   0   2   0   7  32   1   4  21   0   2   7   0   1   3  0.51 1.45
  277 G    2 -3 -3 -4  6 -4 -4  0 -5 -4 -5 -4 -4 -5 -4  4  4 -5 -5 -2   14   1   0   0  13   0   0   6   0   0   0   0   0   0   0  27  25   0   0   3  0.67 1.41
  278 A    3 -2 -5 -5  0 -4 -4 -1 -5  1 -1 -4 -1 -4  1 -1  3 -5 -5  4   19   3   0   0   2   0   0   4   0   6   6   0   2   0   7   4  14   0   0  24  0.32 1.42
  279 I   -2 -5 -5 -6 -2 -5 -5 -2 -4  3  2 -5 -1  3 -2 -3 -2  0  4  3    4   0   0   0   1   0   0   4   0  17  15   0   1  10   2   2   2   1  14  17  0.40 1.39
  280 A   -1 -5 -6 -6  0 -5 -5 -6 -5  3  4 -5  3  2 -5 -4 -2 -5 -3  3    5   0   0   0   2   0   0   0   0  15  32   0   5   8   0   1   2   0   0  18  0.55 1.40
  281 T    0 -2 -2 -1 -3  5 -2  1  2 -3 -4 -3 -1 -2 -4  1  3 -5 -2 -3    7   1   1   3   1  27   1  10   5   1   1   0   2   2   0  10  15   0   1   1  0.39 1.41
  282 G    2  1 -4 -2 -4 -2 -1  2  1 -1  0 -3  0 -3  0  0 -1 -5  0 -1   18   7   0   2   0   1   4  12   3   4   9   1   2   1   5   8   3   0   3   4  0.04 1.42
  283 A    5 -3 -4 -5  1 -4 -4  2 -5 -4 -2 -4 -1  0 -4  0 -1 -5 -4 -1   43   1   0   0   3   0   0  14   0   0   5   0   2   4   0   6   3   0   0   5  0.45 1.41
  284 F   -1 -4 -5 -5 -4 -3 -4 -5 -5  1  4 -4  5  3 -5 -4  0 -4 -3 -1    5   0   0   0   0   1   1   1   0   6  38   0  11  10   0   1   6   0   0   4  0.46 1.36
  285 S    1  0  2  0 -5  2  0 -2 -3 -4 -4 -1  2 -2 -4  1  2 -5  0 -2   12   5  11   5   0   9   5   3   0   0   1   4   6   2   0  10  11   0   4   2  0.14 1.39
  286 V   -1  0  1  0  3  1 -4 -1  3  0 -1 -4 -4  1  0 -1  0  4  2  0    6   6   5   6   5   5   0   6   5   6   6   0   0   5   6   6   6   5   5   6  0.11 1.89
  287 L    1 -4 -5 -5 -5  1 -1 -2  0  1  2 -2  4  3 -5 -2 -1  2  0  1   11   0   0   0   0   6   4   3   2   7  17   3   9  11   0   2   4   3   2   8  0.21 1.57
  288 L   -1 -5  1 -5 -5 -4 -5  0 -5 -3  3 -5  5  4 -1 -4 -1  4 -3  0    6   0   6   0   0   0   0   6   0   0  26   0  13  14   4   1   5   5   0   5  0.45 1.54
  289 S    2  1 -1 -2 -4 -1 -1 -2 -1 -2 -1  0  5 -2 -4  2  0 -5 -4 -1   18   7   3   2   0   3   4   4   2   2   6   7  14   2   0  12   6   0   0   5  0.23 1.59
  290 P   -1  1 -1 -3 -1  1 -1 -3  2 -2 -2  1  0 -1  4  0  0 -5 -1  2    4   7   3   2   1   5   3   2   5   2   4   8   2   2  15   6   6   0   2  15  0.18 1.68
  291 I    0  0 -2 -5  1 -1 -5 -3  0  0  0 -3  2  4 -3 -1 -1  5  4  1    8   5   2   0   2   3   1   2   2   4   8   2   5  16   2   5   3   7  11   9  0.32 1.71
  292 G   -2 -2  2  0 -6 -1 -2  6  2 -6 -6  2 -2 -6 -3 -1 -4 -6 -5 -4    2   1  10   5   0   3   2  46   4   0   0  12   1   0   2   4   0   0   0   2  0.77 1.61
  293 M   -5 -3 -6 -7 -5 -5 -6 -1 -6  3  5 -2  2  1 -6 -4 -5  4 -1  2    0   2   0   0   0   0   0   6   0  14  41   3   3   5   0   1   0   4   2  12  0.66 1.67
  294 P   -1 -1 -5 -5 -5 -4 -4 -2  1 -2 -2 -4 -5 -6  8 -2  0 -6 -5 -1    6   3   0   0   0   0   0   3   4   3   5   0   0   0  56   3   7   0   0   5  1.26 1.61
  295 A    4 -4 -4 -4  0 -3 -3  0 -5  0 -3 -4 -1 -2  2  1  2 -5 -4  2   29   0   0   0   2   1   2   7   0   5   1   0   2   2   8   8  12   0   0  15  0.34 1.30
  296 L   -2 -5 -5 -5  4 -5 -5 -1 -4 -2  4 -5  1  4 -5 -2 -3 -3  3 -2    4   0   0   0   8   0   0   5   0   0  41   0   3  16   0   3   2   0   8   1  0.62 1.28
  297 T    0 -4 -3 -3 -4 -4 -4 -4 -1 -4 -4 -4 -4 -5 -4  2  8 -5 -5 -2    7   0   0   1   0   0   0   0   2   0   0   0   0   0   0  11  69   0   0   2  1.18 1.32
  298 W    3 -5 -5 -5 -4 -4 -5 -2 -5 -1  1 -5  2  3 -5 -1 -1  9 -2 -2   22   0   0   0   0   0   0   3   0   3  14   0   5  13   0   5   5  19   0   3  0.67 1.32
  299 P    0 -5 -5 -4 -5 -4 -4 -5 -5 -5 -4 -4 -5 -6  9 -1 -4 -6 -6 -5    8   0   0   0   0   0   0   0   0   0   2   0   0   0  77   4   0   0   0   0  2.00 1.32
  300 F   -3 -6 -6 -7 -6 -6 -6 -6 -4 -3 -3 -6 -3 10 -7 -3 -5 -2  3 -4    2   0   0   0   0   0   0   0   0   0   0   0   0  82   0   3   0   0   5   0  1.95 1.38
  301 I   -1 -6  2 -5  8 -5 -6 -6 -2  3 -2 -5 -3 -5 -6 -4  0 -6 -5  5    4   0   9   0  22   0   0   0   1  14   2   0   0   0   0   0   7   0   0  33  0.85 1.38
  302 V   -2 -5 -6 -7 -4 -5 -6 -6 -6  2  5 -6  3  3 -6 -5 -3 -5 -3  2    3   0   0   0   0   0   0   0   0  10  49   0   6   9   0   0   1   0   0  12  0.77 1.28
  303 V    3 -5 -4 -5 -1 -4 -4 -2 -5 -1 -4 -4  2 -5 -4  3  4 -6 -5  2   26   0   0   0   1   0   0   2   0   3   0   0   5   0   0  18  25   0   0  13  0.53 1.28
  304 T    1 -5 -4 -5  3 -4 -4 -5 -5 -1 -2 -4  1 -5 -5  2  6 -6 -5  2   10   0   0   0   6   0   0   0   0   4   3   0   3   0   0  15  40   0   0  13  0.66 1.28
  305 W   -3 -5 -5 -6 -2 -5 -5 -3 -1 -2  2 -5 -3 -2 -5  0  1 11  1 -3    2   0   0   0   1   0   0   2   1   2  21   0   0   1   0   7   8  43   3   1  1.40 1.28
  306 L    0 -5 -6 -6 -2 -5 -5 -3 -6  3  4 -5  5  2 -6 -2  0 -5 -4  1    8   0   0   0   1   0   0   2   0  13  34   0  12   7   0   3   7   0   0   7  0.52 1.28
  307 F   -3 -6 -6 -6  1 -5 -6 -6 -5  1  0 -6  5  7 -6 -3  1  0  1  1    1   0   0   0   3   0   0   0   0   7   8   0  11  40   0   1   8   1   4   9  0.83 1.28
  308 L   -3 -2 -6 -6  2  0 -5 -4 -5  0  5 -5  2  0 -6 -4 -3 -5  0  1    1   3   0   0   5   5   0   1   0   4  50   0   5   4   0   1   1   0   4  10  0.61 1.28
  309 F    2 -3 -5 -6 -5 -2 -5  1 -5 -1  4 -3  0 -2 -5 -2 -4  5  0 -1   17   2   0   0   0   2   0  12   0   3  38   1   2   1   0   2   0   6   4   3  0.45 1.28
  310 A    2 -3 -3 -6  2 -3 -5 -1 -5  1  3 -5  4 -2 -1 -3 -4 -5 -4  1   16   2   1   0   4   1   0   6   0   6  30   0  11   1   3   1   0   0   0  10  0.40 1.28
  311 G    1  1 -1 -1 -2  0 -2 -2 -3 -2 -1  1  0 -2 -2  1  4 -6 -5 -1   11   6   2   3   1   5   1   3   1   2   6   9   2   2   2  10  26   0   0   4  0.23 1.32
  312 S    0  3  0 -4 -5  1 -3  2 -1 -5 -3 -2 -2 -2 -1  1  3 -4  3 -4    7  13   4   0   0   6   1  16   1   0   2   2   1   2   3   9  18   0   9   1  0.30 1.29
  313 M    1  2  3 -2 -5  2 -1 -1  2 -5 -3  4 -3 -3 -3  1 -2 -6 -4 -2    9  10  13   2   0   8   4   5   4   0   3  20   1   2   1  11   2   0   0   3  0.33 1.30
  314 F   -4 -2  4 -4 -5 -2 -3 -4  0 -1  2 -4 -1  5 -5 -1  1  1  2 -1    0   2  17   0   0   2   2   1   2   3  18   0   1  21   0   5   9   2   7   4  0.43 1.30
  315 R   -1  1  1  2 -6  0  1  0  0 -5 -3  3 -5 -6  5  0 -2 -6 -5 -3    5   6   7   9   0   3   7   7   2   0   3  15   0   0  22   6   2   0   0   2  0.43 1.31
  316 N    1  2  3 -1 -5 -1 -2  0 -1 -3  0  2 -4  0 -1 -1 -1  0  1 -3   13   9  15   4   0   3   2   8   1   1   9  11   0   4   3   5   3   1   5   1  0.17 1.33
  317 I   -2 -5 -3 -5 -5 -5 -2 -6 -2  4  3 -2  1  4 -3 -2 -1  0 -1  1    4   0   1   0   0   0   4   0   1  24  25   3   2  14   2   3   4   1   1   7  0.46 1.32
  318 A    1 -1 -3 -1 -2  0 -2 -3  3 -1 -1 -4 -1  2 -2 -3 -1  2  6  0   13   4   1   3   1   4   2   2   7   4   6   0   2   7   2   1   4   2  26   7  0.41 1.36
  319 Q   -4  4 -2 -3 -6  0 -3 -5  3 -2  0  3 -4  1  4  0 -1 -6 -2 -2    0  19   1   1   0   5   0   0   6   2   9  16   0   6  19   7   4   0   1   3  0.50 1.36
  320 V   -1 -3 -1 -4 -5 -2 -3 -1  1  2  1 -4  2 -4  2  1  0  0 -1  3    5   2   3   1   0   2   2   5   4  11  13   0   5   0   8  11   6   1   3  17  0.20 1.35
  321 P    0 -1 -3 -3 -6  1 -3 -1  0 -4 -6  0 -5 -1  7  0 -2 -1  1 -3    7   3   1   2   0   5   1   4   2   1   0   7   0   3  47   7   3   1   5   2  0.95 1.36
  322 T    0 -3 -2 -4 -1 -5 -5 -1  0  1  4 -5 -1 -4  3 -2  2 -6 -5  1    7   1   2   1   1   0   0   5   2   8  34   0   1   0  13   3  14   0   0   7  0.45 1.37
  323 E    0 -4  0 -1  0 -2  1  1  2  1 -2 -3 -1 -4  3  3  0 -5  0 -2    7   0   5   3   2   1   8   9   5   9   4   1   2   1  11  20   6   0   4   2  0.24 1.35
  324 K    1  1 -3 -1 -5  1 -1 -4 -2 -5 -5  4 -4 -6  5  1  2 -6 -5 -3   11   5   0   3   0   5   3   1   1   0   0  26   0   0  21   9  11   0   0   1  0.63 1.33
  325 A    2 -5 -2 -6 -5 -5 -5 -1 -5  1 -2 -2  2 -4  3 -4 -1 -6  0  5   16   0   3   0   0   0   0   6   0   6   2   2   5   0  14   0   4   0   3  40  0.63 1.36
  326 G    2 -4 -2 -4 -4 -1 -2 -1 -1 -4 -1 -4  0 -3 -5  3  6  0 -5 -1   17   0   2   0   0   3   2   4   2   0   5   0   2   1   0  17  39   1   0   5  0.62 1.34
  327 T   -1 -1 -4  0 -4 -3 -1 -4 -2 -1  0 -2 -3  2 -2  1  2 -3  6 -2    6   3   0   6   0   0   4   1   1   3  10   2   0   6   2  12  14   0  27   2  0.47 1.21
  328 P   -2 -5 -2 -1 -3 -4 -3 -5 -5 -6 -3 -4 -5 -7  9  0 -1 -7 -6 -5    3   0   2   3   1   0   1   0   0   0   3   0   0   0  76   6   5   0   0   0  1.97 1.29
  329 E   -3 -3  2 -2 -6  2  7 -5 -3 -6 -4 -2 -5 -6 -1 -2  0 -6 -5 -3    1   0   8   0   0   8  69   0   0   0   2   0   0   0   3   1   5   0   0   2  1.23 1.25
  330 D    1  0 -1  2 -5  1  4 -3  2 -3 -5  2 -1 -5  0  1 -1 -6 -1 -5   12   5   2  10   0   4  22   1   5   2   0  14   2   0   5  11   4   0   2   0  0.39 1.21
  331 N   -3 -3  7  2 -6  2 -3 -4  6 -6 -6 -3 -5 -6 -5  1  0 -7 -4 -6    2   0  48   9   0  10   0   0  18   0   0   0   0   0   0   8   6   0   0   0  1.17 1.19
  332 L   -4  7 -4 -5 -3 -3 -4 -3 -4 -1  3 -1 -1 -4 -5 -4  1 -5  1 -2    0  48   0   0   1   0   0   2   0   4  25   2   1   0   0   0  10   0   6   2  0.84 1.13
  333 R   -3  5 -3  0 -2  0  1 -5  3  3 -2  2 -2 -2 -5 -4 -1 -5 -1 -2    2  28   0   6   1   4   7   1   6  19   4  13   0   2   0   0   4   0   2   1  0.49 1.11
  334 S   -4  3 -2  2 -5 -1  0 -5  2 -1 -1 -2 -3  4 -5  2 -3 -3  5 -4    0  15   1  10   0   3   6   0   5   3   7   2   0  13   0  15   0   0  20   1  0.49 1.08
  335 L   -5 -5 -5 -6 -5 -2 -5 -6  1 -3  1 -2 -3  6 -6 -5 -4  2  9 -2    0   0   0   0   0   2   0   0   2   0  13   3   0  23   0   0   0   2  52   3  1.36 1.06
  336 A    1  0 -4 -5 -4 -1 -4 -5 -5  0  5  2  0 -3 -5 -2 -3  1 -4 -1   13   6   1   0   0   3   0   0   0   3  55  12   1   0   0   2   0   2   0   2  0.63 1.02
  337 I    2 -3  0 -3 -4  4  1 -4 -4  1 -2 -1  1 -5 -4  1  3 -5 -4  0   15   0   4   0   0  21   9   0   0   8   3   2   4   0   0  10  16   0   0   7  0.39 0.99
  338 G    2  3  3  0 -5  2 -3  0 -3 -4 -3 -2  4 -4 -5 -1 -1  5 -4  0   16  17  16   4   0  10   0   6   0   0   2   0  11   0   0   2   3   6   0   7  0.41 0.95
  339 S   -1  3 -3 -3 -5  3  2 -4 -3 -5 -2  4 -3 -1 -4  2 -1 -5 -4 -4    5  15   0   0   0  12  11   0   0   0   4  29   0   3   0  18   2   0   0   0  0.56 0.90
  340 R   -3  5 -2 -3 -6  3  2 -4 -2 -6 -5  6 -4 -6 -4 -2 -3 -5 -4 -5    0  31   0   0   0  11  14   0   0   0   0  43   0   0   0   0   0   0   0   0  1.04 0.80

                      K         Lambda
Standard Ungapped    0.1439     0.3288
Standard Gapped      0.0410     0.2670
PSI Ungapped         0.1849     0.3179
PSI Gapped           0.0566     0.2670
```
