## Supplementary material for "A multi-task deep-learning system for predicting membrane associations and secondary structures of proteins": Code and Raw Data: 3k3fA.jufo9d

```
   1 S C TR   0.148  0.435  0.101  0.055  0.092  0.018  0.033  0.072  0.046  0.286
   2 G C TR   0.193  0.390  0.099  0.048  0.119  0.020  0.034  0.066  0.031  0.197
   3 R C TR   0.157  0.404  0.101  0.048  0.163  0.028  0.030  0.041  0.028  0.240
   4 A C TR   0.099  0.399  0.074  0.055  0.207  0.030  0.035  0.061  0.040  0.192
   5 F C TR   0.146  0.330  0.055  0.058  0.253  0.039  0.042  0.052  0.025  0.077
   6 G C TR   0.090  0.361  0.045  0.059  0.270  0.043  0.045  0.059  0.027  0.091
   7 E H TR   0.069  0.296  0.028  0.054  0.360  0.057  0.058  0.041  0.037  0.065
   8 Q H TR   0.106  0.248  0.025  0.062  0.341  0.056  0.061  0.064  0.036  0.093
   9 L H TR   0.074  0.236  0.032  0.058  0.351  0.051  0.079  0.090  0.030  0.115
  10 L C TR   0.145  0.357  0.042  0.045  0.231  0.033  0.067  0.056  0.025  0.126
  11 K C TR   0.124  0.413  0.062  0.056  0.161  0.033  0.049  0.076  0.025  0.252
  12 N C TR   0.127  0.395  0.074  0.064  0.193  0.031  0.036  0.059  0.021  0.202
  13 P C TR   0.071  0.368  0.084  0.075  0.252  0.029  0.038  0.059  0.025  0.116
  14 L C TR   0.189  0.314  0.060  0.064  0.234  0.030  0.028  0.046  0.036  0.080
  15 I C TR   0.132  0.341  0.050  0.066  0.246  0.044  0.030  0.052  0.038  0.095
  16 E H TR   0.139  0.223  0.037  0.076  0.326  0.049  0.031  0.052  0.067  0.103
  17 F H TR   0.175  0.175  0.030  0.105  0.345  0.054  0.025  0.038  0.053  0.170
  18 C H TR   0.189  0.105  0.032  0.177  0.291  0.047  0.040  0.047  0.072  0.102
  19 D H TR   0.230  0.088  0.027  0.111  0.297  0.044  0.055  0.062  0.084  0.067
  20 S H TR   0.142  0.110  0.026  0.141  0.330  0.050  0.060  0.072  0.068  0.188
  21 V H TR   0.130  0.166  0.042  0.138  0.200  0.031  0.170  0.061  0.061  0.030
  22 C H TR   0.189  0.116  0.038  0.107  0.270  0.027  0.141  0.053  0.060  0.081
  23 R H TR   0.170  0.197  0.078  0.102  0.202  0.023  0.132  0.049  0.047  0.005
  24 G C TR   0.169  0.239  0.074  0.111  0.156  0.021  0.131  0.066  0.035  0.070
  25 C H TR   0.148  0.109  0.063  0.162  0.244  0.027  0.124  0.058  0.066  0.083
  26 G H TR   0.195  0.150  0.057  0.138  0.225  0.023  0.075  0.082  0.053  0.030
  27 Q H TR   0.209  0.090  0.028  0.119  0.321  0.036  0.054  0.069  0.074  0.113
  28 V H TR   0.171  0.082  0.019  0.115  0.333  0.041  0.065  0.073  0.101  0.162
  29 M H TR   0.183  0.084  0.022  0.144  0.296  0.049  0.057  0.052  0.115  0.113
  30 F H TR   0.159  0.163  0.032  0.143  0.224  0.040  0.054  0.093  0.091  0.060
  31 Q C MC   0.240  0.217  0.045  0.119  0.163  0.032  0.051  0.053  0.081  0.022
  32 N C TR   0.190  0.285  0.075  0.128  0.120  0.027  0.056  0.066  0.053  0.095
  33 N C TR   0.241  0.280  0.110  0.132  0.083  0.025  0.050  0.050  0.029  0.039
  34 T C MC   0.228  0.193  0.081  0.139  0.174  0.036  0.046  0.066  0.037  0.035
  35 V C MC   0.253  0.101  0.049  0.172  0.184  0.063  0.046  0.088  0.044  0.068
  36 T H TR   0.196  0.109  0.050  0.180  0.227  0.064  0.063  0.067  0.044  0.031
  37 G H MC   0.187  0.075  0.041  0.363  0.156  0.047  0.047  0.040  0.044  0.175
  38 L H MC   0.100  0.052  0.038  0.471  0.141  0.063  0.058  0.037  0.042  0.330
  39 L H MC   0.055  0.039  0.028  0.510  0.120  0.080  0.068  0.054  0.045  0.390
  40 F H MC   0.056  0.035  0.027  0.504  0.126  0.054  0.085  0.045  0.068  0.378
  41 F H MC   0.044  0.052  0.027  0.508  0.111  0.049  0.117  0.039  0.053  0.391
  42 A H MC   0.044  0.051  0.030  0.529  0.105  0.053  0.095  0.040  0.053  0.424
  43 G H MC   0.061  0.047  0.032  0.478  0.156  0.049  0.077  0.051  0.049  0.322
  44 I H MC   0.085  0.050  0.031  0.352  0.223  0.072  0.081  0.061  0.045  0.129
  45 F H MC   0.085  0.065  0.035  0.378  0.172  0.077  0.072  0.074  0.043  0.206
  46 Y H MC   0.156  0.122  0.054  0.315  0.107  0.055  0.075  0.082  0.034  0.159
  47 N H MC   0.112  0.218  0.081  0.294  0.072  0.031  0.097  0.068  0.028  0.076
  48 S C MC   0.258  0.222  0.092  0.215  0.064  0.025  0.043  0.049  0.032  0.036
  49 T H MC   0.189  0.168  0.081  0.266  0.106  0.046  0.053  0.061  0.030  0.077
  50 T H MC   0.167  0.124  0.041  0.276  0.186  0.068  0.046  0.053  0.038  0.091
  51 L H MC   0.105  0.088  0.032  0.316  0.207  0.096  0.049  0.064  0.043  0.109
  52 G H MC   0.082  0.076  0.034  0.437  0.156  0.063  0.054  0.047  0.050  0.281
  53 V H MC   0.106  0.082  0.031  0.422  0.154  0.060  0.046  0.044  0.054  0.269
  54 C H MC   0.097  0.071  0.030  0.470  0.130  0.050  0.042  0.049  0.062  0.340
  55 A H MC   0.080  0.067  0.034  0.510  0.096  0.059  0.043  0.053  0.057  0.413
  56 V H MC   0.098  0.058  0.034  0.500  0.104  0.050  0.061  0.046  0.050  0.396
  57 L H MC   0.104  0.053  0.044  0.495  0.082  0.047  0.066  0.053  0.057  0.391
  58 G H MC   0.086  0.048  0.049  0.512  0.078  0.038  0.073  0.064  0.051  0.426
  59 T H MC   0.095  0.056  0.047  0.498  0.074  0.045  0.058  0.077  0.051  0.404
  60 A H MC   0.086  0.051  0.042  0.497  0.084  0.040  0.057  0.081  0.062  0.411
  61 A H MC   0.125  0.044  0.043  0.456  0.078  0.047  0.052  0.093  0.061  0.331
  62 S H MC   0.109  0.045  0.039  0.408  0.148  0.064  0.069  0.069  0.049  0.260
  63 T H MC   0.081  0.047  0.032  0.404  0.199  0.090  0.057  0.048  0.042  0.206
  64 L H TR   0.067  0.049  0.024  0.265  0.314  0.124  0.063  0.059  0.034  0.049
  65 T H TR   0.073  0.063  0.021  0.259  0.335  0.106  0.063  0.043  0.037  0.075
  66 A H TR   0.057  0.072  0.019  0.163  0.424  0.115  0.077  0.037  0.036  0.262
  67 Q H TR   0.069  0.075  0.015  0.122  0.438  0.133  0.062  0.043  0.044  0.305
  68 L H TR   0.063  0.129  0.019  0.112  0.421  0.098  0.053  0.050  0.054  0.292
  69 L H TR   0.153  0.211  0.033  0.089  0.294  0.072  0.044  0.056  0.047  0.084
  70 G C TR   0.089  0.416  0.061  0.070  0.184  0.045  0.046  0.055  0.033  0.232
  71 V C TR   0.114  0.444  0.076  0.056  0.142  0.033  0.048  0.057  0.029  0.302
  72 D C TR   0.080  0.453  0.088  0.062  0.143  0.031  0.054  0.060  0.028  0.310
  73 K C TR   0.050  0.372  0.062  0.074  0.220  0.052  0.042  0.092  0.035  0.152
  74 P C TR   0.039  0.345  0.047  0.068  0.272  0.052  0.034  0.108  0.035  0.073
  75 L H TR   0.042  0.221  0.037  0.061  0.369  0.069  0.051  0.096  0.055  0.148
  76 V H TR   0.056  0.156  0.026  0.072  0.393  0.072  0.064  0.101  0.059  0.237
  77 R H TR   0.044  0.161  0.026  0.076  0.425  0.068  0.073  0.066  0.061  0.264
  78 A H TR   0.064  0.219  0.049  0.099  0.344  0.049  0.082  0.043  0.052  0.125
  79 G H TR   0.154  0.233  0.046  0.118  0.243  0.029  0.086  0.055  0.035  0.010
  80 L H TR   0.161  0.141  0.050  0.133  0.278  0.041  0.102  0.050  0.045  0.116
  81 F H MC   0.208  0.104  0.045  0.222  0.189  0.034  0.080  0.058  0.060  0.014
  82 G C MC   0.287  0.106  0.062  0.211  0.094  0.031  0.079  0.082  0.049  0.076
  83 F H MC   0.216  0.072  0.054  0.339  0.103  0.038  0.064  0.062  0.051  0.123
  84 N H MC   0.167  0.109  0.090  0.375  0.048  0.022  0.058  0.080  0.050  0.208
  85 G H MC   0.168  0.059  0.061  0.433  0.071  0.035  0.040  0.077  0.055  0.265
  86 T H MC   0.114  0.052  0.056  0.448  0.073  0.038  0.043  0.106  0.070  0.335
  87 L H MC   0.113  0.049  0.041  0.459  0.082  0.043  0.063  0.086  0.065  0.346
  88 A H MC   0.100  0.037  0.040  0.485  0.099  0.049  0.060  0.067  0.063  0.385
  89 G H MC   0.086  0.045  0.044  0.487  0.104  0.041  0.064  0.064  0.065  0.383
  90 I H MC   0.117  0.055  0.039  0.425  0.120  0.048  0.060  0.071  0.065  0.305
  91 A H MC   0.119  0.070  0.042  0.419  0.118  0.034  0.070  0.055  0.073  0.300
  92 L H MC   0.127  0.127  0.048  0.313  0.139  0.030  0.085  0.073  0.058  0.174
  93 P H MC   0.062  0.143  0.041  0.323  0.183  0.045  0.095  0.057  0.050  0.140
  94 F H MC   0.175  0.164  0.054  0.197  0.188  0.040  0.071  0.050  0.061  0.009
  95 F C TR   0.132  0.266  0.070  0.146  0.141  0.033  0.083  0.075  0.055  0.121
  96 F C TR   0.126  0.324  0.102  0.127  0.091  0.029  0.078  0.083  0.040  0.197
  97 N C TR   0.168  0.362  0.098  0.086  0.111  0.028  0.067  0.048  0.032  0.195
  98 Y C TR   0.087  0.371  0.073  0.103  0.157  0.033  0.066  0.073  0.037  0.213
  99 E C TR   0.124  0.342  0.098  0.093  0.148  0.023  0.075  0.061  0.036  0.194
 100 P H TR   0.140  0.232  0.054  0.100  0.275  0.047  0.044  0.056  0.052  0.043
 101 A C MC   0.270  0.129  0.047  0.099  0.263  0.054  0.037  0.047  0.053  0.006
 102 M H TR   0.173  0.129  0.042  0.197  0.234  0.057  0.052  0.064  0.052  0.037
 103 L H MC   0.138  0.101  0.049  0.341  0.163  0.060  0.042  0.053  0.053  0.177
 104 G H MC   0.170  0.098  0.048  0.388  0.131  0.044  0.043  0.035  0.044  0.218
 105 Y H MC   0.119  0.072  0.042  0.467  0.112  0.049  0.058  0.034  0.046  0.347
 106 V H MC   0.130  0.071  0.034  0.433  0.137  0.070  0.042  0.042  0.042  0.296
 107 A H MC   0.111  0.073  0.037  0.500  0.089  0.059  0.044  0.039  0.047  0.389
 108 L H MC   0.129  0.059  0.049  0.488  0.070  0.052  0.054  0.049  0.048  0.359
 109 N H MC   0.124  0.050  0.052  0.509  0.061  0.049  0.055  0.060  0.040  0.385
 110 G H MC   0.108  0.058  0.069  0.502  0.065  0.045  0.061  0.059  0.033  0.394
 111 A H MC   0.091  0.050  0.062  0.513  0.058  0.049  0.060  0.075  0.042  0.422
 112 F H MC   0.105  0.056  0.058  0.496  0.062  0.038  0.050  0.091  0.044  0.391
 113 T H MC   0.198  0.052  0.054  0.456  0.047  0.035  0.046  0.077  0.038  0.258
 114 T H MC   0.228  0.067  0.037  0.348  0.112  0.050  0.050  0.055  0.052  0.120
 115 I H MC   0.110  0.046  0.033  0.424  0.149  0.088  0.042  0.059  0.049  0.275
 116 I H MC   0.093  0.055  0.025  0.372  0.240  0.086  0.049  0.039  0.041  0.132
 117 M H MC   0.049  0.048  0.022  0.402  0.242  0.081  0.057  0.053  0.045  0.160
 118 A H TR   0.041  0.060  0.021  0.282  0.320  0.100  0.061  0.068  0.047  0.037
 119 S H TR   0.046  0.073  0.021  0.253  0.353  0.070  0.067  0.073  0.042  0.100
 120 L H TR   0.084  0.096  0.026  0.180  0.363  0.088  0.080  0.050  0.033  0.183
 121 L H TR   0.084  0.113  0.028  0.150  0.387  0.089  0.071  0.045  0.033  0.237
 122 N H TR   0.084  0.179  0.027  0.094  0.391  0.080  0.080  0.039  0.027  0.212
 123 F H TR   0.078  0.248  0.030  0.092  0.332  0.065  0.063  0.062  0.030  0.084
 124 L C TR   0.128  0.279  0.054  0.086  0.244  0.056  0.059  0.063  0.033  0.035
 125 G C TR   0.066  0.386  0.064  0.070  0.212  0.043  0.077  0.061  0.021  0.174
 126 K C TR   0.108  0.366  0.060  0.071  0.218  0.037  0.068  0.048  0.023  0.148
 127 W C TR   0.121  0.366  0.065  0.071  0.158  0.031  0.074  0.087  0.028  0.208
 128 G C TR   0.118  0.374  0.087  0.083  0.128  0.020  0.073  0.078  0.040  0.246
 129 V C TR   0.237  0.299  0.060  0.079  0.134  0.023  0.049  0.068  0.052  0.062
 130 P C TR   0.151  0.245  0.052  0.149  0.201  0.035  0.065  0.056  0.047  0.043
 131 A H MC   0.143  0.171  0.049  0.253  0.188  0.042  0.049  0.044  0.059  0.065
 132 L C MC   0.335  0.144  0.061  0.181  0.097  0.025  0.050  0.053  0.054  0.154
 133 T C MC   0.272  0.151  0.090  0.258  0.054  0.019  0.060  0.049  0.045  0.015
 134 A H MC   0.159  0.095  0.077  0.436  0.049  0.024  0.054  0.061  0.044  0.277
 135 P H MC   0.088  0.085  0.066  0.486  0.068  0.033  0.073  0.065  0.037  0.398
 136 F H MC   0.109  0.046  0.058  0.498  0.087  0.039  0.050  0.072  0.042  0.390
 137 V H MC   0.101  0.039  0.048  0.485  0.102  0.059  0.050  0.073  0.042  0.383
 138 L H MC   0.079  0.035  0.039  0.520  0.087  0.066  0.052  0.074  0.049  0.433
 139 A H MC   0.073  0.032  0.042  0.503  0.090  0.075  0.049  0.086  0.050  0.413
 140 T H MC   0.063  0.032  0.035  0.507  0.100  0.064  0.064  0.085  0.049  0.408
 141 W H MC   0.049  0.025  0.029  0.510  0.097  0.071  0.067  0.100  0.051  0.410
 142 L H MC   0.046  0.033  0.030  0.509  0.118  0.079  0.076  0.068  0.041  0.391
 143 L H MC   0.053  0.036  0.027  0.493  0.129  0.071  0.098  0.047  0.045  0.364
 144 M H MC   0.070  0.042  0.031  0.498  0.114  0.088  0.070  0.050  0.037  0.384
 145 F H MC   0.067  0.058  0.041  0.502  0.107  0.061  0.076  0.048  0.040  0.395
 146 G H MC   0.074  0.096  0.041  0.423  0.137  0.050  0.080  0.050  0.050  0.287
 147 V H MC   0.101  0.158  0.053  0.292  0.186  0.037  0.080  0.051  0.042  0.106
 148 Y H TR   0.119  0.182  0.053  0.137  0.286  0.045  0.083  0.056  0.039  0.104
 149 K C TR   0.189  0.261  0.063  0.124  0.175  0.035  0.057  0.059  0.038  0.072
 150 L C TR   0.156  0.295  0.082  0.131  0.133  0.027  0.063  0.074  0.039  0.139
 151 S C TR   0.159  0.378  0.098  0.088  0.101  0.023  0.040  0.075  0.037  0.219
 152 L C TR   0.208  0.369  0.093  0.075  0.099  0.024  0.029  0.055  0.048  0.161
 153 F C TR   0.190  0.370  0.088  0.069  0.111  0.027  0.037  0.071  0.037  0.180
 154 H C TR   0.153  0.398  0.099  0.091  0.093  0.022  0.037  0.063  0.043  0.244
 155 P C TR   0.135  0.373  0.109  0.116  0.089  0.021  0.048  0.072  0.037  0.239
 156 G C TR   0.140  0.350  0.097  0.082  0.146  0.021  0.053  0.059  0.053  0.203
 157 A C TR   0.124  0.342  0.077  0.079  0.198  0.023  0.059  0.055  0.042  0.144
 158 L C TR   0.216  0.317  0.084  0.067  0.160  0.025  0.045  0.045  0.042  0.102
 159 I C TR   0.184  0.362  0.094  0.076  0.121  0.020  0.056  0.045  0.042  0.179
 160 A C TR   0.126  0.338  0.099  0.104  0.118  0.028  0.075  0.068  0.044  0.212
 161 P C TR   0.147  0.313  0.093  0.100  0.126  0.031  0.064  0.084  0.043  0.165
 162 A C TR   0.118  0.291  0.105  0.122  0.128  0.026  0.061  0.095  0.052  0.163
 163 L C MC   0.269  0.234  0.117  0.094  0.078  0.025  0.039  0.103  0.042  0.034
 164 P C TR   0.154  0.327  0.115  0.111  0.089  0.028  0.046  0.088  0.042  0.173
 165 S C TR   0.165  0.364  0.100  0.079  0.105  0.023  0.039  0.075  0.050  0.198
 166 V C TR   0.113  0.371  0.084  0.094  0.149  0.027  0.049  0.065  0.049  0.222
 167 A C TR   0.127  0.368  0.102  0.121  0.094  0.023  0.043  0.075  0.048  0.240
 168 G C TR   0.138  0.389  0.102  0.074  0.137  0.021  0.026  0.062  0.050  0.251
 169 L C TR   0.188  0.370  0.088  0.060  0.150  0.025  0.027  0.054  0.038  0.182
 170 A C TR   0.190  0.364  0.095  0.054  0.138  0.026  0.037  0.059  0.038  0.174
 171 D C TR   0.144  0.353  0.082  0.061  0.190  0.030  0.043  0.056  0.041  0.163
 172 M C TR   0.134  0.344  0.078  0.067  0.198  0.028  0.050  0.063  0.039  0.146
 173 G C TR   0.227  0.330  0.072  0.063  0.164  0.027  0.033  0.053  0.030  0.104
 174 T C TR   0.163  0.363  0.060  0.067  0.180  0.033  0.042  0.060  0.033  0.183
 175 V C TR   0.225  0.286  0.050  0.079  0.172  0.034  0.062  0.062  0.031  0.061
 176 T C TR   0.187  0.307  0.072  0.086  0.169  0.035  0.063  0.051  0.030  0.120
 177 G C TR   0.253  0.263  0.074  0.084  0.152  0.025  0.056  0.058  0.034  0.010
 178 R C MC   0.274  0.201  0.050  0.080  0.208  0.032  0.067  0.052  0.036  0.067
 179 T C MC   0.279  0.192  0.036  0.076  0.239  0.043  0.039  0.061  0.036  0.040
 180 F H TR   0.211  0.155  0.032  0.121  0.249  0.067  0.055  0.068  0.040  0.038
 181 M C MC   0.278  0.121  0.032  0.129  0.233  0.052  0.043  0.063  0.050  0.045
 182 E H TR   0.196  0.133  0.038  0.144  0.241  0.065  0.061  0.067  0.055  0.045
 183 G H TR   0.162  0.161  0.037  0.149  0.236  0.053  0.071  0.079  0.053  0.075
 184 L C MC   0.290  0.155  0.047  0.123  0.146  0.043  0.068  0.078  0.052  0.135
 185 F C MC   0.304  0.145  0.048  0.157  0.132  0.034  0.067  0.074  0.040  0.146
 186 K C TR   0.163  0.199  0.065  0.127  0.176  0.040  0.124  0.077  0.030  0.023
 187 G C TR   0.133  0.226  0.062  0.137  0.164  0.035  0.131  0.080  0.031  0.062
 188 V H TR   0.121  0.123  0.046  0.129  0.289  0.043  0.118  0.079  0.050  0.160
 189 G H TR   0.097  0.148  0.033  0.141  0.300  0.049  0.116  0.077  0.039  0.152
 190 E H TR   0.131  0.103  0.026  0.121  0.341  0.056  0.082  0.077  0.062  0.210
 191 V H TR   0.107  0.090  0.021  0.152  0.331  0.060  0.085  0.087  0.067  0.180
 192 M H TR   0.116  0.082  0.020  0.161  0.336  0.052  0.096  0.060  0.077  0.175
 193 F C MC   0.219  0.157  0.035  0.143  0.193  0.049  0.067  0.074  0.063  0.026
 194 Q C MC   0.278  0.199  0.045  0.134  0.166  0.032  0.054  0.043  0.049  0.079
 195 D C TR   0.202  0.219  0.078  0.161  0.141  0.037  0.071  0.054  0.038  0.017
 196 N C TR   0.233  0.265  0.082  0.137  0.131  0.030  0.050  0.048  0.024  0.032
 197 I H TR   0.213  0.202  0.081  0.115  0.224  0.049  0.040  0.052  0.026  0.010
 198 V H MC   0.197  0.103  0.054  0.320  0.119  0.064  0.045  0.069  0.029  0.124
 199 T H MC   0.148  0.116  0.050  0.249  0.188  0.065  0.063  0.084  0.036  0.061
 200 G H MC   0.125  0.071  0.046  0.406  0.154  0.059  0.044  0.061  0.034  0.252
 201 V H MC   0.071  0.050  0.038  0.454  0.176  0.056  0.058  0.056  0.041  0.279
 202 I H MC   0.057  0.039  0.030  0.487  0.158  0.070  0.058  0.061  0.040  0.329
 203 F H MC   0.055  0.036  0.025  0.491  0.173  0.058  0.066  0.047  0.048  0.318
 204 V H MC   0.044  0.040  0.026  0.488  0.157  0.060  0.092  0.047  0.046  0.331
 205 V H MC   0.042  0.054  0.022  0.481  0.168  0.059  0.091  0.038  0.045  0.313
 206 A H MC   0.048  0.051  0.026  0.441  0.216  0.062  0.072  0.045  0.040  0.225
 207 I H MC   0.071  0.045  0.025  0.435  0.196  0.070  0.063  0.051  0.045  0.239
 208 L H MC   0.059  0.062  0.032  0.440  0.171  0.083  0.060  0.055  0.038  0.269
 209 V H MC   0.157  0.089  0.040  0.314  0.145  0.072  0.061  0.085  0.038  0.157
 210 N H MC   0.097  0.165  0.054  0.341  0.117  0.049  0.073  0.074  0.031  0.176
 211 S H MC   0.133  0.196  0.077  0.286  0.125  0.047  0.047  0.057  0.032  0.091
 212 R H MC   0.175  0.099  0.059  0.303  0.175  0.073  0.045  0.042  0.030  0.128
 213 I H TR   0.153  0.098  0.039  0.236  0.244  0.089  0.036  0.068  0.037  0.007
 214 S H MC   0.101  0.093  0.031  0.316  0.213  0.116  0.038  0.059  0.033  0.103
 215 A H MC   0.060  0.076  0.030  0.414  0.198  0.088  0.049  0.046  0.039  0.216
 216 L H MC   0.102  0.056  0.038  0.433  0.155  0.081  0.054  0.042  0.040  0.278
 217 F H MC   0.113  0.056  0.028  0.441  0.161  0.077  0.040  0.044  0.040  0.280
 218 A H MC   0.079  0.047  0.027  0.460  0.161  0.074  0.056  0.051  0.044  0.298
 219 V H MC   0.117  0.059  0.037  0.461  0.118  0.070  0.056  0.041  0.041  0.343
 220 I H MC   0.100  0.045  0.047  0.480  0.102  0.070  0.061  0.055  0.038  0.378
 221 G H MC   0.085  0.048  0.048  0.526  0.084  0.058  0.052  0.058  0.041  0.441
 222 S H MC   0.091  0.057  0.052  0.503  0.075  0.057  0.063  0.057  0.045  0.413
 223 L H MC   0.092  0.052  0.050  0.523  0.071  0.055  0.056  0.058  0.043  0.432
 224 V H MC   0.181  0.047  0.053  0.471  0.058  0.040  0.041  0.064  0.046  0.291
 225 G H MC   0.133  0.047  0.057  0.487  0.077  0.053  0.047  0.059  0.039  0.354
 226 L H MC   0.107  0.052  0.046  0.526  0.082  0.047  0.049  0.043  0.048  0.420
 227 C H MC   0.110  0.039  0.036  0.464  0.131  0.073  0.043  0.061  0.043  0.333
 228 T H MC   0.123  0.071  0.035  0.335  0.214  0.065  0.048  0.054  0.055  0.120
 229 A H TR   0.130  0.087  0.029  0.197  0.305  0.061  0.061  0.059  0.071  0.108
 230 L H TR   0.112  0.123  0.031  0.164  0.313  0.058  0.075  0.055  0.070  0.150
 231 I H TR   0.151  0.225  0.041  0.134  0.247  0.046  0.057  0.049  0.051  0.022
 232 M C MC   0.322  0.224  0.056  0.076  0.148  0.033  0.044  0.053  0.043  0.098
 233 H C TR   0.192  0.361  0.083  0.064  0.104  0.027  0.081  0.055  0.033  0.169
 234 S C TR   0.160  0.412  0.114  0.061  0.081  0.025  0.057  0.057  0.033  0.252
 235 P C TR   0.139  0.441  0.117  0.059  0.077  0.024  0.064  0.054  0.025  0.302
 236 E C TR   0.106  0.385  0.092  0.067  0.159  0.039  0.080  0.049  0.024  0.226
 237 T C TR   0.077  0.277  0.064  0.079  0.257  0.061  0.073  0.088  0.024  0.021
 238 P H TR   0.042  0.242  0.044  0.084  0.335  0.094  0.085  0.050  0.023  0.093
 239 V H TR   0.079  0.111  0.028  0.101  0.391  0.128  0.063  0.063  0.036  0.264
 240 R H TR   0.107  0.114  0.024  0.092  0.402  0.100  0.072  0.054  0.036  0.288
 241 L H TR   0.132  0.125  0.039  0.111  0.367  0.098  0.050  0.048  0.030  0.235
 242 G C MC   0.263  0.174  0.036  0.099  0.248  0.054  0.050  0.047  0.030  0.015
 243 L H TR   0.219  0.116  0.031  0.134  0.276  0.074  0.066  0.050  0.034  0.057
 244 Y C MC   0.232  0.097  0.035  0.180  0.226  0.060  0.066  0.066  0.038  0.007
 245 G C MC   0.295  0.101  0.050  0.180  0.154  0.051  0.063  0.068  0.038  0.116
 246 F H MC   0.154  0.069  0.056  0.430  0.085  0.050  0.073  0.046  0.036  0.276
 247 N H MC   0.167  0.070  0.066  0.378  0.108  0.039  0.064  0.073  0.036  0.210
 248 S H MC   0.203  0.050  0.046  0.361  0.128  0.050  0.052  0.064  0.046  0.158
 249 V H MC   0.101  0.049  0.038  0.471  0.095  0.080  0.070  0.050  0.046  0.369
 250 L H MC   0.056  0.058  0.032  0.494  0.099  0.075  0.072  0.068  0.047  0.395
 251 C H MC   0.087  0.040  0.029  0.461  0.124  0.064  0.070  0.068  0.056  0.338
 252 G H MC   0.071  0.040  0.030  0.476  0.130  0.060  0.083  0.065  0.044  0.345
 253 I H MC   0.071  0.048  0.031  0.499  0.102  0.060  0.055  0.085  0.049  0.397
 254 A H MC   0.080  0.053  0.030  0.438  0.136  0.053  0.067  0.088  0.054  0.302
 255 M H MC   0.066  0.067  0.049  0.460  0.102  0.039  0.066  0.102  0.049  0.358
 256 G H MC   0.072  0.104  0.056  0.427  0.122  0.034  0.079  0.064  0.043  0.305
 257 G H MC   0.124  0.169  0.066  0.301  0.136  0.034  0.062  0.062  0.047  0.132
 258 I H MC   0.100  0.171  0.049  0.347  0.137  0.040  0.059  0.054  0.043  0.176
 259 F H MC   0.079  0.216  0.049  0.261  0.166  0.052  0.059  0.077  0.041  0.046
 260 F C TR   0.062  0.244  0.050  0.229  0.197  0.058  0.073  0.057  0.031  0.015
 261 Y C TR   0.059  0.309  0.039  0.122  0.259  0.055  0.071  0.055  0.030  0.051
 262 L C TR   0.136  0.291  0.052  0.096  0.240  0.042  0.066  0.043  0.034  0.051
 263 N C TR   0.116  0.306  0.072  0.107  0.225  0.040  0.051  0.046  0.036  0.081
 264 I H TR   0.117  0.168  0.046  0.111  0.363  0.060  0.045  0.050  0.040  0.195
 265 R H TR   0.124  0.170  0.043  0.151  0.298  0.060  0.048  0.064  0.042  0.128
 266 T H MC   0.091  0.088  0.033  0.291  0.247  0.067  0.045  0.087  0.051  0.044
 267 F H MC   0.083  0.056  0.031  0.389  0.207  0.078  0.039  0.061  0.055  0.182
 268 L H MC   0.082  0.053  0.034  0.448  0.165  0.066  0.055  0.056  0.040  0.283
 269 Y H MC   0.084  0.045  0.030  0.480  0.138  0.063  0.057  0.052  0.050  0.342
 270 A H MC   0.054  0.052  0.037  0.530  0.091  0.061  0.060  0.062  0.053  0.439
 271 L H MC   0.053  0.049  0.037  0.530  0.098  0.049  0.065  0.066  0.052  0.432
 272 G H MC   0.051  0.046  0.044  0.547  0.078  0.045  0.064  0.070  0.055  0.469
 273 C H MC   0.082  0.040  0.049  0.529  0.069  0.044  0.066  0.065  0.056  0.447
 274 M H MC   0.088  0.036  0.042  0.536  0.067  0.058  0.052  0.071  0.051  0.448
 275 V H MC   0.102  0.034  0.048  0.532  0.050  0.049  0.051  0.078  0.056  0.429
 276 L H MC   0.129  0.039  0.044  0.525  0.055  0.048  0.055  0.055  0.050  0.396
 277 G H MC   0.091  0.042  0.045  0.546  0.051  0.043  0.053  0.072  0.058  0.455
 278 A H MC   0.058  0.047  0.041  0.549  0.061  0.051  0.056  0.081  0.056  0.468
 279 I H MC   0.096  0.037  0.032  0.516  0.090  0.064  0.052  0.066  0.046  0.420
 280 A H MC   0.093  0.048  0.034  0.515  0.079  0.054  0.054  0.071  0.051  0.422
 281 T H MC   0.049  0.067  0.033  0.444  0.167  0.065  0.079  0.062  0.035  0.277
 282 G H MC   0.052  0.078  0.034  0.447  0.155  0.082  0.068  0.048  0.036  0.292
 283 A H MC   0.051  0.107  0.043  0.383  0.205  0.058  0.067  0.049  0.038  0.179
 284 F H TR   0.110  0.088  0.032  0.261  0.283  0.090  0.050  0.048  0.037  0.023
 285 S H TR   0.131  0.134  0.027  0.142  0.364  0.063  0.059  0.043  0.037  0.222
 286 V H TR   0.120  0.152  0.025  0.103  0.395  0.074  0.049  0.041  0.041  0.243
 287 L H TR   0.105  0.221  0.028  0.077  0.359  0.061  0.066  0.040  0.043  0.138
 288 L C MC   0.246  0.229  0.039  0.108  0.198  0.053  0.041  0.044  0.042  0.018
 289 S C TR   0.132  0.314  0.045  0.086  0.240  0.046  0.045  0.055  0.039  0.074
 290 P C TR   0.141  0.297  0.041  0.087  0.220  0.035  0.060  0.072  0.047  0.078
 291 I C TR   0.143  0.330  0.081  0.096  0.111  0.027  0.081  0.096  0.036  0.187
 292 G C TR   0.108  0.396  0.109  0.079  0.100  0.016  0.092  0.058  0.040  0.287
 293 M C TR   0.255  0.280  0.104  0.104  0.081  0.021  0.059  0.057  0.038  0.025
 294 P C TR   0.207  0.216  0.072  0.152  0.151  0.024  0.076  0.060  0.041  0.008
 295 A C MC   0.262  0.132  0.061  0.192  0.133  0.032  0.059  0.069  0.061  0.070
 296 L C MC   0.395  0.097  0.067  0.171  0.084  0.024  0.051  0.058  0.053  0.223
 297 T C MC   0.355  0.090  0.088  0.206  0.078  0.025  0.058  0.049  0.052  0.149
 298 W H MC   0.157  0.054  0.061  0.464  0.068  0.039  0.048  0.059  0.050  0.308
 299 P H MC   0.102  0.041  0.056  0.494  0.079  0.044  0.065  0.072  0.048  0.392
 300 F H MC   0.107  0.033  0.050  0.499  0.081  0.059  0.057  0.068  0.047  0.392
 301 I H MC   0.087  0.034  0.044  0.509  0.097  0.066  0.062  0.061  0.041  0.412
 302 V H MC   0.115  0.028  0.033  0.505  0.081  0.068  0.056  0.070  0.045  0.390
 303 V H MC   0.078  0.024  0.032  0.520  0.089  0.082  0.062  0.073  0.040  0.431
 304 T H MC   0.067  0.033  0.031  0.508  0.090  0.068  0.091  0.071  0.041  0.418
 305 W H MC   0.076  0.020  0.024  0.465  0.118  0.083  0.079  0.099  0.037  0.347
 306 L H MC   0.072  0.023  0.021  0.466  0.135  0.096  0.088  0.070  0.029  0.332
 307 F H MC   0.055  0.032  0.018  0.446  0.149  0.093  0.111  0.061  0.035  0.296
 308 L H MC   0.052  0.042  0.021  0.420  0.190  0.126  0.077  0.044  0.027  0.230
 309 F H MC   0.037  0.084  0.031  0.469  0.146  0.081  0.068  0.050  0.034  0.323
 310 A H MC   0.030  0.127  0.043  0.382  0.183  0.083  0.069  0.049  0.035  0.198
 311 G H TR   0.056  0.232  0.053  0.202  0.250  0.055  0.057  0.058  0.035  0.018
 312 S C TR   0.122  0.324  0.065  0.097  0.190  0.043  0.058  0.080  0.023  0.134
 313 M C TR   0.150  0.332  0.078  0.082  0.176  0.033  0.052  0.068  0.029  0.156
 314 F C TR   0.149  0.356  0.107  0.070  0.152  0.032  0.044  0.061  0.026  0.204
 315 R C TR   0.073  0.371  0.077  0.057  0.249  0.042  0.042  0.065  0.025  0.122
 316 N C TR   0.066  0.398  0.076  0.064  0.225  0.034  0.026  0.058  0.053  0.173
 317 I C TR   0.082  0.394  0.056  0.063  0.220  0.035  0.024  0.065  0.062  0.174
 318 A C TR   0.125  0.396  0.078  0.047  0.161  0.021  0.023  0.063  0.086  0.234
 319 Q C TR   0.104  0.428  0.095  0.048  0.150  0.021  0.025  0.050  0.078  0.278
 320 V C TR   0.153  0.426  0.106  0.049  0.112  0.019  0.024  0.046  0.063  0.273
 321 P C TR   0.110  0.389  0.118  0.058  0.162  0.017  0.035  0.043  0.067  0.226
 322 T C TR   0.106  0.409  0.127  0.061  0.133  0.018  0.046  0.043  0.057  0.275
 323 E C TR   0.133  0.382  0.129  0.056  0.150  0.018  0.043  0.036  0.051  0.232
 324 K C TR   0.192  0.353  0.107  0.053  0.153  0.020  0.035  0.044  0.042  0.161
 325 A C TR   0.167  0.378  0.111  0.053  0.131  0.022  0.040  0.044  0.053  0.212
 326 G C TR   0.113  0.350  0.109  0.064  0.094  0.019  0.051  0.141  0.058  0.209
 327 T C TR   0.079  0.403  0.126  0.056  0.087  0.024  0.033  0.140  0.052  0.263
 328 P C TR   0.103  0.424  0.124  0.059  0.129  0.036  0.036  0.059  0.030  0.295
 329 E C TR   0.067  0.330  0.113  0.065  0.220  0.077  0.039  0.066  0.023  0.110
 330 D C TR   0.060  0.305  0.082  0.059  0.292  0.088  0.034  0.060  0.020  0.013
 331 N C TR   0.065  0.333  0.088  0.057  0.256  0.079  0.034  0.068  0.020  0.077
 332 L H TR   0.083  0.203  0.040  0.058  0.357  0.110  0.040  0.084  0.025  0.155
 333 R H TR   0.034  0.162  0.021  0.061  0.394  0.172  0.040  0.079  0.038  0.222
 334 S H TR   0.033  0.172  0.018  0.051  0.408  0.136  0.060  0.078  0.044  0.236
 335 L H TR   0.035  0.152  0.017  0.047  0.391  0.159  0.074  0.082  0.043  0.232
 336 A H TR   0.027  0.196  0.018  0.059  0.386  0.131  0.085  0.054  0.043  0.190
 337 I H TR   0.025  0.236  0.020  0.062  0.392  0.111  0.073  0.049  0.032  0.157
 338 G H TR   0.033  0.275  0.035  0.062  0.289  0.132  0.083  0.072  0.019  0.014
 339 S C TR   0.034  0.315  0.064  0.062  0.290  0.067  0.074  0.075  0.019  0.025
 340 R C TR   0.044  0.327  0.090  0.056  0.266  0.045  0.081  0.070  0.022  0.061
```
