## Supplementary material for "A multi-task deep-learning system for predicting membrane associations and secondary structures of proteins": Code and Raw Data: 3k3fA.jufo9d_ss

```
   1 S C   0.684  0.165  0.151
   2 G C   0.682  0.187  0.130
   3 R C   0.662  0.239  0.099
   4 A C   0.572  0.292  0.136
   5 F C   0.531  0.351  0.119
   6 G C   0.496  0.372  0.132
   7 E H   0.393  0.471  0.136
   8 Q H   0.379  0.459  0.162
   9 L H   0.342  0.459  0.199
  10 L C   0.544  0.309  0.148
  11 K C   0.599  0.251  0.150
  12 N C   0.596  0.289  0.115
  13 P C   0.522  0.355  0.122
  14 L C   0.562  0.328  0.109
  15 I C   0.523  0.356  0.121
  16 E H   0.400  0.451  0.150
  17 F H   0.380  0.504  0.116
  18 C H   0.326  0.515  0.159
  19 D H   0.346  0.453  0.201
  20 S H   0.278  0.521  0.201
  21 V H   0.339  0.368  0.292
  22 C H   0.343  0.403  0.254
  23 R C   0.445  0.327  0.228
  24 G C   0.481  0.287  0.231
  25 C H   0.319  0.433  0.247
  26 G C   0.402  0.387  0.211
  27 Q H   0.327  0.476  0.197
  28 V H   0.273  0.489  0.238
  29 M H   0.288  0.488  0.224
  30 F H   0.355  0.407  0.238
  31 Q C   0.501  0.313  0.185
  32 N C   0.549  0.275  0.175
  33 N C   0.631  0.240  0.129
  34 T C   0.503  0.348  0.149
  35 V H   0.403  0.419  0.178
  36 T H   0.354  0.471  0.175
  37 G H   0.304  0.565  0.131
  38 L H   0.189  0.674  0.136
  39 L H   0.122  0.711  0.168
  40 F H   0.118  0.684  0.198
  41 F H   0.123  0.668  0.209
  42 A H   0.126  0.687  0.188
  43 G H   0.140  0.683  0.177
  44 I H   0.166  0.647  0.186
  45 F H   0.185  0.626  0.189
  46 Y H   0.332  0.477  0.191
  47 N C   0.410  0.397  0.193
  48 S C   0.571  0.305  0.124
  49 T C   0.438  0.417  0.145
  50 T H   0.333  0.531  0.137
  51 L H   0.225  0.619  0.156
  52 G H   0.192  0.656  0.152
  53 V H   0.220  0.636  0.144
  54 C H   0.198  0.649  0.153
  55 A H   0.181  0.665  0.153
  56 V H   0.189  0.654  0.157
  57 L H   0.200  0.624  0.176
  58 G H   0.184  0.628  0.188
  59 T H   0.197  0.617  0.185
  60 A H   0.179  0.621  0.200
  61 A H   0.212  0.582  0.206
  62 S H   0.193  0.620  0.187
  63 T H   0.160  0.693  0.147
  64 L H   0.140  0.703  0.156
  65 T H   0.158  0.700  0.142
  66 A H   0.148  0.702  0.150
  67 Q H   0.159  0.692  0.149
  68 L H   0.211  0.631  0.158
  69 L H   0.397  0.455  0.148
  70 G C   0.566  0.299  0.134
  71 V C   0.634  0.231  0.135
  72 D C   0.621  0.236  0.142
  73 K C   0.484  0.346  0.169
  74 P C   0.431  0.392  0.177
  75 L H   0.300  0.499  0.202
  76 V H   0.238  0.537  0.225
  77 R H   0.231  0.569  0.200
  78 A H   0.332  0.491  0.177
  79 G C   0.434  0.390  0.176
  80 L H   0.352  0.452  0.196
  81 F H   0.357  0.445  0.198
  82 G C   0.455  0.335  0.210
  83 F H   0.342  0.480  0.177
  84 N H   0.366  0.445  0.189
  85 G H   0.288  0.540  0.172
  86 T H   0.222  0.559  0.219
  87 L H   0.203  0.584  0.213
  88 A H   0.177  0.632  0.191
  89 G H   0.175  0.632  0.192
  90 I H   0.211  0.593  0.196
  91 A H   0.231  0.571  0.198
  92 L H   0.302  0.483  0.216
  93 P H   0.246  0.552  0.202
  94 F H   0.393  0.425  0.182
  95 F C   0.468  0.319  0.213
  96 F C   0.552  0.247  0.201
  97 N C   0.628  0.225  0.147
  98 Y C   0.530  0.294  0.176
  99 E C   0.564  0.264  0.172
 100 P C   0.426  0.422  0.152
 101 A C   0.446  0.417  0.137
 102 M H   0.344  0.488  0.168
 103 L H   0.288  0.564  0.149
 104 G H   0.315  0.563  0.122
 105 Y H   0.233  0.628  0.138
 106 V H   0.235  0.639  0.126
 107 A H   0.221  0.648  0.130
 108 L H   0.238  0.611  0.151
 109 N H   0.225  0.620  0.155
 110 G H   0.235  0.612  0.153
 111 A H   0.203  0.620  0.177
 112 F H   0.219  0.596  0.185
 113 T H   0.303  0.537  0.160
 114 T H   0.332  0.511  0.157
 115 I H   0.188  0.661  0.151
 116 I H   0.173  0.698  0.129
 117 M H   0.119  0.725  0.156
 118 A H   0.122  0.702  0.176
 119 S H   0.141  0.677  0.182
 120 L H   0.206  0.631  0.163
 121 L H   0.225  0.626  0.149
 122 N H   0.289  0.565  0.146
 123 F H   0.356  0.488  0.156
 124 L C   0.460  0.385  0.154
 125 G C   0.516  0.325  0.159
 126 K C   0.534  0.326  0.140
 127 W C   0.552  0.259  0.189
 128 G C   0.579  0.231  0.191
 129 V C   0.596  0.236  0.168
 130 P C   0.448  0.385  0.167
 131 A H   0.363  0.483  0.153
 132 L C   0.541  0.303  0.156
 133 T C   0.514  0.331  0.155
 134 A H   0.331  0.509  0.160
 135 P H   0.238  0.587  0.175
 136 F H   0.213  0.624  0.163
 137 V H   0.188  0.647  0.165
 138 L H   0.153  0.672  0.175
 139 A H   0.147  0.668  0.184
 140 T H   0.131  0.671  0.198
 141 W H   0.103  0.678  0.218
 142 L H   0.109  0.706  0.185
 143 L H   0.116  0.693  0.190
 144 M H   0.143  0.700  0.157
 145 F H   0.166  0.670  0.164
 146 G H   0.210  0.610  0.180
 147 V H   0.312  0.516  0.172
 148 Y H   0.353  0.468  0.179
 149 K C   0.513  0.333  0.154
 150 L C   0.533  0.292  0.175
 151 S C   0.635  0.213  0.152
 152 L C   0.670  0.198  0.132
 153 F C   0.648  0.207  0.144
 154 H C   0.650  0.207  0.143
 155 P C   0.617  0.226  0.157
 156 G C   0.586  0.249  0.164
 157 A C   0.542  0.301  0.157
 158 L C   0.617  0.252  0.131
 159 I C   0.640  0.217  0.143
 160 A C   0.562  0.250  0.188
 161 P C   0.553  0.256  0.191
 162 A C   0.515  0.276  0.209
 163 L C   0.620  0.196  0.183
 164 P C   0.596  0.229  0.175
 165 S C   0.629  0.207  0.164
 166 V C   0.567  0.270  0.163
 167 A C   0.597  0.237  0.166
 168 G C   0.629  0.233  0.139
 169 L C   0.646  0.235  0.119
 170 A C   0.648  0.218  0.134
 171 D C   0.579  0.281  0.140
 172 M C   0.555  0.293  0.152
 173 G C   0.630  0.254  0.116
 174 T C   0.585  0.280  0.135
 175 V C   0.561  0.284  0.155
 176 T C   0.566  0.290  0.144
 177 G C   0.590  0.261  0.149
 178 R C   0.526  0.319  0.155
 179 T C   0.507  0.357  0.136
 180 F H   0.399  0.438  0.163
 181 M C   0.431  0.414  0.156
 182 E H   0.367  0.451  0.182
 183 G H   0.360  0.437  0.203
 184 L C   0.492  0.311  0.197
 185 F C   0.496  0.323  0.181
 186 K C   0.426  0.343  0.231
 187 G C   0.422  0.336  0.242
 188 V H   0.291  0.462  0.247
 189 G H   0.278  0.490  0.232
 190 E H   0.260  0.518  0.221
 191 V H   0.218  0.542  0.239
 192 M H   0.218  0.549  0.233
 193 F C   0.410  0.385  0.204
 194 Q C   0.523  0.332  0.145
 195 D C   0.500  0.338  0.162
 196 N C   0.581  0.297  0.122
 197 I C   0.496  0.387  0.117
 198 V H   0.354  0.503  0.143
 199 T H   0.314  0.502  0.183
 200 G H   0.242  0.619  0.139
 201 V H   0.159  0.686  0.155
 202 I H   0.125  0.715  0.159
 203 F H   0.117  0.723  0.160
 204 V H   0.111  0.705  0.184
 205 V H   0.119  0.707  0.174
 206 A H   0.125  0.718  0.157
 207 I H   0.140  0.701  0.159
 208 L H   0.153  0.694  0.153
 209 V H   0.285  0.531  0.184
 210 N H   0.316  0.506  0.178
 211 S H   0.405  0.459  0.136
 212 R H   0.332  0.551  0.117
 213 I H   0.290  0.569  0.141
 214 S H   0.225  0.644  0.131
 215 A H   0.166  0.699  0.134
 216 L H   0.196  0.669  0.136
 217 F H   0.198  0.678  0.124
 218 A H   0.153  0.696  0.151
 219 V H   0.214  0.648  0.138
 220 I H   0.193  0.653  0.154
 221 G H   0.181  0.668  0.151
 222 S H   0.200  0.635  0.165
 223 L H   0.194  0.649  0.158
 224 V H   0.281  0.569  0.150
 225 G H   0.238  0.616  0.146
 226 L H   0.205  0.655  0.140
 227 C H   0.185  0.667  0.147
 228 T H   0.229  0.614  0.157
 229 A H   0.246  0.563  0.191
 230 L H   0.266  0.535  0.199
 231 I H   0.417  0.427  0.157
 232 M C   0.602  0.257  0.140
 233 H C   0.636  0.195  0.169
 234 S C   0.686  0.167  0.147
 235 P C   0.697  0.160  0.143
 236 E C   0.583  0.264  0.153
 237 T C   0.418  0.396  0.186
 238 P H   0.329  0.513  0.159
 239 V H   0.218  0.620  0.162
 240 R H   0.245  0.594  0.161
 241 L H   0.296  0.577  0.128
 242 G C   0.473  0.401  0.126
 243 L H   0.366  0.484  0.150
 244 Y H   0.364  0.466  0.170
 245 G C   0.447  0.384  0.169
 246 F H   0.280  0.565  0.155
 247 N H   0.303  0.524  0.173
 248 S H   0.299  0.538  0.163
 249 V H   0.189  0.646  0.165
 250 L H   0.145  0.668  0.187
 251 C H   0.156  0.649  0.194
 252 G H   0.141  0.666  0.193
 253 I H   0.150  0.660  0.190
 254 A H   0.164  0.627  0.210
 255 M H   0.182  0.601  0.217
 256 G H   0.231  0.583  0.186
 257 G H   0.359  0.471  0.170
 258 I H   0.321  0.524  0.156
 259 F H   0.344  0.479  0.177
 260 F H   0.355  0.484  0.161
 261 Y H   0.407  0.436  0.157
 262 L C   0.480  0.378  0.143
 263 N C   0.494  0.373  0.133
 264 I H   0.331  0.534  0.135
 265 R H   0.336  0.510  0.154
 266 T H   0.211  0.605  0.183
 267 F H   0.170  0.674  0.156
 268 L H   0.169  0.680  0.151
 269 Y H   0.160  0.681  0.159
 270 A H   0.143  0.682  0.175
 271 L H   0.139  0.678  0.184
 272 G H   0.141  0.670  0.189
 273 C H   0.171  0.642  0.187
 274 M H   0.165  0.661  0.173
 275 V H   0.185  0.631  0.185
 276 L H   0.211  0.628  0.160
 277 G H   0.178  0.640  0.182
 278 A H   0.146  0.661  0.193
 279 I H   0.166  0.671  0.163
 280 A H   0.175  0.648  0.176
 281 T H   0.149  0.676  0.176
 282 G H   0.164  0.683  0.152
 283 A H   0.200  0.646  0.153
 284 F H   0.230  0.635  0.136
 285 S H   0.292  0.570  0.139
 286 V H   0.298  0.572  0.131
 287 L H   0.354  0.497  0.149
 288 L C   0.514  0.359  0.127
 289 S C   0.490  0.371  0.138
 290 P C   0.479  0.342  0.179
 291 I C   0.553  0.234  0.213
 292 G C   0.614  0.195  0.191
 293 M C   0.639  0.206  0.155
 294 P C   0.495  0.327  0.178
 295 A C   0.455  0.356  0.188
 296 L C   0.558  0.280  0.162
 297 T C   0.533  0.308  0.159
 298 W H   0.272  0.571  0.157
 299 P H   0.199  0.617  0.185
 300 F H   0.189  0.639  0.172
 301 I H   0.166  0.671  0.163
 302 V H   0.175  0.654  0.171
 303 V H   0.135  0.691  0.174
 304 T H   0.131  0.666  0.203
 305 W H   0.119  0.667  0.214
 306 L H   0.116  0.697  0.187
 307 F H   0.105  0.688  0.207
 308 L H   0.116  0.736  0.148
 309 F H   0.152  0.696  0.152
 310 A H   0.199  0.648  0.152
 311 G H   0.342  0.507  0.151
 312 S C   0.510  0.329  0.161
 313 M C   0.559  0.291  0.150
 314 F C   0.613  0.255  0.132
 315 R C   0.520  0.348  0.131
 316 N C   0.541  0.322  0.137
 317 I C   0.532  0.318  0.150
 318 A C   0.599  0.229  0.171
 319 Q C   0.627  0.219  0.153
 320 V C   0.685  0.181  0.134
 321 P C   0.617  0.238  0.145
 322 T C   0.642  0.212  0.146
 323 E C   0.644  0.225  0.130
 324 K C   0.653  0.225  0.122
 325 A C   0.657  0.206  0.137
 326 G C   0.572  0.178  0.251
 327 T C   0.608  0.167  0.225
 328 P C   0.651  0.224  0.125
 329 E C   0.510  0.362  0.128
 330 D C   0.447  0.439  0.114
 331 N C   0.487  0.392  0.122
 332 L H   0.325  0.526  0.149
 333 R H   0.217  0.626  0.157
 334 S H   0.223  0.595  0.182
 335 L H   0.204  0.597  0.199
 336 A H   0.241  0.576  0.182
 337 I H   0.280  0.566  0.154
 338 G H   0.343  0.483  0.174
 339 S H   0.413  0.420  0.167
 340 R C   0.461  0.366  0.173
```
