## Supplementary material for "A multi-task deep-learning system for predicting membrane associations and secondary structures of proteins": Code and Raw Data: 3k3fA.jufo9d_tm

```
   1 S TR   0.236  0.599  0.164
   2 G TR   0.275  0.575  0.150
   3 R TR   0.235  0.608  0.157
   4 A TR   0.188  0.667  0.145
   5 F TR   0.246  0.635  0.119
   6 G TR   0.194  0.690  0.116
   7 E TR   0.181  0.697  0.122
   8 Q TR   0.229  0.654  0.116
   9 L TR   0.211  0.676  0.113
  10 L TR   0.257  0.643  0.099
  11 K TR   0.229  0.650  0.121
  12 N TR   0.227  0.646  0.127
  13 P TR   0.184  0.678  0.138
  14 L TR   0.280  0.594  0.126
  15 I TR   0.229  0.639  0.132
  16 E TR   0.246  0.600  0.154
  17 F TR   0.305  0.558  0.137
  18 C TR   0.406  0.443  0.150
  19 D TR   0.396  0.448  0.156
  20 S TR   0.343  0.512  0.145
  21 V MC   0.438  0.428  0.134
  22 C TR   0.436  0.439  0.125
  23 R TR   0.404  0.448  0.148
  24 G TR   0.410  0.460  0.129
  25 C MC   0.434  0.411  0.155
  26 G TR   0.409  0.458  0.134
  27 Q TR   0.382  0.480  0.138
  28 V TR   0.351  0.488  0.161
  29 M TR   0.383  0.431  0.186
  30 F TR   0.357  0.480  0.164
  31 Q TR   0.410  0.433  0.157
  32 N TR   0.374  0.470  0.155
  33 N MC   0.423  0.413  0.164
  34 T TR   0.413  0.433  0.154
  35 V MC   0.471  0.373  0.156
  36 T MC   0.439  0.403  0.158
  37 G MC   0.597  0.270  0.133
  38 L MC   0.628  0.229  0.143
  39 L MC   0.633  0.214  0.154
  40 F MC   0.645  0.207  0.149
  41 F MC   0.670  0.201  0.129
  42 A MC   0.668  0.196  0.136
  43 G MC   0.616  0.254  0.130
  44 I MC   0.518  0.334  0.149
  45 F MC   0.535  0.311  0.155
  46 Y MC   0.546  0.311  0.143
  47 N MC   0.502  0.357  0.140
  48 S MC   0.517  0.335  0.149
  49 T MC   0.508  0.335  0.157
  50 T MC   0.489  0.363  0.148
  51 L MC   0.469  0.359  0.172
  52 G MC   0.573  0.280  0.147
  53 V MC   0.574  0.280  0.146
  54 C MC   0.609  0.249  0.142
  55 A MC   0.633  0.217  0.150
  56 V MC   0.659  0.207  0.134
  57 L MC   0.664  0.188  0.148
  58 G MC   0.672  0.190  0.138
  59 T MC   0.651  0.207  0.142
  60 A MC   0.640  0.216  0.144
  61 A MC   0.633  0.215  0.151
  62 S MC   0.586  0.262  0.152
  63 T MC   0.542  0.293  0.165
  64 L TR   0.396  0.423  0.181
  65 T TR   0.395  0.440  0.164
  66 A TR   0.297  0.533  0.170
  67 Q TR   0.252  0.555  0.193
  68 L TR   0.229  0.600  0.171
  69 L TR   0.287  0.561  0.152
  70 G TR   0.205  0.656  0.139
  71 V TR   0.218  0.643  0.138
  72 D TR   0.196  0.656  0.148
  73 K TR   0.166  0.685  0.149
  74 P TR   0.141  0.725  0.134
  75 L TR   0.153  0.686  0.160
  76 V TR   0.193  0.650  0.157
  77 R TR   0.193  0.651  0.155
  78 A TR   0.244  0.605  0.150
  79 G TR   0.359  0.532  0.109
  80 L TR   0.396  0.468  0.136
  81 F MC   0.510  0.351  0.139
  82 G MC   0.577  0.282  0.141
  83 F MC   0.619  0.237  0.144
  84 N MC   0.600  0.238  0.163
  85 G MC   0.642  0.207  0.151
  86 T MC   0.605  0.231  0.164
  87 L MC   0.635  0.216  0.149
  88 A MC   0.645  0.204  0.152
  89 G MC   0.637  0.213  0.150
  90 I MC   0.602  0.246  0.152
  91 A MC   0.608  0.243  0.148
  92 L MC   0.525  0.340  0.136
  93 P MC   0.480  0.384  0.136
  94 F MC   0.443  0.402  0.155
  95 F TR   0.361  0.482  0.157
  96 F TR   0.332  0.498  0.171
  97 N TR   0.320  0.521  0.159
  98 Y TR   0.256  0.601  0.143
  99 E TR   0.292  0.551  0.157
 100 P TR   0.284  0.563  0.153
 101 A TR   0.406  0.440  0.154
 102 M TR   0.423  0.427  0.150
 103 L MC   0.521  0.317  0.162
 104 G MC   0.600  0.264  0.135
 105 Y MC   0.644  0.219  0.137
 106 V MC   0.604  0.250  0.146
 107 A MC   0.655  0.201  0.144
 108 L MC   0.672  0.179  0.150
 109 N MC   0.688  0.171  0.141
 110 G MC   0.672  0.182  0.146
 111 A MC   0.665  0.182  0.153
 112 F MC   0.652  0.208  0.140
 113 T MC   0.699  0.175  0.126
 114 T MC   0.626  0.234  0.140
 115 I MC   0.576  0.254  0.169
 116 I MC   0.514  0.334  0.152
 117 M MC   0.508  0.343  0.148
 118 A TR   0.385  0.448  0.167
 119 S TR   0.367  0.500  0.133
 120 L TR   0.345  0.509  0.146
 121 L TR   0.305  0.545  0.150
 122 N TR   0.258  0.608  0.133
 123 F TR   0.234  0.642  0.124
 124 L TR   0.273  0.585  0.142
 125 G TR   0.213  0.659  0.128
 126 K TR   0.248  0.632  0.120
 127 W TR   0.266  0.611  0.124
 128 G TR   0.273  0.580  0.146
 129 V TR   0.364  0.501  0.135
 130 P TR   0.365  0.502  0.133
 131 A MC   0.446  0.403  0.151
 132 L MC   0.566  0.293  0.141
 133 T MC   0.591  0.255  0.155
 134 A MC   0.649  0.205  0.146
 135 P MC   0.646  0.217  0.137
 136 F MC   0.657  0.205  0.138
 137 V MC   0.636  0.214  0.149
 138 L MC   0.651  0.195  0.154
 139 A MC   0.625  0.208  0.166
 140 T MC   0.635  0.217  0.149
 141 W MC   0.626  0.223  0.151
 142 L MC   0.632  0.219  0.149
 143 L MC   0.644  0.212  0.144
 144 M MC   0.639  0.206  0.156
 145 F MC   0.646  0.213  0.142
 146 G MC   0.577  0.282  0.141
 147 V MC   0.472  0.396  0.132
 148 Y TR   0.340  0.524  0.136
 149 K TR   0.370  0.495  0.135
 150 L TR   0.349  0.502  0.149
 151 S TR   0.288  0.554  0.158
 152 L TR   0.312  0.524  0.165
 153 F TR   0.296  0.552  0.152
 154 H TR   0.282  0.554  0.164
 155 P TR   0.299  0.534  0.167
 156 G TR   0.274  0.555  0.171
 157 A TR   0.262  0.595  0.143
 158 L TR   0.327  0.521  0.151
 159 I TR   0.315  0.528  0.157
 160 A TR   0.305  0.524  0.171
 161 P TR   0.311  0.522  0.167
 162 A TR   0.301  0.515  0.184
 163 L TR   0.401  0.415  0.184
 164 P TR   0.311  0.504  0.185
 165 S TR   0.283  0.544  0.173
 166 V TR   0.255  0.586  0.159
 167 A TR   0.291  0.537  0.172
 168 G TR   0.238  0.588  0.173
 169 L TR   0.275  0.573  0.152
 170 A TR   0.281  0.561  0.159
 171 D TR   0.249  0.599  0.152
 172 M TR   0.251  0.604  0.145
 173 G TR   0.323  0.547  0.130
 174 T TR   0.272  0.602  0.126
 175 V TR   0.366  0.519  0.115
 176 T TR   0.336  0.528  0.136
 177 G TR   0.393  0.473  0.133
 178 R TR   0.421  0.461  0.117
 179 T TR   0.394  0.492  0.114
 180 F TR   0.388  0.472  0.140
 181 M MC   0.450  0.417  0.133
 182 E TR   0.402  0.441  0.158
 183 G TR   0.381  0.476  0.143
 184 L MC   0.481  0.378  0.141
 185 F MC   0.528  0.350  0.122
 186 K TR   0.414  0.452  0.134
 187 G TR   0.402  0.470  0.128
 188 V TR   0.369  0.491  0.140
 189 G TR   0.353  0.525  0.121
 190 E TR   0.334  0.521  0.144
 191 V TR   0.344  0.508  0.148
 192 M TR   0.373  0.478  0.149
 193 F MC   0.429  0.424  0.147
 194 Q MC   0.467  0.408  0.125
 195 D MC   0.434  0.413  0.153
 196 N TR   0.420  0.444  0.136
 197 I TR   0.368  0.477  0.155
 198 V MC   0.562  0.291  0.147
 199 T MC   0.461  0.388  0.151
 200 G MC   0.576  0.286  0.139
 201 V MC   0.584  0.281  0.135
 202 I MC   0.602  0.258  0.140
 203 F MC   0.612  0.256  0.131
 204 V MC   0.624  0.244  0.132
 205 V MC   0.614  0.260  0.127
 206 A MC   0.561  0.311  0.128
 207 I MC   0.569  0.292  0.139
 208 L MC   0.559  0.288  0.152
 209 V MC   0.532  0.319  0.149
 210 N MC   0.511  0.356  0.133
 211 S MC   0.466  0.377  0.156
 212 R MC   0.523  0.316  0.161
 213 I MC   0.426  0.410  0.165
 214 S MC   0.455  0.364  0.181
 215 A MC   0.523  0.320  0.157
 216 L MC   0.589  0.253  0.159
 217 F MC   0.594  0.261  0.145
 218 A MC   0.594  0.260  0.146
 219 V MC   0.634  0.218  0.148
 220 I MC   0.642  0.203  0.155
 221 G MC   0.664  0.189  0.147
 222 S MC   0.657  0.189  0.154
 223 L MC   0.671  0.181  0.148
 224 V MC   0.693  0.169  0.138
 225 G MC   0.668  0.183  0.149
 226 L MC   0.682  0.177  0.142
 227 C MC   0.618  0.231  0.151
 228 T MC   0.506  0.339  0.155
 229 A TR   0.388  0.451  0.161
 230 L TR   0.350  0.491  0.158
 231 I TR   0.342  0.521  0.137
 232 M MC   0.443  0.425  0.133
 233 H TR   0.337  0.520  0.142
 234 S TR   0.278  0.550  0.172
 235 P TR   0.262  0.572  0.166
 236 E TR   0.253  0.593  0.155
 237 T TR   0.229  0.622  0.149
 238 P TR   0.211  0.628  0.161
 239 V TR   0.243  0.565  0.191
 240 R TR   0.270  0.569  0.160
 241 L TR   0.293  0.540  0.167
 242 G TR   0.412  0.469  0.120
 243 L TR   0.419  0.442  0.139
 244 Y MC   0.479  0.388  0.133
 245 G MC   0.538  0.324  0.138
 246 F MC   0.657  0.201  0.142
 247 N MC   0.608  0.251  0.141
 248 S MC   0.616  0.243  0.141
 249 V MC   0.642  0.194  0.164
 250 L MC   0.621  0.225  0.154
 251 C MC   0.619  0.232  0.149
 252 G MC   0.630  0.235  0.135
 253 I MC   0.625  0.236  0.139
 254 A MC   0.586  0.277  0.137
 255 M MC   0.592  0.271  0.137
 256 G MC   0.577  0.290  0.132
 257 G MC   0.487  0.367  0.146
 258 I MC   0.505  0.363  0.132
 259 F TR   0.399  0.459  0.142
 260 F TR   0.363  0.498  0.139
 261 Y TR   0.253  0.623  0.124
 262 L TR   0.298  0.574  0.128
 263 N TR   0.274  0.578  0.148
 264 I TR   0.274  0.581  0.146
 265 R TR   0.323  0.531  0.145
 266 T MC   0.427  0.422  0.151
 267 F MC   0.511  0.325  0.164
 268 L MC   0.585  0.274  0.140
 269 Y MC   0.622  0.235  0.144
 270 A MC   0.645  0.205  0.151
 271 L MC   0.648  0.214  0.139
 272 G MC   0.662  0.194  0.144
 273 C MC   0.677  0.175  0.148
 274 M MC   0.675  0.174  0.151
 275 V MC   0.685  0.162  0.153
 276 L MC   0.709  0.149  0.142
 277 G MC   0.689  0.165  0.146
 278 A MC   0.663  0.189  0.148
 279 I MC   0.665  0.193  0.142
 280 A MC   0.662  0.198  0.140
 281 T MC   0.572  0.296  0.133
 282 G MC   0.567  0.281  0.152
 283 A MC   0.502  0.360  0.138
 284 F MC   0.421  0.420  0.160
 285 S TR   0.331  0.541  0.127
 286 V TR   0.272  0.588  0.140
 287 L TR   0.248  0.619  0.132
 288 L TR   0.396  0.471  0.133
 289 S TR   0.263  0.608  0.129
 290 P TR   0.288  0.589  0.123
 291 I TR   0.319  0.537  0.144
 292 G TR   0.280  0.555  0.166
 293 M TR   0.418  0.419  0.164
 294 P MC   0.436  0.427  0.137
 295 A MC   0.512  0.334  0.154
 296 L MC   0.617  0.239  0.144
 297 T MC   0.618  0.217  0.165
 298 W MC   0.669  0.181  0.150
 299 P MC   0.661  0.192  0.147
 300 F MC   0.663  0.181  0.156
 301 I MC   0.658  0.192  0.150
 302 V MC   0.675  0.179  0.146
 303 V MC   0.660  0.186  0.154
 304 T MC   0.665  0.194  0.140
 305 W MC   0.620  0.236  0.144
 306 L MC   0.626  0.228  0.146
 307 F MC   0.611  0.243  0.146
 308 L MC   0.549  0.276  0.175
 309 F MC   0.574  0.280  0.145
 310 A MC   0.480  0.359  0.161
 311 G TR   0.315  0.541  0.144
 312 S TR   0.276  0.593  0.130
 313 M TR   0.284  0.576  0.140
 314 F TR   0.264  0.570  0.165
 315 R TR   0.172  0.684  0.144
 316 N TR   0.156  0.681  0.163
 317 I TR   0.169  0.679  0.152
 318 A TR   0.195  0.620  0.185
 319 Q TR   0.178  0.628  0.194
 320 V TR   0.227  0.584  0.189
 321 P TR   0.203  0.594  0.203
 322 T TR   0.213  0.585  0.202
 323 E TR   0.233  0.569  0.199
 324 K TR   0.280  0.551  0.169
 325 A TR   0.260  0.554  0.187
 326 G TR   0.228  0.586  0.186
 327 T TR   0.167  0.630  0.203
 328 P TR   0.198  0.612  0.190
 329 E TR   0.171  0.616  0.213
 330 D TR   0.153  0.657  0.189
 331 N TR   0.155  0.658  0.187
 332 L TR   0.180  0.644  0.175
 333 R TR   0.136  0.634  0.230
 334 S TR   0.145  0.658  0.197
 335 L TR   0.157  0.624  0.219
 336 A TR   0.172  0.636  0.193
 337 I TR   0.160  0.677  0.163
 338 G TR   0.178  0.636  0.186
 339 S TR   0.171  0.680  0.150
 340 R TR   0.180  0.663  0.157
```
