## Supplementary material for "A multi-task deep-learning system for predicting membrane associations and secondary structures of proteins": Code and Raw Data: 3k3fA.jufo9d_tmh

```
   1 S - --   0.444  0.556
   2 G - --   0.437  0.563
   3 R - --   0.437  0.563
   4 A - --   0.444  0.556
   5 F - --   0.447  0.553
   6 G - --   0.448  0.552
   7 E - --   0.443  0.557
   8 Q - --   0.451  0.549
   9 L - --   0.447  0.553
  10 L - --   0.434  0.566
  11 K - --   0.445  0.555
  12 N - --   0.453  0.547
  13 P - --   0.463  0.537
  14 L - --   0.453  0.547
  15 I - --   0.455  0.545
  16 E - --   0.465  0.535
  17 F - --   0.494  0.506
  18 C H MC   0.565  0.435
  19 D - --   0.500  0.500
  20 S H MC   0.530  0.470
  21 V H MC   0.527  0.473
  22 C - --   0.496  0.504
  23 R - --   0.491  0.509
  24 G - --   0.499  0.501
  25 C H MC   0.551  0.449
  26 G H MC   0.527  0.473
  27 Q H MC   0.508  0.492
  28 V H MC   0.504  0.496
  29 M H MC   0.532  0.468
  30 F H MC   0.532  0.468
  31 Q H MC   0.508  0.492
  32 N H MC   0.517  0.483
  33 N H MC   0.521  0.479
  34 T H MC   0.528  0.472
  35 V H MC   0.561  0.439
  36 T H MC   0.569  0.431
  37 G H MC   0.751  0.249
  38 L H MC   0.860  0.140
  39 L H MC   0.899  0.101
  40 F H MC   0.893  0.107
  41 F H MC   0.897  0.103
  42 A H MC   0.918  0.082
  43 G H MC   0.867  0.133
  44 I H MC   0.741  0.259
  45 F H MC   0.766  0.234
  46 Y H MC   0.704  0.296
  47 N H MC   0.683  0.317
  48 S H MC   0.604  0.396
  49 T H MC   0.654  0.346
  50 T H MC   0.665  0.335
  51 L H MC   0.705  0.295
  52 G H MC   0.826  0.174
  53 V H MC   0.811  0.189
  54 C H MC   0.859  0.141
  55 A H MC   0.899  0.101
  56 V H MC   0.889  0.111
  57 L H MC   0.884  0.116
  58 G H MC   0.901  0.099
  59 T H MC   0.887  0.113
  60 A H MC   0.886  0.114
  61 A H MC   0.845  0.155
  62 S H MC   0.797  0.203
  63 T H MC   0.793  0.207
  64 L H MC   0.654  0.346
  65 T H MC   0.648  0.352
  66 A H MC   0.552  0.448
  67 Q H MC   0.510  0.490
  68 L H MC   0.501  0.499
  69 L - --   0.478  0.522
  70 G - --   0.459  0.541
  71 V - --   0.445  0.555
  72 D - --   0.450  0.550
  73 K - --   0.463  0.537
  74 P - --   0.457  0.543
  75 L - --   0.450  0.550
  76 V - --   0.461  0.539
  77 R - --   0.465  0.535
  78 A - --   0.487  0.513
  79 G H MC   0.507  0.493
  80 L H MC   0.522  0.478
  81 F H MC   0.611  0.389
  82 G H MC   0.599  0.401
  83 F H MC   0.728  0.272
  84 N H MC   0.764  0.236
  85 G H MC   0.822  0.178
  86 T H MC   0.837  0.163
  87 L H MC   0.848  0.152
  88 A H MC   0.873  0.127
  89 G H MC   0.876  0.124
  90 I H MC   0.814  0.186
  91 A H MC   0.808  0.192
  92 L H MC   0.702  0.298
  93 P H MC   0.712  0.288
  94 F H MC   0.586  0.414
  95 F H MC   0.535  0.465
  96 F H MC   0.516  0.484
  97 N - --   0.475  0.525
  98 Y - --   0.492  0.508
  99 E - --   0.482  0.518
 100 P - --   0.489  0.511
 101 A - --   0.488  0.512
 102 M H MC   0.586  0.414
 103 L H MC   0.730  0.270
 104 G H MC   0.777  0.223
 105 Y H MC   0.856  0.144
 106 V H MC   0.821  0.179
 107 A H MC   0.889  0.111
 108 L H MC   0.877  0.123
 109 N H MC   0.898  0.102
 110 G H MC   0.891  0.109
 111 A H MC   0.902  0.098
 112 F H MC   0.885  0.115
 113 T H MC   0.845  0.155
 114 T H MC   0.737  0.263
 115 I H MC   0.813  0.187
 116 I H MC   0.761  0.239
 117 M H MC   0.791  0.209
 118 A H MC   0.671  0.329
 119 S H MC   0.642  0.358
 120 L H MC   0.569  0.431
 121 L H MC   0.539  0.461
 122 N - --   0.483  0.517
 123 F - --   0.481  0.519
 124 L - --   0.475  0.525
 125 G - --   0.459  0.541
 126 K - --   0.460  0.540
 127 W - --   0.460  0.540
 128 G - --   0.472  0.528
 129 V - --   0.468  0.532
 130 P H MC   0.538  0.462
 131 A H MC   0.642  0.358
 132 L H MC   0.570  0.430
 133 T H MC   0.647  0.353
 134 A H MC   0.825  0.175
 135 P H MC   0.875  0.125
 136 F H MC   0.887  0.113
 137 V H MC   0.874  0.126
 138 L H MC   0.909  0.091
 139 A H MC   0.892  0.108
 140 T H MC   0.896  0.104
 141 W H MC   0.899  0.101
 142 L H MC   0.898  0.102
 143 L H MC   0.882  0.118
 144 M H MC   0.887  0.113
 145 F H MC   0.891  0.109
 146 G H MC   0.812  0.188
 147 V H MC   0.681  0.319
 148 Y H MC   0.526  0.474
 149 K H MC   0.513  0.487
 150 L H MC   0.520  0.480
 151 S - --   0.477  0.523
 152 L - --   0.464  0.536
 153 F - --   0.458  0.542
 154 H - --   0.480  0.520
 155 P H MC   0.505  0.495
 156 G - --   0.471  0.529
 157 A - --   0.468  0.532
 158 L - --   0.456  0.544
 159 I - --   0.465  0.535
 160 A - --   0.493  0.507
 161 P - --   0.488  0.512
 162 A H MC   0.510  0.490
 163 L - --   0.483  0.517
 164 P H MC   0.500  0.500
 165 S - --   0.468  0.532
 166 V - --   0.483  0.517
 167 A H MC   0.509  0.491
 168 G - --   0.463  0.537
 169 L - --   0.449  0.551
 170 A - --   0.443  0.557
 171 D - --   0.450  0.550
 172 M - --   0.456  0.544
 173 G - --   0.452  0.548
 174 T - --   0.456  0.544
 175 V - --   0.468  0.532
 176 T - --   0.475  0.525
 177 G - --   0.473  0.527
 178 R - --   0.468  0.532
 179 T - --   0.465  0.535
 180 F H MC   0.510  0.490
 181 M H MC   0.518  0.482
 182 E H MC   0.533  0.467
 183 G H MC   0.537  0.463
 184 L H MC   0.512  0.488
 185 F H MC   0.546  0.454
 186 K H MC   0.516  0.484
 187 G H MC   0.526  0.474
 188 V H MC   0.518  0.482
 189 G H MC   0.530  0.470
 190 E H MC   0.510  0.490
 191 V H MC   0.541  0.459
 192 M H MC   0.550  0.450
 193 F H MC   0.532  0.468
 194 Q H MC   0.523  0.477
 195 D H MC   0.550  0.450
 196 N H MC   0.525  0.475
 197 I H MC   0.504  0.496
 198 V H MC   0.709  0.291
 199 T H MC   0.638  0.362
 200 G H MC   0.795  0.205
 201 V H MC   0.843  0.157
 202 I H MC   0.876  0.124
 203 F H MC   0.880  0.120
 204 V H MC   0.877  0.123
 205 V H MC   0.869  0.131
 206 A H MC   0.830  0.170
 207 I H MC   0.824  0.176
 208 L H MC   0.829  0.171
 209 V H MC   0.703  0.297
 210 N H MC   0.730  0.270
 211 S H MC   0.675  0.325
 212 R H MC   0.692  0.308
 213 I H MC   0.625  0.375
 214 S H MC   0.705  0.295
 215 A H MC   0.802  0.198
 216 L H MC   0.822  0.178
 217 F H MC   0.830  0.170
 218 A H MC   0.849  0.151
 219 V H MC   0.850  0.150
 220 I H MC   0.869  0.131
 221 G H MC   0.915  0.085
 222 S H MC   0.892  0.108
 223 L H MC   0.912  0.088
 224 V H MC   0.860  0.140
 225 G H MC   0.876  0.124
 226 L H MC   0.915  0.085
 227 C H MC   0.853  0.147
 228 T H MC   0.724  0.276
 229 A H MC   0.586  0.414
 230 L H MC   0.553  0.447
 231 I H MC   0.523  0.477
 232 M - --   0.465  0.535
 233 H - --   0.453  0.547
 234 S - --   0.450  0.550
 235 P - --   0.448  0.552
 236 E - --   0.456  0.544
 237 T - --   0.467  0.533
 238 P - --   0.473  0.527
 239 V - --   0.490  0.510
 240 R - --   0.481  0.519
 241 L H MC   0.500  0.500
 242 G - --   0.488  0.512
 243 L H MC   0.523  0.477
 244 Y H MC   0.569  0.431
 245 G H MC   0.569  0.431
 246 F H MC   0.819  0.181
 247 N H MC   0.766  0.234
 248 S H MC   0.750  0.250
 249 V H MC   0.860  0.140
 250 L H MC   0.883  0.117
 251 C H MC   0.850  0.150
 252 G H MC   0.865  0.135
 253 I H MC   0.888  0.112
 254 A H MC   0.827  0.173
 255 M H MC   0.849  0.151
 256 G H MC   0.816  0.184
 257 G H MC   0.690  0.310
 258 I H MC   0.736  0.264
 259 F H MC   0.650  0.350
 260 F H MC   0.617  0.383
 261 Y H MC   0.511  0.489
 262 L - --   0.484  0.516
 263 N - --   0.496  0.504
 264 I H MC   0.500  0.500
 265 R H MC   0.540  0.460
 266 T H MC   0.680  0.320
 267 F H MC   0.778  0.222
 268 L H MC   0.837  0.163
 269 Y H MC   0.869  0.131
 270 A H MC   0.919  0.081
 271 L H MC   0.919  0.081
 272 G H MC   0.936  0.064
 273 C H MC   0.918  0.082
 274 M H MC   0.925  0.075
 275 V H MC   0.921  0.079
 276 L H MC   0.914  0.086
 277 G H MC   0.935  0.065
 278 A H MC   0.938  0.062
 279 I H MC   0.905  0.095
 280 A H MC   0.904  0.096
 281 T H MC   0.833  0.167
 282 G H MC   0.836  0.164
 283 A H MC   0.772  0.228
 284 F H MC   0.650  0.350
 285 S H MC   0.531  0.469
 286 V - --   0.491  0.509
 287 L - --   0.466  0.534
 288 L - --   0.497  0.503
 289 S - --   0.475  0.525
 290 P - --   0.476  0.524
 291 I - --   0.485  0.515
 292 G - --   0.468  0.532
 293 M - --   0.493  0.507
 294 P H MC   0.541  0.459
 295 A H MC   0.581  0.419
 296 L H MC   0.560  0.440
 297 T H MC   0.595  0.405
 298 W H MC   0.853  0.147
 299 P H MC   0.883  0.117
 300 F H MC   0.888  0.112
 301 I H MC   0.898  0.102
 302 V H MC   0.894  0.106
 303 V H MC   0.909  0.091
 304 T H MC   0.897  0.103
 305 W H MC   0.854  0.146
 306 L H MC   0.855  0.145
 307 F H MC   0.835  0.165
 308 L H MC   0.809  0.191
 309 F H MC   0.858  0.142
 310 A H MC   0.770  0.230
 311 G H MC   0.591  0.409
 312 S - --   0.486  0.514
 313 M - --   0.471  0.529
 314 F - --   0.459  0.541
 315 R - --   0.446  0.554
 316 N - --   0.453  0.547
 317 I - --   0.452  0.548
 318 A - --   0.436  0.564
 319 Q - --   0.437  0.563
 320 V - --   0.438  0.562
 321 P - --   0.447  0.553
 322 T - --   0.450  0.550
 323 E - --   0.445  0.555
 324 K - --   0.442  0.558
 325 A - --   0.442  0.558
 326 G - --   0.453  0.547
 327 T - --   0.445  0.555
 328 P - --   0.448  0.552
 329 E - --   0.454  0.546
 330 D - --   0.448  0.552
 331 N - --   0.446  0.554
 332 L - --   0.447  0.553
 333 R - --   0.450  0.550
 334 S - --   0.440  0.560
 335 L - --   0.436  0.564
 336 A - --   0.448  0.552
 337 I - --   0.451  0.549
 338 G - --   0.451  0.549
 339 S - --   0.451  0.549
 340 R - --   0.445  0.555
```
