## Supplementary material for "A multi-task deep-learning system for predicting membrane associations and secondary structures of proteins": Code and Raw Data: 3k3fA.jufo9d_tms

```
   1 S - --   0.421  0.579
   2 G - --   0.422  0.578
   3 R - --   0.419  0.581
   4 A - --   0.424  0.576
   5 F - --   0.431  0.569
   6 G - --   0.434  0.566
   7 E - --   0.447  0.553
   8 Q - --   0.450  0.550
   9 L - --   0.468  0.532
  10 L - --   0.456  0.544
  11 K - --   0.438  0.562
  12 N - --   0.425  0.575
  13 P - --   0.427  0.573
  14 L - --   0.416  0.584
  15 I - --   0.419  0.581
  16 E - --   0.420  0.580
  17 F - --   0.414  0.586
  18 C - --   0.429  0.571
  19 D - --   0.444  0.556
  20 S - --   0.449  0.551
  21 V E MC   0.559  0.441
  22 C E MC   0.530  0.470
  23 R E MC   0.521  0.479
  24 G E MC   0.520  0.480
  25 C E MC   0.513  0.487
  26 G - --   0.464  0.536
  27 Q - --   0.443  0.557
  28 V - --   0.454  0.546
  29 M - --   0.446  0.554
  30 F - --   0.443  0.557
  31 Q - --   0.440  0.560
  32 N - --   0.445  0.555
  33 N - --   0.439  0.561
  34 T - --   0.435  0.565
  35 V - --   0.435  0.565
  36 T - --   0.452  0.548
  37 G - --   0.436  0.564
  38 L - --   0.447  0.553
  39 L - --   0.457  0.543
  40 F - --   0.474  0.526
  41 F E MC   0.506  0.494
  42 A - --   0.483  0.517
  43 G - --   0.466  0.534
  44 I - --   0.470  0.530
  45 F - --   0.461  0.539
  46 Y - --   0.464  0.536
  47 N - --   0.486  0.514
  48 S - --   0.432  0.568
  49 T - --   0.442  0.558
  50 T - --   0.435  0.565
  51 L - --   0.437  0.563
  52 G - --   0.443  0.557
  53 V - --   0.435  0.565
  54 C - --   0.431  0.569
  55 A - --   0.432  0.568
  56 V - --   0.450  0.550
  57 L - --   0.454  0.546
  58 G - --   0.462  0.538
  59 T - --   0.447  0.553
  60 A - --   0.446  0.554
  61 A - --   0.441  0.559
  62 S - --   0.458  0.542
  63 T - --   0.446  0.554
  64 L - --   0.452  0.548
  65 T - --   0.451  0.549
  66 A - --   0.466  0.534
  67 Q - --   0.451  0.549
  68 L - --   0.442  0.558
  69 L - --   0.433  0.567
  70 G - --   0.435  0.565
  71 V - --   0.437  0.563
  72 D - --   0.443  0.557
  73 K - --   0.431  0.569
  74 P - --   0.423  0.577
  75 L - --   0.440  0.560
  76 V - --   0.453  0.547
  77 R - --   0.461  0.539
  78 A - --   0.471  0.529
  79 G - --   0.475  0.525
  80 L - --   0.491  0.509
  81 F - --   0.469  0.531
  82 G - --   0.468  0.532
  83 F - --   0.453  0.547
  84 N - --   0.447  0.553
  85 G - --   0.429  0.571
  86 T - --   0.432  0.568
  87 L - --   0.452  0.548
  88 A - --   0.449  0.551
  89 G - --   0.453  0.547
  90 I - --   0.449  0.551
  91 A - --   0.459  0.541
  92 L - --   0.473  0.527
  93 P - --   0.484  0.516
  94 F - --   0.460  0.540
  95 F - --   0.472  0.528
  96 F - --   0.467  0.533
  97 N - --   0.456  0.544
  98 Y - --   0.455  0.545
  99 E - --   0.464  0.536
 100 P - --   0.433  0.567
 101 A - --   0.426  0.574
 102 M - --   0.441  0.559
 103 L - --   0.431  0.569
 104 G - --   0.432  0.568
 105 Y - --   0.447  0.553
 106 V - --   0.431  0.569
 107 A - --   0.433  0.567
 108 L - --   0.443  0.557
 109 N - --   0.444  0.556
 110 G - --   0.450  0.550
 111 A - --   0.449  0.551
 112 F - --   0.439  0.561
 113 T - --   0.434  0.566
 114 T - --   0.439  0.561
 115 I - --   0.431  0.569
 116 I - --   0.438  0.562
 117 M - --   0.446  0.554
 118 A - --   0.450  0.550
 119 S - --   0.456  0.544
 120 L - --   0.469  0.531
 121 L - --   0.460  0.540
 122 N - --   0.469  0.531
 123 F - --   0.452  0.548
 124 L - --   0.448  0.552
 125 G - --   0.466  0.534
 126 K - --   0.457  0.543
 127 W - --   0.463  0.537
 128 G - --   0.462  0.538
 129 V - --   0.437  0.563
 130 P - --   0.454  0.546
 131 A - --   0.438  0.562
 132 L - --   0.439  0.561
 133 T - --   0.449  0.551
 134 A - --   0.443  0.557
 135 P - --   0.462  0.538
 136 F - --   0.438  0.562
 137 V - --   0.439  0.561
 138 L - --   0.441  0.559
 139 A - --   0.438  0.562
 140 T - --   0.453  0.547
 141 W - --   0.456  0.544
 142 L - --   0.465  0.535
 143 L - --   0.487  0.513
 144 M - --   0.459  0.541
 145 F - --   0.465  0.535
 146 G - --   0.468  0.532
 147 V - --   0.469  0.531
 148 Y - --   0.472  0.528
 149 K - --   0.446  0.554
 150 L - --   0.451  0.549
 151 S - --   0.429  0.571
 152 L - --   0.417  0.583
 153 F - --   0.426  0.574
 154 H - --   0.426  0.574
 155 P - --   0.437  0.563
 156 G - --   0.442  0.558
 157 A - --   0.448  0.552
 158 L - --   0.434  0.566
 159 I - --   0.445  0.555
 160 A - --   0.464  0.536
 161 P - --   0.453  0.547
 162 A - --   0.450  0.550
 163 L - --   0.428  0.572
 164 P - --   0.435  0.565
 165 S - --   0.428  0.572
 166 V - --   0.438  0.562
 167 A - --   0.432  0.568
 168 G - --   0.415  0.585
 169 L - --   0.416  0.584
 170 A - --   0.425  0.575
 171 D - --   0.432  0.568
 172 M - --   0.439  0.561
 173 G - --   0.422  0.578
 174 T - --   0.431  0.569
 175 V - --   0.451  0.549
 176 T - --   0.452  0.548
 177 G - --   0.445  0.555
 178 R - --   0.456  0.544
 179 T - --   0.428  0.572
 180 F - --   0.444  0.556
 181 M - --   0.432  0.568
 182 E - --   0.450  0.550
 183 G - --   0.460  0.540
 184 L - --   0.456  0.544
 185 F - --   0.456  0.544
 186 K E MC   0.513  0.487
 187 G E MC   0.520  0.480
 188 V E MC   0.507  0.493
 189 G E MC   0.505  0.495
 190 E - --   0.471  0.529
 191 V - --   0.474  0.526
 192 M - --   0.485  0.515
 193 F - --   0.456  0.544
 194 Q - --   0.443  0.557
 195 D - --   0.460  0.540
 196 N - --   0.439  0.561
 197 I - --   0.429  0.571
 198 V - --   0.434  0.566
 199 T - --   0.452  0.548
 200 G - --   0.433  0.567
 201 V - --   0.447  0.553
 202 I - --   0.447  0.553
 203 F - --   0.454  0.546
 204 V - --   0.480  0.520
 205 V - --   0.480  0.520
 206 A - --   0.461  0.539
 207 I - --   0.452  0.548
 208 L - --   0.449  0.551
 209 V - --   0.450  0.550
 210 N - --   0.462  0.538
 211 S - --   0.436  0.564
 212 R - --   0.434  0.566
 213 I - --   0.425  0.575
 214 S - --   0.427  0.573
 215 A - --   0.438  0.562
 216 L - --   0.442  0.558
 217 F - --   0.429  0.571
 218 A - --   0.445  0.555
 219 V - --   0.445  0.555
 220 I - --   0.450  0.550
 221 G - --   0.441  0.559
 222 S - --   0.451  0.549
 223 L - --   0.445  0.555
 224 V - --   0.429  0.571
 225 G - --   0.436  0.564
 226 L - --   0.438  0.562
 227 C - --   0.432  0.568
 228 T - --   0.436  0.564
 229 A - --   0.450  0.550
 230 L - --   0.463  0.537
 231 I - --   0.446  0.554
 232 M - --   0.433  0.567
 233 H - --   0.470  0.530
 234 S - --   0.446  0.554
 235 P - --   0.453  0.547
 236 E - --   0.469  0.531
 237 T - --   0.462  0.538
 238 P - --   0.474  0.526
 239 V - --   0.452  0.548
 240 R - --   0.460  0.540
 241 L - --   0.438  0.562
 242 G - --   0.439  0.561
 243 L - --   0.455  0.545
 244 Y - --   0.455  0.545
 245 G - --   0.451  0.549
 246 F - --   0.462  0.538
 247 N - --   0.452  0.548
 248 S - --   0.441  0.559
 249 V - --   0.459  0.541
 250 L - --   0.460  0.540
 251 C - --   0.459  0.541
 252 G - --   0.472  0.528
 253 I - --   0.444  0.556
 254 A - --   0.456  0.544
 255 M - --   0.455  0.545
 256 G - --   0.467  0.533
 257 G - --   0.451  0.549
 258 I - --   0.448  0.552
 259 F - --   0.448  0.552
 260 F - --   0.462  0.538
 261 Y - --   0.460  0.540
 262 L - --   0.455  0.545
 263 N - --   0.440  0.560
 264 I - --   0.434  0.566
 265 R - --   0.437  0.563
 266 T - --   0.434  0.566
 267 F - --   0.428  0.572
 268 L - --   0.444  0.556
 269 Y - --   0.446  0.554
 270 A - --   0.449  0.551
 271 L - --   0.454  0.546
 272 G - --   0.453  0.547
 273 C - --   0.455  0.545
 274 M - --   0.441  0.559
 275 V - --   0.440  0.560
 276 L - --   0.444  0.556
 277 G - --   0.441  0.559
 278 A - --   0.445  0.555
 279 I - --   0.441  0.559
 280 A - --   0.443  0.557
 281 T - --   0.468  0.532
 282 G - --   0.457  0.543
 283 A - --   0.456  0.544
 284 F - --   0.439  0.561
 285 S - --   0.447  0.553
 286 V - --   0.438  0.562
 287 L - --   0.455  0.545
 288 L - --   0.430  0.570
 289 S - --   0.434  0.566
 290 P - --   0.449  0.551
 291 I - --   0.470  0.530
 292 G - --   0.481  0.519
 293 M - --   0.448  0.552
 294 P - --   0.465  0.535
 295 A - --   0.448  0.552
 296 L - --   0.440  0.560
 297 T - --   0.447  0.553
 298 W - --   0.437  0.563
 299 P - --   0.454  0.546
 300 F - --   0.446  0.554
 301 I - --   0.451  0.549
 302 V - --   0.444  0.556
 303 V - --   0.451  0.549
 304 T - --   0.479  0.521
 305 W - --   0.468  0.532
 306 L - --   0.477  0.523
 307 F - --   0.500  0.500
 308 L - --   0.466  0.534
 309 F - --   0.457  0.543
 310 A - --   0.457  0.543
 311 G - --   0.446  0.554
 312 S - --   0.447  0.553
 313 M - --   0.441  0.559
 314 F - --   0.433  0.567
 315 R - --   0.431  0.569
 316 N - --   0.415  0.585
 317 I - --   0.413  0.587
 318 A - --   0.412  0.588
 319 Q - --   0.414  0.586
 320 V - --   0.413  0.587
 321 P - --   0.424  0.576
 322 T - --   0.435  0.565
 323 E - --   0.432  0.568
 324 K - --   0.424  0.576
 325 A - --   0.429  0.571
 326 G - --   0.440  0.560
 327 T - --   0.422  0.578
 328 P - --   0.425  0.575
 329 E - --   0.428  0.572
 330 D - --   0.423  0.577
 331 N - --   0.422  0.578
 332 L - --   0.429  0.571
 333 R - --   0.429  0.571
 334 S - --   0.449  0.551
 335 L - --   0.463  0.537
 336 A - --   0.474  0.526
 337 I - --   0.462  0.538
 338 G - --   0.472  0.528
 339 S - --   0.463  0.537
 340 R - --   0.470  0.530
```
