## Supplementary material for "A multi-task deep-learning system for predicting membrane associations and secondary structures of proteins": Code and Raw Data: 3k3fA.jufo9d_topo

```
number of residues:	340

 SGRAFGEQLL KNPLIEFCDS VCRGCGQVMF QNNTVTGLLF FAGIFYNSTT
 ---------- -------HHH SSSSHHHHHH HHHHHHHHHH HHHHHHHHHH

 LGVCAVLGTA ASTLTAQLLG VDKPLVRAGL FGFNGTLAGI ALPFFFNYEP
 HHHHHHHHHH HHHHHHHH-- --------HH HHHHHHHHHH HHHHHH----

 AMLGYVALNG AFTTIIMASL LNFLGKWGVP ALTAPFVLAT WLLMFGVYKL
 -HHHHHHHHH HHHHHHHHHH H--------H HHHHHHHHHH HHHHHHHHHH

 SLFHPGALIA PALPSVAGLA DMGTVTGRTF MEGLFKGVGE VMFQDNIVTG
 ---------- ---------- ---------H HHHHHHHHHH HHHHHHHHHH

 VIFVVAILVN SRISALFAVI GSLVGLCTAL IMHSPETPVR LGLYGFNSVL
 HHHHHHHHHH HHHHHHHHHH HHHHHHHHHH H--------- --HHHHHHHH

 CGIAMGGIFF YLNIRTFLYA LGCMVLGAIA TGAFSVLLSP IGMPALTWPF
 HHHHHHHHHH H---HHHHHH HHHHHHHHHH HHHHH----- ---HHHHHHH

 IVVTWLFLFA GSMFRNIAQV PTEKAGTPED NLRSLAIGSR
 HHHHHHHHHH H--------- ---------- ----------
```
