## Supplementary material for "A multi-task deep-learning system for predicting membrane associations and secondary structures of proteins": Code and Raw Data: 3k3fA.psipred_output

```
BLASTP 2.2.18 [Mar-02-2008]


Reference: Altschul, Stephen F., Thomas L. Madden, Alejandro A. Schaffer, 
Jinghui Zhang, Zheng Zhang, Webb Miller, and David J. Lipman (1997), 
"Gapped BLAST and PSI-BLAST: a new generation of protein database search
programs",  Nucleic Acids Res. 25:3389-3402.


Reference for compositional score matrix adjustment: Altschul, Stephen F., 
John C. Wootton, E. Michael Gertz, Richa Agarwala, Aleksandr Morgulis,
Alejandro A. Schaffer, and Yi-Kuo Yu (2005) "Protein database searches
using compositionally adjusted substitution matrices", FEBS J. 272:5101-5109.


Reference for composition-based statistics starting in round 2:
Schaffer, Alejandro A., L. Aravind, Thomas L. Madden,
Sergei Shavirin, John L. Spouge, Yuri I. Wolf,  
Eugene V. Koonin, and Stephen F. Altschul (2001), 
"Improving the accuracy of PSI-BLAST protein database searches with 
composition-based statistics and other refinements",  Nucleic Acids Res. 29:2994-3005.

Query= BCL :A|PDBID|CHAIN|SEQUENCE
         (340 letters)

Database: filtnr 
           15,322,545 sequences; 5,254,608,391 total letters

Searching..................................................done


Results from round 1


                                                                 Score    E
Sequences producing significant alignments:                      (bits) Value

gi|268612437|pdb|3K3F|A Chain A, Crystal Structure Of The Urea T...   547   e-154
gi|302148775|pdb|3M6E|A Chain A, F80a Mutant Of The Urea Transpo...   544   e-153
gi|46579571|ref|YP_010379.1| urea transporter [Desulfovibrio vul...   540   e-151
gi|319443565|pdb|3ME1|A Chain A, Crystal Structure Of The Desulf...   538   e-151
gi|134094737|ref|YP_001099812.1| putative Urea transporter [Herm...   190   4e-46
gi|345802730|ref|XP_547593.3| PREDICTED: urea transporter 2 [Can...   172   5e-41
gi|159110962|ref|NP_001103740.1| urea transporter 2 isoform 3 [R...   172   1e-40
gi|301775649|ref|XP_002923245.1| PREDICTED: urea transporter 2-l...   172   1e-40
gi|166897642|sp|Q62668.2|UT2_RAT RecName: Full=Urea transporter ...   171   2e-40
gi|159110938|ref|NP_062220.2| urea transporter 2 isoform 1 [Ratt...   171   2e-40
gi|332236772|ref|XP_003267574.1| PREDICTED: urea transporter 2 i...   171   2e-40
gi|187956239|gb|AAI50681.1| Solute carrier family 14 (urea trans...   170   2e-40
gi|292630929|sp|Q8R4T9.2|UT2_MOUSE RecName: Full=Urea transporte...   170   3e-40
gi|20385184|gb|AAM21206.1|AF367359_1 urea transporter isoform UT...   170   3e-40
gi|296222576|ref|XP_002757247.1| PREDICTED: urea transporter 2 [...   170   4e-40
gi|19880488|gb|AAM00357.1| urea transporter isoform UT-A1 [Mus m...   169   5e-40
gi|20177416|gb|AAL31644.1| urea transporter [Globicephala macror...   169   7e-40
gi|338727969|ref|XP_001916223.2| PREDICTED: LOW QUALITY PROTEIN:...   168   1e-39
gi|125716868|dbj|BAF46916.1| urea transporter UT-A2 [Balaenopter...   168   1e-39
gi|344269890|ref|XP_003406780.1| PREDICTED: urea transporter 1-l...   167   2e-39
gi|125716872|dbj|BAF46918.1| urea transporter UT-A2 [Physeter ca...   167   3e-39
gi|297702534|ref|XP_002828232.1| PREDICTED: urea transporter 2-l...   167   3e-39
gi|224089791|ref|XP_002195435.1| PREDICTED: similar to urea tran...   167   3e-39
gi|311244474|ref|XP_003121461.1| PREDICTED: urea transporter 2 [...   167   3e-39
gi|344269892|ref|XP_003406781.1| PREDICTED: urea transporter 2 [...   164   2e-38
gi|125716864|dbj|BAF46914.1| urea transporter UT-A2 [Balaenopter...   164   2e-38
gi|221136905|ref|NP_001137574.1| urea transporter 2 [Bos taurus]...   163   3e-38
gi|345802728|ref|XP_547592.3| PREDICTED: urea transporter 1 [Can...   162   6e-38
gi|332849813|ref|XP_003315926.1| PREDICTED: urea transporter 2 i...   162   7e-38
gi|119621860|gb|EAX01455.1| solute carrier family 14 (urea trans...   162   9e-38
gi|83404954|gb|AAI10447.1| Solute carrier family 14 (urea transp...   162   9e-38
gi|158258276|dbj|BAF85111.1| unnamed protein product [Homo sapiens]   162   9e-38
gi|157694503|ref|NP_009094.3| urea transporter 2 [Homo sapiens] ...   162   1e-37
gi|15808757|gb|AAL08485.1|AF349446_1 urea transporter UT-A1 [Hom...   161   1e-37
gi|338727971|ref|XP_001498546.3| PREDICTED: urea transporter 1-l...   161   2e-37
gi|334325322|ref|XP_001370953.2| PREDICTED: urea transporter 2-l...   161   2e-37
gi|56710327|ref|NP_001008666.1| urea transporter 1 [Bos taurus] ...   159   6e-37
gi|86821203|gb|AAI05334.1| Solute carrier family 14 (urea transp...   159   8e-37
gi|57472341|gb|AAW51203.1| urea transporter splice variant [Bos ...   158   1e-36
gi|251823915|ref|NP_001156526.1| urea transporter 1 [Ovis aries]...   158   1e-36
gi|338819725|sp|D3INW7.1|UT1_CAPHI RecName: Full=Urea transporte...   158   1e-36
gi|16945964|ref|NP_082398.1| urea transporter 1 isoform b [Mus m...   156   4e-36
gi|17864974|gb|AAL47138.1|AF448798_1 urea transporter B [Mus mus...   156   4e-36
gi|283945614|ref|NP_001164481.1| urea transporter 1 isoform a [M...   156   5e-36
gi|291394315|ref|XP_002713509.1| PREDICTED: solute carrier famil...   156   5e-36
gi|127800219|gb|AAI00571.2| Solute carrier family 14 (urea trans...   156   6e-36
gi|109122056|ref|XP_001084040.1| PREDICTED: urea transporter 2 [...   155   8e-36
gi|338819817|sp|P97689.2|UT1_RAT RecName: Full=Urea transporter ...   153   4e-35
gi|149029471|gb|EDL84685.1| solute carrier family 14 (urea trans...   153   4e-35
gi|156720291|dbj|BAF76798.1| urea transporter [Trachemys scripta...   152   7e-35
gi|1766024|gb|AAB39937.1| urea transporter [Rattus norvegicus]        152   8e-35
gi|126723128|ref|NP_001075809.1| urea transporter 2 [Oryctolagus...   152   8e-35
gi|145864491|ref|NP_062219.2| urea transporter 1 [Rattus norvegi...   152   8e-35
gi|1654084|emb|CAA67049.1| urea transporter [Rattus norvegicus]       152   9e-35
gi|71611162|dbj|BAE16706.1| urea transporter [Bufo marinus]           152   1e-34
gi|1483516|emb|CAA65657.1| urea transporter-A2 [Homo sapiens]         150   2e-34
gi|198250384|gb|ACH85194.1| urea transporter [Protopterus annect...   150   2e-34
gi|12247459|gb|AAG49891.1|AF278537_1 urea transporter [Alcolapia...   150   4e-34
gi|297702540|ref|XP_002828235.1| PREDICTED: urea transporter 1-l...   149   6e-34
gi|297702536|ref|XP_002828233.1| PREDICTED: urea transporter 1-l...   149   7e-34
gi|301162871|emb|CBW22418.1| putative urea transport protein [Ba...   149   8e-34
gi|193784782|dbj|BAG53935.1| unnamed protein product [Homo sapiens]   148   1e-33
gi|226371772|ref|NP_001139508.2| urea transporter 1 isoform 2 [H...   148   1e-33
gi|224089795|ref|XP_002195499.1| PREDICTED: similar to urea tran...   148   1e-33
gi|1322222|gb|AAB00181.1| RACH1 [Homo sapiens] >gnl|BL_ORD_ID|16...   148   2e-33
gi|30046973|gb|AAH50539.1| Solute carrier family 14 (urea transp...   147   2e-33
gi|225690519|ref|NP_001139509.1| urea transporter 1 isoform 1 [H...   147   2e-33
gi|60681414|ref|YP_211558.1| putative urea transport protein [Ba...   147   2e-33
gi|158260239|dbj|BAF82297.1| unnamed protein product [Homo sapiens]   147   3e-33
gi|2765238|emb|CAA73322.1| ADH-regulated urea transporter [Rana ...   147   3e-33
gi|333774904|emb|CCA94948.1| SLC14A1 [Homo sapiens]                   147   3e-33
gi|259089761|gb|ACV91713.1| solute carrier family 14 [Homo sapiens]   146   6e-33
gi|66472708|ref|NP_001018355.1| urea transporter 2 [Danio rerio]...   145   8e-33
gi|281346408|gb|EFB21992.1| hypothetical protein PANDA_006565 [A...   145   8e-33
gi|301765486|ref|XP_002918175.1| PREDICTED: urea transporter 1-l...   144   1e-32
gi|30268614|dbj|BAC75980.1| urea transporter [Triakis scyllium]       144   3e-32
gi|159131883|ref|NP_001103743.1| urea transporter 2 isoform c [M...   143   3e-32
gi|332236776|ref|XP_003267577.1| PREDICTED: LOW QUALITY PROTEIN:...   143   4e-32
gi|301614131|ref|XP_002936558.1| PREDICTED: urea transporter 2-l...   143   4e-32
gi|236203866|dbj|BAH58773.1| urea transporter alpha-long [Callor...   143   5e-32
gi|236204566|dbj|BAH58774.1| urea transporter alpha-short [Callo...   143   5e-32
gi|335893083|gb|AEH59797.1| urea transporter [Scyliorhinus canic...   142   6e-32
gi|159131880|ref|NP_997534.2| urea transporter 2 isoform a [Mus ...   142   9e-32
gi|5882294|gb|AAD53268.2|AF165893_1 urea transporter [Opsanus beta]   141   1e-31
gi|13507605|ref|NP_109608.1| urea transporter 2 isoform b [Mus m...   139   5e-31
gi|27530582|dbj|BAC53976.1| gill urea transporter [Anguilla japo...   139   5e-31
gi|53713149|ref|YP_099141.1| urea transport protein [Bacteroides...   138   1e-30
gi|194376626|dbj|BAG57459.1| unnamed protein product [Homo sapiens]   137   2e-30
gi|265763244|ref|ZP_06091812.1| urea transporter [Bacteroides sp...   137   2e-30
gi|47226695|emb|CAG07854.1| unnamed protein product [Tetraodon n...   136   4e-30
gi|74096425|ref|NP_001027896.1| solute carrier family 14 (urea t...   136   5e-30
gi|315504556|ref|YP_004083443.1| urea transporter [Micromonospor...   135   8e-30
gi|148677485|gb|EDL09432.1| mCG15475, isoform CRA_b [Mus musculus]    135   1e-29
gi|302868974|ref|YP_003837611.1| urea transporter [Micromonospor...   134   3e-29
gi|27542553|gb|AAL12243.1| urea transporter [Leucoraja ocellata]      133   4e-29
gi|291394313|ref|XP_002713557.1| PREDICTED: solute carrier famil...   133   4e-29
gi|193785352|dbj|BAG54505.1| unnamed protein product [Homo sapiens]   133   5e-29
gi|149029466|gb|EDL84680.1| solute carrier family 14 (urea trans...   132   6e-29
gi|209427477|gb|ACI47064.1| Yut [Yersinia enterocolitica]             132   7e-29
gi|4565900|gb|AAD23099.1|AF042167_1 urea transporter UT-A4 [Ratt...   132   9e-29
gi|327259475|ref|XP_003214562.1| PREDICTED: urea transporter 2-l...   130   3e-28
gi|38232618|gb|AAR15124.1| Yut [Yersinia kristensenii]                130   4e-28
gi|224010263|ref|XP_002294089.1| urea transporter [Thalassiosira...   129   6e-28
gi|334325336|ref|XP_003340637.1| PREDICTED: urea transporter 2 [...   129   6e-28
gi|33621812|gb|AAQ23382.1| renal urea transporter strUT-2 [Dasya...   128   1e-27
gi|7650504|gb|AAF66072.1|AF257331_1 urea transporter ShUT [Squal...   128   1e-27
gi|163850729|ref|YP_001638772.1| urea transporter [Methylobacter...   128   1e-27
gi|218529449|ref|YP_002420265.1| urea transporter [Methylobacter...   128   1e-27
gi|254560356|ref|YP_003067451.1| urea transporter [Methylobacter...   127   2e-27
gi|159131885|ref|NP_001103744.1| urea transporter 2 isoform d [M...   126   6e-27
gi|317485459|ref|ZP_07944337.1| urea transporter [Bilophila wads...   125   9e-27
gi|236204671|dbj|BAH58776.1| urea transporter beta-short [Callor...   124   2e-26
gi|320162650|gb|EFW39549.1| predicted protein [Capsaspora owczar...   124   2e-26
gi|236204664|dbj|BAH58775.1| urea transporter beta-long [Callorh...   124   2e-26
gi|334325338|ref|XP_001371005.2| PREDICTED: urea transporter 1-l...   124   2e-26
gi|160888816|ref|ZP_02069819.1| hypothetical protein BACUNI_0123...   124   3e-26
gi|34538347|gb|AAQ74154.1| urea transporter A [Ovis aries]            123   4e-26
gi|332849832|ref|XP_512108.3| PREDICTED: urea transporter 1 isof...   122   6e-26
gi|159110932|ref|NP_808877.2| urea transporter 2 isoform 2 [Ratt...   122   1e-25
gi|4104093|gb|AAD01938.1| urea transporter UT4 [Rattus norvegicus]    121   1e-25
gi|334364948|ref|ZP_08513923.1| urea transporter [Alistipes sp. ...   121   2e-25
gi|194379806|dbj|BAG58255.1| unnamed protein product [Homo sapiens]   121   2e-25
gi|345886223|ref|ZP_08837486.1| urea transporter [Bilophila sp. ...   120   2e-25
gi|160878840|ref|YP_001557808.1| Urea transporter [Clostridium p...   120   4e-25
gi|344248164|gb|EGW04268.1| Urea transporter, kidney [Cricetulus...   119   7e-25
gi|268590098|ref|ZP_06124319.1| urea transporter [Providencia re...   117   2e-24
gi|345329876|ref|XP_003431436.1| PREDICTED: urea transporter 1-l...   117   4e-24
gi|345329878|ref|XP_001515389.2| PREDICTED: urea transporter 1-l...   116   4e-24
gi|119621864|gb|EAX01459.1| solute carrier family 14 (urea trans...   115   1e-23
gi|149029467|gb|EDL84681.1| solute carrier family 14 (urea trans...   112   7e-23
gi|83921661|ref|NP_001033079.1| urea transporter UT-C [Takifugu ...   112   8e-23
gi|188584307|ref|YP_001927752.1| urea transporter [Methylobacter...   112   1e-22
gi|238759198|ref|ZP_04620366.1| Yut [Yersinia aldovae ATCC 35236...   112   1e-22
gi|238919952|ref|YP_002933467.1| hypothetical protein NT01EI_205...   111   1e-22
gi|270293590|ref|ZP_06199792.1| urea transporter [Bacteroides sp...   111   2e-22
gi|317479441|ref|ZP_07938574.1| urea transporter [Bacteroides sp...   108   1e-21
gi|296222320|ref|XP_002757138.1| PREDICTED: urea transporter 1-l...   107   2e-21
gi|340539400|gb|AEK49224.1| urea transporter alpha [Hydrolagus c...   107   3e-21
gi|318606843|emb|CBY28341.1| eukaryotic-type low-affinity urea t...   107   3e-21
gi|123441305|ref|YP_001005292.1| putative urea transporter [Yers...   107   3e-21
gi|238796676|ref|ZP_04640182.1| Yut [Yersinia mollaretii ATCC 43...   107   3e-21
gi|238784850|ref|ZP_04628851.1| Yut [Yersinia bercovieri ATCC 43...   107   4e-21
gi|238762697|ref|ZP_04623666.1| Yut [Yersinia kristensenii ATCC ...   106   5e-21
gi|82702374|ref|YP_411940.1| Urea transporter [Nitrosospira mult...   106   5e-21
gi|149590084|ref|XP_001516990.1| PREDICTED: urea transporter 2-l...   106   6e-21
gi|227057522|gb|ACP18881.1| solute carrier family 14 member 1 [C...   106   6e-21
gi|296222580|ref|XP_002757262.1| PREDICTED: urea transporter 1-l...   105   1e-20
gi|336409481|ref|ZP_08589964.1| hypothetical protein HMPREF1018_...   105   1e-20
gi|29835832|gb|AAM46683.2|AF443781_1 kidney urea transporter 1 [...   105   2e-20
gi|339763588|gb|AEJ99808.1| urea transporter [Klebsiella pneumon...   105   2e-20
gi|33323627|gb|AAQ07592.1| urea tranporter 2 [Dasyatis sabina] >...   104   2e-20
gi|337764937|emb|CCB73646.1| putative urea transporter [Streptom...   104   2e-20
gi|315922551|ref|ZP_07918791.1| conserved hypothetical protein [...   104   2e-20
gi|167764679|ref|ZP_02436800.1| hypothetical protein BACSTE_0306...   104   3e-20
gi|297275246|ref|XP_001084165.2| PREDICTED: urea transporter 1-l...   103   3e-20
gi|325279927|ref|YP_004252469.1| urea transporter [Odoribacter s...   103   3e-20
gi|38232581|gb|AAR15091.1| Yut [Yersinia aldovae]                     103   5e-20
gi|218260643|ref|ZP_03475853.1| hypothetical protein PRABACTJOHN...   101   2e-19
gi|240137760|ref|YP_002962232.1| urea transporter [methylobacter...   100   2e-19
gi|311899703|dbj|BAJ32111.1| putative urea transporter [Kitasato...   100   5e-19
gi|239831657|ref|ZP_04679986.1| Urea transporter, kidney [Ochrob...    99   7e-19
gi|118592111|ref|ZP_01549505.1| Urea transporter [Stappia aggreg...    98   2e-18
gi|330997494|ref|ZP_08321343.1| urea transporter [Paraprevotella...    97   5e-18
gi|261878705|ref|ZP_06005132.1| conserved hypothetical protein [...    96   7e-18
gi|238790100|ref|ZP_04633877.1| Yut [Yersinia frederiksenii ATCC...    96   8e-18
gi|253566816|ref|ZP_04844268.1| urea transporter [Bacteroides sp...    95   2e-17
gi|190150950|ref|YP_001969475.1| urea transporter ApUT [Actinoba...    95   2e-17
gi|236204675|dbj|BAH58777.1| urea transporter gamma [Callorhinch...    94   5e-17
gi|226939972|ref|YP_002795045.1| Urea transporter [Laribacter ho...    93   5e-17
gi|330804211|ref|XP_003290091.1| hypothetical protein DICPUDRAFT...    92   1e-16
gi|88809238|ref|ZP_01124747.1| urea transporter, putative [Synec...    92   2e-16
gi|57231902|gb|AAW47643.1| urea transporter A2 [Notomys alexis]        92   2e-16
gi|344248163|gb|EGW04267.1| Urea transporter, erythrocyte [Crice...    91   2e-16
gi|165977055|ref|YP_001652648.1| urea transport protein [Actinob...    91   3e-16
gi|54400326|dbj|BAD66672.1| urea transporter UT-C [Anguilla japo...    90   6e-16
gi|345514863|ref|ZP_08794369.1| urea transporter [Bacteroides do...    89   1e-15
gi|212694009|ref|ZP_03302137.1| hypothetical protein BACDOR_0353...    89   1e-15
gi|303253436|ref|ZP_07339578.1| urea transport protein [Actinoba...    89   1e-15
gi|307248667|ref|ZP_07530681.1| Urea transport protein [Actinoba...    89   1e-15
gi|307257697|ref|ZP_07539456.1| Urea transport protein [Actinoba...    88   2e-15
gi|30249058|ref|NP_841128.1| urea transporter [Nitrosomonas euro...    88   2e-15
gi|332880902|ref|ZP_08448572.1| urea transporter [Capnocytophaga...    87   3e-15
gi|282878968|ref|ZP_06287732.1| urea transporter [Prevotella buc...    87   5e-15
gi|291228559|ref|XP_002734246.1| PREDICTED: urea transporter alp...    87   5e-15
gi|254450673|ref|ZP_05064110.1| urea transporter [Octadecabacter...    86   8e-15
gi|325953729|ref|YP_004237389.1| Urea transporter [Weeksella vir...    84   2e-14
gi|326934666|ref|XP_003213407.1| PREDICTED: urea transporter 2-l...    84   2e-14
gi|188506408|gb|ACD56596.1| putative urea transporter [Yersinia ...    84   4e-14
gi|77166335|ref|YP_344860.1| Urea transporter [Nitrosococcus oce...    83   5e-14
gi|294634015|ref|ZP_06712571.1| urea transporter [Streptomyces s...    83   6e-14
gi|32394905|gb|AAO22137.1| urea transporter [Leucoraja erinacea]       83   8e-14
gi|340357914|ref|ZP_08680519.1| urea transporter [Sporosarcina n...    82   1e-13
gi|153009768|ref|YP_001370983.1| Urea transporter [Ochrobactrum ...    82   2e-13
gi|224004252|ref|XP_002295777.1| urea transporter [Thalassiosira...    81   2e-13
gi|306843298|ref|ZP_07475905.1| urea transporter [Brucella sp. B...    81   2e-13
gi|229492626|ref|ZP_04386429.1| urea transporter [Rhodococcus er...    81   3e-13
gi|306844265|ref|ZP_07476857.1| urea transporter [Brucella sp. B...    80   4e-13
gi|300112923|ref|YP_003759498.1| urea transporter [Nitrosococcus...    80   4e-13
gi|91778316|ref|YP_553524.1| Urea transporter [Burkholderia xeno...    80   5e-13
gi|237710326|ref|ZP_04540807.1| conserved hypothetical protein [...    79   8e-13
gi|238793839|ref|ZP_04637460.1| Yut [Yersinia intermedia ATCC 29...    78   2e-12
gi|307250912|ref|ZP_07532839.1| Urea transport protein [Actinoba...    78   2e-12
gi|256369779|ref|YP_003107290.1| putative urea transporter [Bruc...    77   4e-12
gi|17986925|ref|NP_539559.1| urea transporter [Brucella melitens...    77   4e-12
gi|282881497|ref|ZP_06290167.1| urea transporter [Prevotella tim...    77   5e-12
gi|261222507|ref|ZP_05936788.1| urea transporter [Brucella ceti ...    77   5e-12
gi|163843619|ref|YP_001628023.1| Urea transporter, kidney [Bruce...    77   5e-12
gi|87122265|ref|ZP_01078147.1| putative urea transporter [Marino...    76   7e-12
gi|265984402|ref|ZP_06097137.1| urea transporter [Brucella sp. 8...    76   7e-12
gi|345486313|ref|XP_001601729.2| PREDICTED: hypothetical protein...    76   7e-12
gi|294852692|ref|ZP_06793365.1| urea transporter [Brucella sp. N...    75   1e-11
gi|325982347|ref|YP_004294749.1| urea transporter [Nitrosomonas ...    75   1e-11
gi|53729263|ref|ZP_00133795.2| COG4413: Urea transporter [Actino...    75   1e-11
gi|294932279|ref|XP_002780193.1| Urea transporter, putative [Per...    75   2e-11
gi|307727693|ref|YP_003910906.1| Urea transporter [Burkholderia ...    74   2e-11
gi|294884889|ref|XP_002771151.1| Urea transporter, putative [Per...    74   3e-11
gi|295699344|ref|YP_003607237.1| Urea transporter [Burkholderia ...    74   3e-11
gi|294891841|ref|XP_002773765.1| hypothetical protein Pmar_PMAR0...    74   4e-11
gi|296222285|ref|XP_002757124.1| PREDICTED: urea transporter 1-l...    73   7e-11
gi|187919578|ref|YP_001888609.1| Urea transporter [Burkholderia ...    73   7e-11
gi|291436798|ref|ZP_06576188.1| urea transporter [Streptomyces g...    72   1e-10
gi|51597252|ref|YP_071443.1| urea transporter [Yersinia pseudotu...    72   2e-10
gi|226303784|ref|YP_002763742.1| urea transporter [Rhodococcus e...    71   2e-10
gi|219126831|ref|XP_002183652.1| predicted protein [Phaeodactylu...    70   3e-10
gi|328866533|gb|EGG14917.1| urea transport protein [Dictyosteliu...    70   5e-10
gi|182434643|ref|YP_001822362.1| putative urea transporter [Stre...    70   5e-10
gi|271964223|ref|YP_003338419.1| UreA transporter [Streptosporan...    70   6e-10
gi|307565966|ref|ZP_07628425.1| urea transporter [Prevotella amn...    70   7e-10
gi|343521599|ref|ZP_08758565.1| urea transporter [Actinomyces sp...    70   7e-10
gi|340539404|gb|AEK49226.1| urea transporter gamma [Hydrolagus c...    69   1e-09
gi|38232599|gb|AAR15107.1| Yut [Yersinia frederiksenii]                69   1e-09
gi|295084670|emb|CBK66193.1| Urea transporter [Bacteroides xylan...    68   2e-09
gi|240949978|ref|ZP_04754293.1| urea transport protein [Actinoba...    68   2e-09
gi|304311095|ref|YP_003810693.1| Urea transporter [gamma proteob...    68   2e-09
gi|186472225|ref|YP_001859567.1| Urea transporter [Burkholderia ...    68   2e-09
gi|293370034|ref|ZP_06616601.1| urea transporter [Bacteroides ov...    68   2e-09
gi|299147757|ref|ZP_07040820.1| urea transporter [Bacteroides sp...    68   3e-09
gi|323529890|ref|YP_004232042.1| Urea transporter [Burkholderia ...    67   3e-09
gi|238750449|ref|ZP_04611950.1| Yut [Yersinia rohdei ATCC 43380]...    67   3e-09
gi|153948186|ref|YP_001400065.1| urea transporter [Yersinia pseu...    67   4e-09
gi|229589315|ref|YP_002871434.1| putative ABC transporter membra...    67   4e-09
gi|22125144|ref|NP_668567.1| hypothetical protein y1244 [Yersini...    67   4e-09
gi|322513576|ref|ZP_08066676.1| urea transport protein ApUT [Act...    67   5e-09
gi|18676784|dbj|BAB85026.1| unnamed protein product [Homo sapien...    67   5e-09
gi|77457820|ref|YP_347325.1| Urea transporter [Pseudomonas fluor...    66   8e-09
gi|303250815|ref|ZP_07337009.1| urea transport protein [Actinoba...    66   8e-09
gi|223041750|ref|ZP_03611943.1| urea transport protein ApUT [Act...    66   9e-09
gi|330502816|ref|YP_004379685.1| UreA transporter [Pseudomonas m...    65   1e-08
gi|113955242|ref|YP_730776.1| urea transporter [Synechococcus sp...    65   1e-08
gi|319902204|ref|YP_004161932.1| Urea transporter [Bacteroides h...    65   2e-08
gi|300776848|ref|ZP_07086706.1| urea transporter [Chryseobacteri...    65   2e-08
gi|224477263|ref|YP_002634869.1| hypothetical protein Sca_1779 [...    65   2e-08
gi|344999000|ref|YP_004801854.1| Urea transporter [Streptomyces ...    64   3e-08
gi|345319070|ref|XP_001520518.2| PREDICTED: urea transporter 2-l...    64   5e-08
gi|157361226|gb|ABV44670.1| urea transporter [Oncorhynchus mykiss]     64   5e-08
gi|228469566|ref|ZP_04054559.1| urea transporter [Porphyromonas ...    63   6e-08
gi|330466658|ref|YP_004404401.1| urea transporter [Verrucosispor...    63   8e-08
gi|29169239|gb|AAO65921.1| urea transporter A4 [Mus musculus]          63   8e-08
gi|23502235|ref|NP_698362.1| urea transporter [Brucella suis 133...    63   8e-08
gi|260566127|ref|ZP_05836597.1| urea transporter [Brucella suis ...    63   8e-08
gi|149630905|ref|XP_001521788.1| PREDICTED: urea transporter 2-l...    61   2e-07
gi|88858365|ref|ZP_01133007.1| putative urea transporter [Pseudo...    61   3e-07
gi|110643972|ref|YP_671702.1| urea transporter [Escherichia coli...    61   3e-07
gi|224537068|ref|ZP_03677607.1| hypothetical protein BACCELL_019...    60   4e-07
gi|255691178|ref|ZP_05414853.1| urea transporter [Bacteroides fi...    60   5e-07
gi|237718066|ref|ZP_04548547.1| conserved hypothetical protein [...    60   6e-07
gi|298483204|ref|ZP_07001384.1| urea transporter [Bacteroides sp...    60   6e-07
gi|170695810|ref|ZP_02886951.1| Urea transporter [Burkholderia g...    60   7e-07
gi|336402809|ref|ZP_08583536.1| urea transporter [Bacteroides sp...    60   7e-07
gi|345877790|ref|ZP_08829527.1| eukaryotic-type low-affinity ure...    60   7e-07
gi|336416509|ref|ZP_08596842.1| urea transporter [Bacteroides ov...    60   8e-07
gi|307208342|gb|EFN85749.1| Urea transporter, erythrocyte [Harpe...    59   1e-06
gi|323463491|gb|ADX75644.1| urea transporter family protein [Sta...    59   1e-06
gi|47209864|emb|CAF89500.1| unnamed protein product [Tetraodon n...    58   2e-06
gi|66818219|ref|XP_642769.1| hypothetical protein DDB_G0277263 [...    57   3e-06
gi|78061990|ref|YP_371898.1| Urea transporter [Burkholderia sp. ...    57   4e-06
gi|332299628|ref|YP_004441549.1| Urea transporter [Porphyromonas...    57   5e-06
gi|313887486|ref|ZP_07821175.1| urea transporter [Porphyromonas ...    57   5e-06
gi|115732693|ref|XP_001186229.1| PREDICTED: similar to urea tran...    57   6e-06
gi|314934334|ref|ZP_07841693.1| urea transporter [Staphylococcus...    55   1e-05
gi|320526042|gb|ADW41579.1| truncated urea transporter [Homo sap...    55   2e-05
gi|223042428|ref|ZP_03612477.1| urea transporter [Staphylococcus...    55   2e-05
gi|242006376|ref|XP_002424027.1| urea transporter, putative [Ped...    54   3e-05
gi|323445136|gb|EGB01907.1| hypothetical protein AURANDRAFT_6937...    54   4e-05
gi|293368396|ref|ZP_06615021.1| UT family urea transporter [Stap...    54   4e-05
gi|27468778|ref|NP_765415.1| urea transporter [Staphylococcus ep...    54   5e-05
gi|319400655|gb|EFV88880.1| urea transporter [Staphylococcus epi...    53   6e-05
gi|329735407|gb|EGG71698.1| urea transporter [Staphylococcus epi...    53   6e-05
gi|189521144|ref|XP_001921059.1| PREDICTED: urea transporter 2-l...    53   6e-05
gi|320011404|gb|ADW06254.1| Urea transporter [Streptomyces flavo...    53   7e-05
gi|325295055|ref|YP_004281569.1| peptidase M23 [Desulfurobacteri...    52   2e-04
gi|196233373|ref|ZP_03132217.1| peptidase M23B [Chthoniobacter f...    51   2e-04
gi|326774121|ref|ZP_08233403.1| urea transporter [Actinomyces vi...    51   3e-04
gi|259155363|ref|NP_001158743.1| Urea transporter, erythrocyte [...    51   3e-04
gi|86144447|ref|ZP_01062779.1| putative urea transport protein [...    51   3e-04
gi|218676114|ref|YP_002394933.1| putative urea transporter [Vibr...    50   4e-04
gi|294927336|ref|XP_002779111.1| Urea transporter, putative [Per...    50   6e-04
gi|146307796|ref|YP_001188261.1| Urea transporter [Pseudomonas m...    50   7e-04
gi|269126304|ref|YP_003299674.1| Urea transporter [Thermomonospo...    50   8e-04
gi|213585560|ref|ZP_03367386.1| urea transporter [Salmonella ent...    49   0.001
gi|334145810|gb|AEG64827.1| solute carrier family 14 [Homo sapiens]    49   0.001
gi|251812011|ref|ZP_04826484.1| UT family urea transporter [Stap...    49   0.001
gi|255693986|ref|ZP_05417661.1| urea transporter [Bacteroides fi...    49   0.002
gi|71280051|ref|YP_270965.1| putative urea transporter [Colwelli...    49   0.002
gi|329957861|ref|ZP_08298336.1| urea transporter [Bacteroides cl...    48   0.003
gi|148975740|ref|ZP_01812571.1| putative urea transporter [Vibri...    48   0.003
gi|242243914|ref|ZP_04798357.1| UT family urea transporter [Stap...    47   0.004
gi|307175827|gb|EFN65642.1| Urea transporter, erythrocyte [Campo...    47   0.005
gi|342861718|ref|ZP_08718364.1| putative urea transporter [Mycob...    47   0.005
gi|342802511|gb|EGU37924.1| putative urea transporter [Vibrio sp...    47   0.006
gi|146302556|ref|YP_001197147.1| Urea transporter [Flavobacteriu...    46   0.010
gi|328777063|ref|XP_003249273.1| PREDICTED: urea transporter 2-l...    45   0.014
gi|149195263|ref|ZP_01872352.1| hypothetical protein CMTB2_00174...    45   0.015
gi|289706856|ref|ZP_06503197.1| urea transporter [Micrococcus lu...    45   0.019
gi|87083912|gb|AAW47645.2| urea transporter A4 [Notomys alexis]        44   0.032
gi|321463376|gb|EFX74392.1| hypothetical protein DAPPUDRAFT_2267...    44   0.039
gi|323440033|gb|EGA97748.1| urea transporter [Staphylococcus aur...    44   0.054
gi|254248136|ref|ZP_04941456.1| Urea transporter [Burkholderia c...    43   0.059
gi|302333920|gb|ADL24113.1| membrane-bound urea transporter [Sta...    43   0.059
gi|341841667|gb|EGS83120.1| urea transporter [Staphylococcus aur...    43   0.061
gi|224372744|ref|YP_002607116.1| putative urea transporter [Naut...    43   0.062
gi|340539402|gb|AEK49225.1| urea transporter beta [Hydrolagus co...    43   0.062
gi|332709154|ref|ZP_08429121.1| urea transporter [Lyngbya majusc...    42   0.099
gi|332024212|gb|EGI64418.1| Urea transporter, erythrocyte [Acrom...    42   0.11 
gi|107026042|ref|YP_623553.1| Urea transporter [Burkholderia cen...    42   0.12 
gi|73661575|ref|YP_300356.1| hypothetical protein SSP0266 [Staph...    42   0.15 
gi|330811107|ref|YP_004355569.1| urea transporter [Pseudomonas b...    42   0.15 
gi|193211753|ref|YP_001997706.1| Csm1 family CRISPR-associated p...    42   0.16 
gi|193215602|ref|YP_001996801.1| hypothetical protein Ctha_1898 ...    42   0.19 
gi|197725611|gb|ACH73009.1| urea transporter [Protopterus dolloi]      42   0.20 
gi|289550005|ref|YP_003470909.1| urea transporter [Staphylococcu...    42   0.21 
gi|260823700|ref|XP_002606218.1| hypothetical protein BRAFLDRAFT...    41   0.25 
gi|225850438|ref|YP_002730672.1| urea transporter [Persephonella...    41   0.28 
gi|239635971|ref|ZP_04676988.1| urea transporter [Staphylococcus...    41   0.28 
gi|170737976|ref|YP_001779236.1| Urea transporter [Burkholderia ...    41   0.28 
gi|227539173|ref|ZP_03969222.1| urea transporter [Sphingobacteri...    41   0.31 
gi|84387549|ref|ZP_00990567.1| putative urea transporter [Vibrio...    41   0.34 
gi|330686388|gb|EGG97988.1| urea transporter [Staphylococcus epi...    40   0.44 
gi|319789914|ref|YP_004151547.1| Peptidase M23 [Thermovibrio amm...    40   0.44 
gi|315659366|ref|ZP_07912230.1| UT family urea transporter [Stap...    40   0.72 
gi|334145802|gb|AEG64823.1| solute carrier family 14 [Homo sapiens]    40   0.74 
gi|331659204|ref|ZP_08360146.1| urea transporter [Escherichia co...    39   0.94 
gi|57231904|gb|AAW47644.1| urea transporter A3 [Notomys alexis]        39   1.5  
gi|312959822|ref|ZP_07774338.1| UreA transporter [Pseudomonas fl...    39   1.5  
gi|227885278|ref|ZP_04003083.1| conserved hypothetical protein [...    39   1.7  
gi|319893461|ref|YP_004150336.1| Eukaryotic-type low-affinity ur...    39   1.8  
gi|228475454|ref|ZP_04060172.1| urea transporter [Staphylococcus...    38   1.8  
gi|46143176|ref|ZP_00135713.2| COG4413: Urea transporter [Actino...    38   2.5  
gi|3820490|gb|AAC69610.1| blood group Kidd urea transporter [Hom...    38   2.5  
gi|148698456|gb|EDL30403.1| mCG56246 [Mus musculus]                    37   3.7  
gi|107100931|ref|ZP_01364849.1| hypothetical protein PaerPA_0100...    37   4.7  
gi|218892629|ref|YP_002441498.1| putative transporter [Pseudomon...    37   4.7  
gi|116049441|ref|YP_791756.1| putative transporter [Pseudomonas ...    37   4.8  
gi|206563668|ref|YP_002234431.1| putative transporter [Burkholde...    37   4.9  
gi|15596694|ref|NP_250188.1| transporter [Pseudomonas aeruginosa...    37   5.0  
gi|313106497|ref|ZP_07792727.1| putative urea transporter [Pseud...    37   5.5  
gi|334145806|gb|AEG64825.1| solute carrier family 14 [Homo sapiens]    37   5.8  
gi|345863603|ref|ZP_08815813.1| hypothetical protein TevJSym_ae0...    37   6.4  
gi|120603010|ref|YP_967410.1| uracil-xanthine permease [Desulfov...    36   7.0  
gi|46579439|ref|YP_010247.1| uracil permease [Desulfovibrio vulg...    36   7.3  
gi|336409482|ref|ZP_08589965.1| hypothetical protein HMPREF1018_...    36   8.9  

Searching..................................................done


Results from round 2


                                                                 Score    E
Sequences producing significant alignments:                      (bits) Value
Sequences used in model and found again:

gi|166897642|sp|Q62668.2|UT2_RAT RecName: Full=Urea transporter ...   367   1e-99
gi|159110938|ref|NP_062220.2| urea transporter 2 isoform 1 [Ratt...   367   2e-99
gi|292630929|sp|Q8R4T9.2|UT2_MOUSE RecName: Full=Urea transporte...   365   4e-99
gi|187956239|gb|AAI50681.1| Solute carrier family 14 (urea trans...   365   5e-99
gi|19880488|gb|AAM00357.1| urea transporter isoform UT-A1 [Mus m...   365   9e-99
gi|345802730|ref|XP_547593.3| PREDICTED: urea transporter 2 [Can...   363   2e-98
gi|338727969|ref|XP_001916223.2| PREDICTED: LOW QUALITY PROTEIN:...   362   4e-98
gi|296222576|ref|XP_002757247.1| PREDICTED: urea transporter 2 [...   361   8e-98
gi|332236772|ref|XP_003267574.1| PREDICTED: urea transporter 2 i...   361   1e-97
gi|301775649|ref|XP_002923245.1| PREDICTED: urea transporter 2-l...   360   2e-97
gi|221136905|ref|NP_001137574.1| urea transporter 2 [Bos taurus]...   359   3e-97
gi|297702534|ref|XP_002828232.1| PREDICTED: urea transporter 2-l...   359   5e-97
gi|158258276|dbj|BAF85111.1| unnamed protein product [Homo sapiens]   350   2e-94
gi|83404954|gb|AAI10447.1| Solute carrier family 14 (urea transp...   350   2e-94
gi|119621860|gb|EAX01455.1| solute carrier family 14 (urea trans...   350   2e-94
gi|332849813|ref|XP_003315926.1| PREDICTED: urea transporter 2 i...   350   2e-94
gi|157694503|ref|NP_009094.3| urea transporter 2 [Homo sapiens] ...   350   3e-94
gi|15808757|gb|AAL08485.1|AF349446_1 urea transporter UT-A1 [Hom...   349   5e-94
gi|334325322|ref|XP_001370953.2| PREDICTED: urea transporter 2-l...   348   6e-94
gi|344269890|ref|XP_003406780.1| PREDICTED: urea transporter 1-l...   347   1e-93
gi|20177416|gb|AAL31644.1| urea transporter [Globicephala macror...   347   2e-93
gi|159110962|ref|NP_001103740.1| urea transporter 2 isoform 3 [R...   346   2e-93
gi|224089791|ref|XP_002195435.1| PREDICTED: similar to urea tran...   345   6e-93
gi|125716868|dbj|BAF46916.1| urea transporter UT-A2 [Balaenopter...   345   8e-93
gi|125716872|dbj|BAF46918.1| urea transporter UT-A2 [Physeter ca...   345   9e-93
gi|20385184|gb|AAM21206.1|AF367359_1 urea transporter isoform UT...   345   9e-93
gi|344269892|ref|XP_003406781.1| PREDICTED: urea transporter 2 [...   343   2e-92
gi|125716864|dbj|BAF46914.1| urea transporter UT-A2 [Balaenopter...   341   7e-92
gi|109122056|ref|XP_001084040.1| PREDICTED: urea transporter 2 [...   334   1e-89
gi|156720291|dbj|BAF76798.1| urea transporter [Trachemys scripta...   334   2e-89
gi|311244474|ref|XP_003121461.1| PREDICTED: urea transporter 2 [...   329   4e-88
gi|30268614|dbj|BAC75980.1| urea transporter [Triakis scyllium]       328   9e-88
gi|236203866|dbj|BAH58773.1| urea transporter alpha-long [Callor...   327   1e-87
gi|159131880|ref|NP_997534.2| urea transporter 2 isoform a [Mus ...   326   4e-87
gi|283945614|ref|NP_001164481.1| urea transporter 1 isoform a [M...   325   6e-87
gi|338727971|ref|XP_001498546.3| PREDICTED: urea transporter 1-l...   325   7e-87
gi|291394315|ref|XP_002713509.1| PREDICTED: solute carrier famil...   324   1e-86
gi|198250384|gb|ACH85194.1| urea transporter [Protopterus annect...   322   5e-86
gi|86821203|gb|AAI05334.1| Solute carrier family 14 (urea transp...   320   2e-85
gi|57472341|gb|AAW51203.1| urea transporter splice variant [Bos ...   320   2e-85
gi|12247459|gb|AAG49891.1|AF278537_1 urea transporter [Alcolapia...   320   2e-85
gi|236204566|dbj|BAH58774.1| urea transporter alpha-short [Callo...   320   2e-85
gi|56710327|ref|NP_001008666.1| urea transporter 1 [Bos taurus] ...   319   3e-85
gi|338819725|sp|D3INW7.1|UT1_CAPHI RecName: Full=Urea transporte...   319   4e-85
gi|71611162|dbj|BAE16706.1| urea transporter [Bufo marinus]           319   4e-85
gi|126723128|ref|NP_001075809.1| urea transporter 2 [Oryctolagus...   319   5e-85
gi|251823915|ref|NP_001156526.1| urea transporter 1 [Ovis aries]...   318   7e-85
gi|345802728|ref|XP_547592.3| PREDICTED: urea transporter 1 [Can...   318   8e-85
gi|16945964|ref|NP_082398.1| urea transporter 1 isoform b [Mus m...   317   2e-84
gi|17864974|gb|AAL47138.1|AF448798_1 urea transporter B [Mus mus...   317   2e-84
gi|127800219|gb|AAI00571.2| Solute carrier family 14 (urea trans...   317   2e-84
gi|301614131|ref|XP_002936558.1| PREDICTED: urea transporter 2-l...   316   4e-84
gi|148677485|gb|EDL09432.1| mCG15475, isoform CRA_b [Mus musculus]    316   4e-84
gi|1483516|emb|CAA65657.1| urea transporter-A2 [Homo sapiens]         315   6e-84
gi|5882294|gb|AAD53268.2|AF165893_1 urea transporter [Opsanus beta]   315   7e-84
gi|2765238|emb|CAA73322.1| ADH-regulated urea transporter [Rana ...   311   9e-83
gi|159131883|ref|NP_001103743.1| urea transporter 2 isoform c [M...   311   2e-82
gi|335893083|gb|AEH59797.1| urea transporter [Scyliorhinus canic...   310   2e-82
gi|149029466|gb|EDL84680.1| solute carrier family 14 (urea trans...   309   4e-82
gi|27530582|dbj|BAC53976.1| gill urea transporter [Anguilla japo...   308   1e-81
gi|4565900|gb|AAD23099.1|AF042167_1 urea transporter UT-A4 [Ratt...   306   3e-81
gi|224089795|ref|XP_002195499.1| PREDICTED: similar to urea tran...   306   5e-81
gi|66472708|ref|NP_001018355.1| urea transporter 2 [Danio rerio]...   305   5e-81
gi|338819817|sp|P97689.2|UT1_RAT RecName: Full=Urea transporter ...   305   6e-81
gi|291394313|ref|XP_002713557.1| PREDICTED: solute carrier famil...   305   8e-81
gi|149029471|gb|EDL84685.1| solute carrier family 14 (urea trans...   305   8e-81
gi|158260239|dbj|BAF82297.1| unnamed protein product [Homo sapiens]   304   2e-80
gi|225690519|ref|NP_001139509.1| urea transporter 1 isoform 1 [H...   304   2e-80
gi|145864491|ref|NP_062219.2| urea transporter 1 [Rattus norvegi...   303   3e-80
gi|297702536|ref|XP_002828233.1| PREDICTED: urea transporter 1-l...   303   4e-80
gi|13507605|ref|NP_109608.1| urea transporter 2 isoform b [Mus m...   303   4e-80
gi|301765486|ref|XP_002918175.1| PREDICTED: urea transporter 1-l...   302   6e-80
gi|1654084|emb|CAA67049.1| urea transporter [Rattus norvegicus]       302   7e-80
gi|1766024|gb|AAB39937.1| urea transporter [Rattus norvegicus]        301   9e-80
gi|27542553|gb|AAL12243.1| urea transporter [Leucoraja ocellata]      299   5e-79
gi|332236776|ref|XP_003267577.1| PREDICTED: LOW QUALITY PROTEIN:...   298   1e-78
gi|226371772|ref|NP_001139508.2| urea transporter 1 isoform 2 [H...   297   2e-78
gi|1322222|gb|AAB00181.1| RACH1 [Homo sapiens] >gnl|BL_ORD_ID|16...   296   3e-78
gi|30046973|gb|AAH50539.1| Solute carrier family 14 (urea transp...   296   4e-78
gi|297702540|ref|XP_002828235.1| PREDICTED: urea transporter 1-l...   296   5e-78
gi|193784782|dbj|BAG53935.1| unnamed protein product [Homo sapiens]   296   5e-78
gi|333774904|emb|CCA94948.1| SLC14A1 [Homo sapiens]                   295   7e-78
gi|281346408|gb|EFB21992.1| hypothetical protein PANDA_006565 [A...   294   2e-77
gi|74096425|ref|NP_001027896.1| solute carrier family 14 (urea t...   293   2e-77
gi|327259475|ref|XP_003214562.1| PREDICTED: urea transporter 2-l...   293   2e-77
gi|7650504|gb|AAF66072.1|AF257331_1 urea transporter ShUT [Squal...   293   3e-77
gi|259089761|gb|ACV91713.1| solute carrier family 14 [Homo sapiens]   292   7e-77
gi|33621812|gb|AAQ23382.1| renal urea transporter strUT-2 [Dasya...   290   2e-76
gi|334325336|ref|XP_003340637.1| PREDICTED: urea transporter 2 [...   287   2e-75
gi|4104093|gb|AAD01938.1| urea transporter UT4 [Rattus norvegicus]    286   2e-75
gi|159110932|ref|NP_808877.2| urea transporter 2 isoform 2 [Ratt...   286   3e-75
gi|344248164|gb|EGW04268.1| Urea transporter, kidney [Cricetulus...   284   1e-74
gi|345329876|ref|XP_003431436.1| PREDICTED: urea transporter 1-l...   282   6e-74
gi|47226695|emb|CAG07854.1| unnamed protein product [Tetraodon n...   280   3e-73
gi|345329878|ref|XP_001515389.2| PREDICTED: urea transporter 1-l...   279   4e-73
gi|332849832|ref|XP_512108.3| PREDICTED: urea transporter 1 isof...   278   7e-73
gi|236204664|dbj|BAH58775.1| urea transporter beta-long [Callorh...   277   1e-72
gi|236204671|dbj|BAH58776.1| urea transporter beta-short [Callor...   276   4e-72
gi|268612437|pdb|3K3F|A Chain A, Crystal Structure Of The Urea T...   270   3e-70
gi|302148775|pdb|3M6E|A Chain A, F80a Mutant Of The Urea Transpo...   268   1e-69
gi|46579571|ref|YP_010379.1| urea transporter [Desulfovibrio vul...   265   8e-69
gi|319443565|pdb|3ME1|A Chain A, Crystal Structure Of The Desulf...   264   2e-68
gi|194376626|dbj|BAG57459.1| unnamed protein product [Homo sapiens]   259   5e-67
gi|193785352|dbj|BAG54505.1| unnamed protein product [Homo sapiens]   253   3e-65
gi|159131885|ref|NP_001103744.1| urea transporter 2 isoform d [M...   249   4e-64
gi|334325338|ref|XP_001371005.2| PREDICTED: urea transporter 1-l...   247   2e-63
gi|119621864|gb|EAX01459.1| solute carrier family 14 (urea trans...   245   7e-63
gi|29835832|gb|AAM46683.2|AF443781_1 kidney urea transporter 1 [...   240   2e-61
gi|149029467|gb|EDL84681.1| solute carrier family 14 (urea trans...   240   3e-61
gi|34538347|gb|AAQ74154.1| urea transporter A [Ovis aries]            239   5e-61
gi|33323627|gb|AAQ07592.1| urea tranporter 2 [Dasyatis sabina] >...   235   5e-60
gi|236204675|dbj|BAH58777.1| urea transporter gamma [Callorhinch...   234   1e-59
gi|194379806|dbj|BAG58255.1| unnamed protein product [Homo sapiens]   230   3e-58
gi|83921661|ref|NP_001033079.1| urea transporter UT-C [Takifugu ...   228   9e-58
gi|297275246|ref|XP_001084165.2| PREDICTED: urea transporter 1-l...   228   1e-57
gi|340539400|gb|AEK49224.1| urea transporter alpha [Hydrolagus c...   222   6e-56
gi|320162650|gb|EFW39549.1| predicted protein [Capsaspora owczar...   205   1e-50
gi|149590084|ref|XP_001516990.1| PREDICTED: urea transporter 2-l...   203   5e-50
gi|227057522|gb|ACP18881.1| solute carrier family 14 member 1 [C...   201   1e-49
gi|32394905|gb|AAO22137.1| urea transporter [Leucoraja erinacea]      190   2e-46
gi|344248163|gb|EGW04267.1| Urea transporter, erythrocyte [Crice...   189   7e-46
gi|291228559|ref|XP_002734246.1| PREDICTED: urea transporter alp...   186   4e-45
gi|224010263|ref|XP_002294089.1| urea transporter [Thalassiosira...   185   1e-44
gi|334364948|ref|ZP_08513923.1| urea transporter [Alistipes sp. ...   184   2e-44
gi|57231902|gb|AAW47643.1| urea transporter A2 [Notomys alexis]       183   3e-44
gi|296222320|ref|XP_002757138.1| PREDICTED: urea transporter 1-l...   179   5e-43
gi|315504556|ref|YP_004083443.1| urea transporter [Micromonospor...   175   8e-42
gi|302868974|ref|YP_003837611.1| urea transporter [Micromonospor...   175   1e-41
gi|54400326|dbj|BAD66672.1| urea transporter UT-C [Anguilla japo...   174   2e-41
gi|296222580|ref|XP_002757262.1| PREDICTED: urea transporter 1-l...   173   3e-41
gi|301162871|emb|CBW22418.1| putative urea transport protein [Ba...   173   3e-41
gi|60681414|ref|YP_211558.1| putative urea transport protein [Ba...   173   4e-41
gi|38232618|gb|AAR15124.1| Yut [Yersinia kristensenii]                173   5e-41
gi|209427477|gb|ACI47064.1| Yut [Yersinia enterocolitica]             171   2e-40
gi|326934666|ref|XP_003213407.1| PREDICTED: urea transporter 2-l...   169   5e-40
gi|311899703|dbj|BAJ32111.1| putative urea transporter [Kitasato...   168   8e-40
gi|189521144|ref|XP_001921059.1| PREDICTED: urea transporter 2-l...   167   3e-39
gi|317485459|ref|ZP_07944337.1| urea transporter [Bilophila wads...   165   1e-38
gi|115732693|ref|XP_001186229.1| PREDICTED: similar to urea tran...   164   2e-38
gi|325279927|ref|YP_004252469.1| urea transporter [Odoribacter s...   162   7e-38
gi|265763244|ref|ZP_06091812.1| urea transporter [Bacteroides sp...   162   8e-38
gi|53713149|ref|YP_099141.1| urea transport protein [Bacteroides...   161   1e-37
gi|268590098|ref|ZP_06124319.1| urea transporter [Providencia re...   161   2e-37
gi|134094737|ref|YP_001099812.1| putative Urea transporter [Herm...   161   2e-37
gi|345886223|ref|ZP_08837486.1| urea transporter [Bilophila sp. ...   159   6e-37
gi|337764937|emb|CCB73646.1| putative urea transporter [Streptom...   158   9e-37
gi|88809238|ref|ZP_01124747.1| urea transporter, putative [Synec...   157   2e-36
gi|294932279|ref|XP_002780193.1| Urea transporter, putative [Per...   157   2e-36
gi|339763588|gb|AEJ99808.1| urea transporter [Klebsiella pneumon...   157   2e-36
gi|224004252|ref|XP_002295777.1| urea transporter [Thalassiosira...   157   2e-36
gi|238759198|ref|ZP_04620366.1| Yut [Yersinia aldovae ATCC 35236...   156   4e-36
gi|294891841|ref|XP_002773765.1| hypothetical protein Pmar_PMAR0...   156   5e-36
gi|160878840|ref|YP_001557808.1| Urea transporter [Clostridium p...   155   1e-35
gi|238919952|ref|YP_002933467.1| hypothetical protein NT01EI_205...   155   1e-35
gi|238796676|ref|ZP_04640182.1| Yut [Yersinia mollaretii ATCC 43...   154   1e-35
gi|238784850|ref|ZP_04628851.1| Yut [Yersinia bercovieri ATCC 43...   152   7e-35
gi|163850729|ref|YP_001638772.1| urea transporter [Methylobacter...   150   2e-34
gi|218529449|ref|YP_002420265.1| urea transporter [Methylobacter...   150   2e-34
gi|307248667|ref|ZP_07530681.1| Urea transport protein [Actinoba...   150   3e-34
gi|254560356|ref|YP_003067451.1| urea transporter [Methylobacter...   150   3e-34
gi|240137760|ref|YP_002962232.1| urea transporter [methylobacter...   150   3e-34
gi|303253436|ref|ZP_07339578.1| urea transport protein [Actinoba...   150   4e-34
gi|165977055|ref|YP_001652648.1| urea transport protein [Actinob...   150   4e-34
gi|307257697|ref|ZP_07539456.1| Urea transport protein [Actinoba...   149   5e-34
gi|190150950|ref|YP_001969475.1| urea transporter ApUT [Actinoba...   149   5e-34
gi|123441305|ref|YP_001005292.1| putative urea transporter [Yers...   148   9e-34
gi|38232581|gb|AAR15091.1| Yut [Yersinia aldovae]                     148   1e-33
gi|318606843|emb|CBY28341.1| eukaryotic-type low-affinity urea t...   148   1e-33
gi|187919578|ref|YP_001888609.1| Urea transporter [Burkholderia ...   147   3e-33
gi|160888816|ref|ZP_02069819.1| hypothetical protein BACUNI_0123...   147   3e-33
gi|226939972|ref|YP_002795045.1| Urea transporter [Laribacter ho...   145   8e-33
gi|29169239|gb|AAO65921.1| urea transporter A4 [Mus musculus]         144   2e-32
gi|294884889|ref|XP_002771151.1| Urea transporter, putative [Per...   144   2e-32
gi|167764679|ref|ZP_02436800.1| hypothetical protein BACSTE_0306...   142   8e-32
gi|270293590|ref|ZP_06199792.1| urea transporter [Bacteroides sp...   140   3e-31
gi|188584307|ref|YP_001927752.1| urea transporter [Methylobacter...   140   4e-31
gi|91778316|ref|YP_553524.1| Urea transporter [Burkholderia xeno...   139   5e-31
gi|238762697|ref|ZP_04623666.1| Yut [Yersinia kristensenii ATCC ...   139   8e-31
gi|47209864|emb|CAF89500.1| unnamed protein product [Tetraodon n...   138   1e-30
gi|219126831|ref|XP_002183652.1| predicted protein [Phaeodactylu...   138   1e-30
gi|294634015|ref|ZP_06712571.1| urea transporter [Streptomyces s...   137   2e-30
gi|307727693|ref|YP_003910906.1| Urea transporter [Burkholderia ...   136   5e-30
gi|113955242|ref|YP_730776.1| urea transporter [Synechococcus sp...   136   5e-30
gi|307250912|ref|ZP_07532839.1| Urea transport protein [Actinoba...   136   7e-30
gi|238790100|ref|ZP_04633877.1| Yut [Yersinia frederiksenii ATCC...   133   3e-29
gi|157361226|gb|ABV44670.1| urea transporter [Oncorhynchus mykiss]    133   3e-29
gi|238793839|ref|ZP_04637460.1| Yut [Yersinia intermedia ATCC 29...   133   5e-29
gi|82702374|ref|YP_411940.1| Urea transporter [Nitrosospira mult...   133   5e-29
gi|218260643|ref|ZP_03475853.1| hypothetical protein PRABACTJOHN...   133   5e-29
gi|315922551|ref|ZP_07918791.1| conserved hypothetical protein [...   132   9e-29
gi|259155363|ref|NP_001158743.1| Urea transporter, erythrocyte [...   131   2e-28
gi|330997494|ref|ZP_08321343.1| urea transporter [Paraprevotella...   131   2e-28
gi|317479441|ref|ZP_07938574.1| urea transporter [Bacteroides sp...   130   3e-28
gi|323529890|ref|YP_004232042.1| Urea transporter [Burkholderia ...   130   4e-28
gi|51597252|ref|YP_071443.1| urea transporter [Yersinia pseudotu...   128   1e-27
gi|282878968|ref|ZP_06287732.1| urea transporter [Prevotella buc...   128   1e-27
gi|330804211|ref|XP_003290091.1| hypothetical protein DICPUDRAFT...   128   1e-27
gi|344999000|ref|YP_004801854.1| Urea transporter [Streptomyces ...   127   3e-27
gi|295699344|ref|YP_003607237.1| Urea transporter [Burkholderia ...   126   4e-27
gi|149630905|ref|XP_001521788.1| PREDICTED: urea transporter 2-l...   126   4e-27
gi|18676784|dbj|BAB85026.1| unnamed protein product [Homo sapien...   126   6e-27
gi|325295055|ref|YP_004281569.1| peptidase M23 [Desulfurobacteri...   125   1e-26
gi|186472225|ref|YP_001859567.1| Urea transporter [Burkholderia ...   125   1e-26
gi|303250815|ref|ZP_07337009.1| urea transport protein [Actinoba...   125   1e-26
gi|182434643|ref|YP_001822362.1| putative urea transporter [Stre...   124   3e-26
gi|229492626|ref|ZP_04386429.1| urea transporter [Rhodococcus er...   123   3e-26
gi|282881497|ref|ZP_06290167.1| urea transporter [Prevotella tim...   123   5e-26
gi|22125144|ref|NP_668567.1| hypothetical protein y1244 [Yersini...   123   6e-26
gi|153948186|ref|YP_001400065.1| urea transporter [Yersinia pseu...   122   7e-26
gi|340539404|gb|AEK49226.1| urea transporter gamma [Hydrolagus c...   122   8e-26
gi|212694009|ref|ZP_03302137.1| hypothetical protein BACDOR_0353...   122   8e-26
gi|345514863|ref|ZP_08794369.1| urea transporter [Bacteroides do...   122   9e-26
gi|53729263|ref|ZP_00133795.2| COG4413: Urea transporter [Actino...   121   2e-25
gi|306844265|ref|ZP_07476857.1| urea transporter [Brucella sp. B...   120   2e-25
gi|336409481|ref|ZP_08589964.1| hypothetical protein HMPREF1018_...   120   3e-25
gi|30249058|ref|NP_841128.1| urea transporter [Nitrosomonas euro...   120   4e-25
gi|320526042|gb|ADW41579.1| truncated urea transporter [Homo sap...   120   4e-25
gi|239831657|ref|ZP_04679986.1| Urea transporter, kidney [Ochrob...   120   4e-25
gi|224477263|ref|YP_002634869.1| hypothetical protein Sca_1779 [...   119   8e-25
gi|38232599|gb|AAR15107.1| Yut [Yersinia frederiksenii]               119   9e-25
gi|256369779|ref|YP_003107290.1| putative urea transporter [Bruc...   118   9e-25
gi|17986925|ref|NP_539559.1| urea transporter [Brucella melitens...   118   1e-24
gi|261222507|ref|ZP_05936788.1| urea transporter [Brucella ceti ...   118   1e-24
gi|291436798|ref|ZP_06576188.1| urea transporter [Streptomyces g...   118   1e-24
gi|188506408|gb|ACD56596.1| putative urea transporter [Yersinia ...   118   2e-24
gi|294852692|ref|ZP_06793365.1| urea transporter [Brucella sp. N...   117   3e-24
gi|240949978|ref|ZP_04754293.1| urea transport protein [Actinoba...   117   3e-24
gi|265984402|ref|ZP_06097137.1| urea transporter [Brucella sp. 8...   117   3e-24
gi|306843298|ref|ZP_07475905.1| urea transporter [Brucella sp. B...   116   3e-24
gi|163843619|ref|YP_001628023.1| Urea transporter, kidney [Bruce...   116   4e-24
gi|223041750|ref|ZP_03611943.1| urea transport protein ApUT [Act...   116   4e-24
gi|261878705|ref|ZP_06005132.1| conserved hypothetical protein [...   116   4e-24
gi|118592111|ref|ZP_01549505.1| Urea transporter [Stappia aggreg...   115   8e-24
gi|345877790|ref|ZP_08829527.1| eukaryotic-type low-affinity ure...   115   2e-23
gi|332880902|ref|ZP_08448572.1| urea transporter [Capnocytophaga...   114   2e-23
gi|314934334|ref|ZP_07841693.1| urea transporter [Staphylococcus...   113   4e-23
gi|242006376|ref|XP_002424027.1| urea transporter, putative [Ped...   113   5e-23
gi|223042428|ref|ZP_03612477.1| urea transporter [Staphylococcus...   113   6e-23
gi|238750449|ref|ZP_04611950.1| Yut [Yersinia rohdei ATCC 43380]...   112   9e-23
gi|345319070|ref|XP_001520518.2| PREDICTED: urea transporter 2-l...   112   1e-22
gi|218676114|ref|YP_002394933.1| putative urea transporter [Vibr...   112   1e-22
gi|325953729|ref|YP_004237389.1| Urea transporter [Weeksella vir...   111   1e-22
gi|345486313|ref|XP_001601729.2| PREDICTED: hypothetical protein...   111   1e-22
gi|307208342|gb|EFN85749.1| Urea transporter, erythrocyte [Harpe...   111   2e-22
gi|226303784|ref|YP_002763742.1| urea transporter [Rhodococcus e...   111   2e-22
gi|253566816|ref|ZP_04844268.1| urea transporter [Bacteroides sp...   110   3e-22
gi|237710326|ref|ZP_04540807.1| conserved hypothetical protein [...   110   4e-22
gi|170695810|ref|ZP_02886951.1| Urea transporter [Burkholderia g...   110   4e-22
gi|343521599|ref|ZP_08758565.1| urea transporter [Actinomyces sp...   108   1e-21
gi|325982347|ref|YP_004294749.1| urea transporter [Nitrosomonas ...   107   2e-21
gi|322513576|ref|ZP_08066676.1| urea transport protein ApUT [Act...   107   3e-21
gi|296222285|ref|XP_002757124.1| PREDICTED: urea transporter 1-l...   106   5e-21
gi|329735407|gb|EGG71698.1| urea transporter [Staphylococcus epi...   105   8e-21
gi|319400655|gb|EFV88880.1| urea transporter [Staphylococcus epi...   105   9e-21
gi|293368396|ref|ZP_06615021.1| UT family urea transporter [Stap...   105   1e-20
gi|23502235|ref|NP_698362.1| urea transporter [Brucella suis 133...   105   1e-20
gi|27468778|ref|NP_765415.1| urea transporter [Staphylococcus ep...   105   2e-20
gi|340357914|ref|ZP_08680519.1| urea transporter [Sporosarcina n...   104   2e-20
gi|271964223|ref|YP_003338419.1| UreA transporter [Streptosporan...   104   3e-20
gi|86144447|ref|ZP_01062779.1| putative urea transport protein [...   103   3e-20
gi|260566127|ref|ZP_05836597.1| urea transporter [Brucella suis ...   103   4e-20
gi|255691178|ref|ZP_05414853.1| urea transporter [Bacteroides fi...   103   5e-20
gi|304311095|ref|YP_003810693.1| Urea transporter [gamma proteob...   102   9e-20
gi|229589315|ref|YP_002871434.1| putative ABC transporter membra...   101   2e-19
gi|320011404|gb|ADW06254.1| Urea transporter [Streptomyces flavo...   101   2e-19
gi|196233373|ref|ZP_03132217.1| peptidase M23B [Chthoniobacter f...    99   7e-19
gi|323463491|gb|ADX75644.1| urea transporter family protein [Sta...    98   1e-18
gi|330502816|ref|YP_004379685.1| UreA transporter [Pseudomonas m...    98   2e-18
gi|294927336|ref|XP_002779111.1| Urea transporter, putative [Per...    98   2e-18
gi|77166335|ref|YP_344860.1| Urea transporter [Nitrosococcus oce...    98   2e-18
gi|153009768|ref|YP_001370983.1| Urea transporter [Ochrobactrum ...    96   8e-18
gi|300112923|ref|YP_003759498.1| urea transporter [Nitrosococcus...    94   2e-17
gi|110643972|ref|YP_671702.1| urea transporter [Escherichia coli...    94   3e-17
gi|328866533|gb|EGG14917.1| urea transport protein [Dictyosteliu...    93   6e-17
gi|254450673|ref|ZP_05064110.1| urea transporter [Octadecabacter...    92   1e-16
gi|87122265|ref|ZP_01078147.1| putative urea transporter [Marino...    89   1e-15
gi|66818219|ref|XP_642769.1| hypothetical protein DDB_G0277263 [...    88   1e-15
gi|224537068|ref|ZP_03677607.1| hypothetical protein BACCELL_019...    88   3e-15
gi|77457820|ref|YP_347325.1| Urea transporter [Pseudomonas fluor...    85   2e-14
gi|293370034|ref|ZP_06616601.1| urea transporter [Bacteroides ov...    84   4e-14
gi|299147757|ref|ZP_07040820.1| urea transporter [Bacteroides sp...    83   5e-14
gi|295084670|emb|CBK66193.1| Urea transporter [Bacteroides xylan...    83   5e-14
gi|78061990|ref|YP_371898.1| Urea transporter [Burkholderia sp. ...    83   5e-14
gi|326774121|ref|ZP_08233403.1| urea transporter [Actinomyces vi...    82   1e-13
gi|307565966|ref|ZP_07628425.1| urea transporter [Prevotella amn...    80   4e-13
gi|269126304|ref|YP_003299674.1| Urea transporter [Thermomonospo...    78   2e-12
gi|330466658|ref|YP_004404401.1| urea transporter [Verrucosispor...    77   4e-12
gi|300776848|ref|ZP_07086706.1| urea transporter [Chryseobacteri...    77   6e-12
gi|319902204|ref|YP_004161932.1| Urea transporter [Bacteroides h...    76   7e-12
gi|146307796|ref|YP_001188261.1| Urea transporter [Pseudomonas m...    75   1e-11
gi|237718066|ref|ZP_04548547.1| conserved hypothetical protein [...    72   1e-10
gi|298483204|ref|ZP_07001384.1| urea transporter [Bacteroides sp...    72   1e-10
gi|336402809|ref|ZP_08583536.1| urea transporter [Bacteroides sp...    72   2e-10
gi|336416509|ref|ZP_08596842.1| urea transporter [Bacteroides ov...    71   2e-10
gi|88858365|ref|ZP_01133007.1| putative urea transporter [Pseudo...    69   1e-09
gi|323445136|gb|EGB01907.1| hypothetical protein AURANDRAFT_6937...    65   1e-08
gi|228469566|ref|ZP_04054559.1| urea transporter [Porphyromonas ...    61   3e-07
gi|313887486|ref|ZP_07821175.1| urea transporter [Porphyromonas ...    60   8e-07
gi|332299628|ref|YP_004441549.1| Urea transporter [Porphyromonas...    59   1e-06

Sequences not found previously or not previously below threshold:

gi|307175827|gb|EFN65642.1| Urea transporter, erythrocyte [Campo...   121   2e-25
gi|340539402|gb|AEK49225.1| urea transporter beta [Hydrolagus co...   116   4e-24
gi|334145810|gb|AEG64827.1| solute carrier family 14 [Homo sapiens]   104   2e-20
gi|260823700|ref|XP_002606218.1| hypothetical protein BRAFLDRAFT...   104   3e-20
gi|197725611|gb|ACH73009.1| urea transporter [Protopterus dolloi]      96   8e-18
gi|321463376|gb|EFX74392.1| hypothetical protein DAPPUDRAFT_2267...    94   3e-17
gi|73661575|ref|YP_300356.1| hypothetical protein SSP0266 [Staph...    93   6e-17
gi|319789914|ref|YP_004151547.1| Peptidase M23 [Thermovibrio amm...    92   1e-16
gi|342861718|ref|ZP_08718364.1| putative urea transporter [Mycob...    91   2e-16
gi|251812011|ref|ZP_04826484.1| UT family urea transporter [Stap...    91   3e-16
gi|342802511|gb|EGU37924.1| putative urea transporter [Vibrio sp...    89   8e-16
gi|332024212|gb|EGI64418.1| Urea transporter, erythrocyte [Acrom...    89   8e-16
gi|242243914|ref|ZP_04798357.1| UT family urea transporter [Stap...    89   1e-15
gi|225850438|ref|YP_002730672.1| urea transporter [Persephonella...    88   2e-15
gi|228475454|ref|ZP_04060172.1| urea transporter [Staphylococcus...    86   8e-15
gi|337285517|ref|YP_004624990.1| Peptidase M23 [Thermodesulfatat...    84   4e-14
gi|289550005|ref|YP_003470909.1| urea transporter [Staphylococcu...    83   6e-14
gi|315659366|ref|ZP_07912230.1| UT family urea transporter [Stap...    83   6e-14
gi|57231904|gb|AAW47644.1| urea transporter A3 [Notomys alexis]        83   7e-14
gi|254248136|ref|ZP_04941456.1| Urea transporter [Burkholderia c...    83   8e-14
gi|341841667|gb|EGS83120.1| urea transporter [Staphylococcus aur...    83   9e-14
gi|302333920|gb|ADL24113.1| membrane-bound urea transporter [Sta...    82   2e-13
gi|340725271|ref|XP_003400996.1| PREDICTED: LOW QUALITY PROTEIN:...    80   6e-13
gi|329957861|ref|ZP_08298336.1| urea transporter [Bacteroides cl...    80   8e-13
gi|328777063|ref|XP_003249273.1| PREDICTED: urea transporter 2-l...    79   1e-12
gi|148975740|ref|ZP_01812571.1| putative urea transporter [Vibri...    79   1e-12
gi|170737976|ref|YP_001779236.1| Urea transporter [Burkholderia ...    78   1e-12
gi|323440033|gb|EGA97748.1| urea transporter [Staphylococcus aur...    78   2e-12
gi|289706856|ref|ZP_06503197.1| urea transporter [Micrococcus lu...    78   3e-12
gi|115358822|ref|YP_775960.1| Urea transporter [Burkholderia amb...    77   4e-12
gi|312959822|ref|ZP_07774338.1| UreA transporter [Pseudomonas fl...    77   4e-12
gi|107026042|ref|YP_623553.1| Urea transporter [Burkholderia cen...    77   5e-12
gi|87083912|gb|AAW47645.2| urea transporter A4 [Notomys alexis]        77   6e-12
gi|334145806|gb|AEG64825.1| solute carrier family 14 [Homo sapiens]    76   9e-12
gi|206563668|ref|YP_002234431.1| putative transporter [Burkholde...    74   4e-11
gi|239635971|ref|ZP_04676988.1| urea transporter [Staphylococcus...    73   9e-11
gi|330686388|gb|EGG97988.1| urea transporter [Staphylococcus epi...    72   2e-10
gi|239916897|ref|YP_002956455.1| urea transporter [Micrococcus l...    69   9e-10
gi|125716874|dbj|BAF46919.1| urea transporter UT-A transcript va...    66   7e-09
gi|329945903|ref|ZP_08293590.1| urea transporter [Actinomyces sp...    66   1e-08
gi|258422731|ref|ZP_05685636.1| urea transporter [Staphylococcus...    65   2e-08
gi|341853682|gb|EGS94562.1| urea transporter [Staphylococcus aur...    64   3e-08
gi|134293883|ref|YP_001117619.1| Urea transporter [Burkholderia ...    64   4e-08
gi|224372744|ref|YP_002607116.1| putative urea transporter [Naut...    63   5e-08
gi|49484502|ref|YP_041726.1| hypothetical protein SAR2371 [Staph...    63   6e-08
gi|297589644|ref|ZP_06948285.1| urea transporter [Staphylococcus...    63   8e-08
gi|341856146|gb|EGS96989.1| urea transporter [Staphylococcus aur...    63   9e-08
gi|295428868|ref|ZP_06821492.1| urea transporter [Staphylococcus...    63   1e-07
gi|149195263|ref|ZP_01872352.1| hypothetical protein CMTB2_00174...    62   1e-07
gi|331659204|ref|ZP_08360146.1| urea transporter [Escherichia co...    62   1e-07
gi|84387549|ref|ZP_00990567.1| putative urea transporter [Vibrio...    61   2e-07
gi|148698456|gb|EDL30403.1| mCG56246 [Mus musculus]                    61   2e-07
gi|46143176|ref|ZP_00135713.2| COG4413: Urea transporter [Actino...    61   3e-07
gi|255693986|ref|ZP_05417661.1| urea transporter [Bacteroides fi...    61   3e-07
gi|3820490|gb|AAC69610.1| blood group Kidd urea transporter [Hom...    61   3e-07
gi|193215602|ref|YP_001996801.1| hypothetical protein Ctha_1898 ...    60   8e-07
gi|326384693|ref|ZP_08206371.1| putative urea transporter [Gordo...    59   9e-07
gi|46201926|ref|ZP_00208305.1| COG0739: Membrane proteins relate...    58   2e-06
gi|57652219|ref|YP_187086.1| transporter, putative [Staphylococc...    57   3e-06
gi|341846723|gb|EGS87914.1| urea transporter [Staphylococcus aur...    57   3e-06
gi|21283934|ref|NP_647022.1| hypothetical protein MW2205 [Staphy...    57   3e-06
gi|221196112|ref|ZP_03569159.1| urea transporter [Burkholderia m...    57   4e-06
gi|334271022|gb|EGL89417.1| urea transporter [Staphylococcus aur...    57   4e-06
gi|15925277|ref|NP_372811.1| urea transporter [Staphylococcus au...    57   5e-06
gi|151222399|ref|YP_001333221.1| hypothetical protein NWMN_2187 ...    56   6e-06
gi|253729953|ref|ZP_04864118.1| UT family urea transporter [Stap...    56   6e-06
gi|329730128|gb|EGG66518.1| urea transporter [Staphylococcus aur...    56   6e-06
gi|319893461|ref|YP_004150336.1| Eukaryotic-type low-affinity ur...    56   7e-06
gi|257794630|ref|ZP_05643609.1| urea transporter [Staphylococcus...    56   9e-06
gi|253734304|ref|ZP_04868469.1| UT family urea transporter [Stap...    56   1e-05
gi|298695545|gb|ADI98767.1| probable membrane-bound urea transpo...    56   1e-05
gi|334564225|ref|ZP_08517216.1| urea transporter [Corynebacteriu...    55   1e-05
gi|221209806|ref|ZP_03582787.1| urea transporter [Burkholderia m...    55   2e-05
gi|82751875|ref|YP_417616.1| urea transporter [Staphylococcus au...    55   2e-05
gi|282917633|ref|ZP_06325385.1| urea transporter [Staphylococcus...    55   2e-05
gi|330811107|ref|YP_004355569.1| urea transporter [Pseudomonas b...    55   2e-05
gi|189353250|ref|YP_001948877.1| urea transporter [Burkholderia ...    55   3e-05
gi|161520562|ref|YP_001583989.1| Urea transporter [Burkholderia ...    54   3e-05
gi|16605552|emb|CAC86943.1| urea transporter-B1 [Homo sapiens]         54   4e-05
gi|337754980|ref|YP_004647491.1| peptidase, M23/M37 family [Fran...    53   6e-05
gi|227885278|ref|ZP_04003083.1| conserved hypothetical protein [...    53   8e-05
gi|71280051|ref|YP_270965.1| putative urea transporter [Colwelli...    52   1e-04
gi|87161231|ref|YP_494872.1| putative urea transporter [Staphylo...    52   1e-04
gi|269203917|ref|YP_003283186.1| putative urea transporter [Stap...    51   2e-04
gi|319957272|ref|YP_004168535.1| peptidase m23 [Nitratifractor s...    51   2e-04
gi|283471506|emb|CAQ50717.1| urea transporter [Staphylococcus au...    51   2e-04
gi|213585560|ref|ZP_03367386.1| urea transporter [Salmonella ent...    51   3e-04
gi|171318789|ref|ZP_02907928.1| Urea transporter [Burkholderia a...    51   4e-04
gi|146302556|ref|YP_001197147.1| Urea transporter [Flavobacteriu...    50   8e-04
gi|169647647|gb|ACA61822.1| metalloendopeptidase [uncultured bac...    49   0.001
gi|332709154|ref|ZP_08429121.1| urea transporter [Lyngbya majusc...    48   0.002
gi|334145802|gb|AEG64823.1| solute carrier family 14 [Homo sapiens]    48   0.002
gi|336409482|ref|ZP_08589965.1| hypothetical protein HMPREF1018_...    48   0.002
gi|319893462|ref|YP_004150337.1| Eukaryotic-type low-affinity ur...    47   0.003
gi|345863602|ref|ZP_08815812.1| metalloendopeptidase [endosymbio...    47   0.003
gi|313106497|ref|ZP_07792727.1| putative urea transporter [Pseud...    47   0.004
gi|172063553|ref|YP_001811204.1| Urea transporter [Burkholderia ...    47   0.004
gi|15596694|ref|NP_250188.1| transporter [Pseudomonas aeruginosa...    47   0.005
gi|345863603|ref|ZP_08815813.1| hypothetical protein TevJSym_ae0...    46   0.008
gi|218892629|ref|YP_002441498.1| putative transporter [Pseudomon...    46   0.009
gi|167948475|ref|ZP_02535549.1| hypothetical protein Epers_18851...    46   0.009
gi|107100931|ref|ZP_01364849.1| hypothetical protein PaerPA_0100...    46   0.009
gi|116049441|ref|YP_791756.1| putative transporter [Pseudomonas ...    46   0.009
gi|334145808|gb|AEG64826.1| solute carrier family 14 [Homo sapiens]    46   0.012
gi|294931742|ref|XP_002779994.1| hypothetical protein Pmar_PMAR0...    43   0.062
gi|152990246|ref|YP_001355968.1| hypothetical protein NIS_0497 [...    43   0.071
gi|152987198|ref|YP_001349189.1| putative transporter [Pseudomon...    43   0.083
gi|313497858|gb|ADR59224.1| Urea transporter [Pseudomonas putida...    43   0.10 
gi|325274442|ref|ZP_08140527.1| Urea transporter [Pseudomonas sp...    42   0.14 
gi|104780826|ref|YP_607324.1| transporter [Pseudomonas entomophi...    42   0.14 
gi|148546805|ref|YP_001266907.1| Urea transporter [Pseudomonas p...    42   0.16 
gi|242371934|ref|ZP_04817508.1| UT family urea transporter [Stap...    42   0.17 
gi|170722790|ref|YP_001750478.1| Urea transporter [Pseudomonas p...    41   0.18 
gi|281211713|gb|EFA85875.1| urea transport protein Utp [Polyspho...    41   0.19 
gi|344323129|gb|AEN14347.1| Kidd blood group [Homo sapiens]            41   0.25 
gi|227539173|ref|ZP_03969222.1| urea transporter [Sphingobacteri...    41   0.32 
gi|46201928|ref|ZP_00208307.1| COG0457: FOG: TPR repeat [Magneto...    38   3.3  
gi|227548977|ref|ZP_03979026.1| urea transporter [Corynebacteriu...    37   3.8  
gi|17225555|gb|AAL37474.1|AF328890_1 urea transporter JK glycopr...    36   6.7  

Searching..................................................done


Results from round 3


                                                                 Score    E
Sequences producing significant alignments:                      (bits) Value
Sequences used in model and found again:

gi|166897642|sp|Q62668.2|UT2_RAT RecName: Full=Urea transporter ...   352   6e-95
gi|159110938|ref|NP_062220.2| urea transporter 2 isoform 1 [Ratt...   351   6e-95
gi|292630929|sp|Q8R4T9.2|UT2_MOUSE RecName: Full=Urea transporte...   351   9e-95
gi|187956239|gb|AAI50681.1| Solute carrier family 14 (urea trans...   351   1e-94
gi|19880488|gb|AAM00357.1| urea transporter isoform UT-A1 [Mus m...   350   2e-94
gi|296222576|ref|XP_002757247.1| PREDICTED: urea transporter 2 [...   347   2e-93
gi|345802730|ref|XP_547593.3| PREDICTED: urea transporter 2 [Can...   347   2e-93
gi|332236772|ref|XP_003267574.1| PREDICTED: urea transporter 2 i...   346   4e-93
gi|297702534|ref|XP_002828232.1| PREDICTED: urea transporter 2-l...   345   8e-93
gi|338727969|ref|XP_001916223.2| PREDICTED: LOW QUALITY PROTEIN:...   344   1e-92
gi|301775649|ref|XP_002923245.1| PREDICTED: urea transporter 2-l...   343   3e-92
gi|221136905|ref|NP_001137574.1| urea transporter 2 [Bos taurus]...   343   4e-92
gi|158258276|dbj|BAF85111.1| unnamed protein product [Homo sapiens]   332   6e-89
gi|83404954|gb|AAI10447.1| Solute carrier family 14 (urea transp...   332   6e-89
gi|119621860|gb|EAX01455.1| solute carrier family 14 (urea trans...   332   6e-89
gi|157694503|ref|NP_009094.3| urea transporter 2 [Homo sapiens] ...   331   7e-89
gi|332849813|ref|XP_003315926.1| PREDICTED: urea transporter 2 i...   331   7e-89
gi|15808757|gb|AAL08485.1|AF349446_1 urea transporter UT-A1 [Hom...   331   1e-88
gi|20177416|gb|AAL31644.1| urea transporter [Globicephala macror...   330   2e-88
gi|159110962|ref|NP_001103740.1| urea transporter 2 isoform 3 [R...   330   2e-88
gi|334325322|ref|XP_001370953.2| PREDICTED: urea transporter 2-l...   329   5e-88
gi|344269890|ref|XP_003406780.1| PREDICTED: urea transporter 1-l...   329   6e-88
gi|20385184|gb|AAM21206.1|AF367359_1 urea transporter isoform UT...   328   6e-88
gi|125716872|dbj|BAF46918.1| urea transporter UT-A2 [Physeter ca...   328   1e-87
gi|125716868|dbj|BAF46916.1| urea transporter UT-A2 [Balaenopter...   328   1e-87
gi|344269892|ref|XP_003406781.1| PREDICTED: urea transporter 2 [...   328   1e-87
gi|125716864|dbj|BAF46914.1| urea transporter UT-A2 [Balaenopter...   326   3e-87
gi|224089791|ref|XP_002195435.1| PREDICTED: similar to urea tran...   322   4e-86
gi|109122056|ref|XP_001084040.1| PREDICTED: urea transporter 2 [...   321   8e-86
gi|156720291|dbj|BAF76798.1| urea transporter [Trachemys scripta...   316   2e-84
gi|159131880|ref|NP_997534.2| urea transporter 2 isoform a [Mus ...   313   2e-83
gi|311244474|ref|XP_003121461.1| PREDICTED: urea transporter 2 [...   313   2e-83
gi|283945614|ref|NP_001164481.1| urea transporter 1 isoform a [M...   306   2e-81
gi|338727971|ref|XP_001498546.3| PREDICTED: urea transporter 1-l...   306   5e-81
gi|148677485|gb|EDL09432.1| mCG15475, isoform CRA_b [Mus musculus]    306   5e-81
gi|126723128|ref|NP_001075809.1| urea transporter 2 [Oryctolagus...   305   5e-81
gi|1483516|emb|CAA65657.1| urea transporter-A2 [Homo sapiens]         304   1e-80
gi|291394315|ref|XP_002713509.1| PREDICTED: solute carrier famil...   303   3e-80
gi|30268614|dbj|BAC75980.1| urea transporter [Triakis scyllium]       303   4e-80
gi|149029466|gb|EDL84680.1| solute carrier family 14 (urea trans...   301   1e-79
gi|71611162|dbj|BAE16706.1| urea transporter [Bufo marinus]           301   1e-79
gi|57472341|gb|AAW51203.1| urea transporter splice variant [Bos ...   301   2e-79
gi|86821203|gb|AAI05334.1| Solute carrier family 14 (urea transp...   300   2e-79
gi|236203866|dbj|BAH58773.1| urea transporter alpha-long [Callor...   300   3e-79
gi|56710327|ref|NP_001008666.1| urea transporter 1 [Bos taurus] ...   299   3e-79
gi|338819725|sp|D3INW7.1|UT1_CAPHI RecName: Full=Urea transporte...   299   4e-79
gi|12247459|gb|AAG49891.1|AF278537_1 urea transporter [Alcolapia...   299   5e-79
gi|345802728|ref|XP_547592.3| PREDICTED: urea transporter 1 [Can...   299   6e-79
gi|251823915|ref|NP_001156526.1| urea transporter 1 [Ovis aries]...   298   7e-79
gi|4565900|gb|AAD23099.1|AF042167_1 urea transporter UT-A4 [Ratt...   298   1e-78
gi|301614131|ref|XP_002936558.1| PREDICTED: urea transporter 2-l...   298   1e-78
gi|16945964|ref|NP_082398.1| urea transporter 1 isoform b [Mus m...   298   1e-78
gi|17864974|gb|AAL47138.1|AF448798_1 urea transporter B [Mus mus...   297   2e-78
gi|127800219|gb|AAI00571.2| Solute carrier family 14 (urea trans...   297   2e-78
gi|159131883|ref|NP_001103743.1| urea transporter 2 isoform c [M...   297   2e-78
gi|2765238|emb|CAA73322.1| ADH-regulated urea transporter [Rana ...   294   1e-77
gi|5882294|gb|AAD53268.2|AF165893_1 urea transporter [Opsanus beta]   294   1e-77
gi|198250384|gb|ACH85194.1| urea transporter [Protopterus annect...   293   3e-77
gi|236204566|dbj|BAH58774.1| urea transporter alpha-short [Callo...   292   5e-77
gi|13507605|ref|NP_109608.1| urea transporter 2 isoform b [Mus m...   291   8e-77
gi|66472708|ref|NP_001018355.1| urea transporter 2 [Danio rerio]...   289   3e-76
gi|291394313|ref|XP_002713557.1| PREDICTED: solute carrier famil...   288   8e-76
gi|27530582|dbj|BAC53976.1| gill urea transporter [Anguilla japo...   288   8e-76
gi|301765486|ref|XP_002918175.1| PREDICTED: urea transporter 1-l...   287   2e-75
gi|224089795|ref|XP_002195499.1| PREDICTED: similar to urea tran...   286   3e-75
gi|338819817|sp|P97689.2|UT1_RAT RecName: Full=Urea transporter ...   286   3e-75
gi|149029471|gb|EDL84685.1| solute carrier family 14 (urea trans...   286   4e-75
gi|145864491|ref|NP_062219.2| urea transporter 1 [Rattus norvegi...   285   8e-75
gi|1654084|emb|CAA67049.1| urea transporter [Rattus norvegicus]       283   3e-74
gi|158260239|dbj|BAF82297.1| unnamed protein product [Homo sapiens]   283   3e-74
gi|225690519|ref|NP_001139509.1| urea transporter 1 isoform 1 [H...   282   5e-74
gi|1766024|gb|AAB39937.1| urea transporter [Rattus norvegicus]        282   5e-74
gi|335893083|gb|AEH59797.1| urea transporter [Scyliorhinus canic...   282   6e-74
gi|297702536|ref|XP_002828233.1| PREDICTED: urea transporter 1-l...   279   4e-73
gi|4104093|gb|AAD01938.1| urea transporter UT4 [Rattus norvegicus]    279   4e-73
gi|159110932|ref|NP_808877.2| urea transporter 2 isoform 2 [Ratt...   279   5e-73
gi|281346408|gb|EFB21992.1| hypothetical protein PANDA_006565 [A...   278   1e-72
gi|327259475|ref|XP_003214562.1| PREDICTED: urea transporter 2-l...   277   2e-72
gi|332236776|ref|XP_003267577.1| PREDICTED: LOW QUALITY PROTEIN:...   277   2e-72
gi|226371772|ref|NP_001139508.2| urea transporter 1 isoform 2 [H...   275   9e-72
gi|344248164|gb|EGW04268.1| Urea transporter, kidney [Cricetulus...   274   2e-71
gi|74096425|ref|NP_001027896.1| solute carrier family 14 (urea t...   274   2e-71
gi|1322222|gb|AAB00181.1| RACH1 [Homo sapiens] >gnl|BL_ORD_ID|16...   274   2e-71
gi|30046973|gb|AAH50539.1| Solute carrier family 14 (urea transp...   274   2e-71
gi|193784782|dbj|BAG53935.1| unnamed protein product [Homo sapiens]   273   3e-71
gi|333774904|emb|CCA94948.1| SLC14A1 [Homo sapiens]                   273   3e-71
gi|297702540|ref|XP_002828235.1| PREDICTED: urea transporter 1-l...   272   7e-71
gi|334325336|ref|XP_003340637.1| PREDICTED: urea transporter 2 [...   270   3e-70
gi|27542553|gb|AAL12243.1| urea transporter [Leucoraja ocellata]      270   3e-70
gi|259089761|gb|ACV91713.1| solute carrier family 14 [Homo sapiens]   269   5e-70
gi|7650504|gb|AAF66072.1|AF257331_1 urea transporter ShUT [Squal...   268   9e-70
gi|345329876|ref|XP_003431436.1| PREDICTED: urea transporter 1-l...   266   3e-69
gi|345329878|ref|XP_001515389.2| PREDICTED: urea transporter 1-l...   263   3e-68
gi|33621812|gb|AAQ23382.1| renal urea transporter strUT-2 [Dasya...   261   1e-67
gi|332849832|ref|XP_512108.3| PREDICTED: urea transporter 1 isof...   259   3e-67
gi|47226695|emb|CAG07854.1| unnamed protein product [Tetraodon n...   259   7e-67
gi|236204664|dbj|BAH58775.1| urea transporter beta-long [Callorh...   251   1e-64
gi|236204671|dbj|BAH58776.1| urea transporter beta-short [Callor...   250   2e-64
gi|194376626|dbj|BAG57459.1| unnamed protein product [Homo sapiens]   240   3e-61
gi|159131885|ref|NP_001103744.1| urea transporter 2 isoform d [M...   238   1e-60
gi|193785352|dbj|BAG54505.1| unnamed protein product [Homo sapiens]   236   6e-60
gi|149029467|gb|EDL84681.1| solute carrier family 14 (urea trans...   232   6e-59
gi|334325338|ref|XP_001371005.2| PREDICTED: urea transporter 1-l...   227   1e-57
gi|119621864|gb|EAX01459.1| solute carrier family 14 (urea trans...   226   3e-57
gi|34538347|gb|AAQ74154.1| urea transporter A [Ovis aries]            225   1e-56
gi|29835832|gb|AAM46683.2|AF443781_1 kidney urea transporter 1 [...   219   5e-55
gi|236204675|dbj|BAH58777.1| urea transporter gamma [Callorhinch...   217   2e-54
gi|83921661|ref|NP_001033079.1| urea transporter UT-C [Takifugu ...   217   2e-54
gi|268612437|pdb|3K3F|A Chain A, Crystal Structure Of The Urea T...   216   3e-54
gi|302148775|pdb|3M6E|A Chain A, F80a Mutant Of The Urea Transpo...   215   1e-53
gi|33323627|gb|AAQ07592.1| urea tranporter 2 [Dasyatis sabina] >...   215   1e-53
gi|194379806|dbj|BAG58255.1| unnamed protein product [Homo sapiens]   212   6e-53
gi|46579571|ref|YP_010379.1| urea transporter [Desulfovibrio vul...   212   7e-53
gi|319443565|pdb|3ME1|A Chain A, Crystal Structure Of The Desulf...   211   1e-52
gi|297275246|ref|XP_001084165.2| PREDICTED: urea transporter 1-l...   204   2e-50
gi|340539400|gb|AEK49224.1| urea transporter alpha [Hydrolagus c...   202   5e-50
gi|149590084|ref|XP_001516990.1| PREDICTED: urea transporter 2-l...   188   1e-45
gi|57231902|gb|AAW47643.1| urea transporter A2 [Notomys alexis]       182   9e-44
gi|227057522|gb|ACP18881.1| solute carrier family 14 member 1 [C...   182   1e-43
gi|320162650|gb|EFW39549.1| predicted protein [Capsaspora owczar...   180   3e-43
gi|344248163|gb|EGW04267.1| Urea transporter, erythrocyte [Crice...   178   1e-42
gi|301162871|emb|CBW22418.1| putative urea transport protein [Ba...   173   2e-41
gi|60681414|ref|YP_211558.1| putative urea transport protein [Ba...   173   3e-41
gi|291228559|ref|XP_002734246.1| PREDICTED: urea transporter alp...   173   5e-41
gi|334364948|ref|ZP_08513923.1| urea transporter [Alistipes sp. ...   172   9e-41
gi|32394905|gb|AAO22137.1| urea transporter [Leucoraja erinacea]      172   1e-40
gi|311899703|dbj|BAJ32111.1| putative urea transporter [Kitasato...   170   4e-40
gi|224010263|ref|XP_002294089.1| urea transporter [Thalassiosira...   170   4e-40
gi|315504556|ref|YP_004083443.1| urea transporter [Micromonospor...   165   8e-39
gi|302868974|ref|YP_003837611.1| urea transporter [Micromonospor...   163   4e-38
gi|115732693|ref|XP_001186229.1| PREDICTED: similar to urea tran...   162   7e-38
gi|265763244|ref|ZP_06091812.1| urea transporter [Bacteroides sp...   162   7e-38
gi|53713149|ref|YP_099141.1| urea transport protein [Bacteroides...   161   1e-37
gi|38232618|gb|AAR15124.1| Yut [Yersinia kristensenii]                160   3e-37
gi|54400326|dbj|BAD66672.1| urea transporter UT-C [Anguilla japo...   160   3e-37
gi|224004252|ref|XP_002295777.1| urea transporter [Thalassiosira...   159   7e-37
gi|326934666|ref|XP_003213407.1| PREDICTED: urea transporter 2-l...   158   9e-37
gi|189521144|ref|XP_001921059.1| PREDICTED: urea transporter 2-l...   158   1e-36
gi|209427477|gb|ACI47064.1| Yut [Yersinia enterocolitica]             158   2e-36
gi|296222320|ref|XP_002757138.1| PREDICTED: urea transporter 1-l...   157   3e-36
gi|307175827|gb|EFN65642.1| Urea transporter, erythrocyte [Campo...   156   5e-36
gi|317485459|ref|ZP_07944337.1| urea transporter [Bilophila wads...   153   3e-35
gi|296222580|ref|XP_002757262.1| PREDICTED: urea transporter 1-l...   152   8e-35
gi|325279927|ref|YP_004252469.1| urea transporter [Odoribacter s...   151   2e-34
gi|294932279|ref|XP_002780193.1| Urea transporter, putative [Per...   150   4e-34
gi|339763588|gb|AEJ99808.1| urea transporter [Klebsiella pneumon...   150   4e-34
gi|345886223|ref|ZP_08837486.1| urea transporter [Bilophila sp. ...   149   6e-34
gi|294891841|ref|XP_002773765.1| hypothetical protein Pmar_PMAR0...   148   1e-33
gi|238919952|ref|YP_002933467.1| hypothetical protein NT01EI_205...   148   1e-33
gi|337764937|emb|CCB73646.1| putative urea transporter [Streptom...   148   1e-33
gi|160878840|ref|YP_001557808.1| Urea transporter [Clostridium p...   147   3e-33
gi|88809238|ref|ZP_01124747.1| urea transporter, putative [Synec...   147   4e-33
gi|238759198|ref|ZP_04620366.1| Yut [Yersinia aldovae ATCC 35236...   146   5e-33
gi|134094737|ref|YP_001099812.1| putative Urea transporter [Herm...   145   7e-33
gi|187919578|ref|YP_001888609.1| Urea transporter [Burkholderia ...   144   2e-32
gi|238796676|ref|ZP_04640182.1| Yut [Yersinia mollaretii ATCC 43...   144   2e-32
gi|240137760|ref|YP_002962232.1| urea transporter [methylobacter...   144   2e-32
gi|268590098|ref|ZP_06124319.1| urea transporter [Providencia re...   143   5e-32
gi|238784850|ref|ZP_04628851.1| Yut [Yersinia bercovieri ATCC 43...   142   6e-32
gi|29169239|gb|AAO65921.1| urea transporter A4 [Mus musculus]         142   9e-32
gi|165977055|ref|YP_001652648.1| urea transport protein [Actinob...   141   1e-31
gi|307248667|ref|ZP_07530681.1| Urea transport protein [Actinoba...   141   1e-31
gi|163850729|ref|YP_001638772.1| urea transporter [Methylobacter...   141   2e-31
gi|218529449|ref|YP_002420265.1| urea transporter [Methylobacter...   141   2e-31
gi|307257697|ref|ZP_07539456.1| Urea transport protein [Actinoba...   141   2e-31
gi|303253436|ref|ZP_07339578.1| urea transport protein [Actinoba...   141   2e-31
gi|254560356|ref|YP_003067451.1| urea transporter [Methylobacter...   140   2e-31
gi|190150950|ref|YP_001969475.1| urea transporter ApUT [Actinoba...   140   4e-31
gi|82702374|ref|YP_411940.1| Urea transporter [Nitrosospira mult...   140   4e-31
gi|123441305|ref|YP_001005292.1| putative urea transporter [Yers...   139   7e-31
gi|226939972|ref|YP_002795045.1| Urea transporter [Laribacter ho...   138   8e-31
gi|318606843|emb|CBY28341.1| eukaryotic-type low-affinity urea t...   138   1e-30
gi|38232581|gb|AAR15091.1| Yut [Yersinia aldovae]                     138   1e-30
gi|160888816|ref|ZP_02069819.1| hypothetical protein BACUNI_0123...   137   2e-30
gi|47209864|emb|CAF89500.1| unnamed protein product [Tetraodon n...   137   3e-30
gi|167764679|ref|ZP_02436800.1| hypothetical protein BACSTE_0306...   136   5e-30
gi|294884889|ref|XP_002771151.1| Urea transporter, putative [Per...   136   6e-30
gi|307208342|gb|EFN85749.1| Urea transporter, erythrocyte [Harpe...   135   8e-30
gi|188584307|ref|YP_001927752.1| urea transporter [Methylobacter...   135   1e-29
gi|270293590|ref|ZP_06199792.1| urea transporter [Bacteroides sp...   134   3e-29
gi|91778316|ref|YP_553524.1| Urea transporter [Burkholderia xeno...   133   3e-29
gi|307727693|ref|YP_003910906.1| Urea transporter [Burkholderia ...   132   1e-28
gi|113955242|ref|YP_730776.1| urea transporter [Synechococcus sp...   132   1e-28
gi|344999000|ref|YP_004801854.1| Urea transporter [Streptomyces ...   130   3e-28
gi|259155363|ref|NP_001158743.1| Urea transporter, erythrocyte [...   130   3e-28
gi|325295055|ref|YP_004281569.1| peptidase M23 [Desulfurobacteri...   130   4e-28
gi|330997494|ref|ZP_08321343.1| urea transporter [Paraprevotella...   130   4e-28
gi|315922551|ref|ZP_07918791.1| conserved hypothetical protein [...   130   4e-28
gi|219126831|ref|XP_002183652.1| predicted protein [Phaeodactylu...   130   4e-28
gi|330804211|ref|XP_003290091.1| hypothetical protein DICPUDRAFT...   130   4e-28
gi|238762697|ref|ZP_04623666.1| Yut [Yersinia kristensenii ATCC ...   130   5e-28
gi|307250912|ref|ZP_07532839.1| Urea transport protein [Actinoba...   128   1e-27
gi|314934334|ref|ZP_07841693.1| urea transporter [Staphylococcus...   127   2e-27
gi|223042428|ref|ZP_03612477.1| urea transporter [Staphylococcus...   127   3e-27
gi|294634015|ref|ZP_06712571.1| urea transporter [Streptomyces s...   127   4e-27
gi|332024212|gb|EGI64418.1| Urea transporter, erythrocyte [Acrom...   126   5e-27
gi|218260643|ref|ZP_03475853.1| hypothetical protein PRABACTJOHN...   126   5e-27
gi|149630905|ref|XP_001521788.1| PREDICTED: urea transporter 2-l...   126   5e-27
gi|238790100|ref|ZP_04633877.1| Yut [Yersinia frederiksenii ATCC...   125   8e-27
gi|295699344|ref|YP_003607237.1| Urea transporter [Burkholderia ...   125   1e-26
gi|186472225|ref|YP_001859567.1| Urea transporter [Burkholderia ...   125   1e-26
gi|323529890|ref|YP_004232042.1| Urea transporter [Burkholderia ...   124   2e-26
gi|182434643|ref|YP_001822362.1| putative urea transporter [Stre...   124   3e-26
gi|30249058|ref|NP_841128.1| urea transporter [Nitrosomonas euro...   123   4e-26
gi|18676784|dbj|BAB85026.1| unnamed protein product [Homo sapien...   123   6e-26
gi|238793839|ref|ZP_04637460.1| Yut [Yersinia intermedia ATCC 29...   121   1e-25
gi|157361226|gb|ABV44670.1| urea transporter [Oncorhynchus mykiss]    121   2e-25
gi|224477263|ref|YP_002634869.1| hypothetical protein Sca_1779 [...   121   2e-25
gi|218676114|ref|YP_002394933.1| putative urea transporter [Vibr...   120   3e-25
gi|317479441|ref|ZP_07938574.1| urea transporter [Bacteroides sp...   120   3e-25
gi|282881497|ref|ZP_06290167.1| urea transporter [Prevotella tim...   120   5e-25
gi|321463376|gb|EFX74392.1| hypothetical protein DAPPUDRAFT_2267...   120   5e-25
gi|303250815|ref|ZP_07337009.1| urea transport protein [Actinoba...   119   6e-25
gi|345877790|ref|ZP_08829527.1| eukaryotic-type low-affinity ure...   119   7e-25
gi|282878968|ref|ZP_06287732.1| urea transporter [Prevotella buc...   119   8e-25
gi|51597252|ref|YP_071443.1| urea transporter [Yersinia pseudotu...   118   2e-24
gi|240949978|ref|ZP_04754293.1| urea transport protein [Actinoba...   117   2e-24
gi|320526042|gb|ADW41579.1| truncated urea transporter [Homo sap...   117   3e-24
gi|260823700|ref|XP_002606218.1| hypothetical protein BRAFLDRAFT...   117   3e-24
gi|223041750|ref|ZP_03611943.1| urea transport protein ApUT [Act...   117   3e-24
gi|336409481|ref|ZP_08589964.1| hypothetical protein HMPREF1018_...   115   8e-24
gi|340725271|ref|XP_003400996.1| PREDICTED: LOW QUALITY PROTEIN:...   115   1e-23
gi|188506408|gb|ACD56596.1| putative urea transporter [Yersinia ...   115   1e-23
gi|53729263|ref|ZP_00133795.2| COG4413: Urea transporter [Actino...   115   1e-23
gi|242006376|ref|XP_002424027.1| urea transporter, putative [Ped...   115   1e-23
gi|212694009|ref|ZP_03302137.1| hypothetical protein BACDOR_0353...   115   1e-23
gi|345486313|ref|XP_001601729.2| PREDICTED: hypothetical protein...   115   1e-23
gi|225850438|ref|YP_002730672.1| urea transporter [Persephonella...   115   2e-23
gi|239831657|ref|ZP_04679986.1| Urea transporter, kidney [Ochrob...   115   2e-23
gi|345514863|ref|ZP_08794369.1| urea transporter [Bacteroides do...   114   2e-23
gi|291436798|ref|ZP_06576188.1| urea transporter [Streptomyces g...   113   3e-23
gi|319400655|gb|EFV88880.1| urea transporter [Staphylococcus epi...   113   4e-23
gi|27468778|ref|NP_765415.1| urea transporter [Staphylococcus ep...   112   8e-23
gi|22125144|ref|NP_668567.1| hypothetical protein y1244 [Yersini...   112   9e-23
gi|153948186|ref|YP_001400065.1| urea transporter [Yersinia pseu...   112   1e-22
gi|329735407|gb|EGG71698.1| urea transporter [Staphylococcus epi...   111   1e-22
gi|337285517|ref|YP_004624990.1| Peptidase M23 [Thermodesulfatat...   111   1e-22
gi|293368396|ref|ZP_06615021.1| UT family urea transporter [Stap...   111   1e-22
gi|319789914|ref|YP_004151547.1| Peptidase M23 [Thermovibrio amm...   111   1e-22
gi|340539404|gb|AEK49226.1| urea transporter gamma [Hydrolagus c...   111   2e-22
gi|332880902|ref|ZP_08448572.1| urea transporter [Capnocytophaga...   110   3e-22
gi|306844265|ref|ZP_07476857.1| urea transporter [Brucella sp. B...   110   4e-22
gi|229492626|ref|ZP_04386429.1| urea transporter [Rhodococcus er...   109   6e-22
gi|325982347|ref|YP_004294749.1| urea transporter [Nitrosomonas ...   109   7e-22
gi|325953729|ref|YP_004237389.1| Urea transporter [Weeksella vir...   109   8e-22
gi|86144447|ref|ZP_01062779.1| putative urea transport protein [...   109   9e-22
gi|17986925|ref|NP_539559.1| urea transporter [Brucella melitens...   108   1e-21
gi|170695810|ref|ZP_02886951.1| Urea transporter [Burkholderia g...   108   1e-21
gi|256369779|ref|YP_003107290.1| putative urea transporter [Bruc...   108   1e-21
gi|261222507|ref|ZP_05936788.1| urea transporter [Brucella ceti ...   108   2e-21
gi|118592111|ref|ZP_01549505.1| Urea transporter [Stappia aggreg...   108   2e-21
gi|38232599|gb|AAR15107.1| Yut [Yersinia frederiksenii]               108   2e-21
gi|294852692|ref|ZP_06793365.1| urea transporter [Brucella sp. N...   107   2e-21
gi|320011404|gb|ADW06254.1| Urea transporter [Streptomyces flavo...   107   3e-21
gi|163843619|ref|YP_001628023.1| Urea transporter, kidney [Bruce...   106   4e-21
gi|265984402|ref|ZP_06097137.1| urea transporter [Brucella sp. 8...   106   4e-21
gi|261878705|ref|ZP_06005132.1| conserved hypothetical protein [...   106   4e-21
gi|340539402|gb|AEK49225.1| urea transporter beta [Hydrolagus co...   106   6e-21
gi|253566816|ref|ZP_04844268.1| urea transporter [Bacteroides sp...   106   6e-21
gi|330502816|ref|YP_004379685.1| UreA transporter [Pseudomonas m...   106   8e-21
gi|306843298|ref|ZP_07475905.1| urea transporter [Brucella sp. B...   106   8e-21
gi|343521599|ref|ZP_08758565.1| urea transporter [Actinomyces sp...   105   9e-21
gi|341841667|gb|EGS83120.1| urea transporter [Staphylococcus aur...   105   1e-20
gi|323463491|gb|ADX75644.1| urea transporter family protein [Sta...   105   1e-20
gi|330466658|ref|YP_004404401.1| urea transporter [Verrucosispor...   105   1e-20
gi|302333920|gb|ADL24113.1| membrane-bound urea transporter [Sta...   104   2e-20
gi|322513576|ref|ZP_08066676.1| urea transport protein ApUT [Act...   104   2e-20
gi|229589315|ref|YP_002871434.1| putative ABC transporter membra...   103   3e-20
gi|340357914|ref|ZP_08680519.1| urea transporter [Sporosarcina n...   103   3e-20
gi|237710326|ref|ZP_04540807.1| conserved hypothetical protein [...   103   4e-20
gi|73661575|ref|YP_300356.1| hypothetical protein SSP0266 [Staph...   103   5e-20
gi|271964223|ref|YP_003338419.1| UreA transporter [Streptosporan...   103   5e-20
gi|238750449|ref|ZP_04611950.1| Yut [Yersinia rohdei ATCC 43380]...   103   6e-20
gi|334145810|gb|AEG64827.1| solute carrier family 14 [Homo sapiens]   102   1e-19
gi|345319070|ref|XP_001520518.2| PREDICTED: urea transporter 2-l...   101   1e-19
gi|328777063|ref|XP_003249273.1| PREDICTED: urea transporter 2-l...   101   1e-19
gi|255691178|ref|ZP_05414853.1| urea transporter [Bacteroides fi...   101   1e-19
gi|46201926|ref|ZP_00208305.1| COG0739: Membrane proteins relate...   101   2e-19
gi|226303784|ref|YP_002763742.1| urea transporter [Rhodococcus e...   100   3e-19
gi|323440033|gb|EGA97748.1| urea transporter [Staphylococcus aur...   100   3e-19
gi|304311095|ref|YP_003810693.1| Urea transporter [gamma proteob...   100   4e-19
gi|294927336|ref|XP_002779111.1| Urea transporter, putative [Per...    99   9e-19
gi|66818219|ref|XP_642769.1| hypothetical protein DDB_G0277263 [...    99   9e-19
gi|251812011|ref|ZP_04826484.1| UT family urea transporter [Stap...    99   1e-18
gi|342802511|gb|EGU37924.1| putative urea transporter [Vibrio sp...    99   1e-18
gi|242243914|ref|ZP_04798357.1| UT family urea transporter [Stap...    98   2e-18
gi|289706856|ref|ZP_06503197.1| urea transporter [Micrococcus lu...    97   6e-18
gi|23502235|ref|NP_698362.1| urea transporter [Brucella suis 133...    96   9e-18
gi|342861718|ref|ZP_08718364.1| putative urea transporter [Mycob...    95   1e-17
gi|254248136|ref|ZP_04941456.1| Urea transporter [Burkholderia c...    95   2e-17
gi|78061990|ref|YP_371898.1| Urea transporter [Burkholderia sp. ...    95   2e-17
gi|148975740|ref|ZP_01812571.1| putative urea transporter [Vibri...    94   2e-17
gi|328866533|gb|EGG14917.1| urea transport protein [Dictyosteliu...    94   3e-17
gi|260566127|ref|ZP_05836597.1| urea transporter [Brucella suis ...    94   4e-17
gi|197725611|gb|ACH73009.1| urea transporter [Protopterus dolloi]      93   7e-17
gi|228475454|ref|ZP_04060172.1| urea transporter [Staphylococcus...    93   7e-17
gi|254450673|ref|ZP_05064110.1| urea transporter [Octadecabacter...    92   9e-17
gi|315659366|ref|ZP_07912230.1| UT family urea transporter [Stap...    92   9e-17
gi|289550005|ref|YP_003470909.1| urea transporter [Staphylococcu...    92   1e-16
gi|170737976|ref|YP_001779236.1| Urea transporter [Burkholderia ...    92   2e-16
gi|110643972|ref|YP_671702.1| urea transporter [Escherichia coli...    91   2e-16
gi|296222285|ref|XP_002757124.1| PREDICTED: urea transporter 1-l...    91   2e-16
gi|77166335|ref|YP_344860.1| Urea transporter [Nitrosococcus oce...    90   6e-16
gi|107026042|ref|YP_623553.1| Urea transporter [Burkholderia cen...    89   1e-15
gi|153009768|ref|YP_001370983.1| Urea transporter [Ochrobactrum ...    88   2e-15
gi|341853682|gb|EGS94562.1| urea transporter [Staphylococcus aur...    88   2e-15
gi|258422731|ref|ZP_05685636.1| urea transporter [Staphylococcus...    88   2e-15
gi|206563668|ref|YP_002234431.1| putative transporter [Burkholde...    88   2e-15
gi|115358822|ref|YP_775960.1| Urea transporter [Burkholderia amb...    88   3e-15
gi|224537068|ref|ZP_03677607.1| hypothetical protein BACCELL_019...    87   3e-15
gi|196233373|ref|ZP_03132217.1| peptidase M23B [Chthoniobacter f...    87   3e-15
gi|57231904|gb|AAW47644.1| urea transporter A3 [Notomys alexis]        87   3e-15
gi|300112923|ref|YP_003759498.1| urea transporter [Nitrosococcus...    87   4e-15
gi|297589644|ref|ZP_06948285.1| urea transporter [Staphylococcus...    87   5e-15
gi|49484502|ref|YP_041726.1| hypothetical protein SAR2371 [Staph...    87   5e-15
gi|341856146|gb|EGS96989.1| urea transporter [Staphylococcus aur...    87   5e-15
gi|295428868|ref|ZP_06821492.1| urea transporter [Staphylococcus...    86   7e-15
gi|87122265|ref|ZP_01078147.1| putative urea transporter [Marino...    86   8e-15
gi|228469566|ref|ZP_04054559.1| urea transporter [Porphyromonas ...    86   1e-14
gi|239916897|ref|YP_002956455.1| urea transporter [Micrococcus l...    85   1e-14
gi|77457820|ref|YP_347325.1| Urea transporter [Pseudomonas fluor...    85   2e-14
gi|146307796|ref|YP_001188261.1| Urea transporter [Pseudomonas m...    84   3e-14
gi|57652219|ref|YP_187086.1| transporter, putative [Staphylococc...    82   2e-13
gi|341846723|gb|EGS87914.1| urea transporter [Staphylococcus aur...    82   2e-13
gi|326774121|ref|ZP_08233403.1| urea transporter [Actinomyces vi...    82   2e-13
gi|21283934|ref|NP_647022.1| hypothetical protein MW2205 [Staphy...    81   2e-13
gi|151222399|ref|YP_001333221.1| hypothetical protein NWMN_2187 ...    81   3e-13
gi|253729953|ref|ZP_04864118.1| UT family urea transporter [Stap...    81   3e-13
gi|15925277|ref|NP_372811.1| urea transporter [Staphylococcus au...    81   3e-13
gi|337754980|ref|YP_004647491.1| peptidase, M23/M37 family [Fran...    80   4e-13
gi|329730128|gb|EGG66518.1| urea transporter [Staphylococcus aur...    80   4e-13
gi|257794630|ref|ZP_05643609.1| urea transporter [Staphylococcus...    80   4e-13
gi|253734304|ref|ZP_04868469.1| UT family urea transporter [Stap...    80   5e-13
gi|312959822|ref|ZP_07774338.1| UreA transporter [Pseudomonas fl...    80   5e-13
gi|334271022|gb|EGL89417.1| urea transporter [Staphylococcus aur...    80   6e-13
gi|313887486|ref|ZP_07821175.1| urea transporter [Porphyromonas ...    80   7e-13
gi|298695545|gb|ADI98767.1| probable membrane-bound urea transpo...    79   1e-12
gi|282917633|ref|ZP_06325385.1| urea transporter [Staphylococcus...    79   1e-12
gi|134293883|ref|YP_001117619.1| Urea transporter [Burkholderia ...    79   1e-12
gi|82751875|ref|YP_417616.1| urea transporter [Staphylococcus au...    78   1e-12
gi|334145806|gb|AEG64825.1| solute carrier family 14 [Homo sapiens]    78   1e-12
gi|332299628|ref|YP_004441549.1| Urea transporter [Porphyromonas...    78   2e-12
gi|87083912|gb|AAW47645.2| urea transporter A4 [Notomys alexis]        77   4e-12
gi|87161231|ref|YP_494872.1| putative urea transporter [Staphylo...    77   6e-12
gi|269203917|ref|YP_003283186.1| putative urea transporter [Stap...    76   9e-12
gi|269126304|ref|YP_003299674.1| Urea transporter [Thermomonospo...    76   9e-12
gi|283471506|emb|CAQ50717.1| urea transporter [Staphylococcus au...    76   1e-11
gi|295084670|emb|CBK66193.1| Urea transporter [Bacteroides xylan...    75   1e-11
gi|329957861|ref|ZP_08298336.1| urea transporter [Bacteroides cl...    75   1e-11
gi|336402809|ref|ZP_08583536.1| urea transporter [Bacteroides sp...    75   2e-11
gi|336416509|ref|ZP_08596842.1| urea transporter [Bacteroides ov...    75   2e-11
gi|193215602|ref|YP_001996801.1| hypothetical protein Ctha_1898 ...    75   2e-11
gi|307565966|ref|ZP_07628425.1| urea transporter [Prevotella amn...    75   2e-11
gi|326384693|ref|ZP_08206371.1| putative urea transporter [Gordo...    75   2e-11
gi|293370034|ref|ZP_06616601.1| urea transporter [Bacteroides ov...    74   3e-11
gi|299147757|ref|ZP_07040820.1| urea transporter [Bacteroides sp...    74   3e-11
gi|149195263|ref|ZP_01872352.1| hypothetical protein CMTB2_00174...    74   3e-11
gi|221196112|ref|ZP_03569159.1| urea transporter [Burkholderia m...    73   6e-11
gi|239635971|ref|ZP_04676988.1| urea transporter [Staphylococcus...    73   6e-11
gi|298483204|ref|ZP_07001384.1| urea transporter [Bacteroides sp...    73   6e-11
gi|331659204|ref|ZP_08360146.1| urea transporter [Escherichia co...    73   9e-11
gi|237718066|ref|ZP_04548547.1| conserved hypothetical protein [...    72   1e-10
gi|330686388|gb|EGG97988.1| urea transporter [Staphylococcus epi...    72   1e-10
gi|319902204|ref|YP_004161932.1| Urea transporter [Bacteroides h...    72   1e-10
gi|221209806|ref|ZP_03582787.1| urea transporter [Burkholderia m...    71   3e-10
gi|300776848|ref|ZP_07086706.1| urea transporter [Chryseobacteri...    70   4e-10
gi|329945903|ref|ZP_08293590.1| urea transporter [Actinomyces sp...    70   4e-10
gi|71280051|ref|YP_270965.1| putative urea transporter [Colwelli...    70   5e-10
gi|189353250|ref|YP_001948877.1| urea transporter [Burkholderia ...    69   1e-09
gi|161520562|ref|YP_001583989.1| Urea transporter [Burkholderia ...    68   1e-09
gi|224372744|ref|YP_002607116.1| putative urea transporter [Naut...    68   2e-09
gi|125716874|dbj|BAF46919.1| urea transporter UT-A transcript va...    67   4e-09
gi|148698456|gb|EDL30403.1| mCG56246 [Mus musculus]                    66   1e-08
gi|88858365|ref|ZP_01133007.1| putative urea transporter [Pseudo...    65   1e-08
gi|323445136|gb|EGB01907.1| hypothetical protein AURANDRAFT_6937...    65   1e-08
gi|330811107|ref|YP_004355569.1| urea transporter [Pseudomonas b...    65   2e-08
gi|319957272|ref|YP_004168535.1| peptidase m23 [Nitratifractor s...    65   2e-08
gi|84387549|ref|ZP_00990567.1| putative urea transporter [Vibrio...    64   3e-08
gi|255693986|ref|ZP_05417661.1| urea transporter [Bacteroides fi...    63   7e-08
gi|171318789|ref|ZP_02907928.1| Urea transporter [Burkholderia a...    62   2e-07
gi|319893461|ref|YP_004150336.1| Eukaryotic-type low-affinity ur...    61   2e-07
gi|334564225|ref|ZP_08517216.1| urea transporter [Corynebacteriu...    60   5e-07
gi|46143176|ref|ZP_00135713.2| COG4413: Urea transporter [Actino...    57   5e-06
gi|146302556|ref|YP_001197147.1| Urea transporter [Flavobacteriu...    55   2e-05
gi|227885278|ref|ZP_04003083.1| conserved hypothetical protein [...    53   9e-05
gi|3820490|gb|AAC69610.1| blood group Kidd urea transporter [Hom...    51   2e-04

Sequences not found previously or not previously below threshold:

gi|242371934|ref|ZP_04817508.1| UT family urea transporter [Stap...    58   2e-06
gi|172063553|ref|YP_001811204.1| Urea transporter [Burkholderia ...    53   5e-05
gi|336409482|ref|ZP_08589965.1| hypothetical protein HMPREF1018_...    53   9e-05
gi|169647647|gb|ACA61822.1| metalloendopeptidase [uncultured bac...    52   1e-04
gi|345863602|ref|ZP_08815812.1| metalloendopeptidase [endosymbio...    50   5e-04
gi|15596694|ref|NP_250188.1| transporter [Pseudomonas aeruginosa...    50   6e-04
gi|313106497|ref|ZP_07792727.1| putative urea transporter [Pseud...    50   7e-04
gi|218892629|ref|YP_002441498.1| putative transporter [Pseudomon...    49   9e-04
gi|116049441|ref|YP_791756.1| putative transporter [Pseudomonas ...    49   0.001
gi|107100931|ref|ZP_01364849.1| hypothetical protein PaerPA_0100...    49   0.001
gi|332709154|ref|ZP_08429121.1| urea transporter [Lyngbya majusc...    48   0.002
gi|16605552|emb|CAC86943.1| urea transporter-B1 [Homo sapiens]         48   0.002
gi|345863603|ref|ZP_08815813.1| hypothetical protein TevJSym_ae0...    47   0.004
gi|152987198|ref|YP_001349189.1| putative transporter [Pseudomon...    47   0.004
gi|319893462|ref|YP_004150337.1| Eukaryotic-type low-affinity ur...    47   0.004
gi|167948475|ref|ZP_02535549.1| hypothetical protein Epers_18851...    47   0.005
gi|152990246|ref|YP_001355968.1| hypothetical protein NIS_0497 [...    46   0.009
gi|334145808|gb|AEG64826.1| solute carrier family 14 [Homo sapiens]    45   0.021
gi|313497858|gb|ADR59224.1| Urea transporter [Pseudomonas putida...    43   0.077
gi|148546805|ref|YP_001266907.1| Urea transporter [Pseudomonas p...    42   0.11 
gi|170722790|ref|YP_001750478.1| Urea transporter [Pseudomonas p...    42   0.16 
gi|325274442|ref|ZP_08140527.1| Urea transporter [Pseudomonas sp...    41   0.20 
gi|104780826|ref|YP_607324.1| transporter [Pseudomonas entomophi...    41   0.21 
gi|213585560|ref|ZP_03367386.1| urea transporter [Salmonella ent...    41   0.22 
gi|334145802|gb|AEG64823.1| solute carrier family 14 [Homo sapiens]    41   0.27 
gi|227548977|ref|ZP_03979026.1| urea transporter [Corynebacteriu...    40   0.67 
gi|294931742|ref|XP_002779994.1| hypothetical protein Pmar_PMAR0...    39   0.98 
gi|327481843|gb|AEA85153.1| transporter [Pseudomonas stutzeri DS...    39   1.1  
gi|227539173|ref|ZP_03969222.1| urea transporter [Sphingobacteri...    39   1.2  
gi|339495242|ref|YP_004715535.1| transporter [Pseudomonas stutze...    38   2.0  
gi|46201928|ref|ZP_00208307.1| COG0457: FOG: TPR repeat [Magneto...    38   2.5  
gi|281211713|gb|EFA85875.1| urea transport protein Utp [Polyspho...    38   2.6  
gi|296160709|ref|ZP_06843523.1| hypothetical protein BCh11DRAFT_...    37   5.1  

Searching..................................................done


Results from round 4


                                                                 Score    E
Sequences producing significant alignments:                      (bits) Value
Sequences used in model and found again:

gi|166897642|sp|Q62668.2|UT2_RAT RecName: Full=Urea transporter ...   362   4e-98
gi|159110938|ref|NP_062220.2| urea transporter 2 isoform 1 [Ratt...   362   4e-98
gi|292630929|sp|Q8R4T9.2|UT2_MOUSE RecName: Full=Urea transporte...   360   1e-97
gi|187956239|gb|AAI50681.1| Solute carrier family 14 (urea trans...   360   1e-97
gi|345802730|ref|XP_547593.3| PREDICTED: urea transporter 2 [Can...   360   3e-97
gi|296222576|ref|XP_002757247.1| PREDICTED: urea transporter 2 [...   359   3e-97
gi|19880488|gb|AAM00357.1| urea transporter isoform UT-A1 [Mus m...   359   3e-97
gi|332236772|ref|XP_003267574.1| PREDICTED: urea transporter 2 i...   357   1e-96
gi|297702534|ref|XP_002828232.1| PREDICTED: urea transporter 2-l...   356   2e-96
gi|338727969|ref|XP_001916223.2| PREDICTED: LOW QUALITY PROTEIN:...   356   3e-96
gi|301775649|ref|XP_002923245.1| PREDICTED: urea transporter 2-l...   355   6e-96
gi|221136905|ref|NP_001137574.1| urea transporter 2 [Bos taurus]...   353   3e-95
gi|344269890|ref|XP_003406780.1| PREDICTED: urea transporter 1-l...   345   7e-93
gi|158258276|dbj|BAF85111.1| unnamed protein product [Homo sapiens]   344   2e-92
gi|83404954|gb|AAI10447.1| Solute carrier family 14 (urea transp...   343   2e-92
gi|119621860|gb|EAX01455.1| solute carrier family 14 (urea trans...   343   2e-92
gi|332849813|ref|XP_003315926.1| PREDICTED: urea transporter 2 i...   343   2e-92
gi|157694503|ref|NP_009094.3| urea transporter 2 [Homo sapiens] ...   343   2e-92
gi|15808757|gb|AAL08485.1|AF349446_1 urea transporter UT-A1 [Hom...   342   4e-92
gi|20177416|gb|AAL31644.1| urea transporter [Globicephala macror...   342   6e-92
gi|334325322|ref|XP_001370953.2| PREDICTED: urea transporter 2-l...   340   2e-91
gi|159110962|ref|NP_001103740.1| urea transporter 2 isoform 3 [R...   340   3e-91
gi|344269892|ref|XP_003406781.1| PREDICTED: urea transporter 2 [...   339   4e-91
gi|125716868|dbj|BAF46916.1| urea transporter UT-A2 [Balaenopter...   338   6e-91
gi|125716872|dbj|BAF46918.1| urea transporter UT-A2 [Physeter ca...   338   6e-91
gi|20385184|gb|AAM21206.1|AF367359_1 urea transporter isoform UT...   337   2e-90
gi|125716864|dbj|BAF46914.1| urea transporter UT-A2 [Balaenopter...   337   2e-90
gi|224089791|ref|XP_002195435.1| PREDICTED: similar to urea tran...   336   4e-90
gi|109122056|ref|XP_001084040.1| PREDICTED: urea transporter 2 [...   330   2e-88
gi|156720291|dbj|BAF76798.1| urea transporter [Trachemys scripta...   325   7e-87
gi|283945614|ref|NP_001164481.1| urea transporter 1 isoform a [M...   324   1e-86
gi|311244474|ref|XP_003121461.1| PREDICTED: urea transporter 2 [...   323   4e-86
gi|338727971|ref|XP_001498546.3| PREDICTED: urea transporter 1-l...   320   2e-85
gi|159131880|ref|NP_997534.2| urea transporter 2 isoform a [Mus ...   320   2e-85
gi|291394315|ref|XP_002713509.1| PREDICTED: solute carrier famil...   316   3e-84
gi|57472341|gb|AAW51203.1| urea transporter splice variant [Bos ...   316   3e-84
gi|86821203|gb|AAI05334.1| Solute carrier family 14 (urea transp...   315   5e-84
gi|56710327|ref|NP_001008666.1| urea transporter 1 [Bos taurus] ...   315   8e-84
gi|338819725|sp|D3INW7.1|UT1_CAPHI RecName: Full=Urea transporte...   314   1e-83
gi|16945964|ref|NP_082398.1| urea transporter 1 isoform b [Mus m...   314   2e-83
gi|17864974|gb|AAL47138.1|AF448798_1 urea transporter B [Mus mus...   314   2e-83
gi|127800219|gb|AAI00571.2| Solute carrier family 14 (urea trans...   314   2e-83
gi|345802728|ref|XP_547592.3| PREDICTED: urea transporter 1 [Can...   313   2e-83
gi|251823915|ref|NP_001156526.1| urea transporter 1 [Ovis aries]...   313   2e-83
gi|30268614|dbj|BAC75980.1| urea transporter [Triakis scyllium]       313   4e-83
gi|126723128|ref|NP_001075809.1| urea transporter 2 [Oryctolagus...   312   4e-83
gi|1483516|emb|CAA65657.1| urea transporter-A2 [Homo sapiens]         312   5e-83
gi|148677485|gb|EDL09432.1| mCG15475, isoform CRA_b [Mus musculus]    312   5e-83
gi|12247459|gb|AAG49891.1|AF278537_1 urea transporter [Alcolapia...   311   1e-82
gi|236203866|dbj|BAH58773.1| urea transporter alpha-long [Callor...   308   7e-82
gi|149029466|gb|EDL84680.1| solute carrier family 14 (urea trans...   308   8e-82
gi|301614131|ref|XP_002936558.1| PREDICTED: urea transporter 2-l...   308   1e-81
gi|71611162|dbj|BAE16706.1| urea transporter [Bufo marinus]           307   1e-81
gi|5882294|gb|AAD53268.2|AF165893_1 urea transporter [Opsanus beta]   307   2e-81
gi|198250384|gb|ACH85194.1| urea transporter [Protopterus annect...   306   3e-81
gi|4565900|gb|AAD23099.1|AF042167_1 urea transporter UT-A4 [Ratt...   306   5e-81
gi|301765486|ref|XP_002918175.1| PREDICTED: urea transporter 1-l...   304   1e-80
gi|159131883|ref|NP_001103743.1| urea transporter 2 isoform c [M...   303   4e-80
gi|338819817|sp|P97689.2|UT1_RAT RecName: Full=Urea transporter ...   302   5e-80
gi|27530582|dbj|BAC53976.1| gill urea transporter [Anguilla japo...   302   6e-80
gi|149029471|gb|EDL84685.1| solute carrier family 14 (urea trans...   302   6e-80
gi|66472708|ref|NP_001018355.1| urea transporter 2 [Danio rerio]...   301   9e-80
gi|13507605|ref|NP_109608.1| urea transporter 2 isoform b [Mus m...   301   1e-79
gi|145864491|ref|NP_062219.2| urea transporter 1 [Rattus norvegi...   301   1e-79
gi|2765238|emb|CAA73322.1| ADH-regulated urea transporter [Rana ...   301   1e-79
gi|236204566|dbj|BAH58774.1| urea transporter alpha-short [Callo...   301   2e-79
gi|1654084|emb|CAA67049.1| urea transporter [Rattus norvegicus]       299   4e-79
gi|158260239|dbj|BAF82297.1| unnamed protein product [Homo sapiens]   299   5e-79
gi|291394313|ref|XP_002713557.1| PREDICTED: solute carrier famil...   298   7e-79
gi|225690519|ref|NP_001139509.1| urea transporter 1 isoform 1 [H...   298   8e-79
gi|1766024|gb|AAB39937.1| urea transporter [Rattus norvegicus]        298   1e-78
gi|297702536|ref|XP_002828233.1| PREDICTED: urea transporter 1-l...   294   1e-77
gi|281346408|gb|EFB21992.1| hypothetical protein PANDA_006565 [A...   294   1e-77
gi|224089795|ref|XP_002195499.1| PREDICTED: similar to urea tran...   293   3e-77
gi|335893083|gb|AEH59797.1| urea transporter [Scyliorhinus canic...   292   6e-77
gi|332236776|ref|XP_003267577.1| PREDICTED: LOW QUALITY PROTEIN:...   291   2e-76
gi|226371772|ref|NP_001139508.2| urea transporter 1 isoform 2 [H...   290   3e-76
gi|30046973|gb|AAH50539.1| Solute carrier family 14 (urea transp...   289   5e-76
gi|1322222|gb|AAB00181.1| RACH1 [Homo sapiens] >gnl|BL_ORD_ID|16...   289   5e-76
gi|333774904|emb|CCA94948.1| SLC14A1 [Homo sapiens]                   288   1e-75
gi|193784782|dbj|BAG53935.1| unnamed protein product [Homo sapiens]   288   1e-75
gi|327259475|ref|XP_003214562.1| PREDICTED: urea transporter 2-l...   287   1e-75
gi|4104093|gb|AAD01938.1| urea transporter UT4 [Rattus norvegicus]    286   2e-75
gi|159110932|ref|NP_808877.2| urea transporter 2 isoform 2 [Ratt...   286   3e-75
gi|74096425|ref|NP_001027896.1| solute carrier family 14 (urea t...   286   3e-75
gi|297702540|ref|XP_002828235.1| PREDICTED: urea transporter 1-l...   286   4e-75
gi|259089761|gb|ACV91713.1| solute carrier family 14 [Homo sapiens]   284   2e-74
gi|344248164|gb|EGW04268.1| Urea transporter, kidney [Cricetulus...   283   2e-74
gi|27542553|gb|AAL12243.1| urea transporter [Leucoraja ocellata]      281   1e-73
gi|345329876|ref|XP_003431436.1| PREDICTED: urea transporter 1-l...   279   6e-73
gi|334325336|ref|XP_003340637.1| PREDICTED: urea transporter 2 [...   278   7e-73
gi|7650504|gb|AAF66072.1|AF257331_1 urea transporter ShUT [Squal...   278   9e-73
gi|345329878|ref|XP_001515389.2| PREDICTED: urea transporter 1-l...   275   7e-72
gi|332849832|ref|XP_512108.3| PREDICTED: urea transporter 1 isof...   273   3e-71
gi|47226695|emb|CAG07854.1| unnamed protein product [Tetraodon n...   271   1e-70
gi|33621812|gb|AAQ23382.1| renal urea transporter strUT-2 [Dasya...   271   1e-70
gi|236204664|dbj|BAH58775.1| urea transporter beta-long [Callorh...   260   3e-67
gi|236204671|dbj|BAH58776.1| urea transporter beta-short [Callor...   258   8e-67
gi|194376626|dbj|BAG57459.1| unnamed protein product [Homo sapiens]   250   2e-64
gi|193785352|dbj|BAG54505.1| unnamed protein product [Homo sapiens]   246   5e-63
gi|159131885|ref|NP_001103744.1| urea transporter 2 isoform d [M...   244   1e-62
gi|334325338|ref|XP_001371005.2| PREDICTED: urea transporter 1-l...   238   1e-60
gi|149029467|gb|EDL84681.1| solute carrier family 14 (urea trans...   236   3e-60
gi|119621864|gb|EAX01459.1| solute carrier family 14 (urea trans...   234   1e-59
gi|236204675|dbj|BAH58777.1| urea transporter gamma [Callorhinch...   227   3e-57
gi|29835832|gb|AAM46683.2|AF443781_1 kidney urea transporter 1 [...   226   4e-57
gi|34538347|gb|AAQ74154.1| urea transporter A [Ovis aries]            226   5e-57
gi|83921661|ref|NP_001033079.1| urea transporter UT-C [Takifugu ...   224   2e-56
gi|194379806|dbj|BAG58255.1| unnamed protein product [Homo sapiens]   223   3e-56
gi|33323627|gb|AAQ07592.1| urea tranporter 2 [Dasyatis sabina] >...   221   1e-55
gi|297275246|ref|XP_001084165.2| PREDICTED: urea transporter 1-l...   219   5e-55
gi|268612437|pdb|3K3F|A Chain A, Crystal Structure Of The Urea T...   217   2e-54
gi|302148775|pdb|3M6E|A Chain A, F80a Mutant Of The Urea Transpo...   216   4e-54
gi|46579571|ref|YP_010379.1| urea transporter [Desulfovibrio vul...   212   5e-53
gi|319443565|pdb|3ME1|A Chain A, Crystal Structure Of The Desulf...   212   8e-53
gi|340539400|gb|AEK49224.1| urea transporter alpha [Hydrolagus c...   204   2e-50
gi|149590084|ref|XP_001516990.1| PREDICTED: urea transporter 2-l...   195   7e-48
gi|227057522|gb|ACP18881.1| solute carrier family 14 member 1 [C...   192   6e-47
gi|344248163|gb|EGW04267.1| Urea transporter, erythrocyte [Crice...   188   1e-45
gi|57231902|gb|AAW47643.1| urea transporter A2 [Notomys alexis]       187   3e-45
gi|320162650|gb|EFW39549.1| predicted protein [Capsaspora owczar...   182   8e-44
gi|301162871|emb|CBW22418.1| putative urea transport protein [Ba...   180   4e-43
gi|60681414|ref|YP_211558.1| putative urea transport protein [Ba...   179   6e-43
gi|291228559|ref|XP_002734246.1| PREDICTED: urea transporter alp...   179   9e-43
gi|224010263|ref|XP_002294089.1| urea transporter [Thalassiosira...   177   2e-42
gi|32394905|gb|AAO22137.1| urea transporter [Leucoraja erinacea]      177   3e-42
gi|334364948|ref|ZP_08513923.1| urea transporter [Alistipes sp. ...   176   4e-42
gi|307175827|gb|EFN65642.1| Urea transporter, erythrocyte [Campo...   173   2e-41
gi|315504556|ref|YP_004083443.1| urea transporter [Micromonospor...   172   5e-41
gi|302868974|ref|YP_003837611.1| urea transporter [Micromonospor...   171   2e-40
gi|311899703|dbj|BAJ32111.1| putative urea transporter [Kitasato...   171   2e-40
gi|38232618|gb|AAR15124.1| Yut [Yersinia kristensenii]                168   1e-39
gi|224004252|ref|XP_002295777.1| urea transporter [Thalassiosira...   168   2e-39
gi|265763244|ref|ZP_06091812.1| urea transporter [Bacteroides sp...   167   3e-39
gi|115732693|ref|XP_001186229.1| PREDICTED: similar to urea tran...   167   4e-39
gi|53713149|ref|YP_099141.1| urea transport protein [Bacteroides...   166   4e-39
gi|296222320|ref|XP_002757138.1| PREDICTED: urea transporter 1-l...   166   6e-39
gi|209427477|gb|ACI47064.1| Yut [Yersinia enterocolitica]             165   7e-39
gi|189521144|ref|XP_001921059.1| PREDICTED: urea transporter 2-l...   165   1e-38
gi|54400326|dbj|BAD66672.1| urea transporter UT-C [Anguilla japo...   163   3e-38
gi|326934666|ref|XP_003213407.1| PREDICTED: urea transporter 2-l...   162   6e-38
gi|296222580|ref|XP_002757262.1| PREDICTED: urea transporter 1-l...   162   7e-38
gi|317485459|ref|ZP_07944337.1| urea transporter [Bilophila wads...   157   2e-36
gi|325279927|ref|YP_004252469.1| urea transporter [Odoribacter s...   156   5e-36
gi|238759198|ref|ZP_04620366.1| Yut [Yersinia aldovae ATCC 35236...   156   6e-36
gi|339763588|gb|AEJ99808.1| urea transporter [Klebsiella pneumon...   154   2e-35
gi|294932279|ref|XP_002780193.1| Urea transporter, putative [Per...   154   2e-35
gi|345886223|ref|ZP_08837486.1| urea transporter [Bilophila sp. ...   153   4e-35
gi|88809238|ref|ZP_01124747.1| urea transporter, putative [Synec...   153   5e-35
gi|337764937|emb|CCB73646.1| putative urea transporter [Streptom...   153   5e-35
gi|160878840|ref|YP_001557808.1| Urea transporter [Clostridium p...   152   6e-35
gi|240137760|ref|YP_002962232.1| urea transporter [methylobacter...   152   6e-35
gi|134094737|ref|YP_001099812.1| putative Urea transporter [Herm...   152   1e-34
gi|294891841|ref|XP_002773765.1| hypothetical protein Pmar_PMAR0...   151   1e-34
gi|268590098|ref|ZP_06124319.1| urea transporter [Providencia re...   151   1e-34
gi|238796676|ref|ZP_04640182.1| Yut [Yersinia mollaretii ATCC 43...   151   2e-34
gi|238919952|ref|YP_002933467.1| hypothetical protein NT01EI_205...   151   2e-34
gi|238784850|ref|ZP_04628851.1| Yut [Yersinia bercovieri ATCC 43...   150   3e-34
gi|187919578|ref|YP_001888609.1| Urea transporter [Burkholderia ...   149   7e-34
gi|163850729|ref|YP_001638772.1| urea transporter [Methylobacter...   149   7e-34
gi|218529449|ref|YP_002420265.1| urea transporter [Methylobacter...   149   7e-34
gi|254560356|ref|YP_003067451.1| urea transporter [Methylobacter...   148   1e-33
gi|38232581|gb|AAR15091.1| Yut [Yersinia aldovae]                     148   1e-33
gi|123441305|ref|YP_001005292.1| putative urea transporter [Yers...   146   5e-33
gi|318606843|emb|CBY28341.1| eukaryotic-type low-affinity urea t...   145   9e-33
gi|226939972|ref|YP_002795045.1| Urea transporter [Laribacter ho...   144   2e-32
gi|307208342|gb|EFN85749.1| Urea transporter, erythrocyte [Harpe...   143   3e-32
gi|160888816|ref|ZP_02069819.1| hypothetical protein BACUNI_0123...   143   4e-32
gi|167764679|ref|ZP_02436800.1| hypothetical protein BACSTE_0306...   142   8e-32
gi|332024212|gb|EGI64418.1| Urea transporter, erythrocyte [Acrom...   142   8e-32
gi|29169239|gb|AAO65921.1| urea transporter A4 [Mus musculus]         142   1e-31
gi|165977055|ref|YP_001652648.1| urea transport protein [Actinob...   142   1e-31
gi|219126831|ref|XP_002183652.1| predicted protein [Phaeodactylu...   142   1e-31
gi|307248667|ref|ZP_07530681.1| Urea transport protein [Actinoba...   141   2e-31
gi|307257697|ref|ZP_07539456.1| Urea transport protein [Actinoba...   141   2e-31
gi|82702374|ref|YP_411940.1| Urea transporter [Nitrosospira mult...   141   2e-31
gi|188584307|ref|YP_001927752.1| urea transporter [Methylobacter...   141   2e-31
gi|47209864|emb|CAF89500.1| unnamed protein product [Tetraodon n...   141   2e-31
gi|303253436|ref|ZP_07339578.1| urea transport protein [Actinoba...   140   2e-31
gi|270293590|ref|ZP_06199792.1| urea transporter [Bacteroides sp...   140   2e-31
gi|190150950|ref|YP_001969475.1| urea transporter ApUT [Actinoba...   140   3e-31
gi|294884889|ref|XP_002771151.1| Urea transporter, putative [Per...   140   4e-31
gi|330997494|ref|ZP_08321343.1| urea transporter [Paraprevotella...   138   1e-30
gi|330804211|ref|XP_003290091.1| hypothetical protein DICPUDRAFT...   137   3e-30
gi|307727693|ref|YP_003910906.1| Urea transporter [Burkholderia ...   137   3e-30
gi|315922551|ref|ZP_07918791.1| conserved hypothetical protein [...   137   3e-30
gi|238762697|ref|ZP_04623666.1| Yut [Yersinia kristensenii ATCC ...   136   6e-30
gi|91778316|ref|YP_553524.1| Urea transporter [Burkholderia xeno...   135   1e-29
gi|238790100|ref|ZP_04633877.1| Yut [Yersinia frederiksenii ATCC...   135   1e-29
gi|325295055|ref|YP_004281569.1| peptidase M23 [Desulfurobacteri...   135   1e-29
gi|218260643|ref|ZP_03475853.1| hypothetical protein PRABACTJOHN...   133   3e-29
gi|259155363|ref|NP_001158743.1| Urea transporter, erythrocyte [...   133   3e-29
gi|314934334|ref|ZP_07841693.1| urea transporter [Staphylococcus...   133   5e-29
gi|345486313|ref|XP_001601729.2| PREDICTED: hypothetical protein...   133   5e-29
gi|113955242|ref|YP_730776.1| urea transporter [Synechococcus sp...   132   7e-29
gi|223042428|ref|ZP_03612477.1| urea transporter [Staphylococcus...   132   8e-29
gi|186472225|ref|YP_001859567.1| Urea transporter [Burkholderia ...   132   1e-28
gi|323529890|ref|YP_004232042.1| Urea transporter [Burkholderia ...   132   1e-28
gi|340725271|ref|XP_003400996.1| PREDICTED: LOW QUALITY PROTEIN:...   131   2e-28
gi|149630905|ref|XP_001521788.1| PREDICTED: urea transporter 2-l...   131   2e-28
gi|238793839|ref|ZP_04637460.1| Yut [Yersinia intermedia ATCC 29...   130   3e-28
gi|282878968|ref|ZP_06287732.1| urea transporter [Prevotella buc...   130   3e-28
gi|294634015|ref|ZP_06712571.1| urea transporter [Streptomyces s...   130   3e-28
gi|295699344|ref|YP_003607237.1| Urea transporter [Burkholderia ...   130   5e-28
gi|344999000|ref|YP_004801854.1| Urea transporter [Streptomyces ...   128   9e-28
gi|307250912|ref|ZP_07532839.1| Urea transport protein [Actinoba...   128   2e-27
gi|18676784|dbj|BAB85026.1| unnamed protein product [Homo sapien...   127   2e-27
gi|212694009|ref|ZP_03302137.1| hypothetical protein BACDOR_0353...   127   4e-27
gi|51597252|ref|YP_071443.1| urea transporter [Yersinia pseudotu...   126   4e-27
gi|317479441|ref|ZP_07938574.1| urea transporter [Bacteroides sp...   126   5e-27
gi|224477263|ref|YP_002634869.1| hypothetical protein Sca_1779 [...   126   5e-27
gi|345514863|ref|ZP_08794369.1| urea transporter [Bacteroides do...   126   6e-27
gi|282881497|ref|ZP_06290167.1| urea transporter [Prevotella tim...   125   8e-27
gi|345877790|ref|ZP_08829527.1| eukaryotic-type low-affinity ure...   125   9e-27
gi|157361226|gb|ABV44670.1| urea transporter [Oncorhynchus mykiss]    125   9e-27
gi|321463376|gb|EFX74392.1| hypothetical protein DAPPUDRAFT_2267...   124   2e-26
gi|182434643|ref|YP_001822362.1| putative urea transporter [Stre...   123   3e-26
gi|30249058|ref|NP_841128.1| urea transporter [Nitrosomonas euro...   123   3e-26
gi|218676114|ref|YP_002394933.1| putative urea transporter [Vibr...   123   3e-26
gi|260823700|ref|XP_002606218.1| hypothetical protein BRAFLDRAFT...   123   5e-26
gi|320526042|gb|ADW41579.1| truncated urea transporter [Homo sap...   121   1e-25
gi|22125144|ref|NP_668567.1| hypothetical protein y1244 [Yersini...   121   2e-25
gi|153948186|ref|YP_001400065.1| urea transporter [Yersinia pseu...   121   2e-25
gi|240949978|ref|ZP_04754293.1| urea transport protein [Actinoba...   120   3e-25
gi|242006376|ref|XP_002424027.1| urea transporter, putative [Ped...   120   3e-25
gi|303250815|ref|ZP_07337009.1| urea transport protein [Actinoba...   120   4e-25
gi|223041750|ref|ZP_03611943.1| urea transport protein ApUT [Act...   120   4e-25
gi|38232599|gb|AAR15107.1| Yut [Yersinia frederiksenii]               119   8e-25
gi|336409481|ref|ZP_08589964.1| hypothetical protein HMPREF1018_...   118   1e-24
gi|239831657|ref|ZP_04679986.1| Urea transporter, kidney [Ochrob...   118   2e-24
gi|225850438|ref|YP_002730672.1| urea transporter [Persephonella...   118   2e-24
gi|332880902|ref|ZP_08448572.1| urea transporter [Capnocytophaga...   117   3e-24
gi|325953729|ref|YP_004237389.1| Urea transporter [Weeksella vir...   117   3e-24
gi|291436798|ref|ZP_06576188.1| urea transporter [Streptomyces g...   116   4e-24
gi|337285517|ref|YP_004624990.1| Peptidase M23 [Thermodesulfatat...   116   4e-24
gi|188506408|gb|ACD56596.1| putative urea transporter [Yersinia ...   115   1e-23
gi|340539404|gb|AEK49226.1| urea transporter gamma [Hydrolagus c...   115   1e-23
gi|330466658|ref|YP_004404401.1| urea transporter [Verrucosispor...   115   1e-23
gi|319789914|ref|YP_004151547.1| Peptidase M23 [Thermovibrio amm...   114   2e-23
gi|53729263|ref|ZP_00133795.2| COG4413: Urea transporter [Actino...   114   2e-23
gi|328777063|ref|XP_003249273.1| PREDICTED: urea transporter 2-l...   114   2e-23
gi|229492626|ref|ZP_04386429.1| urea transporter [Rhodococcus er...   114   2e-23
gi|319400655|gb|EFV88880.1| urea transporter [Staphylococcus epi...   114   3e-23
gi|261878705|ref|ZP_06005132.1| conserved hypothetical protein [...   113   3e-23
gi|118592111|ref|ZP_01549505.1| Urea transporter [Stappia aggreg...   113   3e-23
gi|293368396|ref|ZP_06615021.1| UT family urea transporter [Stap...   113   4e-23
gi|306844265|ref|ZP_07476857.1| urea transporter [Brucella sp. B...   113   4e-23
gi|329735407|gb|EGG71698.1| urea transporter [Staphylococcus epi...   113   4e-23
gi|27468778|ref|NP_765415.1| urea transporter [Staphylococcus ep...   113   5e-23
gi|170695810|ref|ZP_02886951.1| Urea transporter [Burkholderia g...   113   6e-23
gi|86144447|ref|ZP_01062779.1| putative urea transport protein [...   113   6e-23
gi|343521599|ref|ZP_08758565.1| urea transporter [Actinomyces sp...   113   6e-23
gi|17986925|ref|NP_539559.1| urea transporter [Brucella melitens...   112   9e-23
gi|256369779|ref|YP_003107290.1| putative urea transporter [Bruc...   112   9e-23
gi|261222507|ref|ZP_05936788.1| urea transporter [Brucella ceti ...   111   1e-22
gi|237710326|ref|ZP_04540807.1| conserved hypothetical protein [...   111   1e-22
gi|294852692|ref|ZP_06793365.1| urea transporter [Brucella sp. N...   111   2e-22
gi|323463491|gb|ADX75644.1| urea transporter family protein [Sta...   110   2e-22
gi|265984402|ref|ZP_06097137.1| urea transporter [Brucella sp. 8...   110   3e-22
gi|163843619|ref|YP_001628023.1| Urea transporter, kidney [Bruce...   110   3e-22
gi|238750449|ref|ZP_04611950.1| Yut [Yersinia rohdei ATCC 43380]...   110   3e-22
gi|325982347|ref|YP_004294749.1| urea transporter [Nitrosomonas ...   110   3e-22
gi|73661575|ref|YP_300356.1| hypothetical protein SSP0266 [Staph...   110   5e-22
gi|340539402|gb|AEK49225.1| urea transporter beta [Hydrolagus co...   109   6e-22
gi|342802511|gb|EGU37924.1| putative urea transporter [Vibrio sp...   109   7e-22
gi|255691178|ref|ZP_05414853.1| urea transporter [Bacteroides fi...   108   9e-22
gi|306843298|ref|ZP_07475905.1| urea transporter [Brucella sp. B...   108   1e-21
gi|46201926|ref|ZP_00208305.1| COG0739: Membrane proteins relate...   108   2e-21
gi|253566816|ref|ZP_04844268.1| urea transporter [Bacteroides sp...   107   3e-21
gi|322513576|ref|ZP_08066676.1| urea transport protein ApUT [Act...   107   3e-21
gi|345319070|ref|XP_001520518.2| PREDICTED: urea transporter 2-l...   106   4e-21
gi|330502816|ref|YP_004379685.1| UreA transporter [Pseudomonas m...   106   4e-21
gi|340357914|ref|ZP_08680519.1| urea transporter [Sporosarcina n...   106   5e-21
gi|271964223|ref|YP_003338419.1| UreA transporter [Streptosporan...   106   5e-21
gi|320011404|gb|ADW06254.1| Urea transporter [Streptomyces flavo...   106   7e-21
gi|229589315|ref|YP_002871434.1| putative ABC transporter membra...   105   9e-21
gi|304311095|ref|YP_003810693.1| Urea transporter [gamma proteob...   105   1e-20
gi|334145810|gb|AEG64827.1| solute carrier family 14 [Homo sapiens]   105   1e-20
gi|148975740|ref|ZP_01812571.1| putative urea transporter [Vibri...   104   2e-20
gi|294927336|ref|XP_002779111.1| Urea transporter, putative [Per...   104   2e-20
gi|341841667|gb|EGS83120.1| urea transporter [Staphylococcus aur...   104   2e-20
gi|66818219|ref|XP_642769.1| hypothetical protein DDB_G0277263 [...   104   2e-20
gi|228475454|ref|ZP_04060172.1| urea transporter [Staphylococcus...   103   3e-20
gi|254248136|ref|ZP_04941456.1| Urea transporter [Burkholderia c...   103   5e-20
gi|289706856|ref|ZP_06503197.1| urea transporter [Micrococcus lu...   103   5e-20
gi|226303784|ref|YP_002763742.1| urea transporter [Rhodococcus e...   101   1e-19
gi|302333920|gb|ADL24113.1| membrane-bound urea transporter [Sta...   101   1e-19
gi|315659366|ref|ZP_07912230.1| UT family urea transporter [Stap...   101   2e-19
gi|289550005|ref|YP_003470909.1| urea transporter [Staphylococcu...   100   3e-19
gi|328866533|gb|EGG14917.1| urea transport protein [Dictyosteliu...   100   5e-19
gi|23502235|ref|NP_698362.1| urea transporter [Brucella suis 133...    99   7e-19
gi|342861718|ref|ZP_08718364.1| putative urea transporter [Mycob...    99   8e-19
gi|196233373|ref|ZP_03132217.1| peptidase M23B [Chthoniobacter f...    99   1e-18
gi|323440033|gb|EGA97748.1| urea transporter [Staphylococcus aur...    99   1e-18
gi|251812011|ref|ZP_04826484.1| UT family urea transporter [Stap...    99   1e-18
gi|110643972|ref|YP_671702.1| urea transporter [Escherichia coli...    98   2e-18
gi|170737976|ref|YP_001779236.1| Urea transporter [Burkholderia ...    98   2e-18
gi|260566127|ref|ZP_05836597.1| urea transporter [Brucella suis ...    97   3e-18
gi|242243914|ref|ZP_04798357.1| UT family urea transporter [Stap...    97   4e-18
gi|78061990|ref|YP_371898.1| Urea transporter [Burkholderia sp. ...    97   5e-18
gi|206563668|ref|YP_002234431.1| putative transporter [Burkholde...    96   1e-17
gi|107026042|ref|YP_623553.1| Urea transporter [Burkholderia cen...    95   1e-17
gi|228469566|ref|ZP_04054559.1| urea transporter [Porphyromonas ...    95   1e-17
gi|296222285|ref|XP_002757124.1| PREDICTED: urea transporter 1-l...    95   2e-17
gi|197725611|gb|ACH73009.1| urea transporter [Protopterus dolloi]      95   2e-17
gi|115358822|ref|YP_775960.1| Urea transporter [Burkholderia amb...    94   2e-17
gi|224537068|ref|ZP_03677607.1| hypothetical protein BACCELL_019...    94   2e-17
gi|153009768|ref|YP_001370983.1| Urea transporter [Ochrobactrum ...    93   7e-17
gi|254450673|ref|ZP_05064110.1| urea transporter [Octadecabacter...    92   1e-16
gi|337754980|ref|YP_004647491.1| peptidase, M23/M37 family [Fran...    91   2e-16
gi|57231904|gb|AAW47644.1| urea transporter A3 [Notomys alexis]        91   3e-16
gi|239916897|ref|YP_002956455.1| urea transporter [Micrococcus l...    90   4e-16
gi|313887486|ref|ZP_07821175.1| urea transporter [Porphyromonas ...    90   5e-16
gi|332299628|ref|YP_004441549.1| Urea transporter [Porphyromonas...    89   8e-16
gi|87122265|ref|ZP_01078147.1| putative urea transporter [Marino...    89   1e-15
gi|149195263|ref|ZP_01872352.1| hypothetical protein CMTB2_00174...    89   1e-15
gi|341853682|gb|EGS94562.1| urea transporter [Staphylococcus aur...    89   1e-15
gi|77166335|ref|YP_344860.1| Urea transporter [Nitrosococcus oce...    88   1e-15
gi|258422731|ref|ZP_05685636.1| urea transporter [Staphylococcus...    88   2e-15
gi|297589644|ref|ZP_06948285.1| urea transporter [Staphylococcus...    88   3e-15
gi|341856146|gb|EGS96989.1| urea transporter [Staphylococcus aur...    88   3e-15
gi|77457820|ref|YP_347325.1| Urea transporter [Pseudomonas fluor...    87   3e-15
gi|300112923|ref|YP_003759498.1| urea transporter [Nitrosococcus...    87   3e-15
gi|49484502|ref|YP_041726.1| hypothetical protein SAR2371 [Staph...    87   4e-15
gi|295428868|ref|ZP_06821492.1| urea transporter [Staphylococcus...    87   4e-15
gi|146307796|ref|YP_001188261.1| Urea transporter [Pseudomonas m...    86   7e-15
gi|326774121|ref|ZP_08233403.1| urea transporter [Actinomyces vi...    86   9e-15
gi|312959822|ref|ZP_07774338.1| UreA transporter [Pseudomonas fl...    84   3e-14
gi|329957861|ref|ZP_08298336.1| urea transporter [Bacteroides cl...    83   5e-14
gi|193215602|ref|YP_001996801.1| hypothetical protein Ctha_1898 ...    82   2e-13
gi|134293883|ref|YP_001117619.1| Urea transporter [Burkholderia ...    82   2e-13
gi|57652219|ref|YP_187086.1| transporter, putative [Staphylococc...    80   4e-13
gi|341846723|gb|EGS87914.1| urea transporter [Staphylococcus aur...    80   4e-13
gi|151222399|ref|YP_001333221.1| hypothetical protein NWMN_2187 ...    80   4e-13
gi|253729953|ref|ZP_04864118.1| UT family urea transporter [Stap...    80   4e-13
gi|331659204|ref|ZP_08360146.1| urea transporter [Escherichia co...    80   4e-13
gi|21283934|ref|NP_647022.1| hypothetical protein MW2205 [Staphy...    80   4e-13
gi|15925277|ref|NP_372811.1| urea transporter [Staphylococcus au...    80   6e-13
gi|295084670|emb|CBK66193.1| Urea transporter [Bacteroides xylan...    80   6e-13
gi|257794630|ref|ZP_05643609.1| urea transporter [Staphylococcus...    80   6e-13
gi|87083912|gb|AAW47645.2| urea transporter A4 [Notomys alexis]        80   7e-13
gi|334145806|gb|AEG64825.1| solute carrier family 14 [Homo sapiens]    80   7e-13
gi|329730128|gb|EGG66518.1| urea transporter [Staphylococcus aur...    79   8e-13
gi|71280051|ref|YP_270965.1| putative urea transporter [Colwelli...    79   8e-13
gi|253734304|ref|ZP_04868469.1| UT family urea transporter [Stap...    79   8e-13
gi|334271022|gb|EGL89417.1| urea transporter [Staphylococcus aur...    79   1e-12
gi|293370034|ref|ZP_06616601.1| urea transporter [Bacteroides ov...    79   1e-12
gi|299147757|ref|ZP_07040820.1| urea transporter [Bacteroides sp...    79   1e-12
gi|282917633|ref|ZP_06325385.1| urea transporter [Staphylococcus...    78   2e-12
gi|298695545|gb|ADI98767.1| probable membrane-bound urea transpo...    78   2e-12
gi|336402809|ref|ZP_08583536.1| urea transporter [Bacteroides sp...    78   2e-12
gi|336416509|ref|ZP_08596842.1| urea transporter [Bacteroides ov...    78   2e-12
gi|221196112|ref|ZP_03569159.1| urea transporter [Burkholderia m...    78   2e-12
gi|82751875|ref|YP_417616.1| urea transporter [Staphylococcus au...    77   3e-12
gi|307565966|ref|ZP_07628425.1| urea transporter [Prevotella amn...    76   7e-12
gi|298483204|ref|ZP_07001384.1| urea transporter [Bacteroides sp...    76   8e-12
gi|319902204|ref|YP_004161932.1| Urea transporter [Bacteroides h...    76   9e-12
gi|326384693|ref|ZP_08206371.1| putative urea transporter [Gordo...    76   1e-11
gi|87161231|ref|YP_494872.1| putative urea transporter [Staphylo...    75   1e-11
gi|237718066|ref|ZP_04548547.1| conserved hypothetical protein [...    75   1e-11
gi|221209806|ref|ZP_03582787.1| urea transporter [Burkholderia m...    75   1e-11
gi|239635971|ref|ZP_04676988.1| urea transporter [Staphylococcus...    75   2e-11
gi|283471506|emb|CAQ50717.1| urea transporter [Staphylococcus au...    75   2e-11
gi|269203917|ref|YP_003283186.1| putative urea transporter [Stap...    75   2e-11
gi|329945903|ref|ZP_08293590.1| urea transporter [Actinomyces sp...    74   3e-11
gi|330686388|gb|EGG97988.1| urea transporter [Staphylococcus epi...    74   3e-11
gi|169647647|gb|ACA61822.1| metalloendopeptidase [uncultured bac...    74   3e-11
gi|300776848|ref|ZP_07086706.1| urea transporter [Chryseobacteri...    74   3e-11
gi|224372744|ref|YP_002607116.1| putative urea transporter [Naut...    73   5e-11
gi|269126304|ref|YP_003299674.1| Urea transporter [Thermomonospo...    73   6e-11
gi|189353250|ref|YP_001948877.1| urea transporter [Burkholderia ...    73   9e-11
gi|161520562|ref|YP_001583989.1| Urea transporter [Burkholderia ...    72   1e-10
gi|84387549|ref|ZP_00990567.1| putative urea transporter [Vibrio...    71   2e-10
gi|125716874|dbj|BAF46919.1| urea transporter UT-A transcript va...    71   3e-10
gi|334564225|ref|ZP_08517216.1| urea transporter [Corynebacteriu...    70   5e-10
gi|88858365|ref|ZP_01133007.1| putative urea transporter [Pseudo...    69   9e-10
gi|330811107|ref|YP_004355569.1| urea transporter [Pseudomonas b...    68   2e-09
gi|171318789|ref|ZP_02907928.1| Urea transporter [Burkholderia a...    68   2e-09
gi|255693986|ref|ZP_05417661.1| urea transporter [Bacteroides fi...    67   6e-09
gi|148698456|gb|EDL30403.1| mCG56246 [Mus musculus]                    66   1e-08
gi|313106497|ref|ZP_07792727.1| putative urea transporter [Pseud...    65   1e-08
gi|323445136|gb|EGB01907.1| hypothetical protein AURANDRAFT_6937...    65   2e-08
gi|242371934|ref|ZP_04817508.1| UT family urea transporter [Stap...    65   3e-08
gi|319893461|ref|YP_004150336.1| Eukaryotic-type low-affinity ur...    62   2e-07
gi|116049441|ref|YP_791756.1| putative transporter [Pseudomonas ...    61   4e-07
gi|227885278|ref|ZP_04003083.1| conserved hypothetical protein [...    59   1e-06
gi|218892629|ref|YP_002441498.1| putative transporter [Pseudomon...    59   1e-06
gi|146302556|ref|YP_001197147.1| Urea transporter [Flavobacteriu...    59   1e-06
gi|107100931|ref|ZP_01364849.1| hypothetical protein PaerPA_0100...    58   1e-06
gi|172063553|ref|YP_001811204.1| Urea transporter [Burkholderia ...    58   2e-06
gi|319957272|ref|YP_004168535.1| peptidase m23 [Nitratifractor s...    58   2e-06
gi|46143176|ref|ZP_00135713.2| COG4413: Urea transporter [Actino...    56   7e-06
gi|336409482|ref|ZP_08589965.1| hypothetical protein HMPREF1018_...    56   1e-05
gi|345863602|ref|ZP_08815812.1| metalloendopeptidase [endosymbio...    54   4e-05
gi|3820490|gb|AAC69610.1| blood group Kidd urea transporter [Hom...    53   6e-05

Sequences not found previously or not previously below threshold:

gi|332709154|ref|ZP_08429121.1| urea transporter [Lyngbya majusc...    67   4e-09
gi|16605552|emb|CAC86943.1| urea transporter-B1 [Homo sapiens]         53   5e-05
gi|319893462|ref|YP_004150337.1| Eukaryotic-type low-affinity ur...    52   2e-04
gi|152987198|ref|YP_001349189.1| putative transporter [Pseudomon...    52   2e-04
gi|152990246|ref|YP_001355968.1| hypothetical protein NIS_0497 [...    49   0.001
gi|167948475|ref|ZP_02535549.1| hypothetical protein Epers_18851...    48   0.002
gi|345863603|ref|ZP_08815813.1| hypothetical protein TevJSym_ae0...    48   0.002
gi|334145808|gb|AEG64826.1| solute carrier family 14 [Homo sapiens]    47   0.003
gi|213585560|ref|ZP_03367386.1| urea transporter [Salmonella ent...    46   0.008
gi|313497858|gb|ADR59224.1| Urea transporter [Pseudomonas putida...    44   0.030
gi|148546805|ref|YP_001266907.1| Urea transporter [Pseudomonas p...    44   0.043
gi|170722790|ref|YP_001750478.1| Urea transporter [Pseudomonas p...    43   0.061
gi|334145802|gb|AEG64823.1| solute carrier family 14 [Homo sapiens]    43   0.080
gi|227548977|ref|ZP_03979026.1| urea transporter [Corynebacteriu...    43   0.086
gi|325274442|ref|ZP_08140527.1| Urea transporter [Pseudomonas sp...    43   0.094
gi|104780826|ref|YP_607324.1| transporter [Pseudomonas entomophi...    42   0.11 
gi|294931742|ref|XP_002779994.1| hypothetical protein Pmar_PMAR0...    42   0.13 
gi|227539173|ref|ZP_03969222.1| urea transporter [Sphingobacteri...    41   0.20 
gi|281211713|gb|EFA85875.1| urea transport protein Utp [Polyspho...    41   0.31 
gi|296160709|ref|ZP_06843523.1| hypothetical protein BCh11DRAFT_...    40   0.63 
gi|344323129|gb|AEN14347.1| Kidd blood group [Homo sapiens]            38   1.6  
gi|46201928|ref|ZP_00208307.1| COG0457: FOG: TPR repeat [Magneto...    38   1.8  
gi|91213870|ref|YP_543856.1| hypothetical protein UTI89_C4922 [E...    38   2.0  
gi|327481843|gb|AEA85153.1| transporter [Pseudomonas stutzeri DS...    38   3.1  
gi|339495242|ref|YP_004715535.1| transporter [Pseudomonas stutze...    37   3.7  
gi|330820253|ref|YP_004349115.1| urea transporter [Burkholderia ...    36   6.3  
gi|17225555|gb|AAL37474.1|AF328890_1 urea transporter JK glycopr...    36   8.7  

Searching..................................................done


Results from round 5


                                                                 Score    E
Sequences producing significant alignments:                      (bits) Value
Sequences used in model and found again:

gi|166897642|sp|Q62668.2|UT2_RAT RecName: Full=Urea transporter ...   356   3e-96
gi|159110938|ref|NP_062220.2| urea transporter 2 isoform 1 [Ratt...   356   3e-96
gi|292630929|sp|Q8R4T9.2|UT2_MOUSE RecName: Full=Urea transporte...   355   5e-96
gi|187956239|gb|AAI50681.1| Solute carrier family 14 (urea trans...   355   5e-96
gi|19880488|gb|AAM00357.1| urea transporter isoform UT-A1 [Mus m...   354   1e-95
gi|345802730|ref|XP_547593.3| PREDICTED: urea transporter 2 [Can...   354   1e-95
gi|296222576|ref|XP_002757247.1| PREDICTED: urea transporter 2 [...   353   3e-95
gi|332236772|ref|XP_003267574.1| PREDICTED: urea transporter 2 i...   350   3e-94
gi|301775649|ref|XP_002923245.1| PREDICTED: urea transporter 2-l...   350   3e-94
gi|297702534|ref|XP_002828232.1| PREDICTED: urea transporter 2-l...   350   3e-94
gi|338727969|ref|XP_001916223.2| PREDICTED: LOW QUALITY PROTEIN:...   350   3e-94
gi|221136905|ref|NP_001137574.1| urea transporter 2 [Bos taurus]...   346   3e-93
gi|344269890|ref|XP_003406780.1| PREDICTED: urea transporter 1-l...   341   1e-91
gi|83404954|gb|AAI10447.1| Solute carrier family 14 (urea transp...   340   3e-91
gi|158258276|dbj|BAF85111.1| unnamed protein product [Homo sapiens]   340   3e-91
gi|119621860|gb|EAX01455.1| solute carrier family 14 (urea trans...   340   3e-91
gi|157694503|ref|NP_009094.3| urea transporter 2 [Homo sapiens] ...   340   3e-91
gi|332849813|ref|XP_003315926.1| PREDICTED: urea transporter 2 i...   339   3e-91
gi|15808757|gb|AAL08485.1|AF349446_1 urea transporter UT-A1 [Hom...   338   6e-91
gi|334325322|ref|XP_001370953.2| PREDICTED: urea transporter 2-l...   336   3e-90
gi|20177416|gb|AAL31644.1| urea transporter [Globicephala macror...   335   7e-90
gi|344269892|ref|XP_003406781.1| PREDICTED: urea transporter 2 [...   333   2e-89
gi|159110962|ref|NP_001103740.1| urea transporter 2 isoform 3 [R...   333   2e-89
gi|125716868|dbj|BAF46916.1| urea transporter UT-A2 [Balaenopter...   332   4e-89
gi|125716872|dbj|BAF46918.1| urea transporter UT-A2 [Physeter ca...   332   5e-89
gi|20385184|gb|AAM21206.1|AF367359_1 urea transporter isoform UT...   331   8e-89
gi|125716864|dbj|BAF46914.1| urea transporter UT-A2 [Balaenopter...   331   1e-88
gi|224089791|ref|XP_002195435.1| PREDICTED: similar to urea tran...   330   2e-88
gi|109122056|ref|XP_001084040.1| PREDICTED: urea transporter 2 [...   325   6e-87
gi|283945614|ref|NP_001164481.1| urea transporter 1 isoform a [M...   323   4e-86
gi|156720291|dbj|BAF76798.1| urea transporter [Trachemys scripta...   320   2e-85
gi|338727971|ref|XP_001498546.3| PREDICTED: urea transporter 1-l...   319   5e-85
gi|311244474|ref|XP_003121461.1| PREDICTED: urea transporter 2 [...   317   2e-84
gi|159131880|ref|NP_997534.2| urea transporter 2 isoform a [Mus ...   316   4e-84
gi|291394315|ref|XP_002713509.1| PREDICTED: solute carrier famil...   315   6e-84
gi|57472341|gb|AAW51203.1| urea transporter splice variant [Bos ...   313   2e-83
gi|86821203|gb|AAI05334.1| Solute carrier family 14 (urea transp...   313   4e-83
gi|16945964|ref|NP_082398.1| urea transporter 1 isoform b [Mus m...   312   4e-83
gi|17864974|gb|AAL47138.1|AF448798_1 urea transporter B [Mus mus...   312   5e-83
gi|127800219|gb|AAI00571.2| Solute carrier family 14 (urea trans...   312   5e-83
gi|56710327|ref|NP_001008666.1| urea transporter 1 [Bos taurus] ...   312   6e-83
gi|345802728|ref|XP_547592.3| PREDICTED: urea transporter 1 [Can...   311   1e-82
gi|338819725|sp|D3INW7.1|UT1_CAPHI RecName: Full=Urea transporte...   311   2e-82
gi|30268614|dbj|BAC75980.1| urea transporter [Triakis scyllium]       310   2e-82
gi|251823915|ref|NP_001156526.1| urea transporter 1 [Ovis aries]...   310   2e-82
gi|236203866|dbj|BAH58773.1| urea transporter alpha-long [Callor...   308   1e-81
gi|148677485|gb|EDL09432.1| mCG15475, isoform CRA_b [Mus musculus]    307   1e-81
gi|126723128|ref|NP_001075809.1| urea transporter 2 [Oryctolagus...   307   2e-81
gi|1483516|emb|CAA65657.1| urea transporter-A2 [Homo sapiens]         306   2e-81
gi|12247459|gb|AAG49891.1|AF278537_1 urea transporter [Alcolapia...   306   3e-81
gi|71611162|dbj|BAE16706.1| urea transporter [Bufo marinus]           304   1e-80
gi|198250384|gb|ACH85194.1| urea transporter [Protopterus annect...   303   3e-80
gi|149029466|gb|EDL84680.1| solute carrier family 14 (urea trans...   303   4e-80
gi|301614131|ref|XP_002936558.1| PREDICTED: urea transporter 2-l...   302   4e-80
gi|338819817|sp|P97689.2|UT1_RAT RecName: Full=Urea transporter ...   301   1e-79
gi|149029471|gb|EDL84685.1| solute carrier family 14 (urea trans...   300   2e-79
gi|4565900|gb|AAD23099.1|AF042167_1 urea transporter UT-A4 [Ratt...   300   2e-79
gi|5882294|gb|AAD53268.2|AF165893_1 urea transporter [Opsanus beta]   300   2e-79
gi|301765486|ref|XP_002918175.1| PREDICTED: urea transporter 1-l...   300   3e-79
gi|145864491|ref|NP_062219.2| urea transporter 1 [Rattus norvegi...   299   3e-79
gi|2765238|emb|CAA73322.1| ADH-regulated urea transporter [Rana ...   299   4e-79
gi|236204566|dbj|BAH58774.1| urea transporter alpha-short [Callo...   299   4e-79
gi|66472708|ref|NP_001018355.1| urea transporter 2 [Danio rerio]...   299   4e-79
gi|159131883|ref|NP_001103743.1| urea transporter 2 isoform c [M...   298   7e-79
gi|1654084|emb|CAA67049.1| urea transporter [Rattus norvegicus]       298   1e-78
gi|13507605|ref|NP_109608.1| urea transporter 2 isoform b [Mus m...   297   1e-78
gi|1766024|gb|AAB39937.1| urea transporter [Rattus norvegicus]        296   4e-78
gi|27530582|dbj|BAC53976.1| gill urea transporter [Anguilla japo...   296   5e-78
gi|158260239|dbj|BAF82297.1| unnamed protein product [Homo sapiens]   294   2e-77
gi|291394313|ref|XP_002713557.1| PREDICTED: solute carrier famil...   294   2e-77
gi|225690519|ref|NP_001139509.1| urea transporter 1 isoform 1 [H...   293   3e-77
gi|281346408|gb|EFB21992.1| hypothetical protein PANDA_006565 [A...   289   3e-76
gi|297702536|ref|XP_002828233.1| PREDICTED: urea transporter 1-l...   289   5e-76
gi|224089795|ref|XP_002195499.1| PREDICTED: similar to urea tran...   288   9e-76
gi|335893083|gb|AEH59797.1| urea transporter [Scyliorhinus canic...   288   1e-75
gi|327259475|ref|XP_003214562.1| PREDICTED: urea transporter 2-l...   287   2e-75
gi|226371772|ref|NP_001139508.2| urea transporter 1 isoform 2 [H...   285   9e-75
gi|332236776|ref|XP_003267577.1| PREDICTED: LOW QUALITY PROTEIN:...   284   1e-74
gi|30046973|gb|AAH50539.1| Solute carrier family 14 (urea transp...   284   2e-74
gi|1322222|gb|AAB00181.1| RACH1 [Homo sapiens] >gnl|BL_ORD_ID|16...   284   2e-74
gi|193784782|dbj|BAG53935.1| unnamed protein product [Homo sapiens]   283   3e-74
gi|333774904|emb|CCA94948.1| SLC14A1 [Homo sapiens]                   283   3e-74
gi|4104093|gb|AAD01938.1| urea transporter UT4 [Rattus norvegicus]    283   4e-74
gi|159110932|ref|NP_808877.2| urea transporter 2 isoform 2 [Ratt...   282   5e-74
gi|74096425|ref|NP_001027896.1| solute carrier family 14 (urea t...   282   7e-74
gi|297702540|ref|XP_002828235.1| PREDICTED: urea transporter 1-l...   280   2e-73
gi|344248164|gb|EGW04268.1| Urea transporter, kidney [Cricetulus...   280   2e-73
gi|259089761|gb|ACV91713.1| solute carrier family 14 [Homo sapiens]   278   9e-73
gi|27542553|gb|AAL12243.1| urea transporter [Leucoraja ocellata]      277   2e-72
gi|7650504|gb|AAF66072.1|AF257331_1 urea transporter ShUT [Squal...   274   1e-71
gi|345329876|ref|XP_003431436.1| PREDICTED: urea transporter 1-l...   274   2e-71
gi|334325336|ref|XP_003340637.1| PREDICTED: urea transporter 2 [...   273   4e-71
gi|345329878|ref|XP_001515389.2| PREDICTED: urea transporter 1-l...   271   2e-70
gi|47226695|emb|CAG07854.1| unnamed protein product [Tetraodon n...   269   5e-70
gi|332849832|ref|XP_512108.3| PREDICTED: urea transporter 1 isof...   269   7e-70
gi|33621812|gb|AAQ23382.1| renal urea transporter strUT-2 [Dasya...   268   8e-70
gi|236204664|dbj|BAH58775.1| urea transporter beta-long [Callorh...   255   6e-66
gi|236204671|dbj|BAH58776.1| urea transporter beta-short [Callor...   254   2e-65
gi|194376626|dbj|BAG57459.1| unnamed protein product [Homo sapiens]   249   5e-64
gi|193785352|dbj|BAG54505.1| unnamed protein product [Homo sapiens]   244   1e-62
gi|159131885|ref|NP_001103744.1| urea transporter 2 isoform d [M...   243   4e-62
gi|149029467|gb|EDL84681.1| solute carrier family 14 (urea trans...   236   5e-60
gi|334325338|ref|XP_001371005.2| PREDICTED: urea transporter 1-l...   235   1e-59
gi|29835832|gb|AAM46683.2|AF443781_1 kidney urea transporter 1 [...   228   1e-57
gi|119621864|gb|EAX01459.1| solute carrier family 14 (urea trans...   227   2e-57
gi|236204675|dbj|BAH58777.1| urea transporter gamma [Callorhinch...   227   3e-57
gi|83921661|ref|NP_001033079.1| urea transporter UT-C [Takifugu ...   225   1e-56
gi|34538347|gb|AAQ74154.1| urea transporter A [Ovis aries]            223   3e-56
gi|33323627|gb|AAQ07592.1| urea tranporter 2 [Dasyatis sabina] >...   223   3e-56
gi|194379806|dbj|BAG58255.1| unnamed protein product [Homo sapiens]   222   6e-56
gi|297275246|ref|XP_001084165.2| PREDICTED: urea transporter 1-l...   213   3e-53
gi|344248163|gb|EGW04267.1| Urea transporter, erythrocyte [Crice...   209   6e-52
gi|268612437|pdb|3K3F|A Chain A, Crystal Structure Of The Urea T...   209   8e-52
gi|302148775|pdb|3M6E|A Chain A, F80a Mutant Of The Urea Transpo...   207   2e-51
gi|46579571|ref|YP_010379.1| urea transporter [Desulfovibrio vul...   205   1e-50
gi|319443565|pdb|3ME1|A Chain A, Crystal Structure Of The Desulf...   204   2e-50
gi|340539400|gb|AEK49224.1| urea transporter alpha [Hydrolagus c...   204   2e-50
gi|149590084|ref|XP_001516990.1| PREDICTED: urea transporter 2-l...   192   5e-47
gi|227057522|gb|ACP18881.1| solute carrier family 14 member 1 [C...   191   1e-46
gi|57231902|gb|AAW47643.1| urea transporter A2 [Notomys alexis]       182   6e-44
gi|320162650|gb|EFW39549.1| predicted protein [Capsaspora owczar...   177   2e-42
gi|291228559|ref|XP_002734246.1| PREDICTED: urea transporter alp...   177   3e-42
gi|224010263|ref|XP_002294089.1| urea transporter [Thalassiosira...   175   1e-41
gi|32394905|gb|AAO22137.1| urea transporter [Leucoraja erinacea]      174   2e-41
gi|301162871|emb|CBW22418.1| putative urea transport protein [Ba...   173   4e-41
gi|60681414|ref|YP_211558.1| putative urea transport protein [Ba...   172   6e-41
gi|334364948|ref|ZP_08513923.1| urea transporter [Alistipes sp. ...   171   1e-40
gi|307175827|gb|EFN65642.1| Urea transporter, erythrocyte [Campo...   170   2e-40
gi|311899703|dbj|BAJ32111.1| putative urea transporter [Kitasato...   170   4e-40
gi|224004252|ref|XP_002295777.1| urea transporter [Thalassiosira...   167   3e-39
gi|296222320|ref|XP_002757138.1| PREDICTED: urea transporter 1-l...   167   3e-39
gi|115732693|ref|XP_001186229.1| PREDICTED: similar to urea tran...   166   5e-39
gi|189521144|ref|XP_001921059.1| PREDICTED: urea transporter 2-l...   165   9e-39
gi|315504556|ref|YP_004083443.1| urea transporter [Micromonospor...   165   1e-38
gi|302868974|ref|YP_003837611.1| urea transporter [Micromonospor...   162   5e-38
gi|38232618|gb|AAR15124.1| Yut [Yersinia kristensenii]                162   8e-38
gi|54400326|dbj|BAD66672.1| urea transporter UT-C [Anguilla japo...   162   9e-38
gi|296222580|ref|XP_002757262.1| PREDICTED: urea transporter 1-l...   162   1e-37
gi|265763244|ref|ZP_06091812.1| urea transporter [Bacteroides sp...   161   2e-37
gi|53713149|ref|YP_099141.1| urea transport protein [Bacteroides...   160   2e-37
gi|209427477|gb|ACI47064.1| Yut [Yersinia enterocolitica]             159   5e-37
gi|326934666|ref|XP_003213407.1| PREDICTED: urea transporter 2-l...   159   6e-37
gi|317485459|ref|ZP_07944337.1| urea transporter [Bilophila wads...   153   3e-35
gi|325279927|ref|YP_004252469.1| urea transporter [Odoribacter s...   153   4e-35
gi|240137760|ref|YP_002962232.1| urea transporter [methylobacter...   152   9e-35
gi|337764937|emb|CCB73646.1| putative urea transporter [Streptom...   149   5e-34
gi|339763588|gb|AEJ99808.1| urea transporter [Klebsiella pneumon...   149   6e-34
gi|163850729|ref|YP_001638772.1| urea transporter [Methylobacter...   149   6e-34
gi|218529449|ref|YP_002420265.1| urea transporter [Methylobacter...   149   6e-34
gi|254560356|ref|YP_003067451.1| urea transporter [Methylobacter...   148   9e-34
gi|345886223|ref|ZP_08837486.1| urea transporter [Bilophila sp. ...   148   1e-33
gi|160878840|ref|YP_001557808.1| Urea transporter [Clostridium p...   148   1e-33
gi|238759198|ref|ZP_04620366.1| Yut [Yersinia aldovae ATCC 35236...   147   2e-33
gi|88809238|ref|ZP_01124747.1| urea transporter, putative [Synec...   147   3e-33
gi|187919578|ref|YP_001888609.1| Urea transporter [Burkholderia ...   146   4e-33
gi|294932279|ref|XP_002780193.1| Urea transporter, putative [Per...   146   5e-33
gi|238919952|ref|YP_002933467.1| hypothetical protein NT01EI_205...   146   7e-33
gi|268590098|ref|ZP_06124319.1| urea transporter [Providencia re...   145   1e-32
gi|134094737|ref|YP_001099812.1| putative Urea transporter [Herm...   145   1e-32
gi|238796676|ref|ZP_04640182.1| Yut [Yersinia mollaretii ATCC 43...   145   1e-32
gi|307208342|gb|EFN85749.1| Urea transporter, erythrocyte [Harpe...   144   2e-32
gi|294891841|ref|XP_002773765.1| hypothetical protein Pmar_PMAR0...   144   2e-32
gi|226939972|ref|YP_002795045.1| Urea transporter [Laribacter ho...   144   2e-32
gi|238784850|ref|ZP_04628851.1| Yut [Yersinia bercovieri ATCC 43...   143   3e-32
gi|325295055|ref|YP_004281569.1| peptidase M23 [Desulfurobacteri...   143   3e-32
gi|47209864|emb|CAF89500.1| unnamed protein product [Tetraodon n...   142   1e-31
gi|29169239|gb|AAO65921.1| urea transporter A4 [Mus musculus]         142   1e-31
gi|219126831|ref|XP_002183652.1| predicted protein [Phaeodactylu...   141   2e-31
gi|82702374|ref|YP_411940.1| Urea transporter [Nitrosospira mult...   141   2e-31
gi|123441305|ref|YP_001005292.1| putative urea transporter [Yers...   140   4e-31
gi|188584307|ref|YP_001927752.1| urea transporter [Methylobacter...   139   5e-31
gi|318606843|emb|CBY28341.1| eukaryotic-type low-affinity urea t...   139   6e-31
gi|38232581|gb|AAR15091.1| Yut [Yersinia aldovae]                     139   7e-31
gi|160888816|ref|ZP_02069819.1| hypothetical protein BACUNI_0123...   138   1e-30
gi|165977055|ref|YP_001652648.1| urea transport protein [Actinob...   138   1e-30
gi|332024212|gb|EGI64418.1| Urea transporter, erythrocyte [Acrom...   138   1e-30
gi|167764679|ref|ZP_02436800.1| hypothetical protein BACSTE_0306...   138   1e-30
gi|307248667|ref|ZP_07530681.1| Urea transport protein [Actinoba...   138   2e-30
gi|307257697|ref|ZP_07539456.1| Urea transport protein [Actinoba...   137   2e-30
gi|303253436|ref|ZP_07339578.1| urea transport protein [Actinoba...   137   2e-30
gi|190150950|ref|YP_001969475.1| urea transporter ApUT [Actinoba...   137   3e-30
gi|270293590|ref|ZP_06199792.1| urea transporter [Bacteroides sp...   137   4e-30
gi|330804211|ref|XP_003290091.1| hypothetical protein DICPUDRAFT...   136   5e-30
gi|307727693|ref|YP_003910906.1| Urea transporter [Burkholderia ...   133   3e-29
gi|91778316|ref|YP_553524.1| Urea transporter [Burkholderia xeno...   133   3e-29
gi|345486313|ref|XP_001601729.2| PREDICTED: hypothetical protein...   133   5e-29
gi|314934334|ref|ZP_07841693.1| urea transporter [Staphylococcus...   133   5e-29
gi|294884889|ref|XP_002771151.1| Urea transporter, putative [Per...   132   6e-29
gi|315922551|ref|ZP_07918791.1| conserved hypothetical protein [...   132   6e-29
gi|223042428|ref|ZP_03612477.1| urea transporter [Staphylococcus...   132   8e-29
gi|259155363|ref|NP_001158743.1| Urea transporter, erythrocyte [...   132   1e-28
gi|330997494|ref|ZP_08321343.1| urea transporter [Paraprevotella...   131   2e-28
gi|186472225|ref|YP_001859567.1| Urea transporter [Burkholderia ...   130   3e-28
gi|295699344|ref|YP_003607237.1| Urea transporter [Burkholderia ...   130   3e-28
gi|238762697|ref|ZP_04623666.1| Yut [Yersinia kristensenii ATCC ...   130   3e-28
gi|344999000|ref|YP_004801854.1| Urea transporter [Streptomyces ...   130   3e-28
gi|323529890|ref|YP_004232042.1| Urea transporter [Burkholderia ...   129   8e-28
gi|218260643|ref|ZP_03475853.1| hypothetical protein PRABACTJOHN...   128   9e-28
gi|238790100|ref|ZP_04633877.1| Yut [Yersinia frederiksenii ATCC...   128   9e-28
gi|113955242|ref|YP_730776.1| urea transporter [Synechococcus sp...   128   1e-27
gi|340725271|ref|XP_003400996.1| PREDICTED: LOW QUALITY PROTEIN:...   128   1e-27
gi|149630905|ref|XP_001521788.1| PREDICTED: urea transporter 2-l...   128   1e-27
gi|294634015|ref|ZP_06712571.1| urea transporter [Streptomyces s...   127   2e-27
gi|282878968|ref|ZP_06287732.1| urea transporter [Prevotella buc...   126   6e-27
gi|238793839|ref|ZP_04637460.1| Yut [Yersinia intermedia ATCC 29...   125   1e-26
gi|345877790|ref|ZP_08829527.1| eukaryotic-type low-affinity ure...   125   1e-26
gi|307250912|ref|ZP_07532839.1| Urea transport protein [Actinoba...   124   2e-26
gi|260823700|ref|XP_002606218.1| hypothetical protein BRAFLDRAFT...   124   2e-26
gi|18676784|dbj|BAB85026.1| unnamed protein product [Homo sapien...   124   2e-26
gi|182434643|ref|YP_001822362.1| putative urea transporter [Stre...   124   3e-26
gi|282881497|ref|ZP_06290167.1| urea transporter [Prevotella tim...   124   3e-26
gi|30249058|ref|NP_841128.1| urea transporter [Nitrosomonas euro...   123   4e-26
gi|157361226|gb|ABV44670.1| urea transporter [Oncorhynchus mykiss]    123   5e-26
gi|224477263|ref|YP_002634869.1| hypothetical protein Sca_1779 [...   122   7e-26
gi|337285517|ref|YP_004624990.1| Peptidase M23 [Thermodesulfatat...   122   8e-26
gi|212694009|ref|ZP_03302137.1| hypothetical protein BACDOR_0353...   122   1e-25
gi|321463376|gb|EFX74392.1| hypothetical protein DAPPUDRAFT_2267...   122   1e-25
gi|317479441|ref|ZP_07938574.1| urea transporter [Bacteroides sp...   121   2e-25
gi|345514863|ref|ZP_08794369.1| urea transporter [Bacteroides do...   121   2e-25
gi|218676114|ref|YP_002394933.1| putative urea transporter [Vibr...   121   2e-25
gi|51597252|ref|YP_071443.1| urea transporter [Yersinia pseudotu...   120   4e-25
gi|319789914|ref|YP_004151547.1| Peptidase M23 [Thermovibrio amm...   118   1e-24
gi|223041750|ref|ZP_03611943.1| urea transport protein ApUT [Act...   118   2e-24
gi|225850438|ref|YP_002730672.1| urea transporter [Persephonella...   118   2e-24
gi|295084670|emb|CBK66193.1| Urea transporter [Bacteroides xylan...   118   2e-24
gi|242006376|ref|XP_002424027.1| urea transporter, putative [Ped...   118   2e-24
gi|240949978|ref|ZP_04754293.1| urea transport protein [Actinoba...   118   2e-24
gi|320526042|gb|ADW41579.1| truncated urea transporter [Homo sap...   117   3e-24
gi|303250815|ref|ZP_07337009.1| urea transport protein [Actinoba...   116   4e-24
gi|340539404|gb|AEK49226.1| urea transporter gamma [Hydrolagus c...   116   5e-24
gi|336409481|ref|ZP_08589964.1| hypothetical protein HMPREF1018_...   115   9e-24
gi|325953729|ref|YP_004237389.1| Urea transporter [Weeksella vir...   115   1e-23
gi|22125144|ref|NP_668567.1| hypothetical protein y1244 [Yersini...   115   1e-23
gi|153948186|ref|YP_001400065.1| urea transporter [Yersinia pseu...   115   2e-23
gi|291436798|ref|ZP_06576188.1| urea transporter [Streptomyces g...   114   2e-23
gi|188506408|gb|ACD56596.1| putative urea transporter [Yersinia ...   113   3e-23
gi|38232599|gb|AAR15107.1| Yut [Yersinia frederiksenii]               113   5e-23
gi|239831657|ref|ZP_04679986.1| Urea transporter, kidney [Ochrob...   113   5e-23
gi|53729263|ref|ZP_00133795.2| COG4413: Urea transporter [Actino...   112   9e-23
gi|328777063|ref|XP_003249273.1| PREDICTED: urea transporter 2-l...   111   1e-22
gi|306844265|ref|ZP_07476857.1| urea transporter [Brucella sp. B...   111   1e-22
gi|293368396|ref|ZP_06615021.1| UT family urea transporter [Stap...   111   1e-22
gi|329735407|gb|EGG71698.1| urea transporter [Staphylococcus epi...   111   2e-22
gi|319400655|gb|EFV88880.1| urea transporter [Staphylococcus epi...   111   2e-22
gi|27468778|ref|NP_765415.1| urea transporter [Staphylococcus ep...   111   2e-22
gi|343521599|ref|ZP_08758565.1| urea transporter [Actinomyces sp...   111   2e-22
gi|46201926|ref|ZP_00208305.1| COG0739: Membrane proteins relate...   110   3e-22
gi|256369779|ref|YP_003107290.1| putative urea transporter [Bruc...   110   3e-22
gi|17986925|ref|NP_539559.1| urea transporter [Brucella melitens...   110   3e-22
gi|323463491|gb|ADX75644.1| urea transporter family protein [Sta...   110   3e-22
gi|170695810|ref|ZP_02886951.1| Urea transporter [Burkholderia g...   110   3e-22
gi|332880902|ref|ZP_08448572.1| urea transporter [Capnocytophaga...   110   3e-22
gi|261222507|ref|ZP_05936788.1| urea transporter [Brucella ceti ...   110   5e-22
gi|86144447|ref|ZP_01062779.1| putative urea transport protein [...   109   5e-22
gi|325982347|ref|YP_004294749.1| urea transporter [Nitrosomonas ...   109   6e-22
gi|294852692|ref|ZP_06793365.1| urea transporter [Brucella sp. N...   109   7e-22
gi|261878705|ref|ZP_06005132.1| conserved hypothetical protein [...   109   8e-22
gi|163843619|ref|YP_001628023.1| Urea transporter, kidney [Bruce...   108   1e-21
gi|265984402|ref|ZP_06097137.1| urea transporter [Brucella sp. 8...   108   1e-21
gi|330466658|ref|YP_004404401.1| urea transporter [Verrucosispor...   108   1e-21
gi|340539402|gb|AEK49225.1| urea transporter beta [Hydrolagus co...   108   1e-21
gi|118592111|ref|ZP_01549505.1| Urea transporter [Stappia aggreg...   108   1e-21
gi|229492626|ref|ZP_04386429.1| urea transporter [Rhodococcus er...   108   1e-21
gi|345319070|ref|XP_001520518.2| PREDICTED: urea transporter 2-l...   108   1e-21
gi|320011404|gb|ADW06254.1| Urea transporter [Streptomyces flavo...   107   2e-21
gi|237710326|ref|ZP_04540807.1| conserved hypothetical protein [...   107   3e-21
gi|330502816|ref|YP_004379685.1| UreA transporter [Pseudomonas m...   106   5e-21
gi|238750449|ref|ZP_04611950.1| Yut [Yersinia rohdei ATCC 43380]...   106   5e-21
gi|342802511|gb|EGU37924.1| putative urea transporter [Vibrio sp...   106   5e-21
gi|271964223|ref|YP_003338419.1| UreA transporter [Streptosporan...   106   7e-21
gi|73661575|ref|YP_300356.1| hypothetical protein SSP0266 [Staph...   106   7e-21
gi|306843298|ref|ZP_07475905.1| urea transporter [Brucella sp. B...   106   7e-21
gi|229589315|ref|YP_002871434.1| putative ABC transporter membra...   105   1e-20
gi|253566816|ref|ZP_04844268.1| urea transporter [Bacteroides sp...   105   1e-20
gi|341841667|gb|EGS83120.1| urea transporter [Staphylococcus aur...   105   2e-20
gi|148975740|ref|ZP_01812571.1| putative urea transporter [Vibri...   104   2e-20
gi|255691178|ref|ZP_05414853.1| urea transporter [Bacteroides fi...   103   4e-20
gi|322513576|ref|ZP_08066676.1| urea transport protein ApUT [Act...   103   4e-20
gi|289706856|ref|ZP_06503197.1| urea transporter [Micrococcus lu...   103   6e-20
gi|302333920|gb|ADL24113.1| membrane-bound urea transporter [Sta...   102   8e-20
gi|340357914|ref|ZP_08680519.1| urea transporter [Sporosarcina n...   101   1e-19
gi|334145810|gb|AEG64827.1| solute carrier family 14 [Homo sapiens]   101   2e-19
gi|294927336|ref|XP_002779111.1| Urea transporter, putative [Per...   101   2e-19
gi|254248136|ref|ZP_04941456.1| Urea transporter [Burkholderia c...   101   2e-19
gi|66818219|ref|XP_642769.1| hypothetical protein DDB_G0277263 [...   100   3e-19
gi|328866533|gb|EGG14917.1| urea transport protein [Dictyosteliu...   100   3e-19
gi|304311095|ref|YP_003810693.1| Urea transporter [gamma proteob...   100   4e-19
gi|228475454|ref|ZP_04060172.1| urea transporter [Staphylococcus...    99   1e-18
gi|323440033|gb|EGA97748.1| urea transporter [Staphylococcus aur...    99   1e-18
gi|342861718|ref|ZP_08718364.1| putative urea transporter [Mycob...    99   1e-18
gi|23502235|ref|NP_698362.1| urea transporter [Brucella suis 133...    98   2e-18
gi|226303784|ref|YP_002763742.1| urea transporter [Rhodococcus e...    98   2e-18
gi|251812011|ref|ZP_04826484.1| UT family urea transporter [Stap...    97   3e-18
gi|315659366|ref|ZP_07912230.1| UT family urea transporter [Stap...    97   5e-18
gi|78061990|ref|YP_371898.1| Urea transporter [Burkholderia sp. ...    96   6e-18
gi|289550005|ref|YP_003470909.1| urea transporter [Staphylococcu...    96   7e-18
gi|260566127|ref|ZP_05836597.1| urea transporter [Brucella suis ...    96   8e-18
gi|170737976|ref|YP_001779236.1| Urea transporter [Burkholderia ...    96   1e-17
gi|110643972|ref|YP_671702.1| urea transporter [Escherichia coli...    95   1e-17
gi|242243914|ref|ZP_04798357.1| UT family urea transporter [Stap...    95   1e-17
gi|206563668|ref|YP_002234431.1| putative transporter [Burkholde...    95   2e-17
gi|197725611|gb|ACH73009.1| urea transporter [Protopterus dolloi]      94   4e-17
gi|196233373|ref|ZP_03132217.1| peptidase M23B [Chthoniobacter f...    93   4e-17
gi|254450673|ref|ZP_05064110.1| urea transporter [Octadecabacter...    93   5e-17
gi|107026042|ref|YP_623553.1| Urea transporter [Burkholderia cen...    93   7e-17
gi|296222285|ref|XP_002757124.1| PREDICTED: urea transporter 1-l...    92   1e-16
gi|115358822|ref|YP_775960.1| Urea transporter [Burkholderia amb...    91   2e-16
gi|149195263|ref|ZP_01872352.1| hypothetical protein CMTB2_00174...    91   3e-16
gi|228469566|ref|ZP_04054559.1| urea transporter [Porphyromonas ...    90   6e-16
gi|239916897|ref|YP_002956455.1| urea transporter [Micrococcus l...    89   8e-16
gi|224537068|ref|ZP_03677607.1| hypothetical protein BACCELL_019...    89   9e-16
gi|337754980|ref|YP_004647491.1| peptidase, M23/M37 family [Fran...    89   1e-15
gi|153009768|ref|YP_001370983.1| Urea transporter [Ochrobactrum ...    88   2e-15
gi|341853682|gb|EGS94562.1| urea transporter [Staphylococcus aur...    88   2e-15
gi|87122265|ref|ZP_01078147.1| putative urea transporter [Marino...    87   3e-15
gi|77457820|ref|YP_347325.1| Urea transporter [Pseudomonas fluor...    87   4e-15
gi|297589644|ref|ZP_06948285.1| urea transporter [Staphylococcus...    87   4e-15
gi|258422731|ref|ZP_05685636.1| urea transporter [Staphylococcus...    87   4e-15
gi|341856146|gb|EGS96989.1| urea transporter [Staphylococcus aur...    87   4e-15
gi|295428868|ref|ZP_06821492.1| urea transporter [Staphylococcus...    86   6e-15
gi|49484502|ref|YP_041726.1| hypothetical protein SAR2371 [Staph...    86   6e-15
gi|326774121|ref|ZP_08233403.1| urea transporter [Actinomyces vi...    86   7e-15
gi|77166335|ref|YP_344860.1| Urea transporter [Nitrosococcus oce...    86   9e-15
gi|57231904|gb|AAW47644.1| urea transporter A3 [Notomys alexis]        86   9e-15
gi|146307796|ref|YP_001188261.1| Urea transporter [Pseudomonas m...    86   1e-14
gi|313887486|ref|ZP_07821175.1| urea transporter [Porphyromonas ...    85   2e-14
gi|300112923|ref|YP_003759498.1| urea transporter [Nitrosococcus...    84   3e-14
gi|332299628|ref|YP_004441549.1| Urea transporter [Porphyromonas...    84   3e-14
gi|312959822|ref|ZP_07774338.1| UreA transporter [Pseudomonas fl...    83   6e-14
gi|332709154|ref|ZP_08429121.1| urea transporter [Lyngbya majusc...    82   2e-13
gi|193215602|ref|YP_001996801.1| hypothetical protein Ctha_1898 ...    81   2e-13
gi|331659204|ref|ZP_08360146.1| urea transporter [Escherichia co...    81   3e-13
gi|151222399|ref|YP_001333221.1| hypothetical protein NWMN_2187 ...    81   3e-13
gi|253729953|ref|ZP_04864118.1| UT family urea transporter [Stap...    81   3e-13
gi|57652219|ref|YP_187086.1| transporter, putative [Staphylococc...    80   4e-13
gi|341846723|gb|EGS87914.1| urea transporter [Staphylococcus aur...    80   4e-13
gi|21283934|ref|NP_647022.1| hypothetical protein MW2205 [Staphy...    80   4e-13
gi|257794630|ref|ZP_05643609.1| urea transporter [Staphylococcus...    80   5e-13
gi|15925277|ref|NP_372811.1| urea transporter [Staphylococcus au...    80   6e-13
gi|253734304|ref|ZP_04868469.1| UT family urea transporter [Stap...    80   6e-13
gi|134293883|ref|YP_001117619.1| Urea transporter [Burkholderia ...    80   6e-13
gi|334271022|gb|EGL89417.1| urea transporter [Staphylococcus aur...    79   8e-13
gi|329730128|gb|EGG66518.1| urea transporter [Staphylococcus aur...    79   8e-13
gi|71280051|ref|YP_270965.1| putative urea transporter [Colwelli...    79   1e-12
gi|334145806|gb|AEG64825.1| solute carrier family 14 [Homo sapiens]    78   1e-12
gi|298695545|gb|ADI98767.1| probable membrane-bound urea transpo...    78   2e-12
gi|282917633|ref|ZP_06325385.1| urea transporter [Staphylococcus...    78   2e-12
gi|82751875|ref|YP_417616.1| urea transporter [Staphylococcus au...    78   2e-12
gi|329957861|ref|ZP_08298336.1| urea transporter [Bacteroides cl...    78   2e-12
gi|224372744|ref|YP_002607116.1| putative urea transporter [Naut...    77   3e-12
gi|87083912|gb|AAW47645.2| urea transporter A4 [Notomys alexis]        76   7e-12
gi|221196112|ref|ZP_03569159.1| urea transporter [Burkholderia m...    76   8e-12
gi|87161231|ref|YP_494872.1| putative urea transporter [Staphylo...    76   8e-12
gi|336402809|ref|ZP_08583536.1| urea transporter [Bacteroides sp...    75   1e-11
gi|169647647|gb|ACA61822.1| metalloendopeptidase [uncultured bac...    75   1e-11
gi|336416509|ref|ZP_08596842.1| urea transporter [Bacteroides ov...    75   1e-11
gi|269203917|ref|YP_003283186.1| putative urea transporter [Stap...    75   1e-11
gi|283471506|emb|CAQ50717.1| urea transporter [Staphylococcus au...    75   1e-11
gi|239635971|ref|ZP_04676988.1| urea transporter [Staphylococcus...    75   2e-11
gi|329945903|ref|ZP_08293590.1| urea transporter [Actinomyces sp...    75   2e-11
gi|293370034|ref|ZP_06616601.1| urea transporter [Bacteroides ov...    75   2e-11
gi|299147757|ref|ZP_07040820.1| urea transporter [Bacteroides sp...    75   2e-11
gi|326384693|ref|ZP_08206371.1| putative urea transporter [Gordo...    74   3e-11
gi|330686388|gb|EGG97988.1| urea transporter [Staphylococcus epi...    73   4e-11
gi|298483204|ref|ZP_07001384.1| urea transporter [Bacteroides sp...    73   4e-11
gi|221209806|ref|ZP_03582787.1| urea transporter [Burkholderia m...    73   4e-11
gi|319902204|ref|YP_004161932.1| Urea transporter [Bacteroides h...    73   5e-11
gi|307565966|ref|ZP_07628425.1| urea transporter [Prevotella amn...    73   5e-11
gi|237718066|ref|ZP_04548547.1| conserved hypothetical protein [...    73   7e-11
gi|125716874|dbj|BAF46919.1| urea transporter UT-A transcript va...    72   1e-10
gi|269126304|ref|YP_003299674.1| Urea transporter [Thermomonospo...    72   2e-10
gi|334564225|ref|ZP_08517216.1| urea transporter [Corynebacteriu...    71   3e-10
gi|300776848|ref|ZP_07086706.1| urea transporter [Chryseobacteri...    71   3e-10
gi|189353250|ref|YP_001948877.1| urea transporter [Burkholderia ...    71   3e-10
gi|161520562|ref|YP_001583989.1| Urea transporter [Burkholderia ...    70   5e-10
gi|84387549|ref|ZP_00990567.1| putative urea transporter [Vibrio...    68   1e-09
gi|330811107|ref|YP_004355569.1| urea transporter [Pseudomonas b...    68   3e-09
gi|323445136|gb|EGB01907.1| hypothetical protein AURANDRAFT_6937...    67   6e-09
gi|319957272|ref|YP_004168535.1| peptidase m23 [Nitratifractor s...    66   7e-09
gi|313106497|ref|ZP_07792727.1| putative urea transporter [Pseud...    65   1e-08
gi|171318789|ref|ZP_02907928.1| Urea transporter [Burkholderia a...    65   2e-08
gi|88858365|ref|ZP_01133007.1| putative urea transporter [Pseudo...    64   3e-08
gi|148698456|gb|EDL30403.1| mCG56246 [Mus musculus]                    64   4e-08
gi|255693986|ref|ZP_05417661.1| urea transporter [Bacteroides fi...    63   5e-08
gi|242371934|ref|ZP_04817508.1| UT family urea transporter [Stap...    63   5e-08
gi|116049441|ref|YP_791756.1| putative transporter [Pseudomonas ...    61   3e-07
gi|319893461|ref|YP_004150336.1| Eukaryotic-type low-affinity ur...    60   5e-07
gi|107100931|ref|ZP_01364849.1| hypothetical protein PaerPA_0100...    59   1e-06
gi|218892629|ref|YP_002441498.1| putative transporter [Pseudomon...    59   1e-06
gi|146302556|ref|YP_001197147.1| Urea transporter [Flavobacteriu...    58   2e-06
gi|227885278|ref|ZP_04003083.1| conserved hypothetical protein [...    58   3e-06
gi|172063553|ref|YP_001811204.1| Urea transporter [Burkholderia ...    56   9e-06
gi|46143176|ref|ZP_00135713.2| COG4413: Urea transporter [Actino...    56   1e-05
gi|345863602|ref|ZP_08815812.1| metalloendopeptidase [endosymbio...    55   2e-05
gi|319893462|ref|YP_004150337.1| Eukaryotic-type low-affinity ur...    53   8e-05
gi|3820490|gb|AAC69610.1| blood group Kidd urea transporter [Hom...    53   9e-05
gi|336409482|ref|ZP_08589965.1| hypothetical protein HMPREF1018_...    52   1e-04

Sequences not found previously or not previously below threshold:

gi|15596694|ref|NP_250188.1| transporter [Pseudomonas aeruginosa...    57   4e-06
gi|16605552|emb|CAC86943.1| urea transporter-B1 [Homo sapiens]         48   0.001
gi|152990246|ref|YP_001355968.1| hypothetical protein NIS_0497 [...    48   0.001
gi|334145808|gb|AEG64826.1| solute carrier family 14 [Homo sapiens]    47   0.005
gi|345863603|ref|ZP_08815813.1| hypothetical protein TevJSym_ae0...    47   0.005
gi|167948475|ref|ZP_02535549.1| hypothetical protein Epers_18851...    46   0.010
gi|313497858|gb|ADR59224.1| Urea transporter [Pseudomonas putida...    44   0.043
gi|227548977|ref|ZP_03979026.1| urea transporter [Corynebacteriu...    43   0.058
gi|148546805|ref|YP_001266907.1| Urea transporter [Pseudomonas p...    43   0.065
gi|170722790|ref|YP_001750478.1| Urea transporter [Pseudomonas p...    43   0.084
gi|325274442|ref|ZP_08140527.1| Urea transporter [Pseudomonas sp...    42   0.14 
gi|104780826|ref|YP_607324.1| transporter [Pseudomonas entomophi...    42   0.15 
gi|213585560|ref|ZP_03367386.1| urea transporter [Salmonella ent...    42   0.18 
gi|334145802|gb|AEG64823.1| solute carrier family 14 [Homo sapiens]    41   0.26 
gi|227539173|ref|ZP_03969222.1| urea transporter [Sphingobacteri...    41   0.31 
gi|46201928|ref|ZP_00208307.1| COG0457: FOG: TPR repeat [Magneto...    40   0.43 
gi|281211713|gb|EFA85875.1| urea transport protein Utp [Polyspho...    40   0.63 
gi|327481843|gb|AEA85153.1| transporter [Pseudomonas stutzeri DS...    40   0.87 
gi|339495242|ref|YP_004715535.1| transporter [Pseudomonas stutze...    39   1.4  
gi|296160709|ref|ZP_06843523.1| hypothetical protein BCh11DRAFT_...    39   1.4  
gi|294931742|ref|XP_002779994.1| hypothetical protein Pmar_PMAR0...    38   1.5  
gi|91213870|ref|YP_543856.1| hypothetical protein UTI89_C4922 [E...    38   2.0  

Searching..................................................done


Results from round 6


                                                                 Score    E
Sequences producing significant alignments:                      (bits) Value
Sequences used in model and found again:

gi|166897642|sp|Q62668.2|UT2_RAT RecName: Full=Urea transporter ...   361   7e-98
gi|159110938|ref|NP_062220.2| urea transporter 2 isoform 1 [Ratt...   361   8e-98
gi|345802730|ref|XP_547593.3| PREDICTED: urea transporter 2 [Can...   361   1e-97
gi|292630929|sp|Q8R4T9.2|UT2_MOUSE RecName: Full=Urea transporte...   360   2e-97
gi|187956239|gb|AAI50681.1| Solute carrier family 14 (urea trans...   360   3e-97
gi|296222576|ref|XP_002757247.1| PREDICTED: urea transporter 2 [...   359   3e-97
gi|19880488|gb|AAM00357.1| urea transporter isoform UT-A1 [Mus m...   358   5e-97
gi|338727969|ref|XP_001916223.2| PREDICTED: LOW QUALITY PROTEIN:...   357   2e-96
gi|301775649|ref|XP_002923245.1| PREDICTED: urea transporter 2-l...   356   3e-96
gi|332236772|ref|XP_003267574.1| PREDICTED: urea transporter 2 i...   356   4e-96
gi|297702534|ref|XP_002828232.1| PREDICTED: urea transporter 2-l...   355   5e-96
gi|221136905|ref|NP_001137574.1| urea transporter 2 [Bos taurus]...   354   1e-95
gi|158258276|dbj|BAF85111.1| unnamed protein product [Homo sapiens]   347   1e-93
gi|83404954|gb|AAI10447.1| Solute carrier family 14 (urea transp...   347   1e-93
gi|119621860|gb|EAX01455.1| solute carrier family 14 (urea trans...   347   1e-93
gi|332849813|ref|XP_003315926.1| PREDICTED: urea transporter 2 i...   347   2e-93
gi|157694503|ref|NP_009094.3| urea transporter 2 [Homo sapiens] ...   346   2e-93
gi|15808757|gb|AAL08485.1|AF349446_1 urea transporter UT-A1 [Hom...   346   3e-93
gi|344269890|ref|XP_003406780.1| PREDICTED: urea transporter 1-l...   346   3e-93
gi|334325322|ref|XP_001370953.2| PREDICTED: urea transporter 2-l...   343   2e-92
gi|20177416|gb|AAL31644.1| urea transporter [Globicephala macror...   341   1e-91
gi|344269892|ref|XP_003406781.1| PREDICTED: urea transporter 2 [...   339   3e-91
gi|159110962|ref|NP_001103740.1| urea transporter 2 isoform 3 [R...   339   4e-91
gi|125716868|dbj|BAF46916.1| urea transporter UT-A2 [Balaenopter...   339   5e-91
gi|125716872|dbj|BAF46918.1| urea transporter UT-A2 [Physeter ca...   338   1e-90
gi|224089791|ref|XP_002195435.1| PREDICTED: similar to urea tran...   337   1e-90
gi|125716864|dbj|BAF46914.1| urea transporter UT-A2 [Balaenopter...   336   2e-90
gi|20385184|gb|AAM21206.1|AF367359_1 urea transporter isoform UT...   336   3e-90
gi|109122056|ref|XP_001084040.1| PREDICTED: urea transporter 2 [...   328   6e-88
gi|283945614|ref|NP_001164481.1| urea transporter 1 isoform a [M...   328   8e-88
gi|156720291|dbj|BAF76798.1| urea transporter [Trachemys scripta...   326   4e-87
gi|311244474|ref|XP_003121461.1| PREDICTED: urea transporter 2 [...   322   6e-86
gi|338727971|ref|XP_001498546.3| PREDICTED: urea transporter 1-l...   322   6e-86
gi|291394315|ref|XP_002713509.1| PREDICTED: solute carrier famil...   321   1e-85
gi|57472341|gb|AAW51203.1| urea transporter splice variant [Bos ...   319   5e-85
gi|159131880|ref|NP_997534.2| urea transporter 2 isoform a [Mus ...   318   7e-85
gi|86821203|gb|AAI05334.1| Solute carrier family 14 (urea transp...   318   8e-85
gi|16945964|ref|NP_082398.1| urea transporter 1 isoform b [Mus m...   318   9e-85
gi|17864974|gb|AAL47138.1|AF448798_1 urea transporter B [Mus mus...   318   1e-84
gi|127800219|gb|AAI00571.2| Solute carrier family 14 (urea trans...   318   1e-84
gi|56710327|ref|NP_001008666.1| urea transporter 1 [Bos taurus] ...   318   1e-84
gi|30268614|dbj|BAC75980.1| urea transporter [Triakis scyllium]       317   2e-84
gi|338819725|sp|D3INW7.1|UT1_CAPHI RecName: Full=Urea transporte...   316   3e-84
gi|251823915|ref|NP_001156526.1| urea transporter 1 [Ovis aries]...   316   5e-84
gi|236203866|dbj|BAH58773.1| urea transporter alpha-long [Callor...   315   6e-84
gi|345802728|ref|XP_547592.3| PREDICTED: urea transporter 1 [Can...   315   6e-84
gi|12247459|gb|AAG49891.1|AF278537_1 urea transporter [Alcolapia...   313   4e-83
gi|126723128|ref|NP_001075809.1| urea transporter 2 [Oryctolagus...   312   5e-83
gi|198250384|gb|ACH85194.1| urea transporter [Protopterus annect...   312   6e-83
gi|1483516|emb|CAA65657.1| urea transporter-A2 [Homo sapiens]         311   1e-82
gi|148677485|gb|EDL09432.1| mCG15475, isoform CRA_b [Mus musculus]    311   2e-82
gi|301614131|ref|XP_002936558.1| PREDICTED: urea transporter 2-l...   310   2e-82
gi|71611162|dbj|BAE16706.1| urea transporter [Bufo marinus]           310   2e-82
gi|236204566|dbj|BAH58774.1| urea transporter alpha-short [Callo...   307   2e-81
gi|5882294|gb|AAD53268.2|AF165893_1 urea transporter [Opsanus beta]   306   2e-81
gi|338819817|sp|P97689.2|UT1_RAT RecName: Full=Urea transporter ...   306   3e-81
gi|149029466|gb|EDL84680.1| solute carrier family 14 (urea trans...   306   4e-81
gi|149029471|gb|EDL84685.1| solute carrier family 14 (urea trans...   306   4e-81
gi|145864491|ref|NP_062219.2| urea transporter 1 [Rattus norvegi...   305   6e-81
gi|301765486|ref|XP_002918175.1| PREDICTED: urea transporter 1-l...   305   8e-81
gi|66472708|ref|NP_001018355.1| urea transporter 2 [Danio rerio]...   304   9e-81
gi|2765238|emb|CAA73322.1| ADH-regulated urea transporter [Rana ...   304   2e-80
gi|4565900|gb|AAD23099.1|AF042167_1 urea transporter UT-A4 [Ratt...   304   2e-80
gi|1654084|emb|CAA67049.1| urea transporter [Rattus norvegicus]       303   3e-80
gi|27530582|dbj|BAC53976.1| gill urea transporter [Anguilla japo...   303   4e-80
gi|13507605|ref|NP_109608.1| urea transporter 2 isoform b [Mus m...   301   8e-80
gi|1766024|gb|AAB39937.1| urea transporter [Rattus norvegicus]        301   8e-80
gi|159131883|ref|NP_001103743.1| urea transporter 2 isoform c [M...   301   9e-80
gi|291394313|ref|XP_002713557.1| PREDICTED: solute carrier famil...   300   2e-79
gi|158260239|dbj|BAF82297.1| unnamed protein product [Homo sapiens]   299   3e-79
gi|225690519|ref|NP_001139509.1| urea transporter 1 isoform 1 [H...   299   5e-79
gi|297702536|ref|XP_002828233.1| PREDICTED: urea transporter 1-l...   295   7e-78
gi|335893083|gb|AEH59797.1| urea transporter [Scyliorhinus canic...   295   7e-78
gi|281346408|gb|EFB21992.1| hypothetical protein PANDA_006565 [A...   294   1e-77
gi|224089795|ref|XP_002195499.1| PREDICTED: similar to urea tran...   293   3e-77
gi|226371772|ref|NP_001139508.2| urea transporter 1 isoform 2 [H...   291   2e-76
gi|332236776|ref|XP_003267577.1| PREDICTED: LOW QUALITY PROTEIN:...   290   3e-76
gi|327259475|ref|XP_003214562.1| PREDICTED: urea transporter 2-l...   289   3e-76
gi|30046973|gb|AAH50539.1| Solute carrier family 14 (urea transp...   289   3e-76
gi|1322222|gb|AAB00181.1| RACH1 [Homo sapiens] >gnl|BL_ORD_ID|16...   289   4e-76
gi|333774904|emb|CCA94948.1| SLC14A1 [Homo sapiens]                   289   5e-76
gi|193784782|dbj|BAG53935.1| unnamed protein product [Homo sapiens]   289   5e-76
gi|74096425|ref|NP_001027896.1| solute carrier family 14 (urea t...   288   7e-76
gi|297702540|ref|XP_002828235.1| PREDICTED: urea transporter 1-l...   286   3e-75
gi|4104093|gb|AAD01938.1| urea transporter UT4 [Rattus norvegicus]    286   3e-75
gi|159110932|ref|NP_808877.2| urea transporter 2 isoform 2 [Ratt...   286   4e-75
gi|344248164|gb|EGW04268.1| Urea transporter, kidney [Cricetulus...   286   5e-75
gi|259089761|gb|ACV91713.1| solute carrier family 14 [Homo sapiens]   284   2e-74
gi|27542553|gb|AAL12243.1| urea transporter [Leucoraja ocellata]      283   3e-74
gi|7650504|gb|AAF66072.1|AF257331_1 urea transporter ShUT [Squal...   281   8e-74
gi|345329876|ref|XP_003431436.1| PREDICTED: urea transporter 1-l...   281   1e-73
gi|334325336|ref|XP_003340637.1| PREDICTED: urea transporter 2 [...   280   2e-73
gi|345329878|ref|XP_001515389.2| PREDICTED: urea transporter 1-l...   277   2e-72
gi|47226695|emb|CAG07854.1| unnamed protein product [Tetraodon n...   276   3e-72
gi|33621812|gb|AAQ23382.1| renal urea transporter strUT-2 [Dasya...   274   1e-71
gi|332849832|ref|XP_512108.3| PREDICTED: urea transporter 1 isof...   273   3e-71
gi|236204664|dbj|BAH58775.1| urea transporter beta-long [Callorh...   261   2e-67
gi|236204671|dbj|BAH58776.1| urea transporter beta-short [Callor...   259   5e-67
gi|194376626|dbj|BAG57459.1| unnamed protein product [Homo sapiens]   251   1e-64
gi|193785352|dbj|BAG54505.1| unnamed protein product [Homo sapiens]   247   2e-63
gi|159131885|ref|NP_001103744.1| urea transporter 2 isoform d [M...   246   6e-63
gi|334325338|ref|XP_001371005.2| PREDICTED: urea transporter 1-l...   237   1e-60
gi|149029467|gb|EDL84681.1| solute carrier family 14 (urea trans...   237   2e-60
gi|119621864|gb|EAX01459.1| solute carrier family 14 (urea trans...   233   3e-59
gi|236204675|dbj|BAH58777.1| urea transporter gamma [Callorhinch...   231   1e-58
gi|29835832|gb|AAM46683.2|AF443781_1 kidney urea transporter 1 [...   228   8e-58
gi|34538347|gb|AAQ74154.1| urea transporter A [Ovis aries]            227   2e-57
gi|83921661|ref|NP_001033079.1| urea transporter UT-C [Takifugu ...   227   3e-57
gi|194379806|dbj|BAG58255.1| unnamed protein product [Homo sapiens]   224   2e-56
gi|33323627|gb|AAQ07592.1| urea tranporter 2 [Dasyatis sabina] >...   224   2e-56
gi|297275246|ref|XP_001084165.2| PREDICTED: urea transporter 1-l...   220   3e-55
gi|268612437|pdb|3K3F|A Chain A, Crystal Structure Of The Urea T...   213   4e-53
gi|344248163|gb|EGW04267.1| Urea transporter, erythrocyte [Crice...   211   1e-52
gi|302148775|pdb|3M6E|A Chain A, F80a Mutant Of The Urea Transpo...   211   2e-52
gi|46579571|ref|YP_010379.1| urea transporter [Desulfovibrio vul...   209   5e-52
gi|319443565|pdb|3ME1|A Chain A, Crystal Structure Of The Desulf...   208   8e-52
gi|340539400|gb|AEK49224.1| urea transporter alpha [Hydrolagus c...   207   2e-51
gi|227057522|gb|ACP18881.1| solute carrier family 14 member 1 [C...   193   3e-47
gi|149590084|ref|XP_001516990.1| PREDICTED: urea transporter 2-l...   192   5e-47
gi|57231902|gb|AAW47643.1| urea transporter A2 [Notomys alexis]       188   1e-45
gi|320162650|gb|EFW39549.1| predicted protein [Capsaspora owczar...   183   4e-44
gi|301162871|emb|CBW22418.1| putative urea transport protein [Ba...   179   7e-43
gi|60681414|ref|YP_211558.1| putative urea transport protein [Ba...   178   1e-42
gi|224010263|ref|XP_002294089.1| urea transporter [Thalassiosira...   178   2e-42
gi|291228559|ref|XP_002734246.1| PREDICTED: urea transporter alp...   177   2e-42
gi|32394905|gb|AAO22137.1| urea transporter [Leucoraja erinacea]      177   2e-42
gi|334364948|ref|ZP_08513923.1| urea transporter [Alistipes sp. ...   176   6e-42
gi|307175827|gb|EFN65642.1| Urea transporter, erythrocyte [Campo...   172   5e-41
gi|311899703|dbj|BAJ32111.1| putative urea transporter [Kitasato...   170   3e-40
gi|224004252|ref|XP_002295777.1| urea transporter [Thalassiosira...   170   4e-40
gi|189521144|ref|XP_001921059.1| PREDICTED: urea transporter 2-l...   170   4e-40
gi|115732693|ref|XP_001186229.1| PREDICTED: similar to urea tran...   169   6e-40
gi|315504556|ref|YP_004083443.1| urea transporter [Micromonospor...   168   8e-40
gi|38232618|gb|AAR15124.1| Yut [Yersinia kristensenii]                168   8e-40
gi|296222320|ref|XP_002757138.1| PREDICTED: urea transporter 1-l...   167   2e-39
gi|302868974|ref|YP_003837611.1| urea transporter [Micromonospor...   167   3e-39
gi|265763244|ref|ZP_06091812.1| urea transporter [Bacteroides sp...   165   7e-39
gi|209427477|gb|ACI47064.1| Yut [Yersinia enterocolitica]             165   8e-39
gi|53713149|ref|YP_099141.1| urea transport protein [Bacteroides...   165   9e-39
gi|326934666|ref|XP_003213407.1| PREDICTED: urea transporter 2-l...   164   2e-38
gi|54400326|dbj|BAD66672.1| urea transporter UT-C [Anguilla japo...   162   5e-38
gi|296222580|ref|XP_002757262.1| PREDICTED: urea transporter 1-l...   162   6e-38
gi|317485459|ref|ZP_07944337.1| urea transporter [Bilophila wads...   158   1e-36
gi|325279927|ref|YP_004252469.1| urea transporter [Odoribacter s...   157   2e-36
gi|294932279|ref|XP_002780193.1| Urea transporter, putative [Per...   156   4e-36
gi|238759198|ref|ZP_04620366.1| Yut [Yersinia aldovae ATCC 35236...   155   8e-36
gi|339763588|gb|AEJ99808.1| urea transporter [Klebsiella pneumon...   155   9e-36
gi|240137760|ref|YP_002962232.1| urea transporter [methylobacter...   155   1e-35
gi|337764937|emb|CCB73646.1| putative urea transporter [Streptom...   154   2e-35
gi|345886223|ref|ZP_08837486.1| urea transporter [Bilophila sp. ...   154   2e-35
gi|294891841|ref|XP_002773765.1| hypothetical protein Pmar_PMAR0...   153   3e-35
gi|88809238|ref|ZP_01124747.1| urea transporter, putative [Synec...   153   4e-35
gi|163850729|ref|YP_001638772.1| urea transporter [Methylobacter...   153   5e-35
gi|218529449|ref|YP_002420265.1| urea transporter [Methylobacter...   153   5e-35
gi|238919952|ref|YP_002933467.1| hypothetical protein NT01EI_205...   153   5e-35
gi|160878840|ref|YP_001557808.1| Urea transporter [Clostridium p...   152   7e-35
gi|254560356|ref|YP_003067451.1| urea transporter [Methylobacter...   152   8e-35
gi|238796676|ref|ZP_04640182.1| Yut [Yersinia mollaretii ATCC 43...   152   1e-34
gi|268590098|ref|ZP_06124319.1| urea transporter [Providencia re...   152   1e-34
gi|187919578|ref|YP_001888609.1| Urea transporter [Burkholderia ...   151   2e-34
gi|238784850|ref|ZP_04628851.1| Yut [Yersinia bercovieri ATCC 43...   150   2e-34
gi|134094737|ref|YP_001099812.1| putative Urea transporter [Herm...   150   4e-34
gi|38232581|gb|AAR15091.1| Yut [Yersinia aldovae]                     147   2e-33
gi|123441305|ref|YP_001005292.1| putative urea transporter [Yers...   147   3e-33
gi|226939972|ref|YP_002795045.1| Urea transporter [Laribacter ho...   147   3e-33
gi|307208342|gb|EFN85749.1| Urea transporter, erythrocyte [Harpe...   146   5e-33
gi|318606843|emb|CBY28341.1| eukaryotic-type low-affinity urea t...   146   5e-33
gi|167764679|ref|ZP_02436800.1| hypothetical protein BACSTE_0306...   145   1e-32
gi|160888816|ref|ZP_02069819.1| hypothetical protein BACUNI_0123...   144   2e-32
gi|29169239|gb|AAO65921.1| urea transporter A4 [Mus musculus]         143   4e-32
gi|325295055|ref|YP_004281569.1| peptidase M23 [Desulfurobacteri...   143   4e-32
gi|219126831|ref|XP_002183652.1| predicted protein [Phaeodactylu...   143   6e-32
gi|82702374|ref|YP_411940.1| Urea transporter [Nitrosospira mult...   142   7e-32
gi|294884889|ref|XP_002771151.1| Urea transporter, putative [Per...   142   1e-31
gi|165977055|ref|YP_001652648.1| urea transport protein [Actinob...   142   1e-31
gi|270293590|ref|ZP_06199792.1| urea transporter [Bacteroides sp...   142   1e-31
gi|307248667|ref|ZP_07530681.1| Urea transport protein [Actinoba...   141   2e-31
gi|188584307|ref|YP_001927752.1| urea transporter [Methylobacter...   141   2e-31
gi|307257697|ref|ZP_07539456.1| Urea transport protein [Actinoba...   141   2e-31
gi|303253436|ref|ZP_07339578.1| urea transport protein [Actinoba...   141   2e-31
gi|332024212|gb|EGI64418.1| Urea transporter, erythrocyte [Acrom...   141   2e-31
gi|190150950|ref|YP_001969475.1| urea transporter ApUT [Actinoba...   140   2e-31
gi|47209864|emb|CAF89500.1| unnamed protein product [Tetraodon n...   140   4e-31
gi|315922551|ref|ZP_07918791.1| conserved hypothetical protein [...   139   6e-31
gi|307727693|ref|YP_003910906.1| Urea transporter [Burkholderia ...   139   7e-31
gi|330804211|ref|XP_003290091.1| hypothetical protein DICPUDRAFT...   138   1e-30
gi|91778316|ref|YP_553524.1| Urea transporter [Burkholderia xeno...   138   1e-30
gi|330997494|ref|ZP_08321343.1| urea transporter [Paraprevotella...   138   1e-30
gi|238762697|ref|ZP_04623666.1| Yut [Yersinia kristensenii ATCC ...   137   3e-30
gi|218260643|ref|ZP_03475853.1| hypothetical protein PRABACTJOHN...   136   6e-30
gi|238790100|ref|ZP_04633877.1| Yut [Yersinia frederiksenii ATCC...   134   2e-29
gi|323529890|ref|YP_004232042.1| Urea transporter [Burkholderia ...   134   2e-29
gi|314934334|ref|ZP_07841693.1| urea transporter [Staphylococcus...   134   2e-29
gi|295699344|ref|YP_003607237.1| Urea transporter [Burkholderia ...   134   3e-29
gi|259155363|ref|NP_001158743.1| Urea transporter, erythrocyte [...   133   3e-29
gi|113955242|ref|YP_730776.1| urea transporter [Synechococcus sp...   133   4e-29
gi|223042428|ref|ZP_03612477.1| urea transporter [Staphylococcus...   133   4e-29
gi|282878968|ref|ZP_06287732.1| urea transporter [Prevotella buc...   133   4e-29
gi|149630905|ref|XP_001521788.1| PREDICTED: urea transporter 2-l...   133   4e-29
gi|186472225|ref|YP_001859567.1| Urea transporter [Burkholderia ...   133   5e-29
gi|345486313|ref|XP_001601729.2| PREDICTED: hypothetical protein...   133   6e-29
gi|238793839|ref|ZP_04637460.1| Yut [Yersinia intermedia ATCC 29...   132   6e-29
gi|340725271|ref|XP_003400996.1| PREDICTED: LOW QUALITY PROTEIN:...   132   8e-29
gi|18676784|dbj|BAB85026.1| unnamed protein product [Homo sapien...   130   4e-28
gi|212694009|ref|ZP_03302137.1| hypothetical protein BACDOR_0353...   130   4e-28
gi|294634015|ref|ZP_06712571.1| urea transporter [Streptomyces s...   129   5e-28
gi|345514863|ref|ZP_08794369.1| urea transporter [Bacteroides do...   129   7e-28
gi|282881497|ref|ZP_06290167.1| urea transporter [Prevotella tim...   129   7e-28
gi|307250912|ref|ZP_07532839.1| Urea transport protein [Actinoba...   128   1e-27
gi|344999000|ref|YP_004801854.1| Urea transporter [Streptomyces ...   127   2e-27
gi|345877790|ref|ZP_08829527.1| eukaryotic-type low-affinity ure...   127   2e-27
gi|30249058|ref|NP_841128.1| urea transporter [Nitrosomonas euro...   127   3e-27
gi|51597252|ref|YP_071443.1| urea transporter [Yersinia pseudotu...   127   3e-27
gi|317479441|ref|ZP_07938574.1| urea transporter [Bacteroides sp...   127   4e-27
gi|295084670|emb|CBK66193.1| Urea transporter [Bacteroides xylan...   126   5e-27
gi|224477263|ref|YP_002634869.1| hypothetical protein Sca_1779 [...   126   6e-27
gi|182434643|ref|YP_001822362.1| putative urea transporter [Stre...   125   8e-27
gi|321463376|gb|EFX74392.1| hypothetical protein DAPPUDRAFT_2267...   125   9e-27
gi|223041750|ref|ZP_03611943.1| urea transport protein ApUT [Act...   125   1e-26
gi|337285517|ref|YP_004624990.1| Peptidase M23 [Thermodesulfatat...   124   2e-26
gi|157361226|gb|ABV44670.1| urea transporter [Oncorhynchus mykiss]    124   2e-26
gi|240949978|ref|ZP_04754293.1| urea transport protein [Actinoba...   124   2e-26
gi|260823700|ref|XP_002606218.1| hypothetical protein BRAFLDRAFT...   124   3e-26
gi|218676114|ref|YP_002394933.1| putative urea transporter [Vibr...   124   3e-26
gi|320526042|gb|ADW41579.1| truncated urea transporter [Homo sap...   122   8e-26
gi|319789914|ref|YP_004151547.1| Peptidase M23 [Thermovibrio amm...   122   9e-26
gi|22125144|ref|NP_668567.1| hypothetical protein y1244 [Yersini...   122   9e-26
gi|153948186|ref|YP_001400065.1| urea transporter [Yersinia pseu...   121   1e-25
gi|239831657|ref|ZP_04679986.1| Urea transporter, kidney [Ochrob...   121   2e-25
gi|336409481|ref|ZP_08589964.1| hypothetical protein HMPREF1018_...   120   3e-25
gi|242006376|ref|XP_002424027.1| urea transporter, putative [Ped...   120   4e-25
gi|303250815|ref|ZP_07337009.1| urea transport protein [Actinoba...   120   4e-25
gi|38232599|gb|AAR15107.1| Yut [Yersinia frederiksenii]               119   8e-25
gi|225850438|ref|YP_002730672.1| urea transporter [Persephonella...   119   8e-25
gi|306844265|ref|ZP_07476857.1| urea transporter [Brucella sp. B...   118   1e-24
gi|325953729|ref|YP_004237389.1| Urea transporter [Weeksella vir...   118   1e-24
gi|328777063|ref|XP_003249273.1| PREDICTED: urea transporter 2-l...   117   3e-24
gi|256369779|ref|YP_003107290.1| putative urea transporter [Bruc...   117   3e-24
gi|17986925|ref|NP_539559.1| urea transporter [Brucella melitens...   117   3e-24
gi|261878705|ref|ZP_06005132.1| conserved hypothetical protein [...   116   4e-24
gi|291436798|ref|ZP_06576188.1| urea transporter [Streptomyces g...   116   4e-24
gi|340539404|gb|AEK49226.1| urea transporter gamma [Hydrolagus c...   116   4e-24
gi|261222507|ref|ZP_05936788.1| urea transporter [Brucella ceti ...   116   4e-24
gi|332880902|ref|ZP_08448572.1| urea transporter [Capnocytophaga...   116   7e-24
gi|294852692|ref|ZP_06793365.1| urea transporter [Brucella sp. N...   116   7e-24
gi|163843619|ref|YP_001628023.1| Urea transporter, kidney [Bruce...   115   1e-23
gi|265984402|ref|ZP_06097137.1| urea transporter [Brucella sp. 8...   115   1e-23
gi|188506408|gb|ACD56596.1| putative urea transporter [Yersinia ...   114   2e-23
gi|170695810|ref|ZP_02886951.1| Urea transporter [Burkholderia g...   114   2e-23
gi|118592111|ref|ZP_01549505.1| Urea transporter [Stappia aggreg...   114   2e-23
gi|53729263|ref|ZP_00133795.2| COG4413: Urea transporter [Actino...   113   3e-23
gi|238750449|ref|ZP_04611950.1| Yut [Yersinia rohdei ATCC 43380]...   113   3e-23
gi|237710326|ref|ZP_04540807.1| conserved hypothetical protein [...   113   4e-23
gi|330466658|ref|YP_004404401.1| urea transporter [Verrucosispor...   113   5e-23
gi|293368396|ref|ZP_06615021.1| UT family urea transporter [Stap...   113   5e-23
gi|323463491|gb|ADX75644.1| urea transporter family protein [Sta...   113   5e-23
gi|343521599|ref|ZP_08758565.1| urea transporter [Actinomyces sp...   113   5e-23
gi|329735407|gb|EGG71698.1| urea transporter [Staphylococcus epi...   113   6e-23
gi|86144447|ref|ZP_01062779.1| putative urea transport protein [...   112   6e-23
gi|306843298|ref|ZP_07475905.1| urea transporter [Brucella sp. B...   112   7e-23
gi|27468778|ref|NP_765415.1| urea transporter [Staphylococcus ep...   112   8e-23
gi|319400655|gb|EFV88880.1| urea transporter [Staphylococcus epi...   112   9e-23
gi|325982347|ref|YP_004294749.1| urea transporter [Nitrosomonas ...   111   1e-22
gi|73661575|ref|YP_300356.1| hypothetical protein SSP0266 [Staph...   111   2e-22
gi|229492626|ref|ZP_04386429.1| urea transporter [Rhodococcus er...   110   3e-22
gi|340539402|gb|AEK49225.1| urea transporter beta [Hydrolagus co...   110   3e-22
gi|341841667|gb|EGS83120.1| urea transporter [Staphylococcus aur...   110   4e-22
gi|46201926|ref|ZP_00208305.1| COG0739: Membrane proteins relate...   109   6e-22
gi|255691178|ref|ZP_05414853.1| urea transporter [Bacteroides fi...   109   6e-22
gi|322513576|ref|ZP_08066676.1| urea transport protein ApUT [Act...   108   1e-21
gi|253566816|ref|ZP_04844268.1| urea transporter [Bacteroides sp...   108   1e-21
gi|271964223|ref|YP_003338419.1| UreA transporter [Streptosporan...   108   1e-21
gi|330502816|ref|YP_004379685.1| UreA transporter [Pseudomonas m...   107   3e-21
gi|345319070|ref|XP_001520518.2| PREDICTED: urea transporter 2-l...   106   3e-21
gi|302333920|gb|ADL24113.1| membrane-bound urea transporter [Sta...   106   4e-21
gi|342802511|gb|EGU37924.1| putative urea transporter [Vibrio sp...   106   4e-21
gi|294927336|ref|XP_002779111.1| Urea transporter, putative [Per...   106   5e-21
gi|289706856|ref|ZP_06503197.1| urea transporter [Micrococcus lu...   105   8e-21
gi|320011404|gb|ADW06254.1| Urea transporter [Streptomyces flavo...   105   1e-20
gi|254248136|ref|ZP_04941456.1| Urea transporter [Burkholderia c...   105   1e-20
gi|334145810|gb|AEG64827.1| solute carrier family 14 [Homo sapiens]   105   1e-20
gi|229589315|ref|YP_002871434.1| putative ABC transporter membra...   104   2e-20
gi|340357914|ref|ZP_08680519.1| urea transporter [Sporosarcina n...   104   2e-20
gi|23502235|ref|NP_698362.1| urea transporter [Brucella suis 133...   104   2e-20
gi|323440033|gb|EGA97748.1| urea transporter [Staphylococcus aur...   103   3e-20
gi|304311095|ref|YP_003810693.1| Urea transporter [gamma proteob...   103   5e-20
gi|148975740|ref|ZP_01812571.1| putative urea transporter [Vibri...   103   6e-20
gi|228475454|ref|ZP_04060172.1| urea transporter [Staphylococcus...   102   7e-20
gi|66818219|ref|XP_642769.1| hypothetical protein DDB_G0277263 [...   102   7e-20
gi|260566127|ref|ZP_05836597.1| urea transporter [Brucella suis ...   102   1e-19
gi|342861718|ref|ZP_08718364.1| putative urea transporter [Mycob...   101   1e-19
gi|315659366|ref|ZP_07912230.1| UT family urea transporter [Stap...   100   6e-19
gi|170737976|ref|YP_001779236.1| Urea transporter [Burkholderia ...   100   7e-19
gi|328866533|gb|EGG14917.1| urea transport protein [Dictyosteliu...    99   7e-19
gi|289550005|ref|YP_003470909.1| urea transporter [Staphylococcu...    99   9e-19
gi|78061990|ref|YP_371898.1| Urea transporter [Burkholderia sp. ...    99   1e-18
gi|251812011|ref|ZP_04826484.1| UT family urea transporter [Stap...    99   1e-18
gi|226303784|ref|YP_002763742.1| urea transporter [Rhodococcus e...    98   2e-18
gi|110643972|ref|YP_671702.1| urea transporter [Escherichia coli...    97   3e-18
gi|206563668|ref|YP_002234431.1| putative transporter [Burkholde...    97   3e-18
gi|196233373|ref|ZP_03132217.1| peptidase M23B [Chthoniobacter f...    97   4e-18
gi|197725611|gb|ACH73009.1| urea transporter [Protopterus dolloi]      97   4e-18
gi|107026042|ref|YP_623553.1| Urea transporter [Burkholderia cen...    97   5e-18
gi|115358822|ref|YP_775960.1| Urea transporter [Burkholderia amb...    96   1e-17
gi|242243914|ref|ZP_04798357.1| UT family urea transporter [Stap...    95   1e-17
gi|341853682|gb|EGS94562.1| urea transporter [Staphylococcus aur...    95   1e-17
gi|297589644|ref|ZP_06948285.1| urea transporter [Staphylococcus...    94   3e-17
gi|341856146|gb|EGS96989.1| urea transporter [Staphylococcus aur...    94   3e-17
gi|228469566|ref|ZP_04054559.1| urea transporter [Porphyromonas ...    94   3e-17
gi|258422731|ref|ZP_05685636.1| urea transporter [Staphylococcus...    94   4e-17
gi|295428868|ref|ZP_06821492.1| urea transporter [Staphylococcus...    93   4e-17
gi|49484502|ref|YP_041726.1| hypothetical protein SAR2371 [Staph...    93   5e-17
gi|153009768|ref|YP_001370983.1| Urea transporter [Ochrobactrum ...    93   5e-17
gi|296222285|ref|XP_002757124.1| PREDICTED: urea transporter 1-l...    93   5e-17
gi|224537068|ref|ZP_03677607.1| hypothetical protein BACCELL_019...    93   7e-17
gi|239916897|ref|YP_002956455.1| urea transporter [Micrococcus l...    92   1e-16
gi|254450673|ref|ZP_05064110.1| urea transporter [Octadecabacter...    92   1e-16
gi|57231904|gb|AAW47644.1| urea transporter A3 [Notomys alexis]        92   2e-16
gi|337754980|ref|YP_004647491.1| peptidase, M23/M37 family [Fran...    90   3e-16
gi|77166335|ref|YP_344860.1| Urea transporter [Nitrosococcus oce...    90   5e-16
gi|149195263|ref|ZP_01872352.1| hypothetical protein CMTB2_00174...    89   1e-15
gi|87122265|ref|ZP_01078147.1| putative urea transporter [Marino...    89   1e-15
gi|77457820|ref|YP_347325.1| Urea transporter [Pseudomonas fluor...    88   1e-15
gi|332709154|ref|ZP_08429121.1| urea transporter [Lyngbya majusc...    88   2e-15
gi|313887486|ref|ZP_07821175.1| urea transporter [Porphyromonas ...    88   2e-15
gi|300112923|ref|YP_003759498.1| urea transporter [Nitrosococcus...    88   2e-15
gi|332299628|ref|YP_004441549.1| Urea transporter [Porphyromonas...    87   3e-15
gi|151222399|ref|YP_001333221.1| hypothetical protein NWMN_2187 ...    87   5e-15
gi|253729953|ref|ZP_04864118.1| UT family urea transporter [Stap...    87   5e-15
gi|57652219|ref|YP_187086.1| transporter, putative [Staphylococc...    86   6e-15
gi|341846723|gb|EGS87914.1| urea transporter [Staphylococcus aur...    86   6e-15
gi|257794630|ref|ZP_05643609.1| urea transporter [Staphylococcus...    86   8e-15
gi|21283934|ref|NP_647022.1| hypothetical protein MW2205 [Staphy...    86   8e-15
gi|146307796|ref|YP_001188261.1| Urea transporter [Pseudomonas m...    86   8e-15
gi|326774121|ref|ZP_08233403.1| urea transporter [Actinomyces vi...    86   1e-14
gi|15925277|ref|NP_372811.1| urea transporter [Staphylococcus au...    86   1e-14
gi|253734304|ref|ZP_04868469.1| UT family urea transporter [Stap...    86   1e-14
gi|334271022|gb|EGL89417.1| urea transporter [Staphylococcus aur...    85   1e-14
gi|329730128|gb|EGG66518.1| urea transporter [Staphylococcus aur...    85   1e-14
gi|298695545|gb|ADI98767.1| probable membrane-bound urea transpo...    84   3e-14
gi|282917633|ref|ZP_06325385.1| urea transporter [Staphylococcus...    84   3e-14
gi|329957861|ref|ZP_08298336.1| urea transporter [Bacteroides cl...    84   3e-14
gi|193215602|ref|YP_001996801.1| hypothetical protein Ctha_1898 ...    84   4e-14
gi|134293883|ref|YP_001117619.1| Urea transporter [Burkholderia ...    83   4e-14
gi|82751875|ref|YP_417616.1| urea transporter [Staphylococcus au...    83   4e-14
gi|312959822|ref|ZP_07774338.1| UreA transporter [Pseudomonas fl...    83   6e-14
gi|331659204|ref|ZP_08360146.1| urea transporter [Escherichia co...    82   9e-14
gi|87161231|ref|YP_494872.1| putative urea transporter [Staphylo...    82   2e-13
gi|71280051|ref|YP_270965.1| putative urea transporter [Colwelli...    82   2e-13
gi|283471506|emb|CAQ50717.1| urea transporter [Staphylococcus au...    81   3e-13
gi|269203917|ref|YP_003283186.1| putative urea transporter [Stap...    81   3e-13
gi|87083912|gb|AAW47645.2| urea transporter A4 [Notomys alexis]        81   3e-13
gi|293370034|ref|ZP_06616601.1| urea transporter [Bacteroides ov...    80   4e-13
gi|299147757|ref|ZP_07040820.1| urea transporter [Bacteroides sp...    80   4e-13
gi|334145806|gb|AEG64825.1| solute carrier family 14 [Homo sapiens]    80   7e-13
gi|336402809|ref|ZP_08583536.1| urea transporter [Bacteroides sp...    78   1e-12
gi|336416509|ref|ZP_08596842.1| urea transporter [Bacteroides ov...    78   2e-12
gi|221196112|ref|ZP_03569159.1| urea transporter [Burkholderia m...    78   2e-12
gi|307565966|ref|ZP_07628425.1| urea transporter [Prevotella amn...    78   3e-12
gi|224372744|ref|YP_002607116.1| putative urea transporter [Naut...    77   5e-12
gi|298483204|ref|ZP_07001384.1| urea transporter [Bacteroides sp...    77   6e-12
gi|326384693|ref|ZP_08206371.1| putative urea transporter [Gordo...    76   8e-12
gi|239635971|ref|ZP_04676988.1| urea transporter [Staphylococcus...    76   8e-12
gi|237718066|ref|ZP_04548547.1| conserved hypothetical protein [...    76   1e-11
gi|169647647|gb|ACA61822.1| metalloendopeptidase [uncultured bac...    75   2e-11
gi|221209806|ref|ZP_03582787.1| urea transporter [Burkholderia m...    75   2e-11
gi|330686388|gb|EGG97988.1| urea transporter [Staphylococcus epi...    75   2e-11
gi|319902204|ref|YP_004161932.1| Urea transporter [Bacteroides h...    75   2e-11
gi|300776848|ref|ZP_07086706.1| urea transporter [Chryseobacteri...    75   2e-11
gi|329945903|ref|ZP_08293590.1| urea transporter [Actinomyces sp...    75   2e-11
gi|269126304|ref|YP_003299674.1| Urea transporter [Thermomonospo...    73   6e-11
gi|189353250|ref|YP_001948877.1| urea transporter [Burkholderia ...    72   1e-10
gi|161520562|ref|YP_001583989.1| Urea transporter [Burkholderia ...    72   2e-10
gi|84387549|ref|ZP_00990567.1| putative urea transporter [Vibrio...    71   2e-10
gi|334564225|ref|ZP_08517216.1| urea transporter [Corynebacteriu...    71   3e-10
gi|125716874|dbj|BAF46919.1| urea transporter UT-A transcript va...    70   6e-10
gi|330811107|ref|YP_004355569.1| urea transporter [Pseudomonas b...    70   8e-10
gi|171318789|ref|ZP_02907928.1| Urea transporter [Burkholderia a...    69   8e-10
gi|88858365|ref|ZP_01133007.1| putative urea transporter [Pseudo...    69   1e-09
gi|319957272|ref|YP_004168535.1| peptidase m23 [Nitratifractor s...    68   2e-09
gi|148698456|gb|EDL30403.1| mCG56246 [Mus musculus]                    67   3e-09
gi|242371934|ref|ZP_04817508.1| UT family urea transporter [Stap...    66   8e-09
gi|323445136|gb|EGB01907.1| hypothetical protein AURANDRAFT_6937...    66   1e-08
gi|313106497|ref|ZP_07792727.1| putative urea transporter [Pseud...    65   1e-08
gi|255693986|ref|ZP_05417661.1| urea transporter [Bacteroides fi...    65   2e-08
gi|319893461|ref|YP_004150336.1| Eukaryotic-type low-affinity ur...    63   8e-08
gi|227885278|ref|ZP_04003083.1| conserved hypothetical protein [...    60   4e-07
gi|116049441|ref|YP_791756.1| putative transporter [Pseudomonas ...    60   4e-07
gi|172063553|ref|YP_001811204.1| Urea transporter [Burkholderia ...    60   6e-07
gi|218892629|ref|YP_002441498.1| putative transporter [Pseudomon...    58   2e-06
gi|107100931|ref|ZP_01364849.1| hypothetical protein PaerPA_0100...    58   2e-06
gi|146302556|ref|YP_001197147.1| Urea transporter [Flavobacteriu...    58   3e-06
gi|15596694|ref|NP_250188.1| transporter [Pseudomonas aeruginosa...    57   6e-06
gi|345863602|ref|ZP_08815812.1| metalloendopeptidase [endosymbio...    57   7e-06
gi|46143176|ref|ZP_00135713.2| COG4413: Urea transporter [Actino...    56   1e-05
gi|336409482|ref|ZP_08589965.1| hypothetical protein HMPREF1018_...    53   6e-05
gi|3820490|gb|AAC69610.1| blood group Kidd urea transporter [Hom...    53   7e-05
gi|319893462|ref|YP_004150337.1| Eukaryotic-type low-affinity ur...    53   8e-05

Sequences not found previously or not previously below threshold:

gi|16605552|emb|CAC86943.1| urea transporter-B1 [Homo sapiens]         53   7e-05
gi|152990246|ref|YP_001355968.1| hypothetical protein NIS_0497 [...    48   0.003
gi|167948475|ref|ZP_02535549.1| hypothetical protein Epers_18851...    47   0.003
gi|345863603|ref|ZP_08815813.1| hypothetical protein TevJSym_ae0...    47   0.004
gi|334145808|gb|AEG64826.1| solute carrier family 14 [Homo sapiens]    47   0.005
gi|213585560|ref|ZP_03367386.1| urea transporter [Salmonella ent...    46   0.007
gi|313497858|gb|ADR59224.1| Urea transporter [Pseudomonas putida...    44   0.030
gi|148546805|ref|YP_001266907.1| Urea transporter [Pseudomonas p...    44   0.045
gi|170722790|ref|YP_001750478.1| Urea transporter [Pseudomonas p...    43   0.069
gi|227548977|ref|ZP_03979026.1| urea transporter [Corynebacteriu...    43   0.071
gi|325274442|ref|ZP_08140527.1| Urea transporter [Pseudomonas sp...    43   0.097
gi|104780826|ref|YP_607324.1| transporter [Pseudomonas entomophi...    42   0.11 
gi|294931742|ref|XP_002779994.1| hypothetical protein Pmar_PMAR0...    42   0.13 
gi|334145802|gb|AEG64823.1| solute carrier family 14 [Homo sapiens]    41   0.20 
gi|281211713|gb|EFA85875.1| urea transport protein Utp [Polyspho...    41   0.23 
gi|227539173|ref|ZP_03969222.1| urea transporter [Sphingobacteri...    41   0.28 
gi|296160709|ref|ZP_06843523.1| hypothetical protein BCh11DRAFT_...    40   0.61 
gi|91213870|ref|YP_543856.1| hypothetical protein UTI89_C4922 [E...    39   1.1  
gi|344323129|gb|AEN14347.1| Kidd blood group [Homo sapiens]            38   1.7  
gi|327481843|gb|AEA85153.1| transporter [Pseudomonas stutzeri DS...    38   2.3  
gi|339495242|ref|YP_004715535.1| transporter [Pseudomonas stutze...    38   2.6  
gi|46201928|ref|ZP_00208307.1| COG0457: FOG: TPR repeat [Magneto...    38   2.8  
gi|330820253|ref|YP_004349115.1| urea transporter [Burkholderia ...    37   5.1  

  Database: filtnr
    Posted date:  Sep 19, 2011  1:36 PM
  Number of letters in database: 1,740,938,412
  Number of sequences in database:  5,131,667
  
  Database: /dors/meilerlab/apps/scripts/sequence_analysis/../db/filtn
  r.01
    Posted date:  Sep 19, 2011  1:42 PM
  Number of letters in database: 2,285,224,685
  Number of sequences in database:  6,711,192
  
  Database: /dors/meilerlab/apps/scripts/sequence_analysis/../db/filtn
  r.02
    Posted date:  Sep 19, 2011  1:45 PM
  Number of letters in database: 1,228,445,294
  Number of sequences in database:  3,479,686
  
Lambda     K      H
   0.355    0.187    0.551 

Lambda     K      H
   0.267   0.0566    0.140 


Matrix: BLOSUM62
Gap Penalties: Existence: 11, Extension: 1
Number of Hits to DB: 29,274,313,989
Number of Sequences: 15322545
Number of extensions: 1742928933
Number of successful extensions: 7126489
Number of sequences better than 10.0: 500
Number of HSP's better than 10.0 without gapping: 2504
Number of HSP's successfully gapped in prelim test: 5404
Number of HSP's that attempted gapping in prelim test: 7099790
Number of HSP's gapped (non-prelim): 16124
length of query: 340
length of database: 5,254,608,391
effective HSP length: 140
effective length of query: 200
effective length of database: 3,109,452,091
effective search space: 621890418200
effective search space used: 621890418200
T: 11
A: 40
X1: 16 ( 8.2 bits)
X2: 38 (14.6 bits)
X3: 64 (24.7 bits)
S1: 40 (22.9 bits)
S2: 83 (36.1 bits)
```
