## Supplementary material for "A multi-task deep-learning system for predicting membrane associations and secondary structures of proteins": Code and Raw Data: 3qraA.ascii6

```
Last position-specific scoring matrix computed, weighted observed percentages rounded down, information per position, and relative weight of gapless real matches to pseudocounts
           A  R  N  D  C  Q  E  G  H  I  L  K  M  F  P  S  T  W  Y  V   A   R   N   D   C   Q   E   G   H   I   L   K   M   F   P   S   T   W   Y   V
    1 M   -2 -4 -5 -5 -3 -3 -4 -5 -4  4  3 -4  5 -2 -4 -4 -2 -4 -3  4    0   0   0   0   0   0   0   0   0  26  24   0  21   0   0   0   0   0   0  29  0.80 0.62
    2 E    6 -3 -3  0 -3  1  2 -3 -4 -4 -4 -3 -4 -5 -3 -2 -3 -5 -4 -3   71   0   0   6   0   7  16   0   0   0   0   0   0   0   0   0   0   0   0   0  1.10 1.14
    3 G    3 -4 -1  3 -5 -3  0  4  3 -5 -5 -2 -5 -5 -4 -1 -3 -6 -5 -5   22   0   3  19   0   0   6  37   8   0   1   2   0   0   0   3   0   0   0   0  0.84 1.26
    4 E   -2 -3  1  3 -5  4  2 -2  2 -5 -5  0 -1 -5 -4  0  2  6 -4 -5    3   0   6  19   0  19  11   3   5   0   0   5   1   0   0   5  13  10   0   0  0.66 1.30
    5 S    2 -3  3 -1 -4  1 -1 -2  5 -5 -5 -3 -1 -3  0  3  1  3 -3 -4   16   1  14   3   0   5   2   2  14   0   0   0   2   1   4  24   9   4   0   0  0.58 1.32
    6 S   -2  0 -1 -3 -4 -3 -2  1 -3 -4 -4 -3 -4 -2 -3  2  5 -4  5 -4    3   5   2   1   0   0   2  12   0   0   0   0   0   1   1  13  42   0  18   0  0.83 1.38
    7 I   -2 -5 -6 -5 -4 -5 -6 -6 -5  3  2 -5 -2  5 -6 -5 -4  4 -2  4    2   0   0   1   0   0   0   0   0  16  21   0   0  22   0   0   0   5   0  35  0.98 1.38
    8 S   -2 -1 -2 -4 -5 -3 -3  3  3 -5 -5 -2 -4 -3 -4  4  0 -4  5 -5    0   3   1   0   0   0   1  21   6   0   0   2   0   0   0  40   6   0  20   0  0.89 1.43
    9 I    3 -4 -4 -1 -4 -4 -5  3 -1  2  2 -4  0 -1 -5 -2 -2 -5 -4  2   22   0   0   5   0   0   0  19   2  10  18   0   1   3   0   1   2   0   0  16  0.46 1.45
   10 G   -2 -4 -2 -2 -5 -2 -3  7 -5 -6 -6  0 -5 -6 -5 -3 -3 -6 -6 -5    1   1   1   2   0   2   1  86   0   0   0   5   0   0   0   0   1   0   0   0  1.80 1.45
   11 Y    0 -4 -3 -5 -5 -4 -5  0 -1 -4  0 -5 -3  0 -6 -4 -4  5  8 -1    9   1   1   1   0   0   0   8   1   0  10   0   0   2   0   0   0   7  56   5  1.36 1.47
   12 A    4 -4  2 -4 -4  0 -3  2 -1 -3 -1 -2 -3 -3 -4  1 -2 -5 -1 -3   38   0  12   0   0   4   1  17   2   1   8   2   0   1   0  10   1   0   2   1  0.56 1.48
   13 Q   -3 -3  2  0 -5  6 -2 -1  2 -3 -2 -2 -1 -3 -5 -1 -2  4  2 -3    2   0  10   5   0  43   1   4   5   2   3   1   2   1   0   3   3   6   9   1  0.83 1.47
   14 S    0 -4  1 -2 -4  0 -4  3 -3 -3 -2 -4 -3  1 -3  3  2 -5 -1 -1    7   0   6   2   0   5   0  19   0   1   4   0   1   6   1  28  14   0   2   5  0.45 1.47
   15 R   -1  0  1  4 -5  0  0 -1  5 -4 -5  2 -2 -5 -4  1 -2 -3  1 -5    5   5   6  25   0   4   5   4  12   1   1  14   1   0   0   8   2   0   5   0  0.55 1.45
   16 V    0 -5 -1 -2  3 -4 -4 -5 -3  2  2 -4  0  3 -2 -2  2 -4  2  2    7   0   3   2   5   0   0   0   1  10  20   0   2  13   2   3  11   0   8  13  0.39 1.45
   17 K   -2 -1  2  3  1  3  1 -1 -1 -3 -4  2 -4 -5 -3  2  0 -1 -1 -5    1   2   9  14   3  15  10   4   1   1   1  15   0   0   1  15   5   1   2   0  0.43 1.41
   18 E    1 -4  1  3 -3 -1 -1  2  0 -2 -2 -3  0 -3 -3  0  0 -5 -1  2   11   0   6  15   1   3   4  15   3   1   3   1   3   1   1   6   7   0   2  18  0.27 1.43
   19 D   -1 -3  3  3 -5 -1 -2  0 -2 -2 -1  0 -3  2  1  0 -1 -1 -4  1    5   1  16  16   0   3   2   8   1   2   7   6   0   8   8   6   3   1   0   9  0.25 1.39
   20 G    0 -3  2  2 -4 -1 -2  4 -2 -2 -3 -1 -2 -3 -4  0  0 -2  0 -2    9   1  11  11   0   2   2  34   1   2   2   4   1   1   1   7   6   1   4   2  0.46 1.28
   21 Y   -1 -2  3  1 -4  0  1  2 -2 -2 -2 -1 -3  0 -1 -1 -1 -3  1 -1    5   2  15   9   0   4  10  18   1   3   4   3   0   4   4   4   4   0   5   5  0.22 1.19
   22 K   -1 -1  1  2 -2 -2 -1  1  0 -3 -3  3 -3 -4  2  1  0 -1 -2 -1    5   3   5  14   1   1   4  12   2   1   3  18   0   1  10  10   5   1   1   4  0.27 1.18
   23 L    0 -2 -2  0  5 -2 -1 -1 -2  1  0 -2 -2  1 -2  0  1 -3  0  1    8   2   2   6  12   2   4   5   1   9  10   2   1   6   2   6  10   0   3   8  0.19 1.16
   24 D   -1 -2  2  5 -4 -2  0 -2  2 -4 -3  0 -3 -1 -3  2 -1 -4 -2 -2    4   2  10  35   0   1   4   2   5   1   2   5   0   3   1  17   3   0   1   3  0.60 1.22
   25 K   -2  2  1  5 -5 -2  1  0 -2 -3 -4  3 -4 -5 -2  0 -3 -2 -3 -3    2   9   5  30   0   0  10   7   1   1   2  19   0   0   2   6   1   1   1   2  0.58 1.28
   26 N   -3 -1  5  5 -5 -2  0 -3 -1 -5 -5  0 -4 -5 -3  1 -1  1 -4 -5    2   3  25  39   0   1   6   1   1   0   1   5   0   0   1   9   3   2   0   0  0.93 1.33
   27 P    0 -4 -1  2 -4  1 -2  0 -3  0  2 -3  0 -1  1  2  0 -5 -2 -3    9   0   3  10   0   7   2   9   0   5  18   0   2   3   7  18   5   0   1   1  0.22 1.38
   28 R   -2  1  2 -1 -4 -1 -2 -2  0 -1  0  2  0  2 -3 -1  1 -1 -3  2    3   8  12   3   0   3   2   3   2   3  11  12   3   9   1   4   8   1   0  13  0.18 1.38
   29 G    1 -5 -2 -3 -5 -4 -5  6 -5 -3 -5 -4 -2 -6 -5 -1  1 -5 -5 -1   10   0   1   1   0   0   0  66   0   2   0   0   1   0   0   4  10   0   0   4  1.25 1.40
   30 F    2 -5 -5 -6 -4 -5 -5  0 -4  2  1 -5 -1  4 -5 -3 -4  1  4  1   22   0   0   0   0   0   0   7   0  13  10   0   1  16   0   1   0   1  16  12  0.62 1.40
   31 N   -2 -2  5  0 -5 -1 -4  5 -4 -5 -5  0 -3  0 -5 -1 -1 -6 -5 -5    2   2  29   4   0   2   0  40   0   0   1   6   1   4   0   4   4   0   0   0  0.90 1.40
   32 L    2 -5 -5 -6 -4 -5 -5 -1 -5  2  3 -5  1 -1 -5 -3 -3 -5 -4  3   22   0   0   0   0   0   0   5   0  10  34   0   2   3   0   0   0   0   0  24  0.71 1.42
   33 K   -3 -1 -3 -5 -5  0 -2 -2  1 -2 -2  4 -3  5 -5 -2 -3 -3  5 -3    1   3   1   0   0   4   2   4   3   2   2  28   0  28   0   2   1   0  20   1  0.88 1.43
   34 Y    1 -5 -3 -5 -5 -4 -5  3 -3 -1  0 -5 -2 -1 -5 -2 -3 -2  7  1   10   0   1   0   0   0   0  21   0   3   9   0   1   0   0   2   1   0  43   9  1.00 1.43
   35 R   -3  5  1 -2 -6 -3 -4  6 -1 -6 -5 -2 -5 -6 -5 -3 -4 -6 -5 -6    0  33   6   1   0   0   0  57   1   0   1   0   0   0   0   0   0   0   0   0  1.41 1.43
   36 Y   -4 -4 -5 -6 -5 -3 -5 -6  1 -4 -3 -5 -4  0 -6 -5 -4  1  9 -4    1   1   0   0   0   1   0   0   2   0   1   0   0   0   0   0   0   1  93   0  2.54 1.44
   37 E   -4 -1  3  0 -6  6  5 -5 -3 -6 -5  0  1 -6 -4 -3 -4 -6 -5 -5    0   2  12   3   0  39  36   0   0   0   0   4   4   0   0   0   0   0   0   0  1.23 1.44
   38 F   -1 -5 -4 -2 -5 -4 -5 -4 -1  3  0 -5  0  6 -1 -4 -4  4  0  0    6   0   1   3   0   1   0   1   1  17   9   0   2  42   3   1   0   5   1   7  0.91 1.44
   39 N   -3 -4  6  3 -5 -1 -2 -1 -1 -3 -5 -3 -4 -6 -5  0  3 -1 -5 -4    1   0  48  17   0   2   0   4   1   2   1   0   0   0   0   4  17   1   0   1  1.09 1.44
   40 N   -3  1  2  5 -6  2  1 -4 -3 -6 -5 -1 -5 -4  3  1 -3 -6 -4 -5    0   9  11  29   0  10   9   0   0   0   0   2   0   1  16  11   1   0   0   0  0.79 1.46
   41 D   -2 -3  4 -1 -5  0 -3 -4  2  0 -3 -3 -3 -2  2 -2  0  6  5 -3    2   1  21   3   0   4   1   1   5   6   2   1   0   1   9   3   6  12  19   2  0.68 1.45
   42 W   -4 -5 -6 -7 -5 -5 -6 -6 -5  0  4 -6  0  5 -6 -5 -4  6 -2  2    0   0   0   0   0   0   0   0   0   5  41   0   1  28   0   0   0  12   0  13  1.22 1.46
   43 G    3 -5 -3 -4 -5 -4 -4  6 -5 -6 -6 -4 -5 -6 -5  1 -4 -6 -6 -5   27   0   0   0   0   0   0  64   0   0   0   0   0   0   0   9   0   0   0   0  1.47 1.46
   44 V   -2 -5 -6 -6 -4 -5 -6 -4 -6  3  3 -5  1  3 -4 -5 -3  2 -2  5    3   0   0   0   0   0   0   1   0  16  25   0   3  10   1   0   0   2   1  37  0.88 1.46
   45 I   -4 -4 -1 -1 -6 -1  6 -5 -4  3 -1 -3  2 -5 -5 -3 -3 -6 -5  0    0   0   2   1   0   1  61   0   0  20   4   0   4   0   0   0   1   0   0   5  1.14 1.46
   46 G    2 -5 -4 -5 -4 -4 -5  4 -5 -3  2 -4  2 -2 -5 -1  2 -5 -1 -1   19   0   0   0   0   0   0  34   0   1  18   0   4   1   0   3  14   0   2   4  0.65 1.51
   47 S   -1 -2  0 -1 -5 -3 -1  5 -4 -6 -6 -3 -3 -3 -4  4 -2 -6 -5 -5    4   2   3   4   0   1   3  44   0   0   0   0   1   1   0  36   2   0   0   0  1.01 1.49
   48 F   -3 -5 -5 -6 -5 -5 -5 -5 -3 -1  0 -5 -3  6 -6 -3 -4 -2  7  1    2   0   0   0   0   0   0   1   0   3   9   0   0  29   0   2   0   0  44  10  1.44 1.51
   49 A   -1 -4 -1  5 -4 -1 -1 -3 -4 -3 -2 -3 -2  1 -4  2  4 -2 -3 -2    4   0   2  29   0   3   2   2   0   1   4   0   1   6   0  13  29   1   1   2  0.67 1.47
   50 Q    0 -3  0  1 -5 -2 -4 -2  2 -4 -2 -3 -3  2 -5 -2 -2  7  7 -3    7   1   4   9   0   2   0   2   4   0   3   1   0   6   0   2   2  13  39   1  1.04 1.43
   51 T   -1 -4  1 -1 -4 -3 -4 -1 -4 -1  3 -4  2  2 -3 -1  3 -2  0 -2    6   0   8   3   0   1   0   5   0   2  32   0   5   9   1   4  17   0   3   2  0.40 1.41
   52 R   -2 -1  0 -1 -4 -1  1  5  0 -3 -4  0 -4 -4 -4  1 -1  3 -2 -3    1   3   3   4   0   2  10  46   2   1   1   6   0   0   0   9   3   4   2   2  0.69 1.41
   53 R   -1  3  3  2 -5  1  0  2 -1 -5 -2  2 -4 -5 -4  0 -3 -5 -4 -4    4  15  12  13   0   7   6  15   1   0   4  14   0   0   0   5   1   0   0   1  0.45 1.40
   54 G    0 -3  0  3 -4 -3 -1  0 -1 -3 -1  1  4  2 -3  0 -1 -3  2 -1    7   1   5  18   0   1   4   9   1   1   5  10  10   8   1   6   3   0   7   4  0.28 1.31
   55 F   -2  0  0  1 -4  0  1 -1  1  0 -3  2 -1 -3 -3 -2  2 -2  1  1    2   6   4   8   0   5   8   4   4   6   2  15   1   1   1   1  16   1   5  11  0.23 1.36
   56 E    1  1  1  3 -4 -1 -1 -2  2 -2 -2 -1 -2  0 -3  0  1 -4  3 -2   11   7   8  16   0   3   4   3   5   3   4   2   1   4   1   7  10   0   9   3  0.23 1.36
   57 E   -1 -1  1  0 -4 -2  1 -1  1 -2 -2  0 -3  2  0  2  0 -3  4 -1    6   3   8   4   0   1   8   5   4   2   4   6   0   7   4  16   5   0  14   5  0.23 1.39
   58 S    1 -3  1  0 -4 -3 -2  2 -1 -3 -3  0 -2  0 -3  2  0 -4  4 -1   14   1   8   6   0   1   3  15   2   1   3   5   1   4   1  14   5   0  14   4  0.30 1.39
   59 V   -1 -2  1  3 -4 -1 -1  1 -2 -1 -2  2 -2  0 -1  1  0 -2  2 -2    4   1   7  19   0   2   4  12   1   3   4  12   1   4   3  11   5   0   7   3  0.26 1.34
   60 D    0 -2  1 -1 -4 -1 -1  3 -1 -2 -2 -2 -3 -2 -2  0  2  1  2 -1    7   2   7   3   0   3   5  25   1   3   4   2   0   2   1   7  14   2   8   5  0.27 1.32
   61 G    0  1  0  3 -4 -2  0  3 -2 -1 -4  1 -4 -2 -4  2  0 -1 -1 -2    6   7   3  15   0   1   4  22   1   4   1   7   0   2   0  13   6   1   2   3  0.31 1.36
   62 F    1 -1  1  0 -4 -1 -2 -1  2  0 -2 -1 -2  1 -2  0  1  4  1  1   13   3   8   5   0   3   3   5   5   5   3   4   1   5   1   7  10   5   5  10  0.15 1.35
   63 K   -1  0  3  0 -4 -1 -1  0  3 -1 -2  1 -3  1 -3  1 -1 -2  1  0    5   5  15   5   0   2   5   6   7   4   3  10   0   7   1   9   4   1   4   7  0.19 1.34
   64 L   -1  0  3  1 -4  0  1 -1  0 -1 -1 -1 -3 -3 -3  1  2 -4 -2 -1    6   5  15   8   0   4  10   4   3   5   7   4   0   1   1   9  12   0   1   4  0.20 1.26
   65 I    0 -3  1  3 -4 -3  0  3 -1 -1 -3 -1 -3  0 -3 -1 -1 -4  0  0    9   1   6  18   0   0   5  25   2   3   2   3   1   4   1   4   5   0   4   8  0.34 1.30
   66 D    0 -1  1  3 -4 -1  0 -2  0 -2 -4  3 -4 -4 -3  2  0 -5  1 -1    7   3   6  19   0   2   4   3   2   2   1  18   0   0   1  17   6   0   4   4  0.36 1.31
   67 G    0 -3 -1  1 -4 -4 -2  1  2  2  0 -2 -1  2 -3 -2 -2 -4  0  3    9   1   3   8   0   0   3  10   5  11   7   3   1   9   1   2   2   0   4  22  0.25 1.33
   68 D   -3  2  0  3 -5 -1  2 -3 -3 -4 -4  4 -4 -5 -2  1  1  0 -4 -3    1  10   4  16   0   1  13   1   0   1   1  27   0   0   1  11   9   2   0   2  0.55 1.28
   69 F    3 -2  2 -2 -4  0 -3 -1 -1  1  0 -3  1  0 -1  0  1 -5 -2  1   23   2   9   2   0   5   1   4   1   8   9   1   4   4   3   8   7   0   1  11  0.21 1.29
   70 K   -2  2  0  2 -5  5 -2 -1  3 -3 -3  2 -2 -5 -4  0  1  2 -2 -3    2   9   4  12   0  24   1   5   6   2   2  11   1   0   0   6   8   3   1   2  0.45 1.31
   71 Y    2 -4 -2 -4 -4 -2 -4  3 -3 -4 -1 -4 -1 -2 -4  1 -1  4  6 -4   16   0   1   0   0   2   0  25   0   0   5   0   1   0   0   9   3   6  29   0  0.78 1.28
   72 Y    0 -3 -2 -4 -4 -3 -4 -1 -3  2  0 -3  0  2 -5 -2 -1  3  5  2    9   1   2   0   0   1   1   6   0  12  10   1   2   9   0   2   3   4  21  14  0.47 1.31
   73 S   -1 -1  0  0 -4  3  0  1  1 -5 -5 -3 -4 -3 -4  5  2 -5 -3 -4    3   3   3   5   0  12   4  10   4   0   1   0   0   1   0  42  11   0   0   1  0.63 1.32
   74 V    1 -5 -5 -6 -4 -5 -5 -3 -5  2  5 -5  0  1 -5 -3 -3 -4 -3  2   11   0   0   0   0   0   0   2   0  10  54   0   2   6   0   1   1   0   0  12  0.83 1.32
   75 T    2 -1 -3  0 -4 -2 -3 -1 -1 -3 -1 -3  4 -3 -4  2  3 -4  2 -1   21   4   1   4   0   1   0   4   1   0   6   0  12   0   0  16  19   0   6   3  0.41 1.26
   76 A    4 -5 -5 -5 -4 -4 -4  1 -5  1  2 -4  0 -2  3 -2 -1 -5 -4  1   34   0   0   0   0   0   0   9   0   8  18   0   2   1  13   1   3   0   0  10  0.55 1.27
   77 G   -3  1 -1 -4 -5 -3 -3  4 -4 -3 -4  5  1 -5 -4 -3 -2 -5  0  0    0   5   3   0   0   0   0  34   0   1   1  38   5   0   0   0   2   0   4   8  0.82 1.27
   78 P    0 -5 -5 -5 -5 -4 -4  1 -4 -1  1 -4 -2  3  5 -3 -3 -4  3  0    8   0   0   0   0   0   0  11   0   3  15   0   1  11  33   1   1   0  10   6  0.76 1.27
   79 V    1  1 -1 -2 -4 -1 -2  2 -4 -2 -4 -1 -1 -3 -4  4  3 -5 -4 -3   11   7   3   2   0   2   2  16   0   2   0   3   2   1   0  31  17   0   0   1  0.51 1.27
   80 F   -3 -5 -5 -6 -5 -4 -5 -6  0 -2  1 -5 -1  4 -6 -4 -4  5  8  0    1   0   0   0   0   0   0   0   2   1  13   0   1  13   0   1   0   8  52   8  1.41 1.27
   81 R    0  5 -2 -3 -5  0  0 -3  0 -5 -5 -1 -3 -5  5 -2  0 -5 -2 -4    9  31   1   1   0   4   5   2   3   0   0   2   1   0  33   2   5   0   1   1  0.93 1.25
   82 I   -2 -5 -6 -6 -4 -5 -5 -6 -5  4  3 -4 -1  4 -5 -5 -3 -4 -2  3    3   0   0   0   0   0   0   0   0  25  25   1   1  21   0   0   0   0   0  24  0.92 1.25
   83 N    0 -3  6  0 -4 -1 -2 -2 -3 -3 -2 -2 -1 -3 -4  1  3 -5 -3 -2    7   1  41   4   0   2   1   3   0   1   4   1   2   1   0  12  18   0   1   2  0.74 1.24
   84 E   -3 -2  1  6 -6  1  4 -3 -2 -6 -6 -1 -5 -6  0 -1 -1 -6 -5 -5    1   1   6  44   0   5  27   1   1   0   0   2   0   0   5   2   5   0   0   0  1.05 1.27
   85 Y   -2  1  3  2 -5 -1 -1  0 -1 -3 -4  0 -1  1 -5  1  0  6  4 -3    2   7  13  10   0   3   3   9   1   1   0   5   1   5   0  10   5  10  13   1  0.43 1.26
   86 V    0 -5 -1 -6 -4 -5 -5 -5 -5  2  3 -5  0  4 -5 -2 -2  4 -2  3    7   0   4   0   0   0   0   0   0  10  29   0   2  19   0   2   2   5   0  20  0.67 1.27
   87 S   -1 -1  1  4 -5 -2  0 -1 -2 -5 -2 -1 -4 -5 -4  4 -1 -5 -1 -5    3   4   6  27   0   0   4   4   1   0   4   2   0   0   0  39   3   0   3   0  0.71 1.27
   88 L    1 -5 -5 -2 -4 -5 -5 -2 -5  3  4 -5 -1 -2  0 -4 -2 -5 -4  3   14   0   0   2   0   0   0   4   0  14  36   0   1   1   6   0   1   0   0  21  0.63 1.27
   89 Y   -4 -4 -5 -5 -5 -4 -4 -5 -1 -3 -3 -2 -3  5 -5 -4 -4 -1  9 -4    0   0   0   0   0   0   0   0   0   0   1   2   0  19   0   0   0   0  75   0  2.04 1.22
   90 G    4 -4 -3 -4 -4 -4 -4  5 -4 -4 -1 -4 -3 -1 -4 -1  1 -5 -4 -1   35   0   0   0   0   0   0  40   0   0   5   0   0   2   0   2   9   0   0   4  0.84 1.22
   91 L   -2  4 -2 -4 -5 -1 -3 -4 -3 -2  1  5  2 -4 -4 -3  0 -5 -4  0    3  20   2   0   0   2   0   0   0   1  15  37   6   0   0   0   6   0   0   7  0.68 1.22
   92 L    3 -4 -5 -5 -3 -4 -4 -1 -5  2  3 -4 -1 -2 -4 -3 -3 -5 -4  3   29   0   0   0   0   0   0   5   0  10  26   0   1   1   0   1   0   0   0  25  0.64 1.22
   93 G   -2 -5 -3 -2 -5 -4 -4  7 -4 -6 -6 -4 -5 -5 -4 -3 -2 -5 -5 -5    0   0   0   2   0   0   0  93   0   0   0   0   0   0   0   0   3   0   0   0  1.95 1.22
   94 A    2 -5 -4 -2 -4 -1 -4  2 -4  1  1 -4  1  0 -1 -2 -1  3  1  3   16   0   0   3   0   3   0  17   0   6  12   0   4   3   3   1   3   4   5  20  0.34 1.26
   95 G    5 -4  0 -4 -4 -3 -4  2 -4 -3 -1 -2  3 -1 -4  1 -1 -5 -3 -1   45   0   5   0   0   0   0  15   0   0   4   2   8   2   0  10   4   0   1   3  0.62 1.26
   96 H   -1  1 -1 -5 -5 -1 -3 -2  3 -3 -1 -1 -3 -1 -5  0 -1  3  6  1    5  10   3   0   0   2   1   3   7   1   7   4   0   1   0   7   3   4  32  11  0.58 1.27
   97 G    0 -4  0 -4 -4  0 -4  1 -1  1 -1 -4  3 -1 -5  0  2  6  2  1    6   0   5   0   0   4   0  13   1   7   6   0   7   2   0   6  12  12   6  11  0.40 1.27
   98 K   -1  4  0  2 -5  1  0 -1  0 -4 -3  4  1 -1 -4 -1 -3  0 -4 -4    4  25   3  11   0   6   6   4   2   1   2  23   4   2   0   4   1   2   0   0  0.54 1.22
   99 A    2 -4 -1 -2 -3 -3 -2  1 -4  1  0 -2  0  0 -4  0  2  0 -1  3   20   0   3   2   0   1   2  10   0   6   7   2   3   4   0   5  13   1   2  19  0.25 1.17
  100 K   -2 -1  0  4 -4  1  2 -1  3 -4 -4  1 -2  0 -3  1 -1 -4 -3 -3    2   2   4  28   0   7  15   5   6   1   1   9   1   4   1   9   3   0   0   2  0.49 1.13
  101 F    0 -1  2  0 -4 -1 -3 -2  1 -1 -3  0 -3  1 -4  1  1 -1  5  0    9   2  12   6   0   3   1   3   3   4   1   5   0   4   0   9   9   1  20   6  0.33 1.23
  102 S   -2  0  2  1 -4  0  1  0  1 -3 -3  3 -3  0 -3  2  1 -4 -3 -1    2   4   9   8   0   3   9   6   3   1   2  19   0   4   1  15   9   0   1   4  0.27 1.22
  103 S    0 -1 -1  0 -4  0 -1  1 -1 -1 -1 -1 -1  0 -2  2  1  3  2  1    7   3   3   5   0   4   4  11   1   4   5   4   1   3   2  14   9   4   7   9  0.12 1.18
  104 I    1 -2  2  0 -4 -1 -2  2  1 -2 -2 -2 -1 -1  1  1  1 -4  2 -2   13   1  10   5   0   2   2  14   3   2   5   2   2   3   7  10   9   0   7   3  0.20 1.22
  105 F    0  0  1  3 -4 -2 -1  3 -1 -2 -3 -2 -3 -1 -1  1 -1  2  2 -2    6   5   7  16   0   2   3  21   1   3   3   2   0   2   3  12   3   3   8   3  0.30 1.24
  106 G    0  1 -1  0 -3 -2 -1  2 -1 -1 -2 -1 -2 -3 -1  3  1 -4  0 -1    8   7   3   4   0   2   3  17   1   4   3   4   1   1   4  19  10   0   4   5  0.21 1.19
  107 Q   -2 -2  1  3 -4  1  1  0 -1  0 -2 -1 -3  1  1 -1 -2 -4  2  1    4   1   7  18   0   5   9   7   1   6   3   3   0   7   6   5   2   0   6   9  0.20 1.34
  108 S   -3  0  2  3 -5 -1  0 -3  2 -5 -4  3 -2 -5 -4  3  0 -5  0 -4    1   4  10  15   0   1   6   1   5   0   1  20   1   0   0  23   7   0   3   1  0.54 1.39
  109 E    0 -2  2  2 -5 -1  2  2  1 -1 -2 -2 -1  0 -2  0 -1 -5  0 -2    8   2  11  10   0   2  13  16   3   4   5   2   2   5   2   7   3   0   3   3  0.20 1.39
  110 S   -2  0  1  4 -5 -2 -2 -2  4 -5 -4  0 -3 -4 -4  4  0 -6 -3 -4    3   6   6  24   0   0   1   3  12   0   1   5   1   0   0  30   6   0   0   1  0.68 1.43
  111 R   -1 -2  2  4 -5 -1  3 -3  2 -3 -4  0 -3  0 -4  1  0 -1  1 -3    5   1  10  24   0   2  16   2   5   2   1   7   1   3   0   9   6   1   5   2  0.45 1.44
  112 S   -3  0  2  3 -5 -1 -1 -3  1 -3 -2  1 -4 -5 -4  3  3 -6 -5 -4    1   5   8  16   0   2   2   2   3   2   5   9   0   0   0  26  20   0   0   0  0.53 1.45
  113 K   -3 -1  1  4 -6 -2  0  4  0 -6 -4  3 -5 -1 -5 -1 -2 -6 -3 -4    1   2   5  27   0   1   5  28   2   0   1  18   0   3   0   4   2   0   1   1  0.71 1.47
  114 T   -1 -4  1 -2 -4 -3 -2 -4 -4 -1 -2 -4 -2  2 -3  0  4  3  2  3    4   0   7   2   0   1   2   1   0   3   3   0   1   8   1   6  30   4   6  22  0.53 1.43
  115 S    0 -2  1 -1 -4 -3 -3  4 -2 -3 -5 -2 -4 -5 -4  5 -1 -6 -5 -1    8   2   6   4   0   0   1  27   1   1   0   2   0   0   0  42   2   0   0   5  0.78 1.44
  116 L   -2 -5 -4 -6 -5 -5 -5 -3 -4 -2  3 -5  0  5  4 -4 -4  4  2  0    3   0   1   0   0   0   0   3   0   1  24   0   2  27  21   0   0   5   6   6  0.85 1.42
  117 A    3 -4 -4 -4 -4 -3 -4 -3  0 -1  1 -2  2 -1 -5  0  2 -5  0  2   24   0   0   1   0   1   0   2   2   2  13   3   6   3   0   7  16   0   3  16  0.39 1.44
  118 Y    1 -5 -5 -6 -5 -5 -5  2 -3 -1  0 -5 -3  3 -5 -3 -3  6  6  0   14   0   0   0   0   0   0  15   0   3   7   0   0  11   0   1   1  11  29   7  0.91 1.44
  119 G    3 -3 -3 -4 -5 -3 -3  6 -5 -6 -6 -4 -3 -6 -5  0 -4 -6 -6 -5   27   1   1   0   0   1   1  65   0   0   0   0   1   0   0   5   0   0   0   0  1.42 1.44
  120 A    5 -5 -5 -5 -4 -4 -5  0 -5  0  1 -4 -1 -3 -4 -3 -2 -5 -4  3   47   0   0   0   0   0   0   7   0   5  16   0   1   1   0   0   2   0   0  21  0.79 1.44
  121 G   -3 -5 -3 -4 -5 -5 -5  7 -5 -7 -7 -4 -6 -6 -5 -3 -4 -5 -6 -6    0   0   0   0   0   0   0 100   0   0   0   0   0   0   0   0   0   0   0   0  2.30 1.39
  122 L    1 -5 -6 -6 -4 -5 -5 -2 -6  2  3 -5  1 -1 -5 -4 -2  3 -4  5   12   0   0   0   0   0   0   3   0   7  27   0   3   2   0   0   2   4   0  40  0.80 1.39
  123 Q   -2 -1  0  1 -6  6  5 -3 -3 -2 -5 -1 -3 -6 -4 -2 -3 -5 -5 -4    2   2   5   6   0  33  42   2   0   3   1   1   1   0   0   2   0   0   0   1  1.07 1.39
  124 F   -1 -5 -5 -6 -5 -5 -5 -6 -2  1 -2 -2  0  5 -6 -4 -4  1  8  0    5   0   0   0   0   0   0   0   0   8   2   2   2  22   0   0   0   1  50   7  1.40 1.39
  125 N    3  1  6 -2 -5  0 -2 -2  0 -4 -5 -1 -4 -2 -4  0  0 -6 -3 -4   29   7  40   1   0   3   2   1   2   0   0   3   0   2   0   4   6   0   0   0  0.84 1.39
  126 P   -3 -5 -6 -5 -5 -5 -5 -6 -5  3  2 -5 -1  4  5 -4 -3  1 -3  1    1   0   0   0   0   0   0   0   0  17  16   0   1  21  33   0   1   2   0   8  1.02 1.39
  127 H   -1 -3  2  0 -4 -3 -4 -2  0  1  0 -2  1 -3 -4  1  4 -1 -2  0    4   1  12   4   0   1   0   2   2   8  10   2   4   0   0   8  33   1   1   8  0.44 1.39
  128 P   -1  0  0  2 -6  2  3 -3 -2 -5 -3  2 -2 -6  4  0 -1 -6 -3 -5    3   4   5  10   0   8  22   1   1   0   2  13   1   0  20   7   3   0   1   0  0.58 1.39
  129 N   -3 -2  6  2 -5 -2  1  0  3 -4 -6 -2 -2 -5 -4  1 -2 -6 -3 -5    1   1  45  10   0   1   9   7   8   1   0   1   1   0   0  12   2   0   1   0  0.94 1.37
  130 F   -3 -5 -6 -6 -4 -5 -6 -5 -5  2  3 -5  0  2 -6 -5 -3  8 -2  3    2   0   0   0   0   0   0   0   0  11  32   0   2   9   0   0   1  22   0  22  1.15 1.39
  131 V    4 -2 -1 -3 -4 -3 -4  0 -3 -3 -2 -2 -2 -1 -4  3  1 -5  0  0   43   1   3   1   0   0   0   6   0   0   3   1   1   3   0  20   8   0   3   7  0.59 1.39
  132 I    1 -5 -5 -5 -4 -5 -5 -1 -5  4  3 -5  1  0 -5 -4  2 -5 -4  3   10   0   0   0   0   0   0   6   0  22  24   0   3   4   0   0  14   0   0  17  0.60 1.38
  133 D   -4  6  2  4 -6 -2 -1 -4 -3 -6 -5 -1 -5 -3 -5 -2 -2 -6 -2 -4    1  51  11  27   0   1   2   0   0   0   0   0   0   1   0   2   2   0   1   1  1.22 1.38
  134 A    2 -5 -5 -6 -4 -5 -5 -1 -5  1  4 -5  0  0 -5 -4 -2 -5 -4  3   21   0   0   0   0   0   0   4   0   7  37   0   2   4   0   0   2   0   0  25  0.71 1.37
  135 S    0 -1 -2  1 -5 -1  5  2 -3 -4 -5 -3 -5 -4 -4  2 -3 -5 -4 -5    7   2   0   8   0   1  46  18   0   1   0   0   0   1   0  14   1   0   0   0  0.86 1.35
  136 Y   -3 -4 -5 -6 -5 -4 -5 -6  0 -3 -4 -5 -4  1 -6 -4 -4  3  9 -2    2   0   0   0   0   0   0   0   1   1   0   0   0   3   0   1   0   3  87   2  2.31 1.35
  137 E   -3  0 -3  1 -6  6  5 -4 -3 -5 -5 -1 -2 -6 -4 -3  0 -5 -5 -4    1   3   0   6   0  41  41   1   0   0   0   1   1   0   0   0   5   0   0   1  1.25 1.35
  138 Y   -2  2 -2 -4 -5  1 -4  2 -1 -2 -4 -1 -3  2 -5 -3 -3  7  6 -3    2  11   1   1   0   6   0  16   1   2   1   3   0   7   0   2   1  16  30   1  0.95 1.35
  139 S    0 -4  0 -3 -4 -4 -4 -4 -2  1 -1 -3 -2  0 -3  4  1 -4  4  1    6   0   5   0   0   0   0   0   1   7   6   0   1   4   1  36   9   0  15   9  0.54 1.35
  140 K   -3  3  5  3 -6  0 -2  1  2 -6 -5  2 -3 -6  0  0 -2 -6 -3 -5    0  16  25  15   0   4   2  10   4   0   0  11   0   0   4   6   2   0   1   0  0.64 1.36
  141 L   -1 -3 -1  0 -4 -4 -3 -4 -3  4  1 -2  1  1 -3  1  0 -4  1  2    4   1   3   6   0   0   1   1   0  22  13   3   4   7   1  11   6   0   5  13  0.32 1.36
  142 D   -2  1  1  3 -5  0  0  4 -2 -1 -3  0 -3 -1 -4 -1 -2 -5 -1 -1    2   8   5  18   0   3   4  32   1   4   2   5   0   3   0   3   2   0   2   4  0.46 1.37
  143 D   -2 -2  3  6 -5 -1  1  0 -1 -4 -5  0 -5 -4 -4  0 -3 -6 -4 -5    3   1  15  49   0   2   6   7   1   1   1   6   0   1   0   8   0   0   0   0  0.99 1.38
  144 V    2 -1 -3 -4 -4 -2 -4 -4 -2  0  1  0  2  0 -2  0  1  5  0  2   16   3   1   1   0   1   0   0   1   5  12   7   6   3   2   6   8   9   4  15  0.32 1.38
  145 K   -1  1  1  6 -6 -1  0 -2 -1 -4 -6  2 -5 -6 -3  0 -1 -6 -5 -5    5   6   7  49   0   2   4   2   2   1   0  12   0   0   1   7   3   0   0   0  0.95 1.40
  146 V    1 -3  2 -3 -4 -3 -4 -3 -4  4 -1 -4  1  1 -4  0  2 -5 -2  2   11   1  12   1   0   1   0   1   0  22   5   0   4   7   1   6  12   0   1  17  0.43 1.40
  147 G   -3 -4  4  3 -5  0 -2  3  4 -4 -4 -1 -3 -3 -3  1 -2 -6 -4 -4    1   0  22  19   0   3   2  24  10   1   1   3   1   1   1   8   2   0   0   1  0.72 1.40
  148 T   -1 -4  0 -2 -4  0 -4  3 -4 -3  0 -3  3  1 -5  1  3 -5 -2 -1    5   0   4   1   0   5   0  23   0   0  11   1   7   7   0  13  18   0   1   3  0.42 1.40
  149 W    0 -5 -6 -6 -4 -5 -5 -5 -4  0  2 -5  0  6 -6 -4 -2  6  2  3    7   0   0   0   0   0   0   0   0   4  17   0   2  30   0   0   2  12   7  19  0.95 1.39
  150 M   -1 -4  3 -3 -4 -3 -4  1 -4  1 -3 -3  0 -3 -4  4  3 -3 -1 -1    5   0  14   0   0   0   0   9   0   9   1   0   2   1   0  31  21   0   2   4  0.59 1.39
  151 L    1 -5 -6 -6 -4 -5 -5 -5 -5  3  3 -5  0  1 -5 -4 -3  0 -3  5   13   0   0   0   0   0   0   0   0  13  26   0   1   5   0   0   0   2   0  40  0.85 1.36
  152 G   -1 -5 -1 -4 -5 -4 -5  7 -5 -6 -6 -4 -5 -6 -5  0 -1 -5 -6 -6    3   0   2   0   0   0   0  85   0   0   0   0   0   0   0   7   3   0   0   0  1.81 1.38
  153 A    0 -5 -6 -6 -4 -5 -5 -3 -6  3  3 -5  2 -1 -5 -4 -2 -5 -4  5    6   0   0   0   0   0   0   2   0  13  28   0   5   2   0   0   1   0   0  42  0.90 1.36
  154 G    0 -4 -1 -3 -4 -1 -2  5  2 -2 -4 -3 -2 -5 -4  3  0 -5 -5  0    5   0   3   0   0   2   2  39   5   2   1   1   1   0   0  27   4   0   0   9  0.71 1.36
  155 Y   -5 -5 -5 -6 -5 -4 -5 -6 -1 -4 -2 -5 -4  1 -6 -5 -4  3  9 -2    0   0   0   0   0   0   0   0   0   0   3   0   0   2   0   0   0   3  89   3  2.38 1.36
  156 R   -3  7  1 -4 -6  1 -3 -5  2 -6 -5  3 -2 -6 -5 -2 -2 -6 -4 -5    1  59   8   0   0   4   0   0   5   0   0  17   1   0   0   3   2   0   0   0  1.31 1.35
  157 F   -5 -6 -6 -6 -5 -6 -6 -6 -4 -3 -2 -6 -3  9 -7 -5 -5 -2  1 -4    0   0   0   0   0   0   0   0   0   0   0   0   0 100   0   0   0   0   0   0  2.55 1.33

                      K         Lambda
Standard Ungapped    0.1384     0.3178
Standard Gapped      0.0410     0.2670
PSI Ungapped         0.1829     0.3177
PSI Gapped           0.0560     0.2670
```
