## Supplementary material for "A multi-task deep-learning system for predicting membrane associations and secondary structures of proteins": Code and Raw Data: 3qraA.jufo9d

```
   1 M C TR   0.117  0.186  0.055  0.072  0.084  0.069  0.160  0.177  0.081  0.008
   2 E E TR   0.081  0.222  0.068  0.074  0.061  0.061  0.129  0.260  0.043  0.038
   3 G C TR   0.132  0.344  0.090  0.065  0.056  0.051  0.093  0.137  0.033  0.207
   4 E C TR   0.141  0.252  0.092  0.068  0.049  0.047  0.082  0.233  0.036  0.019
   5 S E TR   0.182  0.106  0.068  0.066  0.029  0.048  0.105  0.355  0.040  0.173
   6 S E TR   0.108  0.101  0.054  0.050  0.030  0.049  0.171  0.377  0.061  0.206
   7 I E MC   0.159  0.053  0.036  0.044  0.034  0.055  0.393  0.170  0.058  0.223
   8 S E MC   0.096  0.045  0.031  0.050  0.043  0.068  0.418  0.178  0.071  0.240
   9 I E MC   0.078  0.050  0.032  0.055  0.041  0.073  0.526  0.075  0.070  0.449
  10 G E MC   0.083  0.088  0.043  0.055  0.050  0.069  0.496  0.047  0.068  0.409
  11 Y E MC   0.095  0.064  0.048  0.050  0.046  0.069  0.498  0.052  0.078  0.404
  12 A E MC   0.084  0.071  0.056  0.047  0.039  0.053  0.513  0.072  0.065  0.430
  13 Q E MC   0.223  0.055  0.068  0.053  0.039  0.052  0.313  0.109  0.088  0.090
  14 S C MC   0.236  0.043  0.095  0.052  0.036  0.042  0.205  0.172  0.118  0.032
  15 R C MC   0.277  0.081  0.100  0.064  0.037  0.032  0.143  0.153  0.113  0.124
  16 V E TR   0.157  0.049  0.066  0.050  0.030  0.037  0.142  0.350  0.120  0.192
  17 K E TR   0.161  0.094  0.080  0.050  0.036  0.044  0.089  0.329  0.118  0.169
  18 E E TR   0.119  0.209  0.107  0.061  0.035  0.037  0.078  0.259  0.095  0.051
  19 D C TR   0.139  0.258  0.110  0.054  0.043  0.034  0.088  0.169  0.105  0.089
  20 G C TR   0.132  0.299  0.111  0.055  0.046  0.028  0.051  0.201  0.077  0.098
  21 Y E TR   0.087  0.244  0.090  0.053  0.057  0.039  0.052  0.277  0.102  0.034
  22 K E TR   0.069  0.238  0.072  0.045  0.042  0.031  0.026  0.387  0.091  0.149
  23 L E TR   0.085  0.186  0.069  0.053  0.058  0.033  0.017  0.402  0.096  0.217
  24 D E TR   0.102  0.191  0.082  0.053  0.042  0.032  0.015  0.423  0.060  0.232
  25 K E TR   0.094  0.156  0.086  0.064  0.030  0.034  0.016  0.462  0.057  0.306
  26 N E TR   0.116  0.164  0.135  0.060  0.032  0.042  0.025  0.386  0.041  0.222
  27 P E TR   0.137  0.166  0.108  0.079  0.048  0.052  0.055  0.313  0.041  0.147
  28 R C MC   0.201  0.087  0.096  0.087  0.042  0.067  0.164  0.178  0.078  0.023
  29 G E MC   0.086  0.118  0.050  0.059  0.040  0.047  0.414  0.116  0.070  0.296
  30 F E MC   0.089  0.051  0.041  0.050  0.044  0.053  0.520  0.055  0.098  0.422
  31 N E MC   0.086  0.059  0.039  0.064  0.038  0.042  0.548  0.038  0.086  0.462
  32 L E MC   0.074  0.034  0.037  0.071  0.039  0.053  0.553  0.050  0.089  0.464
  33 K E MC   0.090  0.043  0.030  0.055  0.048  0.050  0.572  0.036  0.076  0.481
  34 Y E MC   0.071  0.053  0.032  0.054  0.052  0.040  0.560  0.047  0.091  0.469
  35 R E MC   0.092  0.069  0.049  0.062  0.042  0.031  0.464  0.130  0.062  0.334
  36 Y E TR   0.096  0.077  0.044  0.075  0.031  0.026  0.178  0.406  0.067  0.228
  37 E E TR   0.096  0.134  0.044  0.069  0.041  0.027  0.100  0.455  0.034  0.322
  38 F E TR   0.151  0.227  0.072  0.063  0.046  0.030  0.039  0.342  0.029  0.116
  39 N E TR   0.106  0.273  0.094  0.064  0.036  0.024  0.035  0.334  0.035  0.061
  40 N C TR   0.133  0.322  0.080  0.079  0.065  0.024  0.040  0.226  0.030  0.096
  41 D C TR   0.193  0.199  0.052  0.088  0.121  0.053  0.106  0.154  0.033  0.007
  42 W E TR   0.094  0.077  0.034  0.071  0.054  0.036  0.207  0.388  0.038  0.181
  43 G E TR   0.069  0.083  0.030  0.077  0.059  0.029  0.292  0.313  0.049  0.021
  44 V E MC   0.051  0.088  0.025  0.080  0.058  0.043  0.533  0.064  0.057  0.445
  45 I E MC   0.043  0.066  0.020  0.080  0.054  0.049  0.538  0.086  0.064  0.452
  46 G E MC   0.075  0.099  0.028  0.079  0.039  0.038  0.504  0.081  0.057  0.406
  47 S E MC   0.080  0.065  0.044  0.081  0.039  0.041  0.449  0.147  0.054  0.302
  48 F E MC   0.070  0.058  0.039  0.079  0.042  0.060  0.511  0.077  0.064  0.432
  49 A E MC   0.099  0.046  0.041  0.066  0.044  0.053  0.440  0.157  0.054  0.282
  50 Q E TR   0.133  0.048  0.031  0.086  0.062  0.083  0.214  0.303  0.040  0.089
  51 T E TR   0.159  0.080  0.048  0.067  0.049  0.080  0.233  0.256  0.029  0.023
  52 R E TR   0.088  0.137  0.059  0.072  0.056  0.063  0.133  0.361  0.031  0.225
  53 R E TR   0.067  0.136  0.063  0.080  0.052  0.051  0.100  0.405  0.046  0.268
  54 G E TR   0.090  0.196  0.054  0.075  0.048  0.040  0.096  0.354  0.046  0.158
  55 F E TR   0.072  0.177  0.044  0.075  0.055  0.040  0.073  0.416  0.048  0.239
  56 E E TR   0.050  0.171  0.048  0.069  0.070  0.036  0.104  0.353  0.099  0.183
  57 E E TR   0.066  0.156  0.059  0.062  0.079  0.038  0.095  0.362  0.082  0.206
  58 S E TR   0.057  0.168  0.049  0.064  0.065  0.031  0.127  0.359  0.079  0.191
  59 V E TR   0.093  0.171  0.056  0.048  0.076  0.038  0.120  0.337  0.061  0.166
  60 D E TR   0.096  0.116  0.051  0.056  0.060  0.035  0.102  0.396  0.087  0.280
  61 G E TR   0.049  0.106  0.049  0.072  0.071  0.026  0.119  0.422  0.086  0.303
  62 F E TR   0.055  0.088  0.043  0.073  0.072  0.034  0.103  0.448  0.083  0.346
  63 K E TR   0.026  0.127  0.040  0.055  0.053  0.023  0.115  0.439  0.122  0.312
  64 L E TR   0.048  0.145  0.041  0.064  0.061  0.025  0.094  0.434  0.087  0.288
  65 I E TR   0.035  0.180  0.043  0.070  0.060  0.035  0.086  0.411  0.082  0.231
  66 D E TR   0.038  0.140  0.047  0.076  0.065  0.031  0.097  0.447  0.058  0.308
  67 G E TR   0.062  0.125  0.050  0.071  0.071  0.034  0.090  0.447  0.051  0.322
  68 D E TR   0.076  0.100  0.035  0.068  0.109  0.042  0.142  0.391  0.037  0.249
  69 F E TR   0.094  0.065  0.035  0.077  0.071  0.049  0.137  0.433  0.039  0.295
  70 K E TR   0.054  0.114  0.039  0.087  0.103  0.054  0.154  0.346  0.049  0.191
  71 Y E MC   0.065  0.050  0.024  0.063  0.092  0.073  0.307  0.280  0.046  0.026
  72 Y E MC   0.055  0.044  0.024  0.076  0.063  0.059  0.479  0.134  0.067  0.345
  73 S E MC   0.058  0.059  0.025  0.067  0.053  0.043  0.477  0.162  0.056  0.314
  74 V E MC   0.076  0.039  0.030  0.081  0.055  0.055  0.500  0.112  0.051  0.389
  75 T E MC   0.075  0.052  0.040  0.064  0.032  0.040  0.505  0.135  0.058  0.370
  76 A E MC   0.118  0.095  0.049  0.090  0.032  0.032  0.442  0.108  0.033  0.324
  77 G E MC   0.103  0.124  0.075  0.084  0.038  0.025  0.432  0.078  0.041  0.309
  78 P E MC   0.142  0.116  0.066  0.109  0.061  0.031  0.316  0.126  0.033  0.173
  79 V E MC   0.162  0.108  0.040  0.102  0.068  0.032  0.241  0.205  0.042  0.036
  80 F E TR   0.090  0.086  0.041  0.101  0.065  0.033  0.126  0.395  0.062  0.269
  81 R E TR   0.053  0.076  0.045  0.087  0.087  0.037  0.088  0.472  0.055  0.383
  82 I E TR   0.160  0.111  0.035  0.101  0.143  0.038  0.092  0.274  0.046  0.114
  83 N E TR   0.127  0.185  0.042  0.099  0.069  0.045  0.102  0.297  0.034  0.112
  84 E C TR   0.101  0.228  0.045  0.093  0.134  0.039  0.134  0.191  0.035  0.037
  85 Y E TR   0.123  0.177  0.033  0.088  0.094  0.059  0.155  0.245  0.026  0.067
  86 V E TR   0.052  0.123  0.027  0.082  0.093  0.061  0.198  0.329  0.036  0.131
  87 S E TR   0.082  0.103  0.026  0.094  0.084  0.049  0.166  0.357  0.039  0.191
  88 L E TR   0.125  0.091  0.020  0.075  0.074  0.107  0.233  0.245  0.028  0.012
  89 Y E MC   0.053  0.092  0.019  0.086  0.093  0.076  0.415  0.133  0.033  0.282
  90 G E MC   0.091  0.062  0.022  0.092  0.086  0.077  0.458  0.074  0.038  0.367
  91 L E MC   0.070  0.049  0.020  0.113  0.085  0.079  0.451  0.094  0.038  0.338
  92 L E MC   0.084  0.088  0.025  0.100  0.064  0.055  0.476  0.080  0.028  0.376
  93 G E MC   0.065  0.126  0.043  0.084  0.048  0.048  0.455  0.100  0.031  0.329
  94 A E MC   0.063  0.140  0.028  0.088  0.063  0.055  0.422  0.113  0.027  0.282
  95 G E MC   0.052  0.093  0.036  0.097  0.085  0.050  0.402  0.146  0.039  0.256
  96 H E TR   0.056  0.095  0.035  0.083  0.055  0.045  0.213  0.369  0.049  0.156
  97 G E TR   0.049  0.072  0.038  0.101  0.075  0.040  0.158  0.402  0.066  0.244
  98 K E TR   0.083  0.081  0.045  0.073  0.070  0.043  0.120  0.421  0.065  0.301
  99 A E TR   0.088  0.132  0.046  0.077  0.057  0.035  0.120  0.361  0.085  0.228
 100 K E TR   0.053  0.156  0.041  0.060  0.064  0.029  0.171  0.344  0.080  0.173
 101 F E TR   0.099  0.143  0.074  0.069  0.049  0.026  0.112  0.296  0.130  0.154
 102 S E TR   0.127  0.162  0.086  0.058  0.041  0.021  0.172  0.227  0.106  0.054
 103 S E TR   0.144  0.129  0.088  0.062  0.042  0.025  0.120  0.283  0.107  0.139
 104 I E TR   0.114  0.146  0.104  0.064  0.067  0.027  0.131  0.246  0.101  0.101
 105 F C TR   0.164  0.167  0.104  0.056  0.063  0.022  0.163  0.140  0.121  0.003
 106 G C TR   0.120  0.184  0.110  0.064  0.072  0.028  0.127  0.174  0.120  0.010
 107 Q E TR   0.109  0.217  0.077  0.068  0.080  0.023  0.084  0.252  0.088  0.035
 108 S E TR   0.096  0.212  0.060  0.056  0.059  0.022  0.038  0.350  0.107  0.138
 109 E E TR   0.083  0.204  0.064  0.063  0.048  0.021  0.028  0.403  0.086  0.199
 110 S E TR   0.074  0.168  0.065  0.060  0.071  0.025  0.027  0.428  0.081  0.260
 111 R E TR   0.084  0.149  0.067  0.066  0.066  0.029  0.026  0.451  0.062  0.302
 112 S E TR   0.081  0.142  0.076  0.060  0.064  0.024  0.032  0.451  0.070  0.309
 113 K E TR   0.095  0.141  0.056  0.072  0.044  0.034  0.033  0.466  0.060  0.325
 114 T E TR   0.130  0.116  0.066  0.065  0.050  0.037  0.075  0.390  0.072  0.260
 115 S E MC   0.097  0.110  0.051  0.079  0.048  0.048  0.241  0.225  0.100  0.016
 116 L E MC   0.083  0.044  0.028  0.061  0.066  0.070  0.523  0.044  0.081  0.440
 117 A E MC   0.099  0.041  0.023  0.059  0.057  0.071  0.552  0.033  0.065  0.453
 118 Y E MC   0.094  0.031  0.024  0.064  0.062  0.073  0.567  0.028  0.058  0.473
 119 G E MC   0.090  0.044  0.038  0.064  0.043  0.062  0.573  0.045  0.041  0.484
 120 A E MC   0.124  0.047  0.043  0.075  0.041  0.043  0.539  0.043  0.045  0.415
 121 G E MC   0.135  0.043  0.043  0.065  0.031  0.040  0.524  0.069  0.049  0.389
 122 L E MC   0.058  0.066  0.030  0.076  0.046  0.045  0.450  0.170  0.059  0.280
 123 Q E TR   0.092  0.104  0.032  0.057  0.044  0.044  0.273  0.287  0.067  0.014
 124 F E TR   0.082  0.153  0.043  0.065  0.034  0.032  0.092  0.436  0.063  0.282
 125 N E TR   0.122  0.227  0.077  0.067  0.041  0.024  0.033  0.366  0.044  0.139
 126 P E TR   0.126  0.265  0.080  0.075  0.070  0.031  0.039  0.276  0.039  0.011
 127 H E TR   0.117  0.269  0.105  0.075  0.055  0.028  0.038  0.280  0.032  0.011
 128 P C TR   0.119  0.356  0.084  0.076  0.070  0.041  0.033  0.188  0.033  0.168
 129 N C TR   0.135  0.330  0.106  0.082  0.105  0.033  0.066  0.114  0.030  0.195
 130 F E TR   0.107  0.073  0.037  0.091  0.072  0.054  0.181  0.341  0.046  0.160
 131 V E MC   0.040  0.060  0.025  0.067  0.079  0.047  0.352  0.249  0.081  0.103
 132 I E MC   0.091  0.038  0.025  0.057  0.054  0.063  0.470  0.123  0.079  0.347
 133 D E MC   0.109  0.041  0.036  0.055  0.048  0.049  0.516  0.056  0.089  0.407
 134 A E MC   0.100  0.042  0.031  0.055  0.050  0.054  0.548  0.051  0.068  0.448
 135 S E MC   0.139  0.034  0.034  0.060  0.065  0.041  0.476  0.083  0.068  0.338
 136 Y E MC   0.070  0.059  0.027  0.060  0.066  0.046  0.501  0.091  0.081  0.409
 137 E E MC   0.095  0.038  0.030  0.064  0.068  0.049  0.431  0.170  0.055  0.260
 138 Y E MC   0.143  0.068  0.035  0.070  0.060  0.049  0.304  0.213  0.058  0.091
 139 S E TR   0.129  0.090  0.056  0.073  0.071  0.027  0.166  0.331  0.057  0.165
 140 K E TR   0.091  0.184  0.054  0.069  0.073  0.031  0.074  0.375  0.048  0.190
 141 L E TR   0.073  0.211  0.044  0.072  0.097  0.034  0.042  0.388  0.039  0.177
 142 D C TR   0.057  0.359  0.063  0.074  0.107  0.028  0.052  0.205  0.054  0.154
 143 D C TR   0.092  0.304  0.052  0.065  0.120  0.036  0.050  0.237  0.043  0.067
 144 V E TR   0.068  0.175  0.048  0.073  0.091  0.032  0.032  0.409  0.072  0.233
 145 K E TR   0.075  0.155  0.043  0.065  0.087  0.031  0.041  0.447  0.056  0.292
 146 V E TR   0.100  0.124  0.046  0.081  0.085  0.041  0.053  0.429  0.042  0.305
 147 G E TR   0.154  0.179  0.059  0.072  0.077  0.031  0.128  0.259  0.041  0.080
 148 T E MC   0.138  0.085  0.057  0.076  0.069  0.046  0.287  0.171  0.071  0.116
 149 W E MC   0.138  0.032  0.029  0.066  0.067  0.034  0.424  0.080  0.130  0.286
 150 M E MC   0.099  0.025  0.025  0.100  0.053  0.039  0.467  0.066  0.127  0.340
 151 L E MC   0.117  0.036  0.025  0.103  0.057  0.037  0.492  0.029  0.105  0.375
 152 G E MC   0.135  0.048  0.036  0.087  0.045  0.028  0.500  0.050  0.072  0.365
 153 A E MC   0.082  0.073  0.033  0.084  0.061  0.038  0.514  0.044  0.071  0.431
 154 G E MC   0.062  0.057  0.032  0.111  0.053  0.031  0.450  0.144  0.061  0.307
 155 Y E MC   0.085  0.052  0.034  0.095  0.052  0.035  0.292  0.286  0.070  0.006
 156 R E TR   0.080  0.060  0.042  0.099  0.064  0.030  0.194  0.371  0.060  0.177
 157 F E TR   0.225  0.088  0.056  0.094  0.044  0.033  0.110  0.293  0.057  0.069
```
