## Supplementary material for "A multi-task deep-learning system for predicting membrane associations and secondary structures of proteins": Code and Raw Data: 3qraA.jufo9d_ss

```
   1 M E   0.357  0.224  0.418
   2 E E   0.371  0.196  0.432
   3 G C   0.566  0.172  0.262
   4 E C   0.485  0.164  0.351
   5 S E   0.356  0.144  0.500
   6 S E   0.262  0.129  0.609
   7 I E   0.248  0.132  0.620
   8 S E   0.172  0.161  0.667
   9 I E   0.160  0.169  0.671
  10 G E   0.214  0.175  0.612
  11 Y E   0.207  0.165  0.628
  12 A E   0.211  0.139  0.650
  13 Q E   0.346  0.144  0.510
  14 S E   0.375  0.130  0.495
  15 R C   0.458  0.133  0.409
  16 V E   0.272  0.116  0.612
  17 K E   0.334  0.129  0.536
  18 E C   0.434  0.134  0.432
  19 D C   0.507  0.130  0.363
  20 G C   0.542  0.129  0.330
  21 Y E   0.420  0.148  0.432
  22 K E   0.379  0.118  0.504
  23 L E   0.340  0.145  0.515
  24 D E   0.375  0.127  0.498
  25 K E   0.336  0.128  0.536
  26 N E   0.414  0.134  0.452
  27 P C   0.411  0.179  0.410
  28 R E   0.384  0.195  0.421
  29 G E   0.254  0.146  0.600
  30 F E   0.180  0.148  0.672
  31 N E   0.185  0.144  0.672
  32 L E   0.145  0.163  0.692
  33 K E   0.164  0.153  0.683
  34 Y E   0.156  0.146  0.699
  35 R E   0.209  0.135  0.656
  36 Y E   0.217  0.132  0.651
  37 E E   0.273  0.137  0.590
  38 F C   0.450  0.139  0.411
  39 N C   0.473  0.124  0.403
  40 N C   0.535  0.168  0.297
  41 D C   0.444  0.263  0.293
  42 W E   0.205  0.162  0.633
  43 G E   0.182  0.164  0.653
  44 V E   0.164  0.181  0.654
  45 I E   0.129  0.183  0.688
  46 G E   0.201  0.156  0.643
  47 S E   0.189  0.161  0.650
  48 F E   0.167  0.181  0.652
  49 A E   0.186  0.162  0.652
  50 Q E   0.212  0.231  0.557
  51 T E   0.287  0.196  0.517
  52 R E   0.284  0.191  0.526
  53 R E   0.266  0.183  0.551
  54 G E   0.339  0.164  0.497
  55 F E   0.293  0.170  0.537
  56 E E   0.268  0.175  0.557
  57 E E   0.281  0.179  0.539
  58 S E   0.274  0.161  0.566
  59 V E   0.320  0.162  0.518
  60 D E   0.264  0.151  0.585
  61 G E   0.204  0.169  0.628
  62 F E   0.186  0.180  0.634
  63 K E   0.193  0.131  0.676
  64 L E   0.234  0.150  0.616
  65 I E   0.258  0.164  0.578
  66 D E   0.225  0.172  0.603
  67 G E   0.237  0.176  0.587
  68 D E   0.211  0.218  0.570
  69 F E   0.193  0.197  0.610
  70 K E   0.207  0.244  0.549
  71 Y E   0.139  0.228  0.633
  72 Y E   0.122  0.198  0.680
  73 S E   0.141  0.163  0.695
  74 V E   0.145  0.192  0.663
  75 T E   0.166  0.135  0.698
  76 A E   0.263  0.154  0.583
  77 G E   0.301  0.147  0.551
  78 P E   0.325  0.200  0.475
  79 V E   0.310  0.202  0.488
  80 F E   0.217  0.199  0.583
  81 R E   0.175  0.210  0.615
  82 I E   0.306  0.283  0.411
  83 N E   0.354  0.213  0.433
  84 E C   0.374  0.266  0.360
  85 Y E   0.333  0.242  0.425
  86 V E   0.202  0.236  0.562
  87 S E   0.212  0.226  0.562
  88 L E   0.236  0.257  0.507
  89 Y E   0.164  0.255  0.581
  90 G E   0.174  0.255  0.571
  91 L E   0.140  0.277  0.583
  92 L E   0.197  0.219  0.584
  93 G E   0.234  0.180  0.586
  94 A E   0.232  0.205  0.563
  95 G E   0.181  0.232  0.587
  96 H E   0.186  0.183  0.630
  97 G E   0.158  0.216  0.626
  98 K E   0.209  0.185  0.605
  99 A E   0.266  0.169  0.565
 100 K E   0.250  0.154  0.595
 101 F E   0.316  0.145  0.539
 102 S E   0.375  0.120  0.505
 103 S E   0.361  0.129  0.510
 104 I E   0.364  0.158  0.478
 105 F C   0.434  0.141  0.425
 106 G E   0.414  0.165  0.421
 107 Q E   0.404  0.172  0.424
 108 S E   0.368  0.137  0.495
 109 E E   0.352  0.132  0.517
 110 S E   0.307  0.156  0.537
 111 R E   0.300  0.161  0.539
 112 S E   0.299  0.148  0.553
 113 K E   0.292  0.150  0.559
 114 T E   0.312  0.152  0.537
 115 S E   0.259  0.175  0.567
 116 L E   0.155  0.197  0.648
 117 A E   0.163  0.187  0.650
 118 Y E   0.149  0.199  0.653
 119 G E   0.172  0.169  0.659
 120 A E   0.214  0.159  0.627
 121 G E   0.221  0.136  0.643
 122 L E   0.155  0.166  0.680
 123 Q E   0.228  0.145  0.627
 124 F E   0.278  0.131  0.591
 125 N E   0.425  0.132  0.442
 126 P C   0.471  0.175  0.354
 127 H C   0.492  0.158  0.351
 128 P C   0.559  0.187  0.254
 129 N C   0.571  0.219  0.210
 130 F E   0.217  0.216  0.567
 131 V E   0.124  0.193  0.682
 132 I E   0.153  0.174  0.673
 133 D E   0.186  0.153  0.661
 134 A E   0.174  0.159  0.667
 135 S E   0.206  0.167  0.627
 136 Y E   0.156  0.171  0.673
 137 E E   0.163  0.181  0.656
 138 Y E   0.246  0.179  0.575
 139 S E   0.276  0.171  0.553
 140 K E   0.329  0.173  0.497
 141 L E   0.329  0.203  0.468
 142 D C   0.479  0.209  0.311
 143 D C   0.448  0.221  0.331
 144 V E   0.291  0.195  0.513
 145 K E   0.273  0.183  0.544
 146 V E   0.270  0.207  0.523
 147 G E   0.392  0.180  0.428
 148 T E   0.280  0.191  0.529
 149 W E   0.199  0.167  0.634
 150 M E   0.149  0.191  0.660
 151 L E   0.178  0.197  0.626
 152 G E   0.218  0.161  0.622
 153 A E   0.189  0.182  0.629
 154 G E   0.151  0.195  0.655
 155 Y E   0.170  0.181  0.649
 156 R E   0.182  0.193  0.625
 157 F E   0.368  0.171  0.460
```
