## Supplementary material for "A multi-task deep-learning system for predicting membrane associations and secondary structures of proteins": Code and Raw Data: 3qraA.jufo9d_tm

```
   1 M TR   0.348  0.447  0.205
   2 E TR   0.284  0.543  0.173
   3 G TR   0.290  0.536  0.174
   4 E TR   0.291  0.533  0.176
   5 S TR   0.353  0.490  0.157
   6 S TR   0.329  0.508  0.163
   7 I MC   0.595  0.257  0.148
   8 S MC   0.564  0.267  0.169
   9 I MC   0.658  0.166  0.175
  10 G MC   0.634  0.185  0.181
  11 Y MC   0.643  0.162  0.195
  12 A MC   0.644  0.182  0.174
  13 Q MC   0.590  0.202  0.208
  14 S MC   0.494  0.252  0.255
  15 R MC   0.483  0.271  0.245
  16 V TR   0.349  0.429  0.222
  17 K TR   0.299  0.459  0.242
  18 E TR   0.258  0.503  0.238
  19 D TR   0.281  0.470  0.249
  20 G TR   0.238  0.546  0.216
  21 Y TR   0.192  0.578  0.231
  22 K TR   0.140  0.667  0.194
  23 L TR   0.156  0.646  0.198
  24 D TR   0.171  0.655  0.174
  25 K TR   0.174  0.648  0.178
  26 N TR   0.201  0.582  0.217
  27 P TR   0.272  0.527  0.201
  28 R MC   0.452  0.307  0.241
  29 G MC   0.559  0.274  0.167
  30 F MC   0.659  0.150  0.191
  31 N MC   0.698  0.135  0.167
  32 L MC   0.699  0.122  0.179
  33 K MC   0.717  0.127  0.156
  34 Y MC   0.685  0.152  0.163
  35 R MC   0.618  0.240  0.142
  36 Y TR   0.348  0.514  0.138
  37 E TR   0.264  0.631  0.105
  38 F TR   0.254  0.615  0.131
  39 N TR   0.205  0.642  0.152
  40 N TR   0.253  0.612  0.135
  41 D TR   0.386  0.475  0.139
  42 W TR   0.372  0.520  0.108
  43 G TR   0.438  0.455  0.107
  44 V MC   0.665  0.211  0.125
  45 I MC   0.660  0.207  0.133
  46 G MC   0.658  0.219  0.123
  47 S MC   0.610  0.251  0.139
  48 F MC   0.660  0.177  0.163
  49 A MC   0.605  0.247  0.148
  50 Q MC   0.433  0.412  0.155
  51 T MC   0.459  0.384  0.156
  52 R TR   0.294  0.554  0.153
  53 R TR   0.247  0.593  0.160
  54 G TR   0.262  0.598  0.141
  55 F TR   0.220  0.647  0.133
  56 E TR   0.223  0.594  0.183
  57 E TR   0.223  0.598  0.179
  58 S TR   0.249  0.592  0.159
  59 V TR   0.261  0.584  0.155
  60 D TR   0.255  0.572  0.173
  61 G TR   0.241  0.598  0.161
  62 F TR   0.231  0.609  0.160
  63 K TR   0.196  0.620  0.185
  64 L TR   0.207  0.640  0.153
  65 I TR   0.190  0.651  0.160
  66 D TR   0.211  0.652  0.136
  67 G TR   0.223  0.643  0.134
  68 D TR   0.286  0.600  0.115
  69 F TR   0.308  0.568  0.123
  70 K TR   0.296  0.563  0.142
  71 Y MC   0.435  0.422  0.143
  72 Y MC   0.609  0.241  0.151
  73 S MC   0.601  0.274  0.124
  74 V MC   0.658  0.206  0.137
  75 T MC   0.644  0.219  0.138
  76 A MC   0.650  0.236  0.115
  77 G MC   0.620  0.239  0.141
  78 P MC   0.567  0.303  0.130
  79 V MC   0.505  0.381  0.114
  80 F TR   0.318  0.546  0.136
  81 R TR   0.228  0.634  0.137
  82 I TR   0.353  0.528  0.120
  83 N TR   0.328  0.552  0.120
  84 E TR   0.328  0.553  0.119
  85 Y TR   0.366  0.516  0.118
  86 V TR   0.332  0.545  0.123
  87 S TR   0.342  0.543  0.114
  88 L MC   0.433  0.411  0.156
  89 Y MC   0.554  0.318  0.128
  90 G MC   0.641  0.222  0.137
  91 L MC   0.635  0.229  0.137
  92 L MC   0.660  0.232  0.108
  93 G MC   0.604  0.274  0.122
  94 A MC   0.573  0.316  0.110
  95 G MC   0.551  0.324  0.125
  96 H TR   0.352  0.519  0.129
  97 G TR   0.308  0.549  0.144
  98 K TR   0.276  0.571  0.153
  99 A TR   0.284  0.550  0.166
 100 K TR   0.285  0.564  0.151
 101 F TR   0.280  0.489  0.231
 102 S TR   0.357  0.430  0.213
 103 S TR   0.326  0.454  0.221
 104 I TR   0.310  0.459  0.232
 105 F MC   0.383  0.370  0.247
 106 G TR   0.312  0.430  0.258
 107 Q TR   0.261  0.550  0.189
 108 S TR   0.190  0.621  0.189
 109 E TR   0.174  0.655  0.171
 110 S TR   0.161  0.667  0.172
 111 R TR   0.177  0.665  0.158
 112 S TR   0.173  0.657  0.170
 113 K TR   0.200  0.651  0.149
 114 T TR   0.270  0.556  0.175
 115 S MC   0.418  0.383  0.199
 116 L MC   0.667  0.155  0.178
 117 A MC   0.710  0.131  0.159
 118 Y MC   0.724  0.121  0.154
 119 G MC   0.727  0.131  0.142
 120 A MC   0.739  0.131  0.131
 121 G MC   0.724  0.143  0.132
 122 L MC   0.584  0.282  0.134
 123 Q TR   0.422  0.436  0.142
 124 F TR   0.239  0.623  0.138
 125 N TR   0.222  0.634  0.144
 126 P TR   0.240  0.611  0.150
 127 H TR   0.231  0.604  0.166
 128 P TR   0.227  0.615  0.158
 129 N TR   0.283  0.548  0.169
 130 F TR   0.378  0.485  0.136
 131 V MC   0.458  0.388  0.153
 132 I MC   0.618  0.216  0.166
 133 D MC   0.680  0.146  0.175
 134 A MC   0.704  0.143  0.153
 135 S MC   0.676  0.182  0.142
 136 Y MC   0.630  0.216  0.154
 137 E MC   0.590  0.276  0.135
 138 Y MC   0.518  0.341  0.141
 139 S TR   0.368  0.492  0.139
 140 K TR   0.234  0.633  0.133
 141 L TR   0.186  0.697  0.117
 142 D TR   0.183  0.672  0.146
 143 D TR   0.208  0.661  0.131
 144 V TR   0.173  0.674  0.152
 145 K TR   0.181  0.689  0.130
 146 V TR   0.234  0.637  0.129
 147 G TR   0.354  0.515  0.131
 148 T MC   0.500  0.325  0.175
 149 W MC   0.629  0.179  0.192
 150 M MC   0.666  0.144  0.190
 151 L MC   0.711  0.122  0.167
 152 G MC   0.721  0.143  0.136
 153 A MC   0.680  0.178  0.141
 154 G MC   0.622  0.253  0.124
 155 Y MC   0.472  0.390  0.139
 156 R TR   0.373  0.496  0.132
 157 F MC   0.429  0.425  0.146
```
