## Supplementary material for "A multi-task deep-learning system for predicting membrane associations and secondary structures of proteins": Code and Raw Data: 3qraA.jufo9d_tmh

```
   1 M - --   0.461  0.539
   2 E - --   0.463  0.537
   3 G - --   0.454  0.546
   4 E - --   0.457  0.543
   5 S - --   0.455  0.545
   6 S - --   0.439  0.561
   7 I - --   0.432  0.568
   8 S - --   0.439  0.561
   9 I - --   0.443  0.557
  10 G - --   0.444  0.556
  11 Y - --   0.439  0.561
  12 A - --   0.436  0.564
  13 Q - --   0.442  0.558
  14 S - --   0.441  0.559
  15 R - --   0.453  0.547
  16 V - --   0.439  0.561
  17 K - --   0.439  0.561
  18 E - --   0.450  0.550
  19 D - --   0.443  0.557
  20 G - --   0.444  0.556
  21 Y - --   0.442  0.558
  22 K - --   0.434  0.566
  23 L - --   0.442  0.558
  24 D - --   0.442  0.558
  25 K - --   0.453  0.547
  26 N - --   0.449  0.551
  27 P - --   0.468  0.532
  28 R - --   0.476  0.524
  29 G - --   0.448  0.552
  30 F - --   0.439  0.561
  31 N - --   0.453  0.547
  32 L - --   0.460  0.540
  33 K - --   0.444  0.556
  34 Y - --   0.443  0.557
  35 R - --   0.451  0.549
  36 Y - --   0.463  0.537
  37 E - --   0.458  0.542
  38 F - --   0.452  0.548
  39 N - --   0.453  0.547
  40 N - --   0.468  0.532
  41 D - --   0.477  0.523
  42 W - --   0.460  0.540
  43 G - --   0.466  0.534
  44 V - --   0.469  0.531
  45 I - --   0.469  0.531
  46 G - --   0.468  0.532
  47 S - --   0.470  0.530
  48 F - --   0.468  0.532
  49 A - --   0.455  0.545
  50 Q - --   0.474  0.526
  51 T - --   0.456  0.544
  52 R - --   0.461  0.539
  53 R - --   0.469  0.531
  54 G - --   0.464  0.536
  55 F - --   0.464  0.536
  56 E - --   0.458  0.542
  57 E - --   0.451  0.549
  58 S - --   0.453  0.547
  59 V - --   0.437  0.563
  60 D - --   0.445  0.555
  61 G - --   0.461  0.539
  62 F - --   0.462  0.538
  63 K - --   0.444  0.556
  64 L - --   0.453  0.547
  65 I - --   0.458  0.542
  66 D - --   0.465  0.535
  67 G - --   0.460  0.540
  68 D - --   0.456  0.544
  69 F - --   0.466  0.534
  70 K - --   0.476  0.524
  71 Y - --   0.452  0.548
  72 Y - --   0.464  0.536
  73 S - --   0.456  0.544
  74 V - --   0.470  0.530
  75 T - --   0.453  0.547
  76 A - --   0.479  0.521
  77 G - --   0.473  0.527
  78 P - --   0.497  0.503
  79 V - --   0.491  0.509
  80 F - --   0.490  0.510
  81 R - --   0.475  0.525
  82 I - --   0.490  0.510
  83 N - --   0.488  0.512
  84 E - --   0.482  0.518
  85 Y - --   0.477  0.523
  86 V - --   0.470  0.530
  87 S - --   0.483  0.517
  88 L - --   0.464  0.536
  89 Y - --   0.475  0.525
  90 G - --   0.480  0.520
  91 L H MC   0.502  0.498
  92 L - --   0.489  0.511
  93 G - --   0.473  0.527
  94 A - --   0.477  0.523
  95 G - --   0.486  0.514
  96 H - --   0.472  0.528
  97 G - --   0.490  0.510
  98 K - --   0.462  0.538
  99 A - --   0.466  0.534
 100 K - --   0.449  0.551
 101 F - --   0.458  0.542
 102 S - --   0.446  0.554
 103 S - --   0.451  0.549
 104 I - --   0.453  0.547
 105 F - --   0.445  0.555
 106 G - --   0.453  0.547
 107 Q - --   0.457  0.543
 108 S - --   0.445  0.555
 109 E - --   0.452  0.548
 110 S - --   0.449  0.551
 111 R - --   0.455  0.545
 112 S - --   0.449  0.551
 113 K - --   0.461  0.539
 114 T - --   0.454  0.546
 115 S - --   0.468  0.532
 116 L - --   0.450  0.550
 117 A - --   0.448  0.552
 118 Y - --   0.453  0.547
 119 G - --   0.453  0.547
 120 A - --   0.464  0.536
 121 G - --   0.454  0.546
 122 L - --   0.465  0.535
 123 Q - --   0.446  0.554
 124 F - --   0.454  0.546
 125 N - --   0.456  0.544
 126 P - --   0.464  0.536
 127 H - --   0.464  0.536
 128 P - --   0.465  0.535
 129 N - --   0.471  0.529
 130 F - --   0.480  0.520
 131 V - --   0.456  0.544
 132 I - --   0.445  0.555
 133 D - --   0.444  0.556
 134 A - --   0.444  0.556
 135 S - --   0.449  0.551
 136 Y - --   0.449  0.551
 137 E - --   0.453  0.547
 138 Y - --   0.459  0.541
 139 S - --   0.462  0.538
 140 K - --   0.458  0.542
 141 L - --   0.461  0.539
 142 D - --   0.463  0.537
 143 D - --   0.454  0.546
 144 V - --   0.462  0.538
 145 K - --   0.454  0.546
 146 V - --   0.470  0.530
 147 G - --   0.461  0.539
 148 T - --   0.465  0.535
 149 W - --   0.455  0.545
 150 M - --   0.488  0.512
 151 L - --   0.491  0.509
 152 G - --   0.476  0.524
 153 A - --   0.472  0.528
 154 G - --   0.500  0.500
 155 Y - --   0.484  0.516
 156 R - --   0.488  0.512
 157 F - --   0.483  0.517
```
