## Supplementary material for "A multi-task deep-learning system for predicting membrane associations and secondary structures of proteins": Code and Raw Data: 3qraA.jufo9d_tms

```
   1 M E MC   0.549  0.451
   2 E E MC   0.518  0.482
   3 G - --   0.482  0.518
   4 E - --   0.471  0.529
   5 S - --   0.494  0.506
   6 S E MC   0.560  0.440
   7 I E MC   0.782  0.218
   8 S E MC   0.807  0.193
   9 I E MC   0.915  0.085
  10 G E MC   0.885  0.115
  11 Y E MC   0.887  0.113
  12 A E MC   0.902  0.098
  13 Q E MC   0.702  0.298
  14 S E MC   0.594  0.406
  15 R E MC   0.531  0.469
  16 V E MC   0.531  0.469
  17 K - --   0.478  0.522
  18 E - --   0.467  0.533
  19 D - --   0.477  0.523
  20 G - --   0.440  0.560
  21 Y - --   0.441  0.559
  22 K - --   0.414  0.586
  23 L - --   0.406  0.594
  24 D - --   0.404  0.596
  25 K - --   0.405  0.595
  26 N - --   0.414  0.586
  27 P - --   0.444  0.556
  28 R E MC   0.553  0.447
  29 G E MC   0.803  0.197
  30 F E MC   0.909  0.091
  31 N E MC   0.937  0.063
  32 L E MC   0.942  0.058
  33 K E MC   0.961  0.039
  34 Y E MC   0.949  0.051
  35 R E MC   0.853  0.147
  36 Y E MC   0.567  0.433
  37 E - --   0.489  0.511
  38 F - --   0.428  0.572
  39 N - --   0.424  0.576
  40 N - --   0.429  0.571
  41 D - --   0.494  0.506
  42 W E MC   0.596  0.404
  43 G E MC   0.681  0.319
  44 V E MC   0.922  0.078
  45 I E MC   0.927  0.073
  46 G E MC   0.893  0.107
  47 S E MC   0.838  0.162
  48 F E MC   0.900  0.100
  49 A E MC   0.829  0.171
  50 Q E MC   0.603  0.397
  51 T E MC   0.622  0.378
  52 R E MC   0.522  0.478
  53 R - --   0.489  0.511
  54 G - --   0.485  0.515
  55 F - --   0.462  0.538
  56 E - --   0.493  0.507
  57 E - --   0.484  0.516
  58 S E MC   0.516  0.484
  59 V E MC   0.509  0.491
  60 D - --   0.491  0.509
  61 G E MC   0.508  0.492
  62 F - --   0.492  0.508
  63 K E MC   0.504  0.496
  64 L - --   0.483  0.517
  65 I - --   0.474  0.526
  66 D - --   0.486  0.514
  67 G - --   0.479  0.521
  68 D E MC   0.531  0.469
  69 F E MC   0.526  0.474
  70 K E MC   0.543  0.457
  71 Y E MC   0.696  0.304
  72 Y E MC   0.868  0.132
  73 S E MC   0.865  0.135
  74 V E MC   0.889  0.111
  75 T E MC   0.894  0.106
  76 A E MC   0.831  0.169
  77 G E MC   0.821  0.179
  78 P E MC   0.705  0.295
  79 V E MC   0.630  0.370
  80 F E MC   0.515  0.485
  81 R - --   0.477  0.523
  82 I - --   0.481  0.519
  83 N - --   0.490  0.510
  84 E E MC   0.523  0.477
  85 Y E MC   0.543  0.457
  86 V E MC   0.587  0.413
  87 S E MC   0.555  0.445
  88 L E MC   0.622  0.378
  89 Y E MC   0.803  0.197
  90 G E MC   0.847  0.153
  91 L E MC   0.840  0.160
  92 L E MC   0.865  0.135
  93 G E MC   0.844  0.156
  94 A E MC   0.811  0.189
  95 G E MC   0.791  0.209
  96 H E MC   0.602  0.398
  97 G E MC   0.547  0.453
  98 K E MC   0.509  0.491
  99 A E MC   0.509  0.491
 100 K E MC   0.560  0.440
 101 F E MC   0.501  0.499
 102 S E MC   0.561  0.439
 103 S E MC   0.509  0.491
 104 I E MC   0.519  0.481
 105 F E MC   0.552  0.448
 106 G E MC   0.516  0.484
 107 Q - --   0.472  0.528
 108 S - --   0.427  0.573
 109 E - --   0.416  0.584
 110 S - --   0.416  0.584
 111 R - --   0.415  0.585
 112 S - --   0.421  0.579
 113 K - --   0.422  0.578
 114 T - --   0.464  0.536
 115 S E MC   0.630  0.370
 116 L E MC   0.912  0.088
 117 A E MC   0.941  0.059
 118 Y E MC   0.956  0.044
 119 G E MC   0.962  0.038
 120 A E MC   0.928  0.072
 121 G E MC   0.913  0.087
 122 L E MC   0.839  0.161
 123 Q E MC   0.662  0.338
 124 F - --   0.481  0.519
 125 N - --   0.422  0.578
 126 P - --   0.428  0.572
 127 H - --   0.427  0.573
 128 P - --   0.422  0.578
 129 N - --   0.455  0.545
 130 F E MC   0.570  0.430
 131 V E MC   0.741  0.259
 132 I E MC   0.859  0.141
 133 D E MC   0.905  0.095
 134 A E MC   0.937  0.063
 135 S E MC   0.865  0.135
 136 Y E MC   0.890  0.110
 137 E E MC   0.819  0.181
 138 Y E MC   0.693  0.307
 139 S E MC   0.555  0.445
 140 K - --   0.463  0.537
 141 L - --   0.430  0.570
 142 D - --   0.441  0.559
 143 D - --   0.439  0.561
 144 V - --   0.421  0.579
 145 K - --   0.430  0.570
 146 V - --   0.442  0.558
 147 G E MC   0.517  0.483
 148 T E MC   0.676  0.324
 149 W E MC   0.813  0.187
 150 M E MC   0.856  0.144
 151 L E MC   0.881  0.119
 152 G E MC   0.888  0.112
 153 A E MC   0.903  0.097
 154 G E MC   0.839  0.161
 155 Y E MC   0.681  0.319
 156 R E MC   0.583  0.417
 157 F - --   0.499  0.501
```
