## Supplementary material for "A multi-task deep-learning system for predicting membrane associations and secondary structures of proteins": Code and Raw Data: 3qraA.jufo9d_topo

```
number of residues:	157

 MEGESSISIG YAQSRVKEDG YKLDKNPRGF NLKYRYEFNN DWGVIGSFAQ
 -----SSSSS SSSSSS---- -------SSS SSSSSS---- -SSSSSSSSS

 TRRGFEESVD GFKLIDGDFK YYSVTAGPVF RINEYVSLYG LLGAGHGKAK
 SS-----SS- S-S----SSS SSSSSSSSSS ---SSSSSSS SSSSSSSSSS

 FSSIFGQSES RSKTSLAYGA GLQFNPHPNF VIDASYEYSK LDDVKVGTWM
 SSSSSS---- ----SSSSSS SSS------S SSSSSSSSS- ------SSSS

 LGAGYRF
 SSSSSS-
```
