## Supplementary material for "A multi-task deep-learning system for predicting membrane associations and secondary structures of proteins": Code and Raw Data: 3qraA.psipred_output

```
BLASTP 2.2.18 [Mar-02-2008]


Reference: Altschul, Stephen F., Thomas L. Madden, Alejandro A. Schaffer, 
Jinghui Zhang, Zheng Zhang, Webb Miller, and David J. Lipman (1997), 
"Gapped BLAST and PSI-BLAST: a new generation of protein database search
programs",  Nucleic Acids Res. 25:3389-3402.


Reference for compositional score matrix adjustment: Altschul, Stephen F., 
John C. Wootton, E. Michael Gertz, Richa Agarwala, Aleksandr Morgulis,
Alejandro A. Schaffer, and Yi-Kuo Yu (2005) "Protein database searches
using compositionally adjusted substitution matrices", FEBS J. 272:5101-5109.


Reference for composition-based statistics starting in round 2:
Schaffer, Alejandro A., L. Aravind, Thomas L. Madden,
Sergei Shavirin, John L. Spouge, Yuri I. Wolf,  
Eugene V. Koonin, and Stephen F. Altschul (2001), 
"Improving the accuracy of PSI-BLAST protein database searches with 
composition-based statistics and other refinements",  Nucleic Acids Res. 29:2994-3005.

Query= 3QRA:A|PDBID|CHAIN|SEQUENCE
         (157 letters)

Database: filtnr 
           15,322,545 sequences; 5,254,608,391 total letters

Searching..................................................done


Results from round 1


                                                                 Score    E
Sequences producing significant alignments:                      (bits) Value

gi|22125223|ref|NP_668646.1| attachment invasion locus protein [...   320   3e-86
gi|165928247|ref|ZP_02224079.1| attachment invasion locus protei...   320   6e-86
gi|108808339|ref|YP_652255.1| attachment invasion locus protein ...   320   6e-86
gi|108811396|ref|YP_647163.1| attachment invasion locus protein ...   318   2e-85
gi|51597183|ref|YP_071374.1| attachment invasion locus protein [...   317   3e-85
gi|153947143|ref|YP_001400141.1| attachment invasion locus prote...   317   3e-85
gi|1124894|gb|AAB36601.1| ail [Yersinia pseudotuberculosis]           316   8e-85
gi|170023514|ref|YP_001720019.1| virulence-related outer membran...   316   8e-85
gi|229895493|ref|ZP_04510664.1| attachment invasion locus protei...   315   1e-84
gi|145599521|ref|YP_001163597.1| attachment invasion locus prote...   313   4e-84
gi|45442330|ref|NP_993869.1| attachment invasion locus protein [...   311   2e-83
gi|162418778|ref|YP_001605049.1| attachment invasion locus prote...   311   2e-83
gi|113536|sp|P16454.1|AIL_YEREN RecName: Full=Attachment invasio...   225   2e-57
gi|329745068|gb|AEB98761.1| attachment-invasion locus protein [Y...   223   6e-57
gi|332162566|ref|YP_004299143.1| attachment invasion locus prote...   222   1e-56
gi|318606661|emb|CBY28159.1| attachment invasion locus protein p...   221   3e-56
gi|123442108|ref|YP_001006091.1| attachment invasion locus prote...   220   5e-56
gi|298239774|gb|ADI70686.1| attachment invasion locus protein [Y...   219   1e-55
gi|238764928|ref|ZP_04625867.1| Attachment invasion locus protei...   202   1e-50
gi|37526373|ref|NP_929717.1| hypothetical protein plu2481 [Photo...   189   2e-46
gi|9755165|gb|AAF97354.1| attachment invasion locus protein [Yer...   187   3e-46
gi|227356953|ref|ZP_03841326.1| outer membrane protein (attachme...   187   6e-46
gi|293394381|ref|ZP_06638681.1| attachment invasion locus protei...   182   1e-44
gi|317491605|ref|ZP_07950041.1| enterobacterial Ail/Lom protein ...   178   2e-43
gi|299886667|emb|CBL79148.1| attachment-invasion locus protein [...   176   9e-43
gi|299886671|emb|CBL79150.1| attachment-invasion locus protein [...   174   3e-42
gi|253989527|ref|YP_003040883.1| outer membrane protein x [Photo...   163   7e-39
gi|284009421|emb|CBA76628.1| attachment invasion locus protein [...   160   7e-38
gi|37526372|ref|NP_929716.1| hypothetical protein plu2480 [Photo...   154   5e-36
gi|226330278|ref|ZP_03805796.1| hypothetical protein PROPEN_0419...   153   8e-36
gi|226330279|ref|ZP_03805797.1| hypothetical protein PROPEN_0419...   152   2e-35
gi|22125926|ref|NP_669349.1| attachment invasion locus protein p...   149   2e-34
gi|162421248|ref|YP_001606604.1| attachment invasion locus prote...   148   3e-34
gi|170024585|ref|YP_001721090.1| virulence-related outer membran...   143   7e-33
gi|290473783|ref|YP_003466657.1| Attachment invasion locus [Xeno...   142   2e-32
gi|22126329|ref|NP_669752.1| attachment invasion locus protein [...   141   3e-32
gi|153950193|ref|YP_001401226.1| Ail/Lom family protein [Yersini...   141   3e-32
gi|51596066|ref|YP_070257.1| attachment invasion locus protein [...   141   3e-32
gi|300722980|ref|YP_003712276.1| Attachment invasion locus prote...   139   1e-31
gi|197285218|ref|YP_002151090.1| outer membrane protein [Proteus...   134   5e-30
gi|284006988|emb|CBA72265.1| phage outer membrane protein [Arsen...   129   1e-28
gi|283833892|ref|ZP_06353633.1| outer membrane protein X [Citrob...   122   2e-26
gi|587548|emb|CAA85513.1| outer membrane protein [Serratia marce...   121   3e-26
gi|283784575|ref|YP_003364440.1| outer membrane protein X [Citro...   121   3e-26
gi|157146543|ref|YP_001453862.1| outer membrane protein X [Citro...   120   9e-26
gi|237730793|ref|ZP_04561274.1| outer membrane protein X [Citrob...   119   2e-25
gi|146310959|ref|YP_001176033.1| outer membrane protein X [Enter...   118   3e-25
gi|156934691|ref|YP_001438607.1| outer membrane protein X [Crono...   118   3e-25
gi|271500960|ref|YP_003333985.1| virulence-like outer membrane p...   118   3e-25
gi|227113302|ref|ZP_03826958.1| putative virulence-associated ou...   117   4e-25
gi|170769004|ref|ZP_02903457.1| outer membrane protein X [Escher...   117   5e-25
gi|206578835|ref|YP_002239545.1| outer membrane protein X [Klebs...   117   5e-25
gi|15800566|ref|NP_286578.1| outer membrane protein X [Escherich...   117   6e-25
gi|26246790|ref|NP_752830.1| outer membrane protein X [Escherich...   117   6e-25
gi|312969162|ref|ZP_07783369.1| outer membrane protein X [Escher...   117   7e-25
gi|51596861|ref|YP_071052.1| outer membrane protein X [Yersinia ...   117   8e-25
gi|22125577|ref|NP_669000.1| outer membrane protein X [Yersinia ...   117   8e-25
gi|30749947|pdb|1ORM|A Chain A, Nmr Fold Of The Outer Membrane P...   116   1e-24
gi|270490221|ref|ZP_06207295.1| conserved hypothetical protein [...   116   1e-24
gi|6435772|pdb|1QJ8|A Chain A, Crystal Structure Of The Outer Me...   116   1e-24
gi|45861565|gb|AAS78634.1| OmpX [Serratia marcescens]                 115   2e-24
gi|339998728|ref|YP_004729611.1| outer membrane protein X [Salmo...   115   2e-24
gi|161504000|ref|YP_001571112.1| outer membrane protein X [Salmo...   115   2e-24
gi|157369727|ref|YP_001477716.1| outer membrane protein X [Serra...   115   2e-24
gi|129164|sp|P25253.1|OMPX_ENTCL RecName: Full=Outer membrane pr...   115   2e-24
gi|270260992|ref|ZP_06189265.1| outer membrane protein X [Serrat...   115   2e-24
gi|334122749|ref|ZP_08496785.1| outer membrane protein X [Entero...   115   2e-24
gi|251790083|ref|YP_003004804.1| outer membrane protein X [Dicke...   115   2e-24
gi|218548335|ref|YP_002382126.1| outer membrane protein X [Esche...   115   3e-24
gi|311280308|ref|YP_003942539.1| virulence-related outer membran...   115   3e-24
gi|333926336|ref|YP_004499915.1| outer membrane insertion C-term...   115   3e-24
gi|205352088|ref|YP_002225889.1| outer membrane protein X [Salmo...   115   3e-24
gi|336249410|ref|YP_004593120.1| outer membrane protein X [Enter...   115   3e-24
gi|296103255|ref|YP_003613401.1| outer membrane protein X [Enter...   115   3e-24
gi|288550090|ref|ZP_05969258.2| outer membrane protein X [Entero...   115   3e-24
gi|224582645|ref|YP_002636443.1| outer membrane protein X [Salmo...   114   3e-24
gi|16759751|ref|NP_455368.1| outer membrane protein X [Salmonell...   114   3e-24
gi|238757259|ref|ZP_04618446.1| Outer membrane protein X [Yersin...   114   6e-24
gi|345298462|ref|YP_004827820.1| virulence-related outer membran...   114   7e-24
gi|238798463|ref|ZP_04641943.1| Outer membrane protein X [Yersin...   113   1e-23
gi|293397040|ref|ZP_06641314.1| outer membrane protein X [Serrat...   112   2e-23
gi|320539358|ref|ZP_08039027.1| putative outer membrane protein ...   112   2e-23
gi|152969400|ref|YP_001334509.1| outer membrane protein X [Klebs...   112   2e-23
gi|329295874|ref|ZP_08253210.1| outer membrane protein X [Plauti...   112   2e-23
gi|198245355|ref|YP_002214797.1| outer membrane protein X [Salmo...   111   3e-23
gi|238749897|ref|ZP_04611401.1| Outer membrane protein X [Yersin...   111   4e-23
gi|227115302|ref|ZP_03828958.1| outer membrane protein X [Pectob...   111   5e-23
gi|238784063|ref|ZP_04628078.1| Outer membrane protein X [Yersin...   110   5e-23
gi|293404114|ref|ZP_06648108.1| ompX [Escherichia coli FVEC1412]...   110   5e-23
gi|227325919|ref|ZP_03829943.1| outer membrane protein X [Pectob...   110   7e-23
gi|123443050|ref|YP_001007024.1| outer membrane protein X [Yersi...   110   7e-23
gi|260597208|ref|YP_003209779.1| outer membrane protein X [Crono...   110   7e-23
gi|259909543|ref|YP_002649899.1| virulence membrane protein [Erw...   110   8e-23
gi|238788825|ref|ZP_04632616.1| Outer membrane protein X [Yersin...   110   1e-22
gi|253690566|ref|YP_003019756.1| virulence-related outer membran...   110   1e-22
gi|253687976|ref|YP_003017166.1| virulence-related outer membran...   109   1e-22
gi|295096502|emb|CBK85592.1| Opacity protein and related surface...   109   1e-22
gi|333929160|ref|YP_004502739.1| virulence-related outer membran...   109   1e-22
gi|345300513|ref|YP_004829871.1| virulence-related outer membran...   109   2e-22
gi|322832098|ref|YP_004212125.1| virulence-related outer membran...   108   2e-22
gi|50121688|ref|YP_050855.1| outer membrane protein X [Pectobact...   108   2e-22
gi|308186430|ref|YP_003930561.1| virulence membrane protein pagC...   108   3e-22
gi|333929156|ref|YP_004502735.1| virulence-related outer membran...   108   4e-22
gi|292487157|ref|YP_003530027.1| Virulence membrane protein pagC...   108   4e-22
gi|291616837|ref|YP_003519579.1| OmpX [Pantoea ananatis LMG 2010...   108   4e-22
gi|238793412|ref|ZP_04637037.1| Outer membrane protein X [Yersin...   107   4e-22
gi|188534330|ref|YP_001908127.1| hypothetical protein ETA_22030 ...   107   5e-22
gi|317047484|ref|YP_004115132.1| virulence-like outer membrane p...   107   5e-22
gi|292487762|ref|YP_003530635.1| hypothetical protein EAMY_1277 ...   107   6e-22
gi|238753381|ref|ZP_04614744.1| Outer membrane protein X [Yersin...   107   6e-22
gi|238761038|ref|ZP_04622015.1| Outer membrane protein X [Yersin...   107   7e-22
gi|73698144|gb|AAZ81609.1| attachment invasion locus protein [Ye...   107   7e-22
gi|17233474|ref|NP_490501.1| resistance to complement killing [S...   107   7e-22
gi|327393264|dbj|BAK10686.1| outer membrane protein X precursor ...   107   7e-22
gi|261822126|ref|YP_003260232.1| outer membrane protein X [Pecto...   107   8e-22
gi|259908978|ref|YP_002649334.1| outer membrane protein X [Erwin...   106   9e-22
gi|283478988|emb|CAY74904.1| Outer membrane protein X precursor ...   106   1e-21
gi|304397002|ref|ZP_07378881.1| virulence-related outer membrane...   106   1e-21
gi|308186183|ref|YP_003930314.1| outer membrane protein X precur...   106   1e-21
gi|12060378|dbj|BAB20575.1| Rck [Salmonella enterica subsp. ente...   106   1e-21
gi|269140020|ref|YP_003296721.1| virulence-related outer membran...   105   2e-21
gi|50119007|ref|YP_048174.1| putative virulence-associated outer...   105   2e-21
gi|307130615|ref|YP_003882631.1| outer membrane protein [Dickeya...   105   3e-21
gi|227327140|ref|ZP_03831164.1| putative virulence-associated ou...   104   3e-21
gi|152968843|ref|YP_001333952.1| putative outer membrane protein...   104   5e-21
gi|300718296|ref|YP_003743099.1| virulence hypothetical protein ...   102   1e-20
gi|270263116|ref|ZP_06191386.1| hypothetical protein SOD_d01320 ...   102   1e-20
gi|242239812|ref|YP_002987993.1| outer membrane protein X [Dicke...   102   2e-20
gi|300716014|ref|YP_003740817.1| Virulence-related outer hypothe...   102   3e-20
gi|238920915|ref|YP_002934430.1| hypothetical protein NT01EI_304...   101   4e-20
gi|326622044|gb|EGE28389.1| putative outer membrane protein [Sal...   101   4e-20
gi|167992180|ref|ZP_02573278.1| attachment invasion locus protei...   100   6e-20
gi|283788498|ref|YP_003368363.1| virulence-related outer membran...   100   6e-20
gi|16759329|ref|NP_454946.1| outer membrane protein [Salmonella ...   100   7e-20
gi|294637544|ref|ZP_06715828.1| virulence membrane protein PagC ...   100   7e-20
gi|16763726|ref|NP_459341.1| outer membrane protein [Salmonella ...   100   7e-20
gi|205351663|ref|YP_002225464.1| outer membrane protein [Salmone...   100   7e-20
gi|311281314|ref|YP_003943545.1| virulence-related outer membran...   100   8e-20
gi|195183318|dbj|BAG66857.1| PagC-like membrane protein [Escheri...   100   8e-20
gi|238899098|ref|YP_002924780.1| outer membrane protease, recept...    99   1e-19
gi|291291761|gb|ADD91732.1| putative PagC-like membrane protein ...    99   2e-19
gi|283786585|ref|YP_003366450.1| outer membrane virulence protei...    99   2e-19
gi|215488268|ref|YP_002330699.1| PagC-like membrane protein [Esc...    99   2e-19
gi|261823682|ref|YP_003261788.1| virulence-related outer membran...    99   2e-19
gi|15833104|ref|NP_311877.1| virulence-related membrane protein ...    99   3e-19
gi|345335981|gb|EGW68418.1| virulence membrane protein pagC [Esc...    99   3e-19
gi|108752041|gb|ABG02919.1| putative PagC-like membrane protein ...    99   3e-19
gi|291284294|ref|YP_003501112.1| hypothetical protein G2583_3633...    99   3e-19
gi|15803513|ref|NP_289546.1| PagC-like membrane protein [Escheri...    99   3e-19
gi|204926946|ref|ZP_03218148.1| putative outer membrane protein ...    98   3e-19
gi|300724538|ref|YP_003713863.1| Virulence membrane protein pagC...    98   3e-19
gi|345352811|gb|EGW85052.1| virulence membrane protein pagC [Esc...    98   5e-19
gi|33440448|gb|AAQ19134.1| putative PagC-like membrane protein [...    97   6e-19
gi|16764282|ref|NP_459897.1| Ail/OmpX-like protein [Salmonella p...    97   7e-19
gi|304415436|ref|ZP_07396085.1| outer membrane protein [Candidat...    97   9e-19
gi|146312777|ref|YP_001177851.1| virulence-related outer membran...    97   1e-18
gi|339416634|gb|AEJ58306.1| virulence membrane protein pagC [Esc...    96   1e-18
gi|284007010|emb|CBA72286.1| phage outer membrane protein [Arsen...    96   1e-18
gi|339999087|ref|YP_004729970.1| outer membrane invasion protein...    94   5e-18
gi|168243829|ref|ZP_02668761.1| attachment/invasion protein [Sal...    94   6e-18
gi|290473561|ref|YP_003466431.1| Virulence membrane protein pagC...    93   1e-17
gi|161503653|ref|YP_001570765.1| hypothetical protein SARI_01737...    92   2e-17
gi|240282405|gb|ACS54270.1| Rck [Salmonella enterica subsp. ente...    92   2e-17
gi|9632532|ref|NP_049526.1| outer membrane protein Lom precursor...    89   1e-16
gi|345359603|gb|EGW91778.1| enterobacterial Ail/Lom family prote...    89   2e-16
gi|341918447|gb|EGT68061.1| lom [Escherichia coli O104:H4 str. C...    89   2e-16
gi|345351554|gb|EGW83813.1| enterobacterial Ail/Lom family prote...    89   2e-16
gi|310766549|gb|ADP11499.1| virulence membrane protein [Erwinia ...    89   2e-16
gi|56413763|ref|YP_150838.1| outer membrane invasion protein [Sa...    89   3e-16
gi|16760651|ref|NP_456268.1| outer membrane invasion protein [Sa...    88   4e-16
gi|168748215|ref|ZP_02773237.1| outer membrane protein Lom [Esch...    87   6e-16
gi|194429833|ref|ZP_03062346.1| enterobacterial Ail/Lom family p...    87   6e-16
gi|168239163|ref|ZP_02664221.1| outer membrane invasion protein ...    87   6e-16
gi|197265904|ref|ZP_03165978.1| virulence membrane protein PagC ...    87   6e-16
gi|198241920|ref|YP_002215891.1| virulence membrane protein PagC...    87   6e-16
gi|16764600|ref|NP_460215.1| virulence membrane protein PAGC pre...    87   7e-16
gi|194444089|ref|YP_002040501.1| virulence membrane protein PagC...    87   7e-16
gi|170783677|ref|YP_001648959.1| outer membrane protein Lom prec...    87   7e-16
gi|227356358|ref|ZP_03840746.1| outer membrane protein [Proteus ...    87   9e-16
gi|168233131|ref|ZP_02658189.1| virulence membrane protein PagC ...    87   1e-15
gi|323176718|gb|EFZ62308.1| attachment invasion locus protein [E...    87   1e-15
gi|204930764|ref|ZP_03221637.1| virulence membrane protein PagC ...    86   1e-15
gi|168798536|ref|ZP_02823543.1| outer membrane protein Lom [Esch...    86   1e-15
gi|91210541|ref|YP_540527.1| hypothetical protein UTI89_C1518 [E...    86   1e-15
gi|323937723|gb|EGB33991.1| enterobacterial Ail/Lom protein [Esc...    86   2e-15
gi|7532789|gb|AAF63231.1|AF151091_2 Lom [Enterobacterial phage P...    86   2e-15
gi|315294143|gb|EFU53494.1| conserved hypothetical protein [Esch...    86   2e-15
gi|300990422|ref|ZP_07179195.1| conserved hypothetical protein [...    86   2e-15
gi|26247336|ref|NP_753376.1| putative Lom-like outer membrane pr...    86   2e-15
gi|218557497|ref|YP_002390410.1| Lom-like outer membrane protein...    86   2e-15
gi|331652468|ref|ZP_08353482.1| putative membrane protein [Esche...    86   2e-15
gi|218704593|ref|YP_002412112.1| putative Lom-like outer membran...    86   2e-15
gi|197362685|ref|YP_002142322.1| outer membrane invasion protein...    86   2e-15
gi|260855267|ref|YP_003229158.1| outer membrane precursor Lom [E...    86   2e-15
gi|218553351|ref|YP_002386264.1| putative Lom-like outer membran...    85   3e-15
gi|324114302|gb|EGC08273.1| entero Ail/Lom protein [Escherichia ...    85   4e-15
gi|323169825|gb|EFZ55481.1| outer membrane protein lom [Escheric...    85   4e-15
gi|37525889|ref|NP_929233.1| hypothetical protein plu1967 [Photo...    85   4e-15
gi|312969540|ref|ZP_07783723.1| outer membrane protein lom [Esch...    85   4e-15
gi|300825108|ref|ZP_07105202.1| conserved hypothetical protein [...    85   4e-15
gi|261246457|emb|CBG24267.1| outer membrane invasion protein (Pa...    85   4e-15
gi|333009830|gb|EGK29276.1| outer membrane protein lom [Shigella...    85   4e-15
gi|301024597|ref|ZP_07188268.1| conserved hypothetical protein [...    85   4e-15
gi|170769961|ref|ZP_02904414.1| outer membrane protein Lom [Esch...    85   4e-15
gi|323962552|gb|EGB58132.1| entero Ail/Lom protein [Escherichia ...    85   4e-15
gi|332090055|gb|EGI95155.1| outer membrane protein lom [Shigella...    85   4e-15
gi|82543713|ref|YP_407660.1| membrane protein precursor [Shigell...    84   5e-15
gi|345354661|gb|EGW86881.1| outer membrane protein lom [Escheric...    84   5e-15
gi|320174346|gb|EFW49495.1| Attachment invasion locus protein pr...    84   5e-15
gi|148609401|ref|YP_001272532.1| putative Lom-like outer membran...    84   5e-15
gi|218694502|ref|YP_002402169.1| Putative Lom-like outer membran...    84   5e-15
gi|300917767|ref|ZP_07134413.1| conserved hypothetical protein [...    84   5e-15
gi|218700204|ref|YP_002407833.1| putative Lom-like outer membran...    84   6e-15
gi|195182805|dbj|BAG66381.1| putative outer membrane protein Lom...    84   6e-15
gi|312967799|ref|ZP_07782012.1| outer membrane protein lom [Esch...    84   6e-15
gi|215485853|ref|YP_002328284.1| predicted outer membrane precur...    84   6e-15
gi|168762595|ref|ZP_02787602.1| enterobacterial Ail/Lom family p...    84   6e-15
gi|284007840|emb|CBA73731.1| phage outer membrane protein [Arsen...    84   6e-15
gi|309798029|ref|ZP_07692406.1| conserved hypothetical protein [...    84   6e-15
gi|116222021|ref|YP_794076.1| outer membrane protein Lom precurs...    84   6e-15
gi|194429909|ref|ZP_03062420.1| enterobacterial Ail/Lom family p...    84   7e-15
gi|309793280|ref|ZP_07687707.1| conserved hypothetical protein [...    84   7e-15
gi|309701442|emb|CBJ00746.1| putative transmembrane protein [Esc...    84   8e-15
gi|331680973|ref|ZP_08381610.1| putative outer membrane protein ...    84   8e-15
gi|345379074|gb|EGX10992.1| outer membrane protein lom [Escheric...    84   9e-15
gi|218689246|ref|YP_002397458.1| putative Lom-like outer membran...    84   9e-15
gi|170020123|ref|YP_001725077.1| virulence-related outer membran...    84   9e-15
gi|345358900|gb|EGW91080.1| outer membrane protein lom [Escheric...    84   9e-15
gi|335575394|gb|EGM61680.1| enterobacterial Ail/Lom family prote...    84   9e-15
gi|194426736|ref|ZP_03059289.1| enterobacterial Ail/Lom family p...    84   9e-15
gi|227888041|ref|ZP_04005846.1| outer membrane protein of propha...    84   9e-15
gi|294493109|gb|ADE91865.1| membrane protein, Lom/All family [Es...    84   9e-15
gi|195183261|dbj|BAG66802.1| putative outer membrane protein Lom...    84   9e-15
gi|218694823|ref|YP_002402490.1| Putative Lom-like outer membran...    84   1e-14
gi|345394401|gb|EGX24164.1| outer membrane protein lom [Escheric...    84   1e-14
gi|168750810|ref|ZP_02775832.1| enterobacterial Ail/Lom family p...    84   1e-14
gi|15800887|ref|NP_286903.1| outer membrane protein Lom precurso...    84   1e-14
gi|293413843|ref|ZP_06656492.1| membrane protein [Escherichia co...    83   1e-14
gi|345393512|gb|EGX23283.1| outer membrane protein lom [Escheric...    83   1e-14
gi|168789345|ref|ZP_02814352.1| enterobacterial Ail/Lom family p...    83   1e-14
gi|271498934|ref|YP_003331959.1| virulence-like outer membrane p...    83   1e-14
gi|260856714|ref|YP_003230605.1| outer membrane precursor Lom [E...    83   1e-14
gi|218703114|ref|YP_002410743.1| putative Lom-like outer membran...    83   1e-14
gi|320643574|gb|EFX12733.1| putative outer membrane precursor Lo...    83   1e-14
gi|168821839|ref|ZP_02833839.1| outer membrane invasion protein ...    83   1e-14
gi|218698931|ref|YP_002406560.1| putative Lom-like outer membran...    83   1e-14
gi|260854669|ref|YP_003228560.1| outer membrane precursor Lom [E...    83   1e-14
gi|300948778|ref|ZP_07162851.1| conserved hypothetical protein [...    83   1e-14
gi|320648911|gb|EFX17527.1| Ail/Lom family protein [Escherichia ...    83   1e-14
gi|323977116|gb|EGB72203.1| entero Ail/Lom protein [Escherichia ...    83   1e-14
gi|300955524|ref|ZP_07167888.1| hypothetical protein HMPREF9547_...    83   1e-14
gi|301307454|ref|ZP_07213447.1| hypothetical protein HMPREF9347_...    83   1e-14
gi|323947855|gb|EGB43851.1| enterobacterial Ail/Lom protein [Esc...    83   1e-14
gi|327253826|gb|EGE65455.1| outer membrane protein lom [Escheric...    83   1e-14
gi|341918537|gb|EGT68150.1| hypothetical protein C22711_2180 [Es...    83   1e-14
gi|74312264|ref|YP_310683.1| hypothetical protein SSON_1762 [Shi...    83   2e-14
gi|154233|gb|AAA27179.1| virulence protein [Salmonella enterica ...    83   2e-14
gi|253990080|ref|YP_003041436.1| PagC-like virulence-related mem...    83   2e-14
gi|331646454|ref|ZP_08347557.1| putative outer membrane protein ...    83   2e-14
gi|209918834|ref|YP_002292918.1| putative phage outer membrane p...    83   2e-14
gi|320200884|gb|EFW75469.1| Attachment invasion locus protein pr...    83   2e-14
gi|345380983|gb|EGX12873.1| outer membrane protein lom [Escheric...    83   2e-14
gi|345379244|gb|EGX11158.1| outer membrane protein lom [Escheric...    83   2e-14
gi|315619459|gb|EFV00003.1| outer membrane protein lom [Escheric...    82   2e-14
gi|320653395|gb|EFX21527.1| putative membrane protein precursor ...    82   2e-14
gi|82543559|ref|YP_407506.1| membrane protein precursor [Shigell...    82   2e-14
gi|238921187|ref|YP_002934702.1| resistance to complement killin...    82   2e-14
gi|320652033|gb|EFX20382.1| Enterobacterial Ail/Lom family prote...    82   2e-14
gi|117623638|ref|YP_852551.1| outer membrane protein of prophage...    82   2e-14
gi|338770788|gb|EGP25544.1| Enterobacterial Ail/Lom family prote...    82   2e-14
gi|315618085|gb|EFU98676.1| outer membrane protein lom [Escheric...    82   2e-14
gi|323161338|gb|EFZ47245.1| outer membrane protein lom [Escheric...    82   2e-14
gi|345384405|gb|EGX14271.1| outer membrane protein lom [Escheric...    82   2e-14
gi|187733055|ref|YP_001879569.1| Ail/Lom family protein [Shigell...    82   2e-14
gi|260856214|ref|YP_003230105.1| outer membrane precursor Lom [E...    82   2e-14
gi|260843418|ref|YP_003221196.1| putative outer membrane precurs...    82   2e-14
gi|345379191|gb|EGX11106.1| outer membrane protein lom [Escheric...    82   3e-14
gi|209917804|ref|YP_002291888.1| putative phage outer membrane p...    82   3e-14
gi|320176894|gb|EFW51922.1| Attachment invasion locus protein pr...    82   3e-14
gi|345384624|gb|EGX14486.1| outer membrane protein lom [Escheric...    82   3e-14
gi|15830903|ref|NP_309676.1| membrane protein precursor [Escheri...    82   3e-14
gi|345373768|gb|EGX05726.1| outer membrane protein lom [Escheric...    82   3e-14
gi|320654700|gb|EFX22697.1| putative membrane protein precursor ...    82   3e-14
gi|170770055|ref|ZP_02904508.1| outer membrane protein Lom [Esch...    82   3e-14
gi|320175258|gb|EFW50365.1| Attachment invasion locus protein pr...    82   3e-14
gi|170768926|ref|ZP_02903379.1| enterobacterial Ail/Lom family p...    82   3e-14
gi|284921884|emb|CBG34959.1| putative prophage-encoded outer mem...    82   3e-14
gi|291285806|ref|YP_003502624.1| hypothetical protein G2583_5229...    82   3e-14
gi|194437268|ref|ZP_03069366.1| enterobacterial Ail/Lom family p...    82   4e-14
gi|300922517|ref|ZP_07138628.1| hypothetical protein HMPREF9548_...    82   4e-14
gi|168749780|ref|ZP_02774802.1| enterobacterial Ail/Lom family p...    82   4e-14
gi|170683605|ref|YP_001743265.1| Ail/Lom family protein [Escheri...    81   4e-14
gi|325499913|gb|EGC97772.1| Lom-like outer membrane protein of p...    81   4e-14
gi|323187607|gb|EFZ72914.1| outer membrane protein lom [Escheric...    81   4e-14
gi|320174072|gb|EFW49241.1| Attachment invasion locus protein pr...    81   4e-14
gi|260868031|ref|YP_003234433.1| putative outer membrane precurs...    81   4e-14
gi|320180620|gb|EFW55548.1| Attachment invasion locus protein pr...    81   5e-14
gi|345341903|gb|EGW74301.1| outer membrane protein lom [Escheric...    81   5e-14
gi|345340221|gb|EGW72641.1| outer membrane protein lom [Escheric...    81   5e-14
gi|26248995|ref|NP_755035.1| putative outer membrane protein of ...    81   5e-14
gi|330911010|gb|EGH39520.1| attachment invasion locus protein pr...    81   5e-14
gi|117626726|ref|YP_860049.1| outer membrane protein [Escherichi...    81   6e-14
gi|15801944|ref|NP_287965.1| Lom-like outer membrane protein of ...    81   6e-14
gi|15800517|ref|NP_286529.1| outer membrane protein of prophage ...    81   6e-14
gi|320198067|gb|EFW72675.1| Attachment invasion locus protein pr...    81   6e-14
gi|294489618|gb|ADE88374.1| enterobacterial Ail/lom protein [Esc...    81   7e-14
gi|91214079|ref|YP_544065.1| putative outer membrane protein of ...    80   7e-14
gi|209919238|ref|YP_002293322.1| hypothetical protein ECSE_2047 ...    80   7e-14
gi|320195884|gb|EFW70509.1| Attachment invasion locus protein pr...    80   7e-14
gi|301307473|ref|ZP_07213463.1| hypothetical protein HMPREF9347_...    80   8e-14
gi|320198954|gb|EFW73551.1| Attachment invasion locus protein pr...    80   8e-14
gi|323942217|gb|EGB38389.1| entero Ail/Lom protein [Escherichia ...    80   8e-14
gi|345365205|gb|EGW97314.1| outer membrane protein lom [Escheric...    80   8e-14
gi|110805815|ref|YP_689335.1| hypothetical protein SFV_1874 [Shi...    80   8e-14
gi|193067127|ref|ZP_03048096.1| enterobacterial Ail/Lom family p...    80   8e-14
gi|260845644|ref|YP_003223422.1| PagC-like membrane protein [Esc...    80   8e-14
gi|307310906|ref|ZP_07590552.1| virulence-related outer membrane...    80   9e-14
gi|301307572|ref|ZP_07213538.1| hypothetical protein HMPREF9347_...    80   9e-14
gi|309701046|emb|CBJ00344.1| putative prophage-encoded outer mem...    80   9e-14
gi|345394191|gb|EGX23955.1| outer membrane protein lom [Escheric...    80   9e-14
gi|260854398|ref|YP_003228289.1| outer membrane precursor Lom [E...    80   9e-14
gi|323172503|gb|EFZ58140.1| outer membrane protein lom [Escheric...    80   1e-13
gi|291282656|ref|YP_003499474.1| enterobacterial Ail/Lom family ...    80   1e-13
gi|15801377|ref|NP_287394.1| outer membrane protein of prophage ...    80   1e-13
gi|15832196|ref|NP_310969.1| outer membrane protein Lom precurso...    80   1e-13
gi|332097939|gb|EGJ02912.1| outer membrane protein lom [Shigella...    80   1e-13
gi|193063308|ref|ZP_03044398.1| enterobacterial Ail/Lom family p...    80   1e-13
gi|345391071|gb|EGX20865.1| outer membrane protein lom [Escheric...    80   1e-13
gi|2232362|gb|AAB62386.1| attachment and invasion protein homolo...    80   1e-13
gi|291281761|ref|YP_003498579.1| enterobacterial Ail/Lom family ...    80   1e-13
gi|320656978|gb|EFX24813.1| Enterobacterial Ail/Lom family prote...    80   1e-13
gi|168756399|ref|ZP_02781406.1| enterobacterial Ail/Lom family p...    80   1e-13
gi|260842779|ref|YP_003220557.1| putative outer membrane precurs...    80   1e-13
gi|320660155|gb|EFX27676.1| putative outer membrane protein prec...    80   1e-13
gi|16764403|ref|NP_460018.1| attachment/invasion protein [Phage ...    80   1e-13
gi|15830097|ref|NP_308870.1| outer membrane protein precursor [E...    80   1e-13
gi|15802617|ref|NP_288644.1| Lom-like outer membrane protein of ...    79   2e-13
gi|323152467|gb|EFZ38753.1| outer membrane protein lom [Escheric...    79   2e-13
gi|312969532|ref|ZP_07783717.1| outer membrane protein lom [Esch...    79   2e-13
gi|293418654|ref|ZP_06661089.1| hypothetical protein ECCG_03538 ...    79   2e-13
gi|320192537|gb|EFW67179.1| Attachment invasion locus protein pr...    79   2e-13
gi|345376066|gb|EGX08011.1| outer membrane protein lom [Escheric...    79   2e-13
gi|345382576|gb|EGX13451.1| outer membrane protein lom [Escheric...    79   2e-13
gi|323159745|gb|EFZ45720.1| outer membrane protein lom [Escheric...    79   2e-13
gi|218551670|ref|YP_002385462.1| Lom-like outer membrane protein...    79   2e-13
gi|260853806|ref|YP_003227697.1| outer membrane precursor Lom [E...    79   2e-13
gi|315252202|gb|EFU32170.1| conserved hypothetical protein [Esch...    79   2e-13
gi|254161604|ref|YP_003044712.1| hypothetical protein ECB_01509 ...    79   2e-13
gi|324019676|gb|EGB88895.1| hypothetical protein HMPREF9542_0163...    79   2e-13
gi|157161024|ref|YP_001458342.1| entero Ail/Lom family protein [...    79   2e-13
gi|226327504|ref|ZP_03803022.1| hypothetical protein PROPEN_0137...    79   2e-13
gi|320646668|gb|EFX15570.1| Enterobacterial Ail/Lom family prote...    79   3e-13
gi|218695093|ref|YP_002402760.1| Putative Lom-like outer membran...    79   3e-13
gi|324117966|gb|EGC11865.1| entero Ail/Lom protein [Escherichia ...    79   3e-13
gi|331651551|ref|ZP_08352571.1| putative outer membrane protein ...    78   3e-13
gi|323964738|gb|EGB60207.1| entero Ail/Lom protein [Escherichia ...    78   3e-13
gi|320194265|gb|EFW68897.1| Attachment invasion locus protein pr...    78   3e-13
gi|320663897|gb|EFX31118.1| hypothetical protein ECOSU61_04465 [...    78   3e-13
gi|85059213|ref|YP_454915.1| phage outer membrane protein [Sodal...    78   3e-13
gi|291282490|ref|YP_003499308.1| hypothetical protein G2583_1746...    78   3e-13
gi|327249991|gb|EGE61721.1| outer membrane protein lom [Escheric...    78   4e-13
gi|193062740|ref|ZP_03043834.1| enterobacterial Ail/Lom family p...    78   4e-13
gi|320643931|gb|EFX13041.1| putative outer membrane precursor Lo...    78   4e-13
gi|188496069|ref|ZP_03003339.1| enterobacterial Ail/Lom family p...    78   4e-13
gi|193062844|ref|ZP_03043937.1| enterobacterial Ail/Lom family p...    78   4e-13
gi|194431398|ref|ZP_03063690.1| enterobacterial Ail/Lom family p...    78   4e-13
gi|193067633|ref|ZP_03048600.1| enterobacterial Ail/Lom family p...    78   4e-13
gi|168751969|ref|ZP_02776991.1| enterobacterial Ail/Lom family p...    78   4e-13
gi|284921434|emb|CBG34502.1| putative prophage-encoded outer mem...    78   5e-13
gi|15801583|ref|NP_287600.1| outer membrane protein Lom precurso...    78   6e-13
gi|320637059|gb|EFX06918.1| putative outer membrane precursor Lo...    77   6e-13
gi|193066624|ref|ZP_03047660.1| enterobacterial Ail/Lom family p...    77   6e-13
gi|291281501|ref|YP_003498319.1| hypothetical protein G2583_0711...    77   6e-13
gi|193071312|ref|ZP_03052230.1| enterobacterial Ail/Lom family p...    77   6e-13
gi|260867547|ref|YP_003233949.1| putative outer membrane precurs...    77   6e-13
gi|188493736|ref|ZP_03001006.1| enterobacterial Ail/Lom family p...    77   6e-13
gi|327395923|dbj|BAK13345.1| virulence membrane protein PagC pre...    77   7e-13
gi|260854054|ref|YP_003227945.1| outer membrane protein precurso...    77   7e-13
gi|293433616|ref|ZP_06662044.1| hypothetical protein ECCG_01744 ...    77   8e-13
gi|15830376|ref|NP_309149.1| outer membrane protein [Escherichia...    77   9e-13
gi|157166058|ref|YP_001449310.1| outer membrane protein Lom prec...    77   9e-13
gi|320197720|gb|EFW72328.1| Attachment invasion locus protein pr...    77   1e-12
gi|440183|gb|AAA21856.1| similar to outer membrane protein X fro...    77   1e-12
gi|260855100|ref|YP_003228991.1| outer membrane precursor Lom [E...    77   1e-12
gi|168790048|ref|ZP_02815055.1| enterobacterial Ail/Lom family p...    77   1e-12
gi|332755835|gb|EGJ86192.1| outer membrane protein lom [Shigella...    76   1e-12
gi|198244814|ref|YP_002215254.1| attachment/invasion protein [Sa...    76   1e-12
gi|193066564|ref|ZP_03047604.1| enterobacterial Ail/Lom family p...    76   1e-12
gi|339416271|gb|AEJ57943.1| outer membrane protein lom [Escheric...    76   2e-12
gi|63029315|gb|AAY27555.1| attachment invasion locus protein [Ye...    76   2e-12
gi|260844219|ref|YP_003221997.1| putative outer membrane precurs...    76   2e-12
gi|168751136|ref|ZP_02776158.1| enterobacterial Ail/Lom family p...    76   2e-12
gi|260866933|ref|YP_003233335.1| putative outer membrane precurs...    76   2e-12
gi|323179799|gb|EFZ65360.1| outer membrane protein lom [Escheric...    76   2e-12
gi|168801595|ref|ZP_02826602.1| enterobacterial Ail/Lom family p...    76   2e-12
gi|209397718|ref|YP_002271473.1| enterobacterial Ail/Lom family ...    76   2e-12
gi|320660315|gb|EFX27811.1| Ail/Lom family protein [Escherichia ...    76   2e-12
gi|168790225|ref|ZP_02815232.1| enterobacterial Ail/Lom family p...    76   2e-12
gi|24112137|ref|NP_706647.1| putative membrane protein precursor...    75   2e-12
gi|260867700|ref|YP_003234102.1| putative outer membrane precurs...    75   3e-12
gi|320638154|gb|EFX07909.1| Ail/Lom family protein [Escherichia ...    75   3e-12
gi|166209875|gb|ABY84924.1| putative membrane protein precursor ...    75   3e-12
gi|291615656|ref|YP_003518398.1| PagC [Pantoea ananatis LMG 2010...    75   4e-12
gi|85059618|ref|YP_455320.1| putative phage outer membrane prote...    75   4e-12
gi|324116822|gb|EGC10736.1| entero Ail/Lom protein [Escherichia ...    75   4e-12
gi|218688957|ref|YP_002397169.1| outer membrane protein Lom [Esc...    74   6e-12
gi|195940370|ref|ZP_03085752.1| putative outer membrane protein ...    74   7e-12
gi|323180771|gb|EFZ66311.1| outer membrane protein lom [Escheric...    73   1e-11
gi|195937899|ref|ZP_03083281.1| putative outer membrane protein ...    72   2e-11
gi|193065754|ref|ZP_03046818.1| conserved hypothetical protein [...    72   2e-11
gi|9626265|ref|NP_040601.1| outer host membrane [Enterobacteria ...    72   2e-11
gi|323185697|gb|EFZ71058.1| outer membrane protein lom [Escheric...    72   2e-11
gi|197286779|ref|YP_002152651.1| outer membrane protein [Proteus...    72   3e-11
gi|33621476|gb|AAQ23226.1| Cig5-like protein [Enterobacteria pha...    72   3e-11
gi|320641299|gb|EFX10770.1| putative outer membrane precursor Lo...    71   4e-11
gi|345364832|gb|EGW96949.1| outer membrane protein lom [Escheric...    71   4e-11
gi|331680530|ref|ZP_08381189.1| putative outer membrane protein ...    71   4e-11
gi|213581965|ref|ZP_03363791.1| possible outer membrane protein ...    71   5e-11
gi|168747533|ref|ZP_02772555.1| conserved hypothetical protein [...    70   7e-11
gi|331683587|ref|ZP_08384183.1| putative membrane protein [Esche...    70   8e-11
gi|73532672|dbj|BAE19894.1| putative virulence-related membrane ...    70   8e-11
gi|168236090|ref|ZP_02661148.1| outer membrane protein [Salmonel...    70   8e-11
gi|269138990|ref|YP_003295691.1| putative virulence-related memb...    70   9e-11
gi|332757805|gb|EGJ88133.1| outer membrane protein lom [Shigella...    70   1e-10
gi|204928149|ref|ZP_03219349.1| outer membrane protein [Salmonel...    70   1e-10
gi|326338592|gb|EGD62419.1| Attachment invasion locus protein pr...    70   1e-10
gi|341918943|gb|EGT68556.1| hypothetical protein C22711_2586 [Es...    70   1e-10
gi|213418365|ref|ZP_03351431.1| outer membrane invasion protein ...    70   1e-10
gi|90410129|ref|ZP_01218146.1| attachment invasion locus protein...    70   1e-10
gi|260844941|ref|YP_003222719.1| putative outer membrane precurs...    70   1e-10
gi|224584822|ref|YP_002638620.1| outer membrane protein (associa...    69   2e-10
gi|16761809|ref|NP_457426.1| outer membrane protein [Salmonella ...    69   2e-10
gi|168463804|ref|ZP_02697721.1| outer membrane protein [Salmonel...    69   2e-10
gi|213615539|ref|ZP_03371365.1| outer membrane protein [Salmonel...    69   2e-10
gi|213622728|ref|ZP_03375511.1| outer membrane invasion protein ...    69   3e-10
gi|213583694|ref|ZP_03365520.1| outer membrane protein X [Salmon...    69   3e-10
gi|291283897|ref|YP_003500715.1| Opacity protein-like surface an...    68   4e-10
gi|323186735|gb|EFZ72057.1| outer membrane protein lom [Escheric...    67   6e-10
gi|237731170|ref|ZP_04561651.1| outer membrane protein X [Citrob...    67   7e-10
gi|161615976|ref|YP_001589941.1| hypothetical protein SPAB_03775...    67   7e-10
gi|331680784|ref|ZP_08381442.1| putative outer membrane protein ...    67   7e-10
gi|194444796|ref|YP_002042284.1| outer membrane protein [Salmone...    67   7e-10
gi|219964853|gb|ACL68467.1| outer membrane protein [Salmonella e...    67   8e-10
gi|16766333|ref|NP_461948.1| Ail/OmpX-like protein [Salmonella e...    67   9e-10
gi|193071465|ref|ZP_03052378.1| outer membrane protein lom [Esch...    67   9e-10
gi|260870801|ref|YP_003237203.1| putative outer membrane precurs...    67   9e-10
gi|194430489|ref|ZP_03062965.1| outer membrane protein lom [Esch...    67   1e-09
gi|193069554|ref|ZP_03050507.1| outer membrane protein lom [Esch...    67   1e-09
gi|312966374|ref|ZP_07780597.1| outer membrane protein lom [Esch...    67   1e-09
gi|193071263|ref|ZP_03052183.1| outer membrane protein lom [Esch...    67   1e-09
gi|323162136|gb|EFZ48003.1| outer membrane protein lom [Escheric...    67   1e-09
gi|345355473|gb|EGW87684.1| outer membrane protein lom [Escheric...    67   1e-09
gi|260854324|ref|YP_003228215.1| outer membrane protein Lom prec...    67   1e-09
gi|195183008|dbj|BAG66572.1| putative outer membrane protein Lom...    67   1e-09
gi|345339972|gb|EGW72397.1| outer membrane protein lom [Escheric...    66   1e-09
gi|200387266|ref|ZP_03213878.1| outer membrane protein [Salmonel...    66   2e-09
gi|291282335|ref|YP_003499153.1| Opacity protein-like surface an...    66   2e-09
gi|260855325|ref|YP_003229216.1| outer membrane precursor Lom [E...    66   2e-09
gi|260844375|ref|YP_003222153.1| putative outer membrane precurs...    65   2e-09
gi|323152549|gb|EFZ38829.1| outer membrane protein lom [Escheric...    65   2e-09
gi|194433959|ref|ZP_03066231.1| enterobacterial Ail/Lom family p...    65   2e-09
gi|193066652|ref|ZP_03047686.1| outer membrane protein lom [Esch...    65   3e-09
gi|213580818|ref|ZP_03362644.1| outer membrane invasion protein ...    65   3e-09
gi|340741000|gb|EGR75175.1| Ail/Lom family protein [Escherichia ...    65   3e-09
gi|345338491|gb|EGW70921.1| hypothetical protein EC253486_3259 [...    65   3e-09
gi|320194308|gb|EFW68939.1| Attachment invasion locus protein pr...    64   6e-09
gi|5230849|gb|AAD41045.1|AF114793_5 putative outer membrane prot...    64   6e-09
gi|304560671|gb|ADM43334.1| outer membrane protein Lom precursor...    64   7e-09
gi|269139815|ref|YP_003296516.1| outer membrane protein Lom prec...    64   8e-09
gi|340735183|gb|EGR64269.1| Putative Lom-like outer membrane pro...    64   9e-09
gi|323171188|gb|EFZ56836.1| outer membrane protein lom [Escheric...    64   1e-08
gi|331667963|ref|ZP_08368820.1| putative outer membrane protein ...    63   1e-08
gi|323168361|gb|EFZ54044.1| outer membrane protein lom [Shigella...    63   2e-08
gi|315252138|gb|EFU32106.1| conserved hypothetical protein [Esch...    62   2e-08
gi|320181863|gb|EFW56770.1| Attachment invasion locus protein pr...    62   3e-08
gi|331677204|ref|ZP_08377894.1| putative outer membrane protein ...    62   3e-08
gi|320664976|gb|EFX32097.1| Ail/Lom family protein [Escherichia ...    62   3e-08
gi|315064809|ref|NP_287776.2| outer membrane protein Lom precurs...    62   4e-08
gi|12515333|gb|AAG56390.1|AE005367_8 partial putative outer memb...    62   4e-08
gi|213162999|ref|ZP_03348709.1| possible outer membrane protein ...    62   4e-08
gi|323224872|gb|EGA09135.1| attachment invasion locus protein [S...    61   4e-08
gi|300940048|ref|ZP_07154662.1| conserved hypothetical protein [...    61   5e-08
gi|300935267|ref|ZP_07150282.1| conserved hypothetical protein [...    61   6e-08
gi|85058172|ref|YP_453874.1| hypothetical protein SG0194 [Sodali...    61   7e-08
gi|323972449|gb|EGB67656.1| entero Ail/Lom protein [Escherichia ...    60   8e-08
gi|315291876|gb|EFU51228.1| conserved hypothetical protein [Esch...    60   8e-08
gi|262403424|ref|ZP_06079982.1| attachment invasion locus protei...    60   1e-07
gi|312967368|ref|ZP_07781583.1| outer membrane protein lom [Esch...    59   2e-07
gi|323261588|gb|EGA45166.1| attachment invasion locus protein [S...    59   3e-07
gi|291080788|ref|ZP_06570828.1| outer membrane protein X [Salmon...    59   3e-07
gi|327253304|gb|EGE64951.1| outer membrane protein lom [Escheric...    59   3e-07
gi|122064293|sp|P77184.3|LOMR_ECOLI RecName: Full=Putative prote...    58   4e-07
gi|258627679|ref|ZP_05722453.1| Virulence membrane protein pagC ...    58   5e-07
gi|262173495|ref|ZP_06041172.1| attachment invasion locus protei...    57   6e-07
gi|258623219|ref|ZP_05718228.1| Virulence membrane protein pagC ...    57   6e-07
gi|309798306|ref|ZP_07692652.1| conserved hypothetical protein [...    57   7e-07
gi|262164386|ref|ZP_06032124.1| attachment invasion locus protei...    57   8e-07
gi|213586950|ref|ZP_03368776.1| outer membrane protein X [Salmon...    57   8e-07
gi|297580157|ref|ZP_06942084.1| outer membrane protein [Vibrio c...    57   8e-07
gi|254284462|ref|ZP_04959429.1| outer membrane protein [Vibrio c...    56   2e-06

Searching..................................................done


Results from round 2


                                                                 Score    E
Sequences producing significant alignments:                      (bits) Value
Sequences used in model and found again:

gi|22125223|ref|NP_668646.1| attachment invasion locus protein [...   231   2e-59
gi|108808339|ref|YP_652255.1| attachment invasion locus protein ...   230   6e-59
gi|108811396|ref|YP_647163.1| attachment invasion locus protein ...   230   6e-59
gi|1124894|gb|AAB36601.1| ail [Yersinia pseudotuberculosis]           229   7e-59
gi|165928247|ref|ZP_02224079.1| attachment invasion locus protei...   229   8e-59
gi|51597183|ref|YP_071374.1| attachment invasion locus protein [...   229   1e-58
gi|153947143|ref|YP_001400141.1| attachment invasion locus prote...   229   1e-58
gi|229895493|ref|ZP_04510664.1| attachment invasion locus protei...   229   1e-58
gi|170023514|ref|YP_001720019.1| virulence-related outer membran...   228   2e-58
gi|162418778|ref|YP_001605049.1| attachment invasion locus prote...   227   5e-58
gi|45442330|ref|NP_993869.1| attachment invasion locus protein [...   226   1e-57
gi|145599521|ref|YP_001163597.1| attachment invasion locus prote...   224   3e-57
gi|227356953|ref|ZP_03841326.1| outer membrane protein (attachme...   201   4e-50
gi|123442108|ref|YP_001006091.1| attachment invasion locus prote...   199   8e-50
gi|113536|sp|P16454.1|AIL_YEREN RecName: Full=Attachment invasio...   199   1e-49
gi|238764928|ref|ZP_04625867.1| Attachment invasion locus protei...   199   1e-49
gi|317491605|ref|ZP_07950041.1| enterobacterial Ail/Lom protein ...   198   2e-49
gi|293394381|ref|ZP_06638681.1| attachment invasion locus protei...   197   4e-49
gi|332162566|ref|YP_004299143.1| attachment invasion locus prote...   196   1e-48
gi|37526373|ref|NP_929717.1| hypothetical protein plu2481 [Photo...   195   2e-48
gi|298239774|gb|ADI70686.1| attachment invasion locus protein [Y...   194   3e-48
gi|329745068|gb|AEB98761.1| attachment-invasion locus protein [Y...   194   5e-48
gi|253989527|ref|YP_003040883.1| outer membrane protein x [Photo...   191   4e-47
gi|318606661|emb|CBY28159.1| attachment invasion locus protein p...   190   5e-47
gi|333009830|gb|EGK29276.1| outer membrane protein lom [Shigella...   188   2e-46
gi|74312264|ref|YP_310683.1| hypothetical protein SSON_1762 [Shi...   187   3e-46
gi|335575394|gb|EGM61680.1| enterobacterial Ail/Lom family prote...   187   4e-46
gi|82543559|ref|YP_407506.1| membrane protein precursor [Shigell...   187   4e-46
gi|315294143|gb|EFU53494.1| conserved hypothetical protein [Esch...   187   5e-46
gi|300990422|ref|ZP_07179195.1| conserved hypothetical protein [...   187   5e-46
gi|218698931|ref|YP_002406560.1| putative Lom-like outer membran...   186   7e-46
gi|320175258|gb|EFW50365.1| Attachment invasion locus protein pr...   186   8e-46
gi|320176894|gb|EFW51922.1| Attachment invasion locus protein pr...   186   9e-46
gi|218700204|ref|YP_002407833.1| putative Lom-like outer membran...   186   1e-45
gi|338770788|gb|EGP25544.1| Enterobacterial Ail/Lom family prote...   186   1e-45
gi|320653395|gb|EFX21527.1| putative membrane protein precursor ...   186   1e-45
gi|331652468|ref|ZP_08353482.1| putative membrane protein [Esche...   186   1e-45
gi|284921884|emb|CBG34959.1| putative prophage-encoded outer mem...   186   1e-45
gi|170768926|ref|ZP_02903379.1| enterobacterial Ail/Lom family p...   185   2e-45
gi|82543713|ref|YP_407660.1| membrane protein precursor [Shigell...   185   2e-45
gi|194437268|ref|ZP_03069366.1| enterobacterial Ail/Lom family p...   185   2e-45
gi|312967799|ref|ZP_07782012.1| outer membrane protein lom [Esch...   185   2e-45
gi|324114302|gb|EGC08273.1| entero Ail/Lom protein [Escherichia ...   185   2e-45
gi|293413843|ref|ZP_06656492.1| membrane protein [Escherichia co...   185   2e-45
gi|331680973|ref|ZP_08381610.1| putative outer membrane protein ...   185   2e-45
gi|327253826|gb|EGE65455.1| outer membrane protein lom [Escheric...   185   2e-45
gi|320200884|gb|EFW75469.1| Attachment invasion locus protein pr...   185   2e-45
gi|22125926|ref|NP_669349.1| attachment invasion locus protein p...   184   3e-45
gi|320174346|gb|EFW49495.1| Attachment invasion locus protein pr...   184   3e-45
gi|215485853|ref|YP_002328284.1| predicted outer membrane precur...   184   3e-45
gi|260856214|ref|YP_003230105.1| outer membrane precursor Lom [E...   184   3e-45
gi|26247336|ref|NP_753376.1| putative Lom-like outer membrane pr...   184   3e-45
gi|218557497|ref|YP_002390410.1| Lom-like outer membrane protein...   184   3e-45
gi|194429833|ref|ZP_03062346.1| enterobacterial Ail/Lom family p...   184   4e-45
gi|170683605|ref|YP_001743265.1| Ail/Lom family protein [Escheri...   184   4e-45
gi|26248995|ref|NP_755035.1| putative outer membrane protein of ...   184   4e-45
gi|330911010|gb|EGH39520.1| attachment invasion locus protein pr...   184   4e-45
gi|117623638|ref|YP_852551.1| outer membrane protein of prophage...   184   4e-45
gi|209917804|ref|YP_002291888.1| putative phage outer membrane p...   184   4e-45
gi|332090055|gb|EGI95155.1| outer membrane protein lom [Shigella...   184   4e-45
gi|218703114|ref|YP_002410743.1| putative Lom-like outer membran...   184   5e-45
gi|260856714|ref|YP_003230605.1| outer membrane precursor Lom [E...   183   6e-45
gi|195183261|dbj|BAG66802.1| putative outer membrane protein Lom...   183   6e-45
gi|323161338|gb|EFZ47245.1| outer membrane protein lom [Escheric...   183   6e-45
gi|301024597|ref|ZP_07188268.1| conserved hypothetical protein [...   183   6e-45
gi|148609401|ref|YP_001272532.1| putative Lom-like outer membran...   183   6e-45
gi|195182805|dbj|BAG66381.1| putative outer membrane protein Lom...   183   7e-45
gi|227888041|ref|ZP_04005846.1| outer membrane protein of propha...   183   8e-45
gi|300955524|ref|ZP_07167888.1| hypothetical protein HMPREF9547_...   183   8e-45
gi|117626726|ref|YP_860049.1| outer membrane protein [Escherichi...   183   8e-45
gi|170769961|ref|ZP_02904414.1| outer membrane protein Lom [Esch...   183   9e-45
gi|260842779|ref|YP_003220557.1| putative outer membrane precurs...   183   9e-45
gi|193062740|ref|ZP_03043834.1| enterobacterial Ail/Lom family p...   183   9e-45
gi|218704593|ref|YP_002412112.1| putative Lom-like outer membran...   182   1e-44
gi|300922517|ref|ZP_07138628.1| hypothetical protein HMPREF9548_...   182   1e-44
gi|312969532|ref|ZP_07783717.1| outer membrane protein lom [Esch...   182   1e-44
gi|307310906|ref|ZP_07590552.1| virulence-related outer membrane...   182   1e-44
gi|91210541|ref|YP_540527.1| hypothetical protein UTI89_C1518 [E...   182   1e-44
gi|323942217|gb|EGB38389.1| entero Ail/Lom protein [Escherichia ...   182   1e-44
gi|320174072|gb|EFW49241.1| Attachment invasion locus protein pr...   182   1e-44
gi|345393512|gb|EGX23283.1| outer membrane protein lom [Escheric...   182   1e-44
gi|300825108|ref|ZP_07105202.1| conserved hypothetical protein [...   182   1e-44
gi|345391071|gb|EGX20865.1| outer membrane protein lom [Escheric...   182   1e-44
gi|323962552|gb|EGB58132.1| entero Ail/Lom protein [Escherichia ...   182   1e-44
gi|209918834|ref|YP_002292918.1| putative phage outer membrane p...   182   1e-44
gi|309701046|emb|CBJ00344.1| putative prophage-encoded outer mem...   182   1e-44
gi|345354661|gb|EGW86881.1| outer membrane protein lom [Escheric...   182   1e-44
gi|218553351|ref|YP_002386264.1| putative Lom-like outer membran...   182   1e-44
gi|300948778|ref|ZP_07162851.1| conserved hypothetical protein [...   182   1e-44
gi|331646454|ref|ZP_08347557.1| putative outer membrane protein ...   182   1e-44
gi|157146543|ref|YP_001453862.1| outer membrane protein X [Citro...   182   1e-44
gi|332097939|gb|EGJ02912.1| outer membrane protein lom [Shigella...   182   1e-44
gi|194426736|ref|ZP_03059289.1| enterobacterial Ail/Lom family p...   182   2e-44
gi|345394191|gb|EGX23955.1| outer membrane protein lom [Escheric...   182   2e-44
gi|345394401|gb|EGX24164.1| outer membrane protein lom [Escheric...   182   2e-44
gi|345373768|gb|EGX05726.1| outer membrane protein lom [Escheric...   182   2e-44
gi|15830903|ref|NP_309676.1| membrane protein precursor [Escheri...   182   2e-44
gi|320652033|gb|EFX20382.1| Enterobacterial Ail/Lom family prote...   182   2e-44
gi|110805815|ref|YP_689335.1| hypothetical protein SFV_1874 [Shi...   182   2e-44
gi|294493109|gb|ADE91865.1| membrane protein, Lom/All family [Es...   182   2e-44
gi|320195884|gb|EFW70509.1| Attachment invasion locus protein pr...   182   2e-44
gi|323947855|gb|EGB43851.1| enterobacterial Ail/Lom protein [Esc...   182   2e-44
gi|162421248|ref|YP_001606604.1| attachment invasion locus prote...   182   2e-44
gi|309793280|ref|ZP_07687707.1| conserved hypothetical protein [...   181   2e-44
gi|291285806|ref|YP_003502624.1| hypothetical protein G2583_5229...   181   2e-44
gi|168749780|ref|ZP_02774802.1| enterobacterial Ail/Lom family p...   181   2e-44
gi|320660155|gb|EFX27676.1| putative outer membrane protein prec...   181   2e-44
gi|218694502|ref|YP_002402169.1| Putative Lom-like outer membran...   181   2e-44
gi|323977116|gb|EGB72203.1| entero Ail/Lom protein [Escherichia ...   181   2e-44
gi|320654700|gb|EFX22697.1| putative membrane protein precursor ...   181   2e-44
gi|341918537|gb|EGT68150.1| hypothetical protein C22711_2180 [Es...   181   2e-44
gi|325499913|gb|EGC97772.1| Lom-like outer membrane protein of p...   181   3e-44
gi|168762595|ref|ZP_02787602.1| enterobacterial Ail/Lom family p...   181   3e-44
gi|320192537|gb|EFW67179.1| Attachment invasion locus protein pr...   181   3e-44
gi|187733055|ref|YP_001879569.1| Ail/Lom family protein [Shigell...   181   3e-44
gi|309701442|emb|CBJ00746.1| putative transmembrane protein [Esc...   181   3e-44
gi|312969540|ref|ZP_07783723.1| outer membrane protein lom [Esch...   181   3e-44
gi|157161024|ref|YP_001458342.1| entero Ail/Lom family protein [...   181   3e-44
gi|193063308|ref|ZP_03044398.1| enterobacterial Ail/Lom family p...   181   3e-44
gi|283833892|ref|ZP_06353633.1| outer membrane protein X [Citrob...   181   3e-44
gi|323172503|gb|EFZ58140.1| outer membrane protein lom [Escheric...   181   4e-44
gi|345376066|gb|EGX08011.1| outer membrane protein lom [Escheric...   181   4e-44
gi|339998728|ref|YP_004729611.1| outer membrane protein X [Salmo...   181   4e-44
gi|188496069|ref|ZP_03003339.1| enterobacterial Ail/Lom family p...   181   4e-44
gi|15832196|ref|NP_310969.1| outer membrane protein Lom precurso...   181   4e-44
gi|15830097|ref|NP_308870.1| outer membrane protein precursor [E...   181   5e-44
gi|254161604|ref|YP_003044712.1| hypothetical protein ECB_01509 ...   181   5e-44
gi|91214079|ref|YP_544065.1| putative outer membrane protein of ...   180   5e-44
gi|301307454|ref|ZP_07213447.1| hypothetical protein HMPREF9347_...   180   5e-44
gi|224582645|ref|YP_002636443.1| outer membrane protein X [Salmo...   180   5e-44
gi|161504000|ref|YP_001571112.1| outer membrane protein X [Salmo...   180   5e-44
gi|170020123|ref|YP_001725077.1| virulence-related outer membran...   180   5e-44
gi|320198954|gb|EFW73551.1| Attachment invasion locus protein pr...   180   5e-44
gi|320656978|gb|EFX24813.1| Enterobacterial Ail/Lom family prote...   180   6e-44
gi|293418654|ref|ZP_06661089.1| hypothetical protein ECCG_03538 ...   180   6e-44
gi|226330279|ref|ZP_03805797.1| hypothetical protein PROPEN_0419...   180   6e-44
gi|260855267|ref|YP_003229158.1| outer membrane precursor Lom [E...   180   6e-44
gi|345358900|gb|EGW91080.1| outer membrane protein lom [Escheric...   180   6e-44
gi|301307473|ref|ZP_07213463.1| hypothetical protein HMPREF9347_...   180   7e-44
gi|16759751|ref|NP_455368.1| outer membrane protein X [Salmonell...   180   7e-44
gi|284921434|emb|CBG34502.1| putative prophage-encoded outer mem...   180   7e-44
gi|323964738|gb|EGB60207.1| entero Ail/Lom protein [Escherichia ...   180   7e-44
gi|320198067|gb|EFW72675.1| Attachment invasion locus protein pr...   180   7e-44
gi|188493736|ref|ZP_03001006.1| enterobacterial Ail/Lom family p...   180   8e-44
gi|315619459|gb|EFV00003.1| outer membrane protein lom [Escheric...   180   8e-44
gi|15801377|ref|NP_287394.1| outer membrane protein of prophage ...   180   8e-44
gi|327249991|gb|EGE61721.1| outer membrane protein lom [Escheric...   180   8e-44
gi|218694823|ref|YP_002402490.1| Putative Lom-like outer membran...   180   8e-44
gi|301307572|ref|ZP_07213538.1| hypothetical protein HMPREF9347_...   179   8e-44
gi|315252202|gb|EFU32170.1| conserved hypothetical protein [Esch...   179   8e-44
gi|283784575|ref|YP_003364440.1| outer membrane protein X [Citro...   179   9e-44
gi|291281501|ref|YP_003498319.1| hypothetical protein G2583_0711...   179   9e-44
gi|291282490|ref|YP_003499308.1| hypothetical protein G2583_1746...   179   9e-44
gi|324117966|gb|EGC11865.1| entero Ail/Lom protein [Escherichia ...   179   9e-44
gi|260843418|ref|YP_003221196.1| putative outer membrane precurs...   179   9e-44
gi|345379244|gb|EGX11158.1| outer membrane protein lom [Escheric...   179   9e-44
gi|345380983|gb|EGX12873.1| outer membrane protein lom [Escheric...   179   9e-44
gi|320643931|gb|EFX13041.1| putative outer membrane precursor Lo...   179   1e-43
gi|26246790|ref|NP_752830.1| outer membrane protein X [Escherich...   179   1e-43
gi|320180620|gb|EFW55548.1| Attachment invasion locus protein pr...   179   1e-43
gi|320663897|gb|EFX31118.1| hypothetical protein ECOSU61_04465 [...   179   1e-43
gi|323937723|gb|EGB33991.1| enterobacterial Ail/Lom protein [Esc...   179   1e-43
gi|170769004|ref|ZP_02903457.1| outer membrane protein X [Escher...   179   1e-43
gi|294489618|gb|ADE88374.1| enterobacterial Ail/lom protein [Esc...   179   1e-43
gi|345384624|gb|EGX14486.1| outer membrane protein lom [Escheric...   179   1e-43
gi|209919238|ref|YP_002293322.1| hypothetical protein ECSE_2047 ...   179   1e-43
gi|320646668|gb|EFX15570.1| Enterobacterial Ail/Lom family prote...   179   1e-43
gi|15800517|ref|NP_286529.1| outer membrane protein of prophage ...   179   1e-43
gi|323187607|gb|EFZ72914.1| outer membrane protein lom [Escheric...   179   1e-43
gi|218695093|ref|YP_002402760.1| Putative Lom-like outer membran...   179   1e-43
gi|194431398|ref|ZP_03063690.1| enterobacterial Ail/Lom family p...   179   1e-43
gi|168756399|ref|ZP_02781406.1| enterobacterial Ail/Lom family p...   179   1e-43
gi|15800566|ref|NP_286578.1| outer membrane protein X [Escherich...   179   1e-43
gi|312969162|ref|ZP_07783369.1| outer membrane protein X [Escher...   179   1e-43
gi|15830376|ref|NP_309149.1| outer membrane protein [Escherichia...   179   1e-43
gi|345379074|gb|EGX10992.1| outer membrane protein lom [Escheric...   179   1e-43
gi|320194265|gb|EFW68897.1| Attachment invasion locus protein pr...   179   2e-43
gi|198245355|ref|YP_002214797.1| outer membrane protein X [Salmo...   179   2e-43
gi|205352088|ref|YP_002225889.1| outer membrane protein X [Salmo...   179   2e-43
gi|218551670|ref|YP_002385462.1| Lom-like outer membrane protein...   179   2e-43
gi|320197720|gb|EFW72328.1| Attachment invasion locus protein pr...   179   2e-43
gi|320643574|gb|EFX12733.1| putative outer membrane precursor Lo...   179   2e-43
gi|237730793|ref|ZP_04561274.1| outer membrane protein X [Citrob...   179   2e-43
gi|260868031|ref|YP_003234433.1| putative outer membrane precurs...   179   2e-43
gi|323159745|gb|EFZ45720.1| outer membrane protein lom [Escheric...   179   2e-43
gi|284006988|emb|CBA72265.1| phage outer membrane protein [Arsen...   178   2e-43
gi|320648911|gb|EFX17527.1| Ail/Lom family protein [Escherichia ...   178   2e-43
gi|260854669|ref|YP_003228560.1| outer membrane precursor Lom [E...   178   2e-43
gi|323152467|gb|EFZ38753.1| outer membrane protein lom [Escheric...   178   2e-43
gi|168789345|ref|ZP_02814352.1| enterobacterial Ail/Lom family p...   178   2e-43
gi|260867547|ref|YP_003233949.1| putative outer membrane precurs...   178   2e-43
gi|15800887|ref|NP_286903.1| outer membrane protein Lom precurso...   178   2e-43
gi|309798029|ref|ZP_07692406.1| conserved hypothetical protein [...   178   2e-43
gi|193071312|ref|ZP_03052230.1| enterobacterial Ail/Lom family p...   178   2e-43
gi|320637059|gb|EFX06918.1| putative outer membrane precursor Lo...   178   2e-43
gi|345384405|gb|EGX14271.1| outer membrane protein lom [Escheric...   178   2e-43
gi|193067127|ref|ZP_03048096.1| enterobacterial Ail/Lom family p...   178   2e-43
gi|15801583|ref|NP_287600.1| outer membrane protein Lom precurso...   178   2e-43
gi|170770055|ref|ZP_02904508.1| outer membrane protein Lom [Esch...   178   2e-43
gi|345365205|gb|EGW97314.1| outer membrane protein lom [Escheric...   178   2e-43
gi|260853806|ref|YP_003227697.1| outer membrane precursor Lom [E...   178   2e-43
gi|332755835|gb|EGJ86192.1| outer membrane protein lom [Shigella...   178   3e-43
gi|345382576|gb|EGX13451.1| outer membrane protein lom [Escheric...   178   3e-43
gi|168750810|ref|ZP_02775832.1| enterobacterial Ail/Lom family p...   178   3e-43
gi|168790225|ref|ZP_02815232.1| enterobacterial Ail/Lom family p...   178   3e-43
gi|260854398|ref|YP_003228289.1| outer membrane precursor Lom [E...   178   3e-43
gi|291282656|ref|YP_003499474.1| enterobacterial Ail/Lom family ...   178   3e-43
gi|260867700|ref|YP_003234102.1| putative outer membrane precurs...   178   3e-43
gi|320660315|gb|EFX27811.1| Ail/Lom family protein [Escherichia ...   178   3e-43
gi|194429909|ref|ZP_03062420.1| enterobacterial Ail/Lom family p...   178   3e-43
gi|218548335|ref|YP_002382126.1| outer membrane protein X [Esche...   178   3e-43
gi|260854054|ref|YP_003227945.1| outer membrane protein precurso...   177   3e-43
gi|323180771|gb|EFZ66311.1| outer membrane protein lom [Escheric...   177   3e-43
gi|300917767|ref|ZP_07134413.1| conserved hypothetical protein [...   177   4e-43
gi|291281761|ref|YP_003498579.1| enterobacterial Ail/Lom family ...   177   4e-43
gi|166209875|gb|ABY84924.1| putative membrane protein precursor ...   177   4e-43
gi|324019676|gb|EGB88895.1| hypothetical protein HMPREF9542_0163...   177   5e-43
gi|193062844|ref|ZP_03043937.1| enterobacterial Ail/Lom family p...   177   5e-43
gi|323179799|gb|EFZ65360.1| outer membrane protein lom [Escheric...   177   5e-43
gi|260855100|ref|YP_003228991.1| outer membrane precursor Lom [E...   177   5e-43
gi|193067633|ref|ZP_03048600.1| enterobacterial Ail/Lom family p...   177   6e-43
gi|226330278|ref|ZP_03805796.1| hypothetical protein PROPEN_0419...   177   6e-43
gi|15801944|ref|NP_287965.1| Lom-like outer membrane protein of ...   177   6e-43
gi|315618085|gb|EFU98676.1| outer membrane protein lom [Escheric...   176   7e-43
gi|15802617|ref|NP_288644.1| Lom-like outer membrane protein of ...   176   9e-43
gi|345379191|gb|EGX11106.1| outer membrane protein lom [Escheric...   176   1e-42
gi|333929160|ref|YP_004502739.1| virulence-related outer membran...   176   1e-42
gi|7532789|gb|AAF63231.1|AF151091_2 Lom [Enterobacterial phage P...   176   1e-42
gi|331651551|ref|ZP_08352571.1| putative outer membrane protein ...   176   1e-42
gi|24112137|ref|NP_706647.1| putative membrane protein precursor...   176   1e-42
gi|168801595|ref|ZP_02826602.1| enterobacterial Ail/Lom family p...   176   1e-42
gi|339416271|gb|AEJ57943.1| outer membrane protein lom [Escheric...   176   1e-42
gi|193066564|ref|ZP_03047604.1| enterobacterial Ail/Lom family p...   176   1e-42
gi|168790048|ref|ZP_02815055.1| enterobacterial Ail/Lom family p...   175   2e-42
gi|157166058|ref|YP_001449310.1| outer membrane protein Lom prec...   175   2e-42
gi|324116822|gb|EGC10736.1| entero Ail/Lom protein [Escherichia ...   174   3e-42
gi|193066624|ref|ZP_03047660.1| enterobacterial Ail/Lom family p...   174   3e-42
gi|260866933|ref|YP_003233335.1| putative outer membrane precurs...   174   3e-42
gi|168751136|ref|ZP_02776158.1| enterobacterial Ail/Lom family p...   174   3e-42
gi|253690566|ref|YP_003019756.1| virulence-related outer membran...   174   3e-42
gi|227327140|ref|ZP_03831164.1| putative virulence-associated ou...   174   4e-42
gi|227113302|ref|ZP_03826958.1| putative virulence-associated ou...   174   5e-42
gi|323169825|gb|EFZ55481.1| outer membrane protein lom [Escheric...   174   5e-42
gi|168751969|ref|ZP_02776991.1| enterobacterial Ail/Lom family p...   174   5e-42
gi|209397718|ref|YP_002271473.1| enterobacterial Ail/Lom family ...   173   6e-42
gi|339999087|ref|YP_004729970.1| outer membrane invasion protein...   173   8e-42
gi|587548|emb|CAA85513.1| outer membrane protein [Serratia marce...   173   9e-42
gi|283478988|emb|CAY74904.1| Outer membrane protein X precursor ...   172   1e-41
gi|45861565|gb|AAS78634.1| OmpX [Serratia marcescens]                 172   1e-41
gi|12060378|dbj|BAB20575.1| Rck [Salmonella enterica subsp. ente...   172   2e-41
gi|206578835|ref|YP_002239545.1| outer membrane protein X [Klebs...   171   2e-41
gi|288550090|ref|ZP_05969258.2| outer membrane protein X [Entero...   171   2e-41
gi|17233474|ref|NP_490501.1| resistance to complement killing [S...   171   3e-41
gi|345298462|ref|YP_004827820.1| virulence-related outer membran...   171   3e-41
gi|311280308|ref|YP_003942539.1| virulence-related outer membran...   171   3e-41
gi|260844219|ref|YP_003221997.1| putative outer membrane precurs...   171   3e-41
gi|332757805|gb|EGJ88133.1| outer membrane protein lom [Shigella...   171   3e-41
gi|334122749|ref|ZP_08496785.1| outer membrane protein X [Entero...   171   3e-41
gi|336249410|ref|YP_004593120.1| outer membrane protein X [Enter...   171   4e-41
gi|129164|sp|P25253.1|OMPX_ENTCL RecName: Full=Outer membrane pr...   171   4e-41
gi|320539358|ref|ZP_08039027.1| putative outer membrane protein ...   171   4e-41
gi|197285218|ref|YP_002151090.1| outer membrane protein [Proteus...   171   4e-41
gi|146310959|ref|YP_001176033.1| outer membrane protein X [Enter...   171   4e-41
gi|296103255|ref|YP_003613401.1| outer membrane protein X [Enter...   171   4e-41
gi|333929156|ref|YP_004502735.1| virulence-related outer membran...   170   6e-41
gi|156934691|ref|YP_001438607.1| outer membrane protein X [Crono...   170   7e-41
gi|333926336|ref|YP_004499915.1| outer membrane insertion C-term...   170   8e-41
gi|270260992|ref|ZP_06189265.1| outer membrane protein X [Serrat...   170   8e-41
gi|242239812|ref|YP_002987993.1| outer membrane protein X [Dicke...   170   8e-41
gi|16760651|ref|NP_456268.1| outer membrane invasion protein [Sa...   170   8e-41
gi|194444089|ref|YP_002040501.1| virulence membrane protein PagC...   169   1e-40
gi|161503653|ref|YP_001570765.1| hypothetical protein SARI_01737...   169   1e-40
gi|197265904|ref|ZP_03165978.1| virulence membrane protein PagC ...   169   1e-40
gi|293397040|ref|ZP_06641314.1| outer membrane protein X [Serrat...   169   1e-40
gi|6435772|pdb|1QJ8|A Chain A, Crystal Structure Of The Outer Me...   169   1e-40
gi|16764600|ref|NP_460215.1| virulence membrane protein PAGC pre...   169   1e-40
gi|300722980|ref|YP_003712276.1| Attachment invasion locus prote...   169   1e-40
gi|194433959|ref|ZP_03066231.1| enterobacterial Ail/Lom family p...   169   1e-40
gi|198241920|ref|YP_002215891.1| virulence membrane protein PagC...   169   1e-40
gi|56413763|ref|YP_150838.1| outer membrane invasion protein [Sa...   169   1e-40
gi|317047484|ref|YP_004115132.1| virulence-like outer membrane p...   169   2e-40
gi|218689246|ref|YP_002397458.1| putative Lom-like outer membran...   169   2e-40
gi|292487762|ref|YP_003530635.1| hypothetical protein EAMY_1277 ...   169   2e-40
gi|152968843|ref|YP_001333952.1| putative outer membrane protein...   169   2e-40
gi|259908978|ref|YP_002649334.1| outer membrane protein X [Erwin...   169   2e-40
gi|291284294|ref|YP_003501112.1| hypothetical protein G2583_3633...   169   2e-40
gi|30749947|pdb|1ORM|A Chain A, Nmr Fold Of The Outer Membrane P...   168   2e-40
gi|157369727|ref|YP_001477716.1| outer membrane protein X [Serra...   168   2e-40
gi|37526372|ref|NP_929716.1| hypothetical protein plu2480 [Photo...   168   2e-40
gi|271500960|ref|YP_003333985.1| virulence-like outer membrane p...   168   3e-40
gi|227325919|ref|ZP_03829943.1| outer membrane protein X [Pectob...   168   3e-40
gi|168233131|ref|ZP_02658189.1| virulence membrane protein PagC ...   168   3e-40
gi|50119007|ref|YP_048174.1| putative virulence-associated outer...   168   3e-40
gi|204930764|ref|ZP_03221637.1| virulence membrane protein PagC ...   168   3e-40
gi|253687976|ref|YP_003017166.1| virulence-related outer membran...   168   3e-40
gi|238757259|ref|ZP_04618446.1| Outer membrane protein X [Yersin...   167   3e-40
gi|345364832|gb|EGW96949.1| outer membrane protein lom [Escheric...   167   3e-40
gi|170024585|ref|YP_001721090.1| virulence-related outer membran...   167   3e-40
gi|152969400|ref|YP_001334509.1| outer membrane protein X [Klebs...   167   3e-40
gi|188534330|ref|YP_001908127.1| hypothetical protein ETA_22030 ...   167   4e-40
gi|259909543|ref|YP_002649899.1| virulence membrane protein [Erw...   167   5e-40
gi|168239163|ref|ZP_02664221.1| outer membrane invasion protein ...   167   6e-40
gi|270263116|ref|ZP_06191386.1| hypothetical protein SOD_d01320 ...   167   6e-40
gi|293433616|ref|ZP_06662044.1| hypothetical protein ECCG_01744 ...   166   1e-39
gi|284009421|emb|CBA76628.1| attachment invasion locus protein [...   166   1e-39
gi|22125577|ref|NP_669000.1| outer membrane protein X [Yersinia ...   166   1e-39
gi|238784063|ref|ZP_04628078.1| Outer membrane protein X [Yersin...   166   1e-39
gi|51596861|ref|YP_071052.1| outer membrane protein X [Yersinia ...   165   2e-39
gi|51596066|ref|YP_070257.1| attachment invasion locus protein [...   165   2e-39
gi|9755165|gb|AAF97354.1| attachment invasion locus protein [Yer...   165   2e-39
gi|326622044|gb|EGE28389.1| putative outer membrane protein [Sal...   165   2e-39
gi|16763726|ref|NP_459341.1| outer membrane protein [Salmonella ...   165   2e-39
gi|16759329|ref|NP_454946.1| outer membrane protein [Salmonella ...   165   2e-39
gi|261823682|ref|YP_003261788.1| virulence-related outer membran...   165   2e-39
gi|153950193|ref|YP_001401226.1| Ail/Lom family protein [Yersini...   165   2e-39
gi|269140020|ref|YP_003296721.1| virulence-related outer membran...   165   2e-39
gi|290473783|ref|YP_003466657.1| Attachment invasion locus [Xeno...   165   2e-39
gi|300718296|ref|YP_003743099.1| virulence hypothetical protein ...   165   2e-39
gi|50121688|ref|YP_050855.1| outer membrane protein X [Pectobact...   165   2e-39
gi|167992180|ref|ZP_02573278.1| attachment invasion locus protei...   165   3e-39
gi|238749897|ref|ZP_04611401.1| Outer membrane protein X [Yersin...   164   3e-39
gi|205351663|ref|YP_002225464.1| outer membrane protein [Salmone...   164   3e-39
gi|227115302|ref|ZP_03828958.1| outer membrane protein X [Pectob...   164   3e-39
gi|22126329|ref|NP_669752.1| attachment invasion locus protein [...   164   3e-39
gi|123443050|ref|YP_001007024.1| outer membrane protein X [Yersi...   164   3e-39
gi|261822126|ref|YP_003260232.1| outer membrane protein X [Pecto...   164   3e-39
gi|345300513|ref|YP_004829871.1| virulence-related outer membran...   164   4e-39
gi|204926946|ref|ZP_03218148.1| putative outer membrane protein ...   164   4e-39
gi|251790083|ref|YP_003004804.1| outer membrane protein X [Dicke...   164   4e-39
gi|308186183|ref|YP_003930314.1| outer membrane protein X precur...   164   5e-39
gi|195183318|dbj|BAG66857.1| PagC-like membrane protein [Escheri...   164   5e-39
gi|308186430|ref|YP_003930561.1| virulence membrane protein pagC...   164   6e-39
gi|291616837|ref|YP_003519579.1| OmpX [Pantoea ananatis LMG 2010...   164   6e-39
gi|238788825|ref|ZP_04632616.1| Outer membrane protein X [Yersin...   163   6e-39
gi|154233|gb|AAA27179.1| virulence protein [Salmonella enterica ...   163   7e-39
gi|283786585|ref|YP_003366450.1| outer membrane virulence protei...   163   7e-39
gi|283788498|ref|YP_003368363.1| virulence-related outer membran...   163   7e-39
gi|327393264|dbj|BAK10686.1| outer membrane protein X precursor ...   163   8e-39
gi|238761038|ref|ZP_04622015.1| Outer membrane protein X [Yersin...   163   9e-39
gi|311281314|ref|YP_003943545.1| virulence-related outer membran...   163   1e-38
gi|238793412|ref|ZP_04637037.1| Outer membrane protein X [Yersin...   163   1e-38
gi|215488268|ref|YP_002330699.1| PagC-like membrane protein [Esc...   163   1e-38
gi|322832098|ref|YP_004212125.1| virulence-related outer membran...   162   1e-38
gi|292487157|ref|YP_003530027.1| Virulence membrane protein pagC...   162   1e-38
gi|146312777|ref|YP_001177851.1| virulence-related outer membran...   162   1e-38
gi|15833104|ref|NP_311877.1| virulence-related membrane protein ...   162   2e-38
gi|15803513|ref|NP_289546.1| PagC-like membrane protein [Escheri...   161   2e-38
gi|307130615|ref|YP_003882631.1| outer membrane protein [Dickeya...   161   2e-38
gi|294637544|ref|ZP_06715828.1| virulence membrane protein PagC ...   161   3e-38
gi|304397002|ref|ZP_07378881.1| virulence-related outer membrane...   161   3e-38
gi|345352811|gb|EGW85052.1| virulence membrane protein pagC [Esc...   161   4e-38
gi|345335981|gb|EGW68418.1| virulence membrane protein pagC [Esc...   161   4e-38
gi|291291761|gb|ADD91732.1| putative PagC-like membrane protein ...   161   4e-38
gi|261246457|emb|CBG24267.1| outer membrane invasion protein (Pa...   161   4e-38
gi|238753381|ref|ZP_04614744.1| Outer membrane protein X [Yersin...   161   4e-38
gi|197362685|ref|YP_002142322.1| outer membrane invasion protein...   161   5e-38
gi|300716014|ref|YP_003740817.1| Virulence-related outer hypothe...   160   6e-38
gi|299886667|emb|CBL79148.1| attachment-invasion locus protein [...   159   1e-37
gi|270490221|ref|ZP_06207295.1| conserved hypothetical protein [...   159   1e-37
gi|108752041|gb|ABG02919.1| putative PagC-like membrane protein ...   159   1e-37
gi|304415436|ref|ZP_07396085.1| outer membrane protein [Candidat...   158   2e-37
gi|331680530|ref|ZP_08381189.1| putative outer membrane protein ...   158   2e-37
gi|320638154|gb|EFX07909.1| Ail/Lom family protein [Escherichia ...   158   3e-37
gi|33440448|gb|AAQ19134.1| putative PagC-like membrane protein [...   158   3e-37
gi|345340221|gb|EGW72641.1| outer membrane protein lom [Escheric...   157   4e-37
gi|339416634|gb|AEJ58306.1| virulence membrane protein pagC [Esc...   157   5e-37
gi|329295874|ref|ZP_08253210.1| outer membrane protein X [Plauti...   157   6e-37
gi|238798463|ref|ZP_04641943.1| Outer membrane protein X [Yersin...   157   6e-37
gi|293404114|ref|ZP_06648108.1| ompX [Escherichia coli FVEC1412]...   157   7e-37
gi|299886671|emb|CBL79150.1| attachment-invasion locus protein [...   157   7e-37
gi|323162136|gb|EFZ48003.1| outer membrane protein lom [Escheric...   154   3e-36
gi|345355473|gb|EGW87684.1| outer membrane protein lom [Escheric...   154   3e-36
gi|290473561|ref|YP_003466431.1| Virulence membrane protein pagC...   154   3e-36
gi|193069554|ref|ZP_03050507.1| outer membrane protein lom [Esch...   154   4e-36
gi|345341903|gb|EGW74301.1| outer membrane protein lom [Escheric...   154   5e-36
gi|195937899|ref|ZP_03083281.1| putative outer membrane protein ...   154   5e-36
gi|194430489|ref|ZP_03062965.1| outer membrane protein lom [Esch...   153   7e-36
gi|312966374|ref|ZP_07780597.1| outer membrane protein lom [Esch...   153   8e-36
gi|260870801|ref|YP_003237203.1| putative outer membrane precurs...   153   9e-36
gi|271498934|ref|YP_003331959.1| virulence-like outer membrane p...   153   1e-35
gi|300724538|ref|YP_003713863.1| Virulence membrane protein pagC...   153   1e-35
gi|168821839|ref|ZP_02833839.1| outer membrane invasion protein ...   153   1e-35
gi|193071263|ref|ZP_03052183.1| outer membrane protein lom [Esch...   152   1e-35
gi|195183008|dbj|BAG66572.1| putative outer membrane protein Lom...   152   2e-35
gi|323186735|gb|EFZ72057.1| outer membrane protein lom [Escheric...   152   2e-35
gi|291283897|ref|YP_003500715.1| Opacity protein-like surface an...   152   2e-35
gi|295096502|emb|CBK85592.1| Opacity protein and related surface...   152   2e-35
gi|193071465|ref|ZP_03052378.1| outer membrane protein lom [Esch...   151   3e-35
gi|193066652|ref|ZP_03047686.1| outer membrane protein lom [Esch...   151   3e-35
gi|327395923|dbj|BAK13345.1| virulence membrane protein PagC pre...   151   4e-35
gi|320194308|gb|EFW68939.1| Attachment invasion locus protein pr...   150   4e-35
gi|195940370|ref|ZP_03085752.1| putative outer membrane protein ...   150   4e-35
gi|260854324|ref|YP_003228215.1| outer membrane protein Lom prec...   150   6e-35
gi|238920915|ref|YP_002934430.1| hypothetical protein NT01EI_304...   150   7e-35
gi|260844375|ref|YP_003222153.1| putative outer membrane precurs...   150   8e-35
gi|291615656|ref|YP_003518398.1| PagC [Pantoea ananatis LMG 2010...   149   9e-35
gi|9632532|ref|NP_049526.1| outer membrane protein Lom precursor...   149   9e-35
gi|323152549|gb|EFZ38829.1| outer membrane protein lom [Escheric...   149   1e-34
gi|260855325|ref|YP_003229216.1| outer membrane precursor Lom [E...   149   2e-34
gi|341918447|gb|EGT68061.1| lom [Escherichia coli O104:H4 str. C...   149   2e-34
gi|345359603|gb|EGW91778.1| enterobacterial Ail/Lom family prote...   148   2e-34
gi|320641299|gb|EFX10770.1| putative outer membrane precursor Lo...   148   3e-34
gi|116222021|ref|YP_794076.1| outer membrane protein Lom precurs...   147   5e-34
gi|168748215|ref|ZP_02773237.1| outer membrane protein Lom [Esch...   147   6e-34
gi|260597208|ref|YP_003209779.1| outer membrane protein X [Crono...   147   7e-34
gi|253990080|ref|YP_003041436.1| PagC-like virulence-related mem...   146   8e-34
gi|323176718|gb|EFZ62308.1| attachment invasion locus protein [E...   146   8e-34
gi|37525889|ref|NP_929233.1| hypothetical protein plu1967 [Photo...   145   2e-33
gi|168798536|ref|ZP_02823543.1| outer membrane protein Lom [Esch...   145   2e-33
gi|331683587|ref|ZP_08384183.1| putative membrane protein [Esche...   145   3e-33
gi|326338592|gb|EGD62419.1| Attachment invasion locus protein pr...   144   4e-33
gi|238899098|ref|YP_002924780.1| outer membrane protease, recept...   144   5e-33
gi|291282335|ref|YP_003499153.1| Opacity protein-like surface an...   143   9e-33
gi|345351554|gb|EGW83813.1| enterobacterial Ail/Lom family prote...   143   1e-32
gi|170783677|ref|YP_001648959.1| outer membrane protein Lom prec...   142   1e-32
gi|310766549|gb|ADP11499.1| virulence membrane protein [Erwinia ...   142   1e-32
gi|284007010|emb|CBA72286.1| phage outer membrane protein [Arsen...   142   2e-32
gi|323185697|gb|EFZ71058.1| outer membrane protein lom [Escheric...   142   2e-32
gi|9626265|ref|NP_040601.1| outer host membrane [Enterobacteria ...   142   2e-32
gi|238921187|ref|YP_002934702.1| resistance to complement killin...   142   2e-32
gi|227356358|ref|ZP_03840746.1| outer membrane protein [Proteus ...   140   6e-32
gi|331680784|ref|ZP_08381442.1| putative outer membrane protein ...   139   1e-31
gi|218688957|ref|YP_002397169.1| outer membrane protein Lom [Esc...   139   1e-31
gi|33621476|gb|AAQ23226.1| Cig5-like protein [Enterobacteria pha...   139   2e-31
gi|213418365|ref|ZP_03351431.1| outer membrane invasion protein ...   139   2e-31
gi|73532672|dbj|BAE19894.1| putative virulence-related membrane ...   138   3e-31
gi|240282405|gb|ACS54270.1| Rck [Salmonella enterica subsp. ente...   138   3e-31
gi|269138990|ref|YP_003295691.1| putative virulence-related memb...   137   4e-31
gi|284007840|emb|CBA73731.1| phage outer membrane protein [Arsen...   137   5e-31
gi|340741000|gb|EGR75175.1| Ail/Lom family protein [Escherichia ...   135   2e-30
gi|226327504|ref|ZP_03803022.1| hypothetical protein PROPEN_0137...   134   6e-30
gi|262403424|ref|ZP_06079982.1| attachment invasion locus protei...   133   9e-30
gi|85059213|ref|YP_454915.1| phage outer membrane protein [Sodal...   133   9e-30
gi|262173495|ref|ZP_06041172.1| attachment invasion locus protei...   131   3e-29
gi|312967368|ref|ZP_07781583.1| outer membrane protein lom [Esch...   131   4e-29
gi|262164386|ref|ZP_06032124.1| attachment invasion locus protei...   130   5e-29
gi|258623219|ref|ZP_05718228.1| Virulence membrane protein pagC ...   130   7e-29
gi|16764282|ref|NP_459897.1| Ail/OmpX-like protein [Salmonella p...   130   7e-29
gi|260844941|ref|YP_003222719.1| putative outer membrane precurs...   130   8e-29
gi|341918943|gb|EGT68556.1| hypothetical protein C22711_2586 [Es...   130   8e-29
gi|258627679|ref|ZP_05722453.1| Virulence membrane protein pagC ...   129   1e-28
gi|297580157|ref|ZP_06942084.1| outer membrane protein [Vibrio c...   129   1e-28
gi|300940048|ref|ZP_07154662.1| conserved hypothetical protein [...   128   3e-28
gi|224584822|ref|YP_002638620.1| outer membrane protein (associa...   127   7e-28
gi|204928149|ref|ZP_03219349.1| outer membrane protein [Salmonel...   127   8e-28
gi|168463804|ref|ZP_02697721.1| outer membrane protein [Salmonel...   125   2e-27
gi|254284462|ref|ZP_04959429.1| outer membrane protein [Vibrio c...   125   2e-27
gi|200387266|ref|ZP_03213878.1| outer membrane protein [Salmonel...   125   2e-27
gi|161615976|ref|YP_001589941.1| hypothetical protein SPAB_03775...   125   2e-27
gi|197286779|ref|YP_002152651.1| outer membrane protein [Proteus...   125   3e-27
gi|16766333|ref|NP_461948.1| Ail/OmpX-like protein [Salmonella e...   124   4e-27
gi|85059618|ref|YP_455320.1| putative phage outer membrane prote...   124   4e-27
gi|440183|gb|AAA21856.1| similar to outer membrane protein X fro...   124   6e-27
gi|168243829|ref|ZP_02668761.1| attachment/invasion protein [Sal...   124   6e-27
gi|168236090|ref|ZP_02661148.1| outer membrane protein [Salmonel...   124   6e-27
gi|218700320|ref|YP_002407949.1| putative Lom-like outer membran...   123   7e-27
gi|320191951|gb|EFW66598.1| Attachment invasion locus protein pr...   123   8e-27
gi|16761809|ref|NP_457426.1| outer membrane protein [Salmonella ...   122   1e-26
gi|320181863|gb|EFW56770.1| Attachment invasion locus protein pr...   122   1e-26
gi|213615539|ref|ZP_03371365.1| outer membrane protein [Salmonel...   122   2e-26
gi|320664976|gb|EFX32097.1| Ail/Lom family protein [Escherichia ...   121   3e-26
gi|194444796|ref|YP_002042284.1| outer membrane protein [Salmone...   121   3e-26
gi|323972449|gb|EGB67656.1| entero Ail/Lom protein [Escherichia ...   121   3e-26
gi|219964853|gb|ACL68467.1| outer membrane protein [Salmonella e...   121   4e-26
gi|300940046|ref|ZP_07154661.1| conserved hypothetical protein [...   120   5e-26
gi|50983072|gb|AAT92042.1| putative membrane protein precursor [...   120   7e-26
gi|323152176|gb|EFZ38467.1| enterobacterial Ail/Lom family prote...   120   7e-26
gi|301022852|ref|ZP_07186687.1| conserved hypothetical protein [...   120   9e-26
gi|320653203|gb|EFX21350.1| putative membrane protein precursor ...   120   9e-26
gi|74312868|ref|YP_311287.1| putative outer membrane protein [Sh...   120   1e-25
gi|345337136|gb|EGW69569.1| outer membrane protein lom [Escheric...   119   1e-25
gi|260845644|ref|YP_003223422.1| PagC-like membrane protein [Esc...   119   1e-25
gi|213583694|ref|ZP_03365520.1| outer membrane protein X [Salmon...   119   2e-25
gi|301022292|ref|ZP_07186187.1| conserved hypothetical protein [...   119   2e-25
gi|341921285|gb|EGT70886.1| hypothetical protein C22711_4920 [Es...   118   3e-25
gi|5230849|gb|AAD41045.1|AF114793_5 putative outer membrane prot...   117   5e-25
gi|300905597|ref|ZP_07123348.1| hypothetical protein HMPREF9536_...   117   6e-25
gi|315252138|gb|EFU32106.1| conserved hypothetical protein [Esch...   117   6e-25
gi|213622728|ref|ZP_03375511.1| outer membrane invasion protein ...   116   1e-24
gi|301307549|ref|ZP_07213520.1| hypothetical protein HMPREF9347_...   115   2e-24
gi|320663718|gb|EFX30954.1| hypothetical protein ECOSU61_21457 [...   115   2e-24
gi|332098428|gb|EGJ03397.1| enterobacterial Ail/Lom family prote...   115   2e-24
gi|345380667|gb|EGX12565.1| outer membrane protein lom domain pr...   115   3e-24
gi|345349632|gb|EGW81912.1| outer membrane protein lom [Escheric...   115   3e-24
gi|284007456|emb|CBA72909.1| outer membrane protein [Arsenophonu...   114   3e-24
gi|300935267|ref|ZP_07150282.1| conserved hypothetical protein [...   114   4e-24
gi|320636883|gb|EFX06751.1| Ail/Lom family protein [Escherichia ...   114   6e-24
gi|237731170|ref|ZP_04561651.1| outer membrane protein X [Citrob...   114   7e-24
gi|320647589|gb|EFX16351.1| Ail/Lom family protein [Escherichia ...   113   8e-24
gi|315291876|gb|EFU51228.1| conserved hypothetical protein [Esch...   113   9e-24
gi|320658878|gb|EFX26515.1| putative outer membrane precursor Lo...   113   1e-23
gi|331677204|ref|ZP_08377894.1| putative outer membrane protein ...   112   1e-23
gi|320642239|gb|EFX11537.1| Ail/Lom family protein [Escherichia ...   112   1e-23
gi|2232362|gb|AAB62386.1| attachment and invasion protein homolo...   112   2e-23
gi|213581965|ref|ZP_03363791.1| possible outer membrane protein ...   112   2e-23
gi|315064809|ref|NP_287776.2| outer membrane protein Lom precurs...   111   4e-23
gi|331667963|ref|ZP_08368820.1| putative outer membrane protein ...   111   4e-23
gi|12515333|gb|AAG56390.1|AE005367_8 partial putative outer memb...   111   4e-23
gi|340735183|gb|EGR64269.1| Putative Lom-like outer membrane pro...   111   4e-23
gi|323171188|gb|EFZ56836.1| outer membrane protein lom [Escheric...   110   5e-23

Sequences not found previously or not previously below threshold:

Searching..................................................done


Results from round 3


                                                                 Score    E
Sequences producing significant alignments:                      (bits) Value
Sequences used in model and found again:

gi|22125223|ref|NP_668646.1| attachment invasion locus protein [...   184   3e-45
gi|108811396|ref|YP_647163.1| attachment invasion locus protein ...   183   7e-45
gi|1124894|gb|AAB36601.1| ail [Yersinia pseudotuberculosis]           183   9e-45
gi|108808339|ref|YP_652255.1| attachment invasion locus protein ...   183   1e-44
gi|165928247|ref|ZP_02224079.1| attachment invasion locus protei...   182   1e-44
gi|51597183|ref|YP_071374.1| attachment invasion locus protein [...   182   1e-44
gi|229895493|ref|ZP_04510664.1| attachment invasion locus protei...   182   1e-44
gi|170023514|ref|YP_001720019.1| virulence-related outer membran...   182   1e-44
gi|153947143|ref|YP_001400141.1| attachment invasion locus prote...   182   1e-44
gi|162418778|ref|YP_001605049.1| attachment invasion locus prote...   181   2e-44
gi|45442330|ref|NP_993869.1| attachment invasion locus protein [...   181   4e-44
gi|145599521|ref|YP_001163597.1| attachment invasion locus prote...   178   2e-43
gi|238764928|ref|ZP_04625867.1| Attachment invasion locus protei...   170   6e-41
gi|293394381|ref|ZP_06638681.1| attachment invasion locus protei...   170   8e-41
gi|227356953|ref|ZP_03841326.1| outer membrane protein (attachme...   170   8e-41
gi|317491605|ref|ZP_07950041.1| enterobacterial Ail/Lom protein ...   170   8e-41
gi|74312264|ref|YP_310683.1| hypothetical protein SSON_1762 [Shi...   168   3e-40
gi|333009830|gb|EGK29276.1| outer membrane protein lom [Shigella...   168   3e-40
gi|123442108|ref|YP_001006091.1| attachment invasion locus prote...   168   3e-40
gi|37526373|ref|NP_929717.1| hypothetical protein plu2481 [Photo...   167   5e-40
gi|335575394|gb|EGM61680.1| enterobacterial Ail/Lom family prote...   167   5e-40
gi|82543559|ref|YP_407506.1| membrane protein precursor [Shigell...   167   6e-40
gi|320175258|gb|EFW50365.1| Attachment invasion locus protein pr...   167   6e-40
gi|332090055|gb|EGI95155.1| outer membrane protein lom [Shigella...   167   6e-40
gi|113536|sp|P16454.1|AIL_YEREN RecName: Full=Attachment invasio...   166   6e-40
gi|320176894|gb|EFW51922.1| Attachment invasion locus protein pr...   166   9e-40
gi|331652468|ref|ZP_08353482.1| putative membrane protein [Esche...   165   2e-39
gi|320653395|gb|EFX21527.1| putative membrane protein precursor ...   165   2e-39
gi|324114302|gb|EGC08273.1| entero Ail/Lom protein [Escherichia ...   165   2e-39
gi|82543713|ref|YP_407660.1| membrane protein precursor [Shigell...   165   2e-39
gi|194429833|ref|ZP_03062346.1| enterobacterial Ail/Lom family p...   165   2e-39
gi|320174346|gb|EFW49495.1| Attachment invasion locus protein pr...   164   3e-39
gi|315294143|gb|EFU53494.1| conserved hypothetical protein [Esch...   164   3e-39
gi|312967799|ref|ZP_07782012.1| outer membrane protein lom [Esch...   164   3e-39
gi|301024597|ref|ZP_07188268.1| conserved hypothetical protein [...   164   3e-39
gi|215485853|ref|YP_002328284.1| predicted outer membrane precur...   164   4e-39
gi|293413843|ref|ZP_06656492.1| membrane protein [Escherichia co...   164   4e-39
gi|218704593|ref|YP_002412112.1| putative Lom-like outer membran...   164   5e-39
gi|300990422|ref|ZP_07179195.1| conserved hypothetical protein [...   164   5e-39
gi|26248995|ref|NP_755035.1| putative outer membrane protein of ...   163   6e-39
gi|330911010|gb|EGH39520.1| attachment invasion locus protein pr...   163   6e-39
gi|300955524|ref|ZP_07167888.1| hypothetical protein HMPREF9547_...   163   7e-39
gi|332162566|ref|YP_004299143.1| attachment invasion locus prote...   163   7e-39
gi|309701442|emb|CBJ00746.1| putative transmembrane protein [Esc...   163   7e-39
gi|91210541|ref|YP_540527.1| hypothetical protein UTI89_C1518 [E...   163   7e-39
gi|218698931|ref|YP_002406560.1| putative Lom-like outer membran...   163   7e-39
gi|195183261|dbj|BAG66802.1| putative outer membrane protein Lom...   163   8e-39
gi|148609401|ref|YP_001272532.1| putative Lom-like outer membran...   163   8e-39
gi|209917804|ref|YP_002291888.1| putative phage outer membrane p...   163   8e-39
gi|327253826|gb|EGE65455.1| outer membrane protein lom [Escheric...   163   9e-39
gi|218700204|ref|YP_002407833.1| putative Lom-like outer membran...   163   1e-38
gi|323942217|gb|EGB38389.1| entero Ail/Lom protein [Escherichia ...   163   1e-38
gi|320174072|gb|EFW49241.1| Attachment invasion locus protein pr...   163   1e-38
gi|117626726|ref|YP_860049.1| outer membrane protein [Escherichi...   163   1e-38
gi|323962552|gb|EGB58132.1| entero Ail/Lom protein [Escherichia ...   163   1e-38
gi|195182805|dbj|BAG66381.1| putative outer membrane protein Lom...   163   1e-38
gi|298239774|gb|ADI70686.1| attachment invasion locus protein [Y...   162   1e-38
gi|345391071|gb|EGX20865.1| outer membrane protein lom [Escheric...   162   1e-38
gi|170683605|ref|YP_001743265.1| Ail/Lom family protein [Escheri...   162   1e-38
gi|260842779|ref|YP_003220557.1| putative outer membrane precurs...   162   1e-38
gi|170768926|ref|ZP_02903379.1| enterobacterial Ail/Lom family p...   162   1e-38
gi|300948778|ref|ZP_07162851.1| conserved hypothetical protein [...   162   1e-38
gi|320200884|gb|EFW75469.1| Attachment invasion locus protein pr...   162   1e-38
gi|320652033|gb|EFX20382.1| Enterobacterial Ail/Lom family prote...   162   1e-38
gi|260856214|ref|YP_003230105.1| outer membrane precursor Lom [E...   162   1e-38
gi|193062740|ref|ZP_03043834.1| enterobacterial Ail/Lom family p...   162   1e-38
gi|338770788|gb|EGP25544.1| Enterobacterial Ail/Lom family prote...   162   1e-38
gi|260856714|ref|YP_003230605.1| outer membrane precursor Lom [E...   162   1e-38
gi|284921884|emb|CBG34959.1| putative prophage-encoded outer mem...   162   2e-38
gi|332097939|gb|EGJ02912.1| outer membrane protein lom [Shigella...   162   2e-38
gi|307310906|ref|ZP_07590552.1| virulence-related outer membrane...   162   2e-38
gi|309701046|emb|CBJ00344.1| putative prophage-encoded outer mem...   162   2e-38
gi|312969532|ref|ZP_07783717.1| outer membrane protein lom [Esch...   162   2e-38
gi|15830097|ref|NP_308870.1| outer membrane protein precursor [E...   162   2e-38
gi|320656978|gb|EFX24813.1| Enterobacterial Ail/Lom family prote...   162   2e-38
gi|320646668|gb|EFX15570.1| Enterobacterial Ail/Lom family prote...   162   2e-38
gi|312969540|ref|ZP_07783723.1| outer membrane protein lom [Esch...   161   2e-38
gi|320660155|gb|EFX27676.1| putative outer membrane protein prec...   161   2e-38
gi|345393512|gb|EGX23283.1| outer membrane protein lom [Escheric...   161   2e-38
gi|110805815|ref|YP_689335.1| hypothetical protein SFV_1874 [Shi...   161   2e-38
gi|331646454|ref|ZP_08347557.1| putative outer membrane protein ...   161   2e-38
gi|194426736|ref|ZP_03059289.1| enterobacterial Ail/Lom family p...   161   2e-38
gi|323161338|gb|EFZ47245.1| outer membrane protein lom [Escheric...   161   2e-38
gi|26247336|ref|NP_753376.1| putative Lom-like outer membrane pr...   161   2e-38
gi|218557497|ref|YP_002390410.1| Lom-like outer membrane protein...   161   2e-38
gi|309793280|ref|ZP_07687707.1| conserved hypothetical protein [...   161   3e-38
gi|187733055|ref|YP_001879569.1| Ail/Lom family protein [Shigell...   161   3e-38
gi|170769961|ref|ZP_02904414.1| outer membrane protein Lom [Esch...   161   3e-38
gi|341918537|gb|EGT68150.1| hypothetical protein C22711_2180 [Es...   161   3e-38
gi|194437268|ref|ZP_03069366.1| enterobacterial Ail/Lom family p...   161   3e-38
gi|227888041|ref|ZP_04005846.1| outer membrane protein of propha...   161   3e-38
gi|345394401|gb|EGX24164.1| outer membrane protein lom [Escheric...   161   3e-38
gi|254161604|ref|YP_003044712.1| hypothetical protein ECB_01509 ...   161   3e-38
gi|345358900|gb|EGW91080.1| outer membrane protein lom [Escheric...   161   3e-38
gi|218703114|ref|YP_002410743.1| putative Lom-like outer membran...   161   3e-38
gi|157161024|ref|YP_001458342.1| entero Ail/Lom family protein [...   161   3e-38
gi|117623638|ref|YP_852551.1| outer membrane protein of prophage...   161   3e-38
gi|170020123|ref|YP_001725077.1| virulence-related outer membran...   161   3e-38
gi|15832196|ref|NP_310969.1| outer membrane protein Lom precurso...   161   3e-38
gi|218553351|ref|YP_002386264.1| putative Lom-like outer membran...   161   3e-38
gi|320192537|gb|EFW67179.1| Attachment invasion locus protein pr...   161   3e-38
gi|260855267|ref|YP_003229158.1| outer membrane precursor Lom [E...   161   3e-38
gi|300825108|ref|ZP_07105202.1| conserved hypothetical protein [...   161   3e-38
gi|168749780|ref|ZP_02774802.1| enterobacterial Ail/Lom family p...   161   4e-38
gi|300922517|ref|ZP_07138628.1| hypothetical protein HMPREF9548_...   161   4e-38
gi|320198954|gb|EFW73551.1| Attachment invasion locus protein pr...   161   4e-38
gi|15800517|ref|NP_286529.1| outer membrane protein of prophage ...   161   4e-38
gi|168762595|ref|ZP_02787602.1| enterobacterial Ail/Lom family p...   161   4e-38
gi|193063308|ref|ZP_03044398.1| enterobacterial Ail/Lom family p...   161   4e-38
gi|209918834|ref|YP_002292918.1| putative phage outer membrane p...   161   4e-38
gi|253989527|ref|YP_003040883.1| outer membrane protein x [Photo...   161   4e-38
gi|345373768|gb|EGX05726.1| outer membrane protein lom [Escheric...   161   4e-38
gi|301307454|ref|ZP_07213447.1| hypothetical protein HMPREF9347_...   161   4e-38
gi|188496069|ref|ZP_03003339.1| enterobacterial Ail/Lom family p...   161   4e-38
gi|15830903|ref|NP_309676.1| membrane protein precursor [Escheri...   161   4e-38
gi|188493736|ref|ZP_03001006.1| enterobacterial Ail/Lom family p...   161   4e-38
gi|260843418|ref|YP_003221196.1| putative outer membrane precurs...   161   5e-38
gi|345394191|gb|EGX23955.1| outer membrane protein lom [Escheric...   160   5e-38
gi|320198067|gb|EFW72675.1| Attachment invasion locus protein pr...   160   5e-38
gi|323937723|gb|EGB33991.1| enterobacterial Ail/Lom protein [Esc...   160   5e-38
gi|320654700|gb|EFX22697.1| putative membrane protein precursor ...   160   5e-38
gi|323947855|gb|EGB43851.1| enterobacterial Ail/Lom protein [Esc...   160   6e-38
gi|218694823|ref|YP_002402490.1| Putative Lom-like outer membran...   160   6e-38
gi|168756399|ref|ZP_02781406.1| enterobacterial Ail/Lom family p...   160   6e-38
gi|218694502|ref|YP_002402169.1| Putative Lom-like outer membran...   160   6e-38
gi|329745068|gb|AEB98761.1| attachment-invasion locus protein [Y...   160   6e-38
gi|301307473|ref|ZP_07213463.1| hypothetical protein HMPREF9347_...   160   6e-38
gi|15801377|ref|NP_287394.1| outer membrane protein of prophage ...   160   6e-38
gi|291285806|ref|YP_003502624.1| hypothetical protein G2583_5229...   160   6e-38
gi|331680973|ref|ZP_08381610.1| putative outer membrane protein ...   160   7e-38
gi|325499913|gb|EGC97772.1| Lom-like outer membrane protein of p...   160   7e-38
gi|323159745|gb|EFZ45720.1| outer membrane protein lom [Escheric...   160   7e-38
gi|323180771|gb|EFZ66311.1| outer membrane protein lom [Escheric...   160   7e-38
gi|260868031|ref|YP_003234433.1| putative outer membrane precurs...   160   7e-38
gi|291281501|ref|YP_003498319.1| hypothetical protein G2583_0711...   160   8e-38
gi|315619459|gb|EFV00003.1| outer membrane protein lom [Escheric...   159   8e-38
gi|300917767|ref|ZP_07134413.1| conserved hypothetical protein [...   159   8e-38
gi|320195884|gb|EFW70509.1| Attachment invasion locus protein pr...   159   9e-38
gi|345354661|gb|EGW86881.1| outer membrane protein lom [Escheric...   159   9e-38
gi|345376066|gb|EGX08011.1| outer membrane protein lom [Escheric...   159   9e-38
gi|301307572|ref|ZP_07213538.1| hypothetical protein HMPREF9347_...   159   9e-38
gi|309798029|ref|ZP_07692406.1| conserved hypothetical protein [...   159   1e-37
gi|323964738|gb|EGB60207.1| entero Ail/Lom protein [Escherichia ...   159   1e-37
gi|194431398|ref|ZP_03063690.1| enterobacterial Ail/Lom family p...   159   1e-37
gi|284921434|emb|CBG34502.1| putative prophage-encoded outer mem...   159   1e-37
gi|291282490|ref|YP_003499308.1| hypothetical protein G2583_1746...   159   1e-37
gi|323977116|gb|EGB72203.1| entero Ail/Lom protein [Escherichia ...   159   1e-37
gi|293418654|ref|ZP_06661089.1| hypothetical protein ECCG_03538 ...   159   1e-37
gi|320197720|gb|EFW72328.1| Attachment invasion locus protein pr...   159   1e-37
gi|91214079|ref|YP_544065.1| putative outer membrane protein of ...   159   1e-37
gi|345384624|gb|EGX14486.1| outer membrane protein lom [Escheric...   159   1e-37
gi|323179799|gb|EFZ65360.1| outer membrane protein lom [Escheric...   159   1e-37
gi|320663897|gb|EFX31118.1| hypothetical protein ECOSU61_04465 [...   159   1e-37
gi|260867700|ref|YP_003234102.1| putative outer membrane precurs...   159   1e-37
gi|315252202|gb|EFU32170.1| conserved hypothetical protein [Esch...   159   1e-37
gi|320643931|gb|EFX13041.1| putative outer membrane precursor Lo...   159   1e-37
gi|320637059|gb|EFX06918.1| putative outer membrane precursor Lo...   159   1e-37
gi|194429909|ref|ZP_03062420.1| enterobacterial Ail/Lom family p...   159   1e-37
gi|327249991|gb|EGE61721.1| outer membrane protein lom [Escheric...   159   1e-37
gi|15801944|ref|NP_287965.1| Lom-like outer membrane protein of ...   159   1e-37
gi|323172503|gb|EFZ58140.1| outer membrane protein lom [Escheric...   159   1e-37
gi|15801583|ref|NP_287600.1| outer membrane protein Lom precurso...   159   1e-37
gi|291282656|ref|YP_003499474.1| enterobacterial Ail/Lom family ...   159   1e-37
gi|260867547|ref|YP_003233949.1| putative outer membrane precurs...   159   2e-37
gi|345384405|gb|EGX14271.1| outer membrane protein lom [Escheric...   159   2e-37
gi|15830376|ref|NP_309149.1| outer membrane protein [Escherichia...   159   2e-37
gi|193071312|ref|ZP_03052230.1| enterobacterial Ail/Lom family p...   159   2e-37
gi|170770055|ref|ZP_02904508.1| outer membrane protein Lom [Esch...   159   2e-37
gi|294493109|gb|ADE91865.1| membrane protein, Lom/All family [Es...   158   2e-37
gi|324117966|gb|EGC11865.1| entero Ail/Lom protein [Escherichia ...   158   2e-37
gi|260855100|ref|YP_003228991.1| outer membrane precursor Lom [E...   158   2e-37
gi|320648911|gb|EFX17527.1| Ail/Lom family protein [Escherichia ...   158   2e-37
gi|209919238|ref|YP_002293322.1| hypothetical protein ECSE_2047 ...   158   2e-37
gi|320180620|gb|EFW55548.1| Attachment invasion locus protein pr...   158   2e-37
gi|320643574|gb|EFX12733.1| putative outer membrane precursor Lo...   158   2e-37
gi|22125926|ref|NP_669349.1| attachment invasion locus protein p...   158   2e-37
gi|193066564|ref|ZP_03047604.1| enterobacterial Ail/Lom family p...   158   2e-37
gi|323152467|gb|EFZ38753.1| outer membrane protein lom [Escheric...   158   2e-37
gi|168789345|ref|ZP_02814352.1| enterobacterial Ail/Lom family p...   158   2e-37
gi|323187607|gb|EFZ72914.1| outer membrane protein lom [Escheric...   158   2e-37
gi|332755835|gb|EGJ86192.1| outer membrane protein lom [Shigella...   158   2e-37
gi|320194265|gb|EFW68897.1| Attachment invasion locus protein pr...   158   2e-37
gi|260854669|ref|YP_003228560.1| outer membrane precursor Lom [E...   158   2e-37
gi|15800887|ref|NP_286903.1| outer membrane protein Lom precurso...   158   3e-37
gi|291281761|ref|YP_003498579.1| enterobacterial Ail/Lom family ...   158   3e-37
gi|260854054|ref|YP_003227945.1| outer membrane protein precurso...   158   3e-37
gi|168750810|ref|ZP_02775832.1| enterobacterial Ail/Lom family p...   158   3e-37
gi|324116822|gb|EGC10736.1| entero Ail/Lom protein [Escherichia ...   158   3e-37
gi|345365205|gb|EGW97314.1| outer membrane protein lom [Escheric...   158   3e-37
gi|193062844|ref|ZP_03043937.1| enterobacterial Ail/Lom family p...   158   3e-37
gi|260854398|ref|YP_003228289.1| outer membrane precursor Lom [E...   158   4e-37
gi|218551670|ref|YP_002385462.1| Lom-like outer membrane protein...   158   4e-37
gi|318606661|emb|CBY28159.1| attachment invasion locus protein p...   157   4e-37
gi|345379074|gb|EGX10992.1| outer membrane protein lom [Escheric...   157   4e-37
gi|218695093|ref|YP_002402760.1| Putative Lom-like outer membran...   157   4e-37
gi|339416271|gb|AEJ57943.1| outer membrane protein lom [Escheric...   157   4e-37
gi|345380983|gb|EGX12873.1| outer membrane protein lom [Escheric...   157   4e-37
gi|260853806|ref|YP_003227697.1| outer membrane precursor Lom [E...   157   4e-37
gi|168790225|ref|ZP_02815232.1| enterobacterial Ail/Lom family p...   157   5e-37
gi|294489618|gb|ADE88374.1| enterobacterial Ail/lom protein [Esc...   157   5e-37
gi|15802617|ref|NP_288644.1| Lom-like outer membrane protein of ...   157   5e-37
gi|320660315|gb|EFX27811.1| Ail/Lom family protein [Escherichia ...   157   6e-37
gi|193067127|ref|ZP_03048096.1| enterobacterial Ail/Lom family p...   157   6e-37
gi|193067633|ref|ZP_03048600.1| enterobacterial Ail/Lom family p...   157   6e-37
gi|260866933|ref|YP_003233335.1| putative outer membrane precurs...   157   6e-37
gi|166209875|gb|ABY84924.1| putative membrane protein precursor ...   157   7e-37
gi|324019676|gb|EGB88895.1| hypothetical protein HMPREF9542_0163...   157   7e-37
gi|168751136|ref|ZP_02776158.1| enterobacterial Ail/Lom family p...   156   7e-37
gi|345379244|gb|EGX11158.1| outer membrane protein lom [Escheric...   156   7e-37
gi|345382576|gb|EGX13451.1| outer membrane protein lom [Escheric...   156   7e-37
gi|24112137|ref|NP_706647.1| putative membrane protein precursor...   156   9e-37
gi|168790048|ref|ZP_02815055.1| enterobacterial Ail/Lom family p...   156   9e-37
gi|168801595|ref|ZP_02826602.1| enterobacterial Ail/Lom family p...   156   1e-36
gi|209397718|ref|YP_002271473.1| enterobacterial Ail/Lom family ...   156   1e-36
gi|168751969|ref|ZP_02776991.1| enterobacterial Ail/Lom family p...   156   1e-36
gi|345379191|gb|EGX11106.1| outer membrane protein lom [Escheric...   156   1e-36
gi|331651551|ref|ZP_08352571.1| putative outer membrane protein ...   155   2e-36
gi|193066624|ref|ZP_03047660.1| enterobacterial Ail/Lom family p...   155   2e-36
gi|315618085|gb|EFU98676.1| outer membrane protein lom [Escheric...   155   2e-36
gi|162421248|ref|YP_001606604.1| attachment invasion locus prote...   155   2e-36
gi|157166058|ref|YP_001449310.1| outer membrane protein Lom prec...   155   2e-36
gi|7532789|gb|AAF63231.1|AF151091_2 Lom [Enterobacterial phage P...   154   3e-36
gi|227113302|ref|ZP_03826958.1| putative virulence-associated ou...   154   4e-36
gi|17233474|ref|NP_490501.1| resistance to complement killing [S...   154   5e-36
gi|323169825|gb|EFZ55481.1| outer membrane protein lom [Escheric...   153   7e-36
gi|12060378|dbj|BAB20575.1| Rck [Salmonella enterica subsp. ente...   153   8e-36
gi|226330279|ref|ZP_03805797.1| hypothetical protein PROPEN_0419...   153   1e-35
gi|332757805|gb|EGJ88133.1| outer membrane protein lom [Shigella...   152   1e-35
gi|226330278|ref|ZP_03805796.1| hypothetical protein PROPEN_0419...   151   3e-35
gi|194433959|ref|ZP_03066231.1| enterobacterial Ail/Lom family p...   151   3e-35
gi|260844219|ref|YP_003221997.1| putative outer membrane precurs...   151   3e-35
gi|157146543|ref|YP_001453862.1| outer membrane protein X [Citro...   150   7e-35
gi|284006988|emb|CBA72265.1| phage outer membrane protein [Arsen...   149   2e-34
gi|197285218|ref|YP_002151090.1| outer membrane protein [Proteus...   148   2e-34
gi|152968843|ref|YP_001333952.1| putative outer membrane protein...   148   2e-34
gi|218689246|ref|YP_002397458.1| putative Lom-like outer membran...   148   2e-34
gi|283833892|ref|ZP_06353633.1| outer membrane protein X [Citrob...   148   3e-34
gi|339998728|ref|YP_004729611.1| outer membrane protein X [Salmo...   148   3e-34
gi|161504000|ref|YP_001571112.1| outer membrane protein X [Salmo...   148   3e-34
gi|253690566|ref|YP_003019756.1| virulence-related outer membran...   148   3e-34
gi|345364832|gb|EGW96949.1| outer membrane protein lom [Escheric...   148   3e-34
gi|224582645|ref|YP_002636443.1| outer membrane protein X [Salmo...   148   3e-34
gi|227327140|ref|ZP_03831164.1| putative virulence-associated ou...   148   4e-34
gi|16759751|ref|NP_455368.1| outer membrane protein X [Salmonell...   147   5e-34
gi|218548335|ref|YP_002382126.1| outer membrane protein X [Esche...   147   6e-34
gi|283784575|ref|YP_003364440.1| outer membrane protein X [Citro...   147   6e-34
gi|293433616|ref|ZP_06662044.1| hypothetical protein ECCG_01744 ...   147   6e-34
gi|198245355|ref|YP_002214797.1| outer membrane protein X [Salmo...   147   7e-34
gi|26246790|ref|NP_752830.1| outer membrane protein X [Escherich...   146   8e-34
gi|205352088|ref|YP_002225889.1| outer membrane protein X [Salmo...   146   9e-34
gi|312969162|ref|ZP_07783369.1| outer membrane protein X [Escher...   146   1e-33
gi|15800566|ref|NP_286578.1| outer membrane protein X [Escherich...   146   1e-33
gi|237730793|ref|ZP_04561274.1| outer membrane protein X [Citrob...   145   2e-33
gi|170769004|ref|ZP_02903457.1| outer membrane protein X [Escher...   145   2e-33
gi|339999087|ref|YP_004729970.1| outer membrane invasion protein...   144   5e-33
gi|311281314|ref|YP_003943545.1| virulence-related outer membran...   144   5e-33
gi|45861565|gb|AAS78634.1| OmpX [Serratia marcescens]                 143   7e-33
gi|283786585|ref|YP_003366450.1| outer membrane virulence protei...   143   7e-33
gi|259909543|ref|YP_002649899.1| virulence membrane protein [Erw...   143   1e-32
gi|170024585|ref|YP_001721090.1| virulence-related outer membran...   143   1e-32
gi|194444089|ref|YP_002040501.1| virulence membrane protein PagC...   143   1e-32
gi|16764600|ref|NP_460215.1| virulence membrane protein PAGC pre...   143   1e-32
gi|197265904|ref|ZP_03165978.1| virulence membrane protein PagC ...   142   1e-32
gi|333929160|ref|YP_004502739.1| virulence-related outer membran...   142   2e-32
gi|198241920|ref|YP_002215891.1| virulence membrane protein PagC...   142   2e-32
gi|51596066|ref|YP_070257.1| attachment invasion locus protein [...   142   2e-32
gi|283478988|emb|CAY74904.1| Outer membrane protein X precursor ...   142   2e-32
gi|50119007|ref|YP_048174.1| putative virulence-associated outer...   141   2e-32
gi|161503653|ref|YP_001570765.1| hypothetical protein SARI_01737...   141   3e-32
gi|153950193|ref|YP_001401226.1| Ail/Lom family protein [Yersini...   141   3e-32
gi|311280308|ref|YP_003942539.1| virulence-related outer membran...   141   3e-32
gi|300722980|ref|YP_003712276.1| Attachment invasion locus prote...   141   3e-32
gi|146310959|ref|YP_001176033.1| outer membrane protein X [Enter...   141   3e-32
gi|204930764|ref|ZP_03221637.1| virulence membrane protein PagC ...   141   3e-32
gi|293397040|ref|ZP_06641314.1| outer membrane protein X [Serrat...   141   3e-32
gi|291284294|ref|YP_003501112.1| hypothetical protein G2583_3633...   141   3e-32
gi|22126329|ref|NP_669752.1| attachment invasion locus protein [...   141   4e-32
gi|261823682|ref|YP_003261788.1| virulence-related outer membran...   141   4e-32
gi|345300513|ref|YP_004829871.1| virulence-related outer membran...   141   5e-32
gi|168233131|ref|ZP_02658189.1| virulence membrane protein PagC ...   140   5e-32
gi|336249410|ref|YP_004593120.1| outer membrane protein X [Enter...   140   6e-32
gi|188534330|ref|YP_001908127.1| hypothetical protein ETA_22030 ...   140   6e-32
gi|288550090|ref|ZP_05969258.2| outer membrane protein X [Entero...   140   6e-32
gi|242239812|ref|YP_002987993.1| outer membrane protein X [Dicke...   140   7e-32
gi|56413763|ref|YP_150838.1| outer membrane invasion protein [Sa...   140   7e-32
gi|333929156|ref|YP_004502735.1| virulence-related outer membran...   140   7e-32
gi|157369727|ref|YP_001477716.1| outer membrane protein X [Serra...   140   7e-32
gi|334122749|ref|ZP_08496785.1| outer membrane protein X [Entero...   140   8e-32
gi|587548|emb|CAA85513.1| outer membrane protein [Serratia marce...   140   8e-32
gi|320539358|ref|ZP_08039027.1| putative outer membrane protein ...   140   8e-32
gi|16760651|ref|NP_456268.1| outer membrane invasion protein [Sa...   139   9e-32
gi|290473783|ref|YP_003466657.1| Attachment invasion locus [Xeno...   139   9e-32
gi|129164|sp|P25253.1|OMPX_ENTCL RecName: Full=Outer membrane pr...   139   1e-31
gi|206578835|ref|YP_002239545.1| outer membrane protein X [Klebs...   139   1e-31
gi|251790083|ref|YP_003004804.1| outer membrane protein X [Dicke...   139   1e-31
gi|156934691|ref|YP_001438607.1| outer membrane protein X [Crono...   139   1e-31
gi|271500960|ref|YP_003333985.1| virulence-like outer membrane p...   139   1e-31
gi|317047484|ref|YP_004115132.1| virulence-like outer membrane p...   139   1e-31
gi|292487762|ref|YP_003530635.1| hypothetical protein EAMY_1277 ...   139   1e-31
gi|326622044|gb|EGE28389.1| putative outer membrane protein [Sal...   139   1e-31
gi|320638154|gb|EFX07909.1| Ail/Lom family protein [Escherichia ...   139   1e-31
gi|269140020|ref|YP_003296721.1| virulence-related outer membran...   139   2e-31
gi|345298462|ref|YP_004827820.1| virulence-related outer membran...   139   2e-31
gi|16763726|ref|NP_459341.1| outer membrane protein [Salmonella ...   138   2e-31
gi|146312777|ref|YP_001177851.1| virulence-related outer membran...   138   2e-31
gi|195937899|ref|ZP_03083281.1| putative outer membrane protein ...   138   2e-31
gi|331680530|ref|ZP_08381189.1| putative outer membrane protein ...   138   2e-31
gi|333926336|ref|YP_004499915.1| outer membrane insertion C-term...   138   2e-31
gi|168239163|ref|ZP_02664221.1| outer membrane invasion protein ...   138   2e-31
gi|259908978|ref|YP_002649334.1| outer membrane protein X [Erwin...   138   3e-31
gi|204926946|ref|ZP_03218148.1| putative outer membrane protein ...   138   3e-31
gi|270260992|ref|ZP_06189265.1| outer membrane protein X [Serrat...   138   3e-31
gi|167992180|ref|ZP_02573278.1| attachment invasion locus protei...   138   3e-31
gi|16759329|ref|NP_454946.1| outer membrane protein [Salmonella ...   138   3e-31
gi|238757259|ref|ZP_04618446.1| Outer membrane protein X [Yersin...   138   3e-31
gi|296103255|ref|YP_003613401.1| outer membrane protein X [Enter...   138   3e-31
gi|227325919|ref|ZP_03829943.1| outer membrane protein X [Pectob...   138   3e-31
gi|292487157|ref|YP_003530027.1| Virulence membrane protein pagC...   138   4e-31
gi|270263116|ref|ZP_06191386.1| hypothetical protein SOD_d01320 ...   138   4e-31
gi|322832098|ref|YP_004212125.1| virulence-related outer membran...   138   4e-31
gi|253687976|ref|YP_003017166.1| virulence-related outer membran...   137   5e-31
gi|308186430|ref|YP_003930561.1| virulence membrane protein pagC...   137   5e-31
gi|205351663|ref|YP_002225464.1| outer membrane protein [Salmone...   137   5e-31
gi|154233|gb|AAA27179.1| virulence protein [Salmonella enterica ...   137   6e-31
gi|261822126|ref|YP_003260232.1| outer membrane protein X [Pecto...   136   7e-31
gi|37526372|ref|NP_929716.1| hypothetical protein plu2480 [Photo...   136   8e-31
gi|323162136|gb|EFZ48003.1| outer membrane protein lom [Escheric...   136   8e-31
gi|152969400|ref|YP_001334509.1| outer membrane protein X [Klebs...   136   9e-31
gi|193069554|ref|ZP_03050507.1| outer membrane protein lom [Esch...   136   9e-31
gi|195183318|dbj|BAG66857.1| PagC-like membrane protein [Escheri...   136   9e-31
gi|123443050|ref|YP_001007024.1| outer membrane protein X [Yersi...   136   1e-30
gi|345355473|gb|EGW87684.1| outer membrane protein lom [Escheric...   136   1e-30
gi|50121688|ref|YP_050855.1| outer membrane protein X [Pectobact...   136   1e-30
gi|238784063|ref|ZP_04628078.1| Outer membrane protein X [Yersin...   136   1e-30
gi|283788498|ref|YP_003368363.1| virulence-related outer membran...   136   1e-30
gi|215488268|ref|YP_002330699.1| PagC-like membrane protein [Esc...   136   1e-30
gi|6435772|pdb|1QJ8|A Chain A, Crystal Structure Of The Outer Me...   136   1e-30
gi|307130615|ref|YP_003882631.1| outer membrane protein [Dickeya...   136   2e-30
gi|339416634|gb|AEJ58306.1| virulence membrane protein pagC [Esc...   136   2e-30
gi|227115302|ref|ZP_03828958.1| outer membrane protein X [Pectob...   135   2e-30
gi|22125577|ref|NP_669000.1| outer membrane protein X [Yersinia ...   135   2e-30
gi|9755165|gb|AAF97354.1| attachment invasion locus protein [Yer...   135   2e-30
gi|15833104|ref|NP_311877.1| virulence-related membrane protein ...   135   2e-30
gi|30749947|pdb|1ORM|A Chain A, Nmr Fold Of The Outer Membrane P...   135   2e-30
gi|291616837|ref|YP_003519579.1| OmpX [Pantoea ananatis LMG 2010...   135   2e-30
gi|345340221|gb|EGW72641.1| outer membrane protein lom [Escheric...   135   2e-30
gi|308186183|ref|YP_003930314.1| outer membrane protein X precur...   135   2e-30
gi|345352811|gb|EGW85052.1| virulence membrane protein pagC [Esc...   135   2e-30
gi|194430489|ref|ZP_03062965.1| outer membrane protein lom [Esch...   135   2e-30
gi|51596861|ref|YP_071052.1| outer membrane protein X [Yersinia ...   135   2e-30
gi|193071263|ref|ZP_03052183.1| outer membrane protein lom [Esch...   135   3e-30
gi|312966374|ref|ZP_07780597.1| outer membrane protein lom [Esch...   135   3e-30
gi|294637544|ref|ZP_06715828.1| virulence membrane protein PagC ...   134   3e-30
gi|238793412|ref|ZP_04637037.1| Outer membrane protein X [Yersin...   134   3e-30
gi|15803513|ref|NP_289546.1| PagC-like membrane protein [Escheri...   134   3e-30
gi|238788825|ref|ZP_04632616.1| Outer membrane protein X [Yersin...   134   3e-30
gi|327393264|dbj|BAK10686.1| outer membrane protein X precursor ...   134   3e-30
gi|260870801|ref|YP_003237203.1| putative outer membrane precurs...   134   4e-30
gi|238749897|ref|ZP_04611401.1| Outer membrane protein X [Yersin...   134   4e-30
gi|284009421|emb|CBA76628.1| attachment invasion locus protein [...   134   4e-30
gi|300718296|ref|YP_003743099.1| virulence hypothetical protein ...   134   4e-30
gi|291283897|ref|YP_003500715.1| Opacity protein-like surface an...   134   4e-30
gi|290473561|ref|YP_003466431.1| Virulence membrane protein pagC...   134   5e-30
gi|195183008|dbj|BAG66572.1| putative outer membrane protein Lom...   134   5e-30
gi|291291761|gb|ADD91732.1| putative PagC-like membrane protein ...   134   5e-30
gi|238761038|ref|ZP_04622015.1| Outer membrane protein X [Yersin...   134   5e-30
gi|304397002|ref|ZP_07378881.1| virulence-related outer membrane...   134   6e-30
gi|323186735|gb|EFZ72057.1| outer membrane protein lom [Escheric...   133   6e-30
gi|345335981|gb|EGW68418.1| virulence membrane protein pagC [Esc...   133   7e-30
gi|261246457|emb|CBG24267.1| outer membrane invasion protein (Pa...   133   1e-29
gi|193071465|ref|ZP_03052378.1| outer membrane protein lom [Esch...   133   1e-29
gi|320194308|gb|EFW68939.1| Attachment invasion locus protein pr...   133   1e-29
gi|193066652|ref|ZP_03047686.1| outer membrane protein lom [Esch...   133   1e-29
gi|238753381|ref|ZP_04614744.1| Outer membrane protein X [Yersin...   133   1e-29
gi|327395923|dbj|BAK13345.1| virulence membrane protein PagC pre...   132   1e-29
gi|195940370|ref|ZP_03085752.1| putative outer membrane protein ...   132   2e-29
gi|260854324|ref|YP_003228215.1| outer membrane protein Lom prec...   132   2e-29
gi|33440448|gb|AAQ19134.1| putative PagC-like membrane protein [...   132   2e-29
gi|345341903|gb|EGW74301.1| outer membrane protein lom [Escheric...   132   2e-29
gi|108752041|gb|ABG02919.1| putative PagC-like membrane protein ...   132   2e-29
gi|260844375|ref|YP_003222153.1| putative outer membrane precurs...   131   3e-29
gi|291615656|ref|YP_003518398.1| PagC [Pantoea ananatis LMG 2010...   131   3e-29
gi|300716014|ref|YP_003740817.1| Virulence-related outer hypothe...   131   4e-29
gi|323152549|gb|EFZ38829.1| outer membrane protein lom [Escheric...   131   5e-29
gi|168821839|ref|ZP_02833839.1| outer membrane invasion protein ...   131   5e-29
gi|197362685|ref|YP_002142322.1| outer membrane invasion protein...   130   6e-29
gi|304415436|ref|ZP_07396085.1| outer membrane protein [Candidat...   130   8e-29
gi|320641299|gb|EFX10770.1| putative outer membrane precursor Lo...   130   8e-29
gi|260855325|ref|YP_003229216.1| outer membrane precursor Lom [E...   129   1e-28
gi|299886667|emb|CBL79148.1| attachment-invasion locus protein [...   129   1e-28
gi|271498934|ref|YP_003331959.1| virulence-like outer membrane p...   129   2e-28
gi|37525889|ref|NP_929233.1| hypothetical protein plu1967 [Photo...   128   2e-28
gi|238920915|ref|YP_002934430.1| hypothetical protein NT01EI_304...   128   2e-28
gi|331683587|ref|ZP_08384183.1| putative membrane protein [Esche...   128   3e-28
gi|253990080|ref|YP_003041436.1| PagC-like virulence-related mem...   128   3e-28
gi|270490221|ref|ZP_06207295.1| conserved hypothetical protein [...   128   3e-28
gi|73532672|dbj|BAE19894.1| putative virulence-related membrane ...   127   5e-28
gi|329295874|ref|ZP_08253210.1| outer membrane protein X [Plauti...   127   5e-28
gi|299886671|emb|CBL79150.1| attachment-invasion locus protein [...   127   6e-28
gi|323185697|gb|EFZ71058.1| outer membrane protein lom [Escheric...   127   6e-28
gi|9626265|ref|NP_040601.1| outer host membrane [Enterobacteria ...   127   7e-28
gi|269138990|ref|YP_003295691.1| putative virulence-related memb...   126   9e-28
gi|291282335|ref|YP_003499153.1| Opacity protein-like surface an...   126   1e-27
gi|326338592|gb|EGD62419.1| Attachment invasion locus protein pr...   126   1e-27
gi|227356358|ref|ZP_03840746.1| outer membrane protein [Proteus ...   126   1e-27
gi|238798463|ref|ZP_04641943.1| Outer membrane protein X [Yersin...   126   1e-27
gi|300724538|ref|YP_003713863.1| Virulence membrane protein pagC...   125   2e-27
gi|331680784|ref|ZP_08381442.1| putative outer membrane protein ...   125   2e-27
gi|293404114|ref|ZP_06648108.1| ompX [Escherichia coli FVEC1412]...   123   7e-27
gi|33621476|gb|AAQ23226.1| Cig5-like protein [Enterobacteria pha...   123   8e-27
gi|9632532|ref|NP_049526.1| outer membrane protein Lom precursor...   123   8e-27
gi|116222021|ref|YP_794076.1| outer membrane protein Lom precurs...   123   1e-26
gi|345359603|gb|EGW91778.1| enterobacterial Ail/Lom family prote...   122   1e-26
gi|341918447|gb|EGT68061.1| lom [Escherichia coli O104:H4 str. C...   122   2e-26
gi|312967368|ref|ZP_07781583.1| outer membrane protein lom [Esch...   122   2e-26
gi|284007840|emb|CBA73731.1| phage outer membrane protein [Arsen...   121   3e-26
gi|226327504|ref|ZP_03803022.1| hypothetical protein PROPEN_0137...   121   3e-26
gi|240282405|gb|ACS54270.1| Rck [Salmonella enterica subsp. ente...   121   3e-26
gi|238899098|ref|YP_002924780.1| outer membrane protease, recept...   121   3e-26
gi|85059213|ref|YP_454915.1| phage outer membrane protein [Sodal...   121   3e-26
gi|323176718|gb|EFZ62308.1| attachment invasion locus protein [E...   121   4e-26
gi|218688957|ref|YP_002397169.1| outer membrane protein Lom [Esc...   121   4e-26
gi|168748215|ref|ZP_02773237.1| outer membrane protein Lom [Esch...   121   4e-26
gi|284007010|emb|CBA72286.1| phage outer membrane protein [Arsen...   121   4e-26
gi|340741000|gb|EGR75175.1| Ail/Lom family protein [Escherichia ...   120   7e-26
gi|168798536|ref|ZP_02823543.1| outer membrane protein Lom [Esch...   120   7e-26
gi|197286779|ref|YP_002152651.1| outer membrane protein [Proteus...   120   7e-26
gi|295096502|emb|CBK85592.1| Opacity protein and related surface...   120   8e-26
gi|238921187|ref|YP_002934702.1| resistance to complement killin...   120   9e-26
gi|262173495|ref|ZP_06041172.1| attachment invasion locus protei...   119   1e-25
gi|310766549|gb|ADP11499.1| virulence membrane protein [Erwinia ...   119   1e-25
gi|262164386|ref|ZP_06032124.1| attachment invasion locus protei...   119   2e-25
gi|345351554|gb|EGW83813.1| enterobacterial Ail/Lom family prote...   118   2e-25
gi|258623219|ref|ZP_05718228.1| Virulence membrane protein pagC ...   118   3e-25
gi|258627679|ref|ZP_05722453.1| Virulence membrane protein pagC ...   118   4e-25
gi|170783677|ref|YP_001648959.1| outer membrane protein Lom prec...   117   7e-25
gi|262403424|ref|ZP_06079982.1| attachment invasion locus protei...   116   1e-24
gi|323972449|gb|EGB67656.1| entero Ail/Lom protein [Escherichia ...   116   1e-24
gi|260597208|ref|YP_003209779.1| outer membrane protein X [Crono...   115   2e-24
gi|300940048|ref|ZP_07154662.1| conserved hypothetical protein [...   115   2e-24
gi|224584822|ref|YP_002638620.1| outer membrane protein (associa...   115   2e-24
gi|297580157|ref|ZP_06942084.1| outer membrane protein [Vibrio c...   115   2e-24
gi|345337136|gb|EGW69569.1| outer membrane protein lom [Escheric...   115   2e-24
gi|204928149|ref|ZP_03219349.1| outer membrane protein [Salmonel...   115   3e-24
gi|200387266|ref|ZP_03213878.1| outer membrane protein [Salmonel...   115   3e-24
gi|168463804|ref|ZP_02697721.1| outer membrane protein [Salmonel...   114   3e-24
gi|161615976|ref|YP_001589941.1| hypothetical protein SPAB_03775...   114   6e-24
gi|16766333|ref|NP_461948.1| Ail/OmpX-like protein [Salmonella e...   113   8e-24
gi|341918943|gb|EGT68556.1| hypothetical protein C22711_2586 [Es...   113   8e-24
gi|260844941|ref|YP_003222719.1| putative outer membrane precurs...   113   9e-24
gi|320191951|gb|EFW66598.1| Attachment invasion locus protein pr...   113   1e-23
gi|85059618|ref|YP_455320.1| putative phage outer membrane prote...   113   1e-23
gi|254284462|ref|ZP_04959429.1| outer membrane protein [Vibrio c...   112   1e-23
gi|213418365|ref|ZP_03351431.1| outer membrane invasion protein ...   112   2e-23
gi|218700320|ref|YP_002407949.1| putative Lom-like outer membran...   111   3e-23
gi|320181863|gb|EFW56770.1| Attachment invasion locus protein pr...   111   3e-23
gi|320664976|gb|EFX32097.1| Ail/Lom family protein [Escherichia ...   111   4e-23
gi|168236090|ref|ZP_02661148.1| outer membrane protein [Salmonel...   111   4e-23
gi|16761809|ref|NP_457426.1| outer membrane protein [Salmonella ...   111   5e-23
gi|213615539|ref|ZP_03371365.1| outer membrane protein [Salmonel...   111   5e-23
gi|194444796|ref|YP_002042284.1| outer membrane protein [Salmone...   109   1e-22
gi|219964853|gb|ACL68467.1| outer membrane protein [Salmonella e...   109   1e-22
gi|320653203|gb|EFX21350.1| putative membrane protein precursor ...   109   2e-22
gi|301022852|ref|ZP_07186687.1| conserved hypothetical protein [...   108   3e-22
gi|301022292|ref|ZP_07186187.1| conserved hypothetical protein [...   108   3e-22
gi|300940046|ref|ZP_07154661.1| conserved hypothetical protein [...   108   3e-22
gi|74312868|ref|YP_311287.1| putative outer membrane protein [Sh...   108   3e-22
gi|315252138|gb|EFU32106.1| conserved hypothetical protein [Esch...   107   4e-22
gi|323152176|gb|EFZ38467.1| enterobacterial Ail/Lom family prote...   107   4e-22
gi|300905597|ref|ZP_07123348.1| hypothetical protein HMPREF9536_...   107   5e-22
gi|50983072|gb|AAT92042.1| putative membrane protein precursor [...   106   8e-22
gi|345349632|gb|EGW81912.1| outer membrane protein lom [Escheric...   106   9e-22
gi|16764282|ref|NP_459897.1| Ail/OmpX-like protein [Salmonella p...   106   1e-21
gi|341921285|gb|EGT70886.1| hypothetical protein C22711_4920 [Es...   105   2e-21
gi|284007456|emb|CBA72909.1| outer membrane protein [Arsenophonu...   105   2e-21
gi|168243829|ref|ZP_02668761.1| attachment/invasion protein [Sal...   105   2e-21
gi|345380667|gb|EGX12565.1| outer membrane protein lom domain pr...   105   3e-21
gi|332098428|gb|EGJ03397.1| enterobacterial Ail/Lom family prote...   105   3e-21
gi|301307549|ref|ZP_07213520.1| hypothetical protein HMPREF9347_...   104   3e-21
gi|320663718|gb|EFX30954.1| hypothetical protein ECOSU61_21457 [...   104   4e-21
gi|320647589|gb|EFX16351.1| Ail/Lom family protein [Escherichia ...   104   7e-21
gi|5230849|gb|AAD41045.1|AF114793_5 putative outer membrane prot...   103   1e-20
gi|320636883|gb|EFX06751.1| Ail/Lom family protein [Escherichia ...   102   2e-20
gi|320642239|gb|EFX11537.1| Ail/Lom family protein [Escherichia ...   102   2e-20
gi|331677204|ref|ZP_08377894.1| putative outer membrane protein ...   101   4e-20
gi|315291876|gb|EFU51228.1| conserved hypothetical protein [Esch...   101   4e-20
gi|320658878|gb|EFX26515.1| putative outer membrane precursor Lo...   101   5e-20
gi|213622728|ref|ZP_03375511.1| outer membrane invasion protein ...   100   7e-20
gi|315064809|ref|NP_287776.2| outer membrane protein Lom precurs...   100   8e-20
gi|122064293|sp|P77184.3|LOMR_ECOLI RecName: Full=Putative prote...   100   9e-20
gi|323171188|gb|EFZ56836.1| outer membrane protein lom [Escheric...   100   1e-19
gi|300935267|ref|ZP_07150282.1| conserved hypothetical protein [...   100   1e-19
gi|331667963|ref|ZP_08368820.1| putative outer membrane protein ...   100   1e-19
gi|340735183|gb|EGR64269.1| Putative Lom-like outer membrane pro...   100   1e-19
gi|260845644|ref|YP_003223422.1| PagC-like membrane protein [Esc...   100   1e-19
gi|12515333|gb|AAG56390.1|AE005367_8 partial putative outer memb...   100   2e-19
gi|323168361|gb|EFZ54044.1| outer membrane protein lom [Shigella...   100   2e-19
gi|327253304|gb|EGE64951.1| outer membrane protein lom [Escheric...    99   2e-19
gi|84393918|ref|ZP_00992660.1| hypothetical protein V12B01_08984...    99   2e-19
gi|340740658|gb|EGR74860.1| putative outer membrane precursor Lo...    98   3e-19

Sequences not found previously or not previously below threshold:

Searching..................................................done


Results from round 4


                                                                 Score    E
Sequences producing significant alignments:                      (bits) Value
Sequences used in model and found again:

gi|22125223|ref|NP_668646.1| attachment invasion locus protein [...   156   1e-36
gi|229895493|ref|ZP_04510664.1| attachment invasion locus protei...   155   2e-36
gi|108811396|ref|YP_647163.1| attachment invasion locus protein ...   155   2e-36
gi|1124894|gb|AAB36601.1| ail [Yersinia pseudotuberculosis]           155   2e-36
gi|51597183|ref|YP_071374.1| attachment invasion locus protein [...   154   3e-36
gi|153947143|ref|YP_001400141.1| attachment invasion locus prote...   154   4e-36
gi|170023514|ref|YP_001720019.1| virulence-related outer membran...   154   4e-36
gi|162418778|ref|YP_001605049.1| attachment invasion locus prote...   154   4e-36
gi|108808339|ref|YP_652255.1| attachment invasion locus protein ...   154   5e-36
gi|45442330|ref|NP_993869.1| attachment invasion locus protein [...   154   5e-36
gi|165928247|ref|ZP_02224079.1| attachment invasion locus protei...   154   5e-36
gi|145599521|ref|YP_001163597.1| attachment invasion locus prote...   150   6e-35
gi|317491605|ref|ZP_07950041.1| enterobacterial Ail/Lom protein ...   147   6e-34
gi|238764928|ref|ZP_04625867.1| Attachment invasion locus protei...   146   1e-33
gi|293394381|ref|ZP_06638681.1| attachment invasion locus protei...   144   5e-33
gi|333009830|gb|EGK29276.1| outer membrane protein lom [Shigella...   143   6e-33
gi|123442108|ref|YP_001006091.1| attachment invasion locus prote...   143   6e-33
gi|113536|sp|P16454.1|AIL_YEREN RecName: Full=Attachment invasio...   143   1e-32
gi|332090055|gb|EGI95155.1| outer membrane protein lom [Shigella...   143   1e-32
gi|74312264|ref|YP_310683.1| hypothetical protein SSON_1762 [Shi...   142   1e-32
gi|82543559|ref|YP_407506.1| membrane protein precursor [Shigell...   142   1e-32
gi|335575394|gb|EGM61680.1| enterobacterial Ail/Lom family prote...   142   2e-32
gi|331652468|ref|ZP_08353482.1| putative membrane protein [Esche...   142   2e-32
gi|320175258|gb|EFW50365.1| Attachment invasion locus protein pr...   142   2e-32
gi|227356953|ref|ZP_03841326.1| outer membrane protein (attachme...   141   2e-32
gi|320176894|gb|EFW51922.1| Attachment invasion locus protein pr...   141   3e-32
gi|82543713|ref|YP_407660.1| membrane protein precursor [Shigell...   141   3e-32
gi|320174346|gb|EFW49495.1| Attachment invasion locus protein pr...   141   4e-32
gi|324114302|gb|EGC08273.1| entero Ail/Lom protein [Escherichia ...   141   4e-32
gi|194429833|ref|ZP_03062346.1| enterobacterial Ail/Lom family p...   141   5e-32
gi|315294143|gb|EFU53494.1| conserved hypothetical protein [Esch...   140   5e-32
gi|312967799|ref|ZP_07782012.1| outer membrane protein lom [Esch...   140   5e-32
gi|215485853|ref|YP_002328284.1| predicted outer membrane precur...   140   6e-32
gi|293413843|ref|ZP_06656492.1| membrane protein [Escherichia co...   140   7e-32
gi|320653395|gb|EFX21527.1| putative membrane protein precursor ...   140   7e-32
gi|300955524|ref|ZP_07167888.1| hypothetical protein HMPREF9547_...   140   7e-32
gi|195183261|dbj|BAG66802.1| putative outer membrane protein Lom...   140   8e-32
gi|253989527|ref|YP_003040883.1| outer membrane protein x [Photo...   140   8e-32
gi|300990422|ref|ZP_07179195.1| conserved hypothetical protein [...   140   8e-32
gi|218704593|ref|YP_002412112.1| putative Lom-like outer membran...   140   9e-32
gi|332162566|ref|YP_004299143.1| attachment invasion locus prote...   140   1e-31
gi|209917804|ref|YP_002291888.1| putative phage outer membrane p...   140   1e-31
gi|323942217|gb|EGB38389.1| entero Ail/Lom protein [Escherichia ...   140   1e-31
gi|260856714|ref|YP_003230605.1| outer membrane precursor Lom [E...   140   1e-31
gi|320652033|gb|EFX20382.1| Enterobacterial Ail/Lom family prote...   139   1e-31
gi|307310906|ref|ZP_07590552.1| virulence-related outer membrane...   139   1e-31
gi|117626726|ref|YP_860049.1| outer membrane protein [Escherichi...   139   1e-31
gi|148609401|ref|YP_001272532.1| putative Lom-like outer membran...   139   1e-31
gi|323962552|gb|EGB58132.1| entero Ail/Lom protein [Escherichia ...   139   1e-31
gi|301024597|ref|ZP_07188268.1| conserved hypothetical protein [...   139   1e-31
gi|37526373|ref|NP_929717.1| hypothetical protein plu2481 [Photo...   139   1e-31
gi|300948778|ref|ZP_07162851.1| conserved hypothetical protein [...   139   1e-31
gi|298239774|gb|ADI70686.1| attachment invasion locus protein [Y...   139   1e-31
gi|195182805|dbj|BAG66381.1| putative outer membrane protein Lom...   139   1e-31
gi|193062740|ref|ZP_03043834.1| enterobacterial Ail/Lom family p...   139   2e-31
gi|91210541|ref|YP_540527.1| hypothetical protein UTI89_C1518 [E...   139   2e-31
gi|320174072|gb|EFW49241.1| Attachment invasion locus protein pr...   139   2e-31
gi|345391071|gb|EGX20865.1| outer membrane protein lom [Escheric...   139   2e-31
gi|260842779|ref|YP_003220557.1| putative outer membrane precurs...   139   2e-31
gi|170020123|ref|YP_001725077.1| virulence-related outer membran...   138   2e-31
gi|300825108|ref|ZP_07105202.1| conserved hypothetical protein [...   138   2e-31
gi|312969540|ref|ZP_07783723.1| outer membrane protein lom [Esch...   138   2e-31
gi|157161024|ref|YP_001458342.1| entero Ail/Lom family protein [...   138   2e-31
gi|194426736|ref|ZP_03059289.1| enterobacterial Ail/Lom family p...   138   2e-31
gi|218700204|ref|YP_002407833.1| putative Lom-like outer membran...   138   2e-31
gi|260855267|ref|YP_003229158.1| outer membrane precursor Lom [E...   138   2e-31
gi|312969532|ref|ZP_07783717.1| outer membrane protein lom [Esch...   138   2e-31
gi|309701046|emb|CBJ00344.1| putative prophage-encoded outer mem...   138   2e-31
gi|187733055|ref|YP_001879569.1| Ail/Lom family protein [Shigell...   138   2e-31
gi|327253826|gb|EGE65455.1| outer membrane protein lom [Escheric...   138   2e-31
gi|323937723|gb|EGB33991.1| enterobacterial Ail/Lom protein [Esc...   138   2e-31
gi|332097939|gb|EGJ02912.1| outer membrane protein lom [Shigella...   138   3e-31
gi|218698931|ref|YP_002406560.1| putative Lom-like outer membran...   138   3e-31
gi|309793280|ref|ZP_07687707.1| conserved hypothetical protein [...   138   3e-31
gi|301307454|ref|ZP_07213447.1| hypothetical protein HMPREF9347_...   138   3e-31
gi|15830097|ref|NP_308870.1| outer membrane protein precursor [E...   138   3e-31
gi|260843418|ref|YP_003221196.1| putative outer membrane precurs...   138   3e-31
gi|309701442|emb|CBJ00746.1| putative transmembrane protein [Esc...   138   3e-31
gi|341918537|gb|EGT68150.1| hypothetical protein C22711_2180 [Es...   138   3e-31
gi|320198954|gb|EFW73551.1| Attachment invasion locus protein pr...   138   3e-31
gi|345358900|gb|EGW91080.1| outer membrane protein lom [Escheric...   138   3e-31
gi|260856214|ref|YP_003230105.1| outer membrane precursor Lom [E...   138   3e-31
gi|26248995|ref|NP_755035.1| putative outer membrane protein of ...   138   3e-31
gi|330911010|gb|EGH39520.1| attachment invasion locus protein pr...   138   3e-31
gi|320200884|gb|EFW75469.1| Attachment invasion locus protein pr...   138   3e-31
gi|301307473|ref|ZP_07213463.1| hypothetical protein HMPREF9347_...   138   3e-31
gi|15800517|ref|NP_286529.1| outer membrane protein of prophage ...   138   3e-31
gi|320656978|gb|EFX24813.1| Enterobacterial Ail/Lom family prote...   138   4e-31
gi|345394191|gb|EGX23955.1| outer membrane protein lom [Escheric...   138   4e-31
gi|218703114|ref|YP_002410743.1| putative Lom-like outer membran...   138   4e-31
gi|218553351|ref|YP_002386264.1| putative Lom-like outer membran...   137   4e-31
gi|300917767|ref|ZP_07134413.1| conserved hypothetical protein [...   137   5e-31
gi|254161604|ref|YP_003044712.1| hypothetical protein ECB_01509 ...   137   5e-31
gi|110805815|ref|YP_689335.1| hypothetical protein SFV_1874 [Shi...   137   5e-31
gi|26247336|ref|NP_753376.1| putative Lom-like outer membrane pr...   137   5e-31
gi|218557497|ref|YP_002390410.1| Lom-like outer membrane protein...   137   5e-31
gi|284921884|emb|CBG34959.1| putative prophage-encoded outer mem...   137   5e-31
gi|227888041|ref|ZP_04005846.1| outer membrane protein of propha...   137   5e-31
gi|170768926|ref|ZP_02903379.1| enterobacterial Ail/Lom family p...   137   5e-31
gi|168749780|ref|ZP_02774802.1| enterobacterial Ail/Lom family p...   137   6e-31
gi|320660155|gb|EFX27676.1| putative outer membrane protein prec...   137   6e-31
gi|170683605|ref|YP_001743265.1| Ail/Lom family protein [Escheri...   137   6e-31
gi|323161338|gb|EFZ47245.1| outer membrane protein lom [Escheric...   137   6e-31
gi|345373768|gb|EGX05726.1| outer membrane protein lom [Escheric...   137   6e-31
gi|320198067|gb|EFW72675.1| Attachment invasion locus protein pr...   137   6e-31
gi|194431398|ref|ZP_03063690.1| enterobacterial Ail/Lom family p...   137   6e-31
gi|15830903|ref|NP_309676.1| membrane protein precursor [Escheri...   137   6e-31
gi|193063308|ref|ZP_03044398.1| enterobacterial Ail/Lom family p...   137   7e-31
gi|309798029|ref|ZP_07692406.1| conserved hypothetical protein [...   137   7e-31
gi|188496069|ref|ZP_03003339.1| enterobacterial Ail/Lom family p...   137   7e-31
gi|338770788|gb|EGP25544.1| Enterobacterial Ail/Lom family prote...   137   7e-31
gi|170769961|ref|ZP_02904414.1| outer membrane protein Lom [Esch...   137   7e-31
gi|294493109|gb|ADE91865.1| membrane protein, Lom/All family [Es...   136   7e-31
gi|323172503|gb|EFZ58140.1| outer membrane protein lom [Escheric...   136   7e-31
gi|323947855|gb|EGB43851.1| enterobacterial Ail/Lom protein [Esc...   136   8e-31
gi|168762595|ref|ZP_02787602.1| enterobacterial Ail/Lom family p...   136   8e-31
gi|345393512|gb|EGX23283.1| outer membrane protein lom [Escheric...   136   8e-31
gi|15832196|ref|NP_310969.1| outer membrane protein Lom precurso...   136   8e-31
gi|320646668|gb|EFX15570.1| Enterobacterial Ail/Lom family prote...   136   8e-31
gi|323159745|gb|EFZ45720.1| outer membrane protein lom [Escheric...   136   8e-31
gi|194437268|ref|ZP_03069366.1| enterobacterial Ail/Lom family p...   136   8e-31
gi|188493736|ref|ZP_03001006.1| enterobacterial Ail/Lom family p...   136   8e-31
gi|345394401|gb|EGX24164.1| outer membrane protein lom [Escheric...   136   9e-31
gi|331646454|ref|ZP_08347557.1| putative outer membrane protein ...   136   1e-30
gi|331680973|ref|ZP_08381610.1| putative outer membrane protein ...   136   1e-30
gi|320654700|gb|EFX22697.1| putative membrane protein precursor ...   136   1e-30
gi|315619459|gb|EFV00003.1| outer membrane protein lom [Escheric...   136   1e-30
gi|209918834|ref|YP_002292918.1| putative phage outer membrane p...   136   1e-30
gi|325499913|gb|EGC97772.1| Lom-like outer membrane protein of p...   136   1e-30
gi|218694823|ref|YP_002402490.1| Putative Lom-like outer membran...   136   1e-30
gi|291281501|ref|YP_003498319.1| hypothetical protein G2583_0711...   136   1e-30
gi|291285806|ref|YP_003502624.1| hypothetical protein G2583_5229...   136   1e-30
gi|300922517|ref|ZP_07138628.1| hypothetical protein HMPREF9548_...   136   1e-30
gi|284921434|emb|CBG34502.1| putative prophage-encoded outer mem...   136   1e-30
gi|323964738|gb|EGB60207.1| entero Ail/Lom protein [Escherichia ...   136   1e-30
gi|320197720|gb|EFW72328.1| Attachment invasion locus protein pr...   136   2e-30
gi|260868031|ref|YP_003234433.1| putative outer membrane precurs...   135   2e-30
gi|260855100|ref|YP_003228991.1| outer membrane precursor Lom [E...   135   2e-30
gi|218694502|ref|YP_002402169.1| Putative Lom-like outer membran...   135   2e-30
gi|291282490|ref|YP_003499308.1| hypothetical protein G2583_1746...   135   2e-30
gi|327249991|gb|EGE61721.1| outer membrane protein lom [Escheric...   135   2e-30
gi|320663897|gb|EFX31118.1| hypothetical protein ECOSU61_04465 [...   135   2e-30
gi|332755835|gb|EGJ86192.1| outer membrane protein lom [Shigella...   135   2e-30
gi|194429909|ref|ZP_03062420.1| enterobacterial Ail/Lom family p...   135   2e-30
gi|22125926|ref|NP_669349.1| attachment invasion locus protein p...   135   2e-30
gi|168756399|ref|ZP_02781406.1| enterobacterial Ail/Lom family p...   135   2e-30
gi|345376066|gb|EGX08011.1| outer membrane protein lom [Escheric...   135   2e-30
gi|320192537|gb|EFW67179.1| Attachment invasion locus protein pr...   135   2e-30
gi|117623638|ref|YP_852551.1| outer membrane protein of prophage...   135   2e-30
gi|301307572|ref|ZP_07213538.1| hypothetical protein HMPREF9347_...   135   2e-30
gi|170770055|ref|ZP_02904508.1| outer membrane protein Lom [Esch...   135   2e-30
gi|315252202|gb|EFU32170.1| conserved hypothetical protein [Esch...   135   2e-30
gi|15801377|ref|NP_287394.1| outer membrane protein of prophage ...   135   2e-30
gi|320643931|gb|EFX13041.1| putative outer membrane precursor Lo...   135   2e-30
gi|345354661|gb|EGW86881.1| outer membrane protein lom [Escheric...   135   2e-30
gi|320637059|gb|EFX06918.1| putative outer membrane precursor Lo...   135   2e-30
gi|320648911|gb|EFX17527.1| Ail/Lom family protein [Escherichia ...   135   2e-30
gi|15801583|ref|NP_287600.1| outer membrane protein Lom precurso...   135   2e-30
gi|293418654|ref|ZP_06661089.1| hypothetical protein ECCG_03538 ...   135   3e-30
gi|291282656|ref|YP_003499474.1| enterobacterial Ail/Lom family ...   135   3e-30
gi|218551670|ref|YP_002385462.1| Lom-like outer membrane protein...   135   3e-30
gi|209919238|ref|YP_002293322.1| hypothetical protein ECSE_2047 ...   134   3e-30
gi|345384624|gb|EGX14486.1| outer membrane protein lom [Escheric...   134   3e-30
gi|260867547|ref|YP_003233949.1| putative outer membrane precurs...   134   3e-30
gi|168789345|ref|ZP_02814352.1| enterobacterial Ail/Lom family p...   134   3e-30
gi|193071312|ref|ZP_03052230.1| enterobacterial Ail/Lom family p...   134   3e-30
gi|15800887|ref|NP_286903.1| outer membrane protein Lom precurso...   134   3e-30
gi|193066564|ref|ZP_03047604.1| enterobacterial Ail/Lom family p...   134   3e-30
gi|329745068|gb|AEB98761.1| attachment-invasion locus protein [Y...   134   3e-30
gi|345384405|gb|EGX14271.1| outer membrane protein lom [Escheric...   134   3e-30
gi|345380983|gb|EGX12873.1| outer membrane protein lom [Escheric...   134   3e-30
gi|320643574|gb|EFX12733.1| putative outer membrane precursor Lo...   134   3e-30
gi|166209875|gb|ABY84924.1| putative membrane protein precursor ...   134   4e-30
gi|260854669|ref|YP_003228560.1| outer membrane precursor Lom [E...   134   4e-30
gi|320194265|gb|EFW68897.1| Attachment invasion locus protein pr...   134   4e-30
gi|15830376|ref|NP_309149.1| outer membrane protein [Escherichia...   134   4e-30
gi|260854054|ref|YP_003227945.1| outer membrane protein precurso...   134   4e-30
gi|324116822|gb|EGC10736.1| entero Ail/Lom protein [Escherichia ...   134   4e-30
gi|345365205|gb|EGW97314.1| outer membrane protein lom [Escheric...   134   4e-30
gi|15801944|ref|NP_287965.1| Lom-like outer membrane protein of ...   134   4e-30
gi|320180620|gb|EFW55548.1| Attachment invasion locus protein pr...   134   4e-30
gi|345379074|gb|EGX10992.1| outer membrane protein lom [Escheric...   134   4e-30
gi|323977116|gb|EGB72203.1| entero Ail/Lom protein [Escherichia ...   134   4e-30
gi|324117966|gb|EGC11865.1| entero Ail/Lom protein [Escherichia ...   134   4e-30
gi|291281761|ref|YP_003498579.1| enterobacterial Ail/Lom family ...   134   5e-30
gi|168750810|ref|ZP_02775832.1| enterobacterial Ail/Lom family p...   134   5e-30
gi|323152467|gb|EFZ38753.1| outer membrane protein lom [Escheric...   134   5e-30
gi|323187607|gb|EFZ72914.1| outer membrane protein lom [Escheric...   134   5e-30
gi|332757805|gb|EGJ88133.1| outer membrane protein lom [Shigella...   134   5e-30
gi|260854398|ref|YP_003228289.1| outer membrane precursor Lom [E...   134   5e-30
gi|24112137|ref|NP_706647.1| putative membrane protein precursor...   133   6e-30
gi|320195884|gb|EFW70509.1| Attachment invasion locus protein pr...   133   6e-30
gi|193062844|ref|ZP_03043937.1| enterobacterial Ail/Lom family p...   133   7e-30
gi|15802617|ref|NP_288644.1| Lom-like outer membrane protein of ...   133   7e-30
gi|323180771|gb|EFZ66311.1| outer membrane protein lom [Escheric...   133   7e-30
gi|260853806|ref|YP_003227697.1| outer membrane precursor Lom [E...   133   7e-30
gi|323179799|gb|EFZ65360.1| outer membrane protein lom [Escheric...   133   7e-30
gi|193067633|ref|ZP_03048600.1| enterobacterial Ail/Lom family p...   133   7e-30
gi|345379244|gb|EGX11158.1| outer membrane protein lom [Escheric...   133   8e-30
gi|260866933|ref|YP_003233335.1| putative outer membrane precurs...   133   8e-30
gi|339416271|gb|AEJ57943.1| outer membrane protein lom [Escheric...   133   8e-30
gi|345382576|gb|EGX13451.1| outer membrane protein lom [Escheric...   133   8e-30
gi|168751136|ref|ZP_02776158.1| enterobacterial Ail/Lom family p...   133   9e-30
gi|168790048|ref|ZP_02815055.1| enterobacterial Ail/Lom family p...   133   9e-30
gi|152968843|ref|YP_001333952.1| putative outer membrane protein...   133   1e-29
gi|218695093|ref|YP_002402760.1| Putative Lom-like outer membran...   133   1e-29
gi|91214079|ref|YP_544065.1| putative outer membrane protein of ...   133   1e-29
gi|7532789|gb|AAF63231.1|AF151091_2 Lom [Enterobacterial phage P...   133   1e-29
gi|324019676|gb|EGB88895.1| hypothetical protein HMPREF9542_0163...   133   1e-29
gi|260867700|ref|YP_003234102.1| putative outer membrane precurs...   133   1e-29
gi|193067127|ref|ZP_03048096.1| enterobacterial Ail/Lom family p...   133   1e-29
gi|294489618|gb|ADE88374.1| enterobacterial Ail/lom protein [Esc...   133   1e-29
gi|209397718|ref|YP_002271473.1| enterobacterial Ail/Lom family ...   132   1e-29
gi|284006988|emb|CBA72265.1| phage outer membrane protein [Arsen...   132   1e-29
gi|168790225|ref|ZP_02815232.1| enterobacterial Ail/Lom family p...   132   2e-29
gi|168801595|ref|ZP_02826602.1| enterobacterial Ail/Lom family p...   132   2e-29
gi|320660315|gb|EFX27811.1| Ail/Lom family protein [Escherichia ...   132   2e-29
gi|162421248|ref|YP_001606604.1| attachment invasion locus prote...   132   2e-29
gi|318606661|emb|CBY28159.1| attachment invasion locus protein p...   132   2e-29
gi|193066624|ref|ZP_03047660.1| enterobacterial Ail/Lom family p...   131   2e-29
gi|168751969|ref|ZP_02776991.1| enterobacterial Ail/Lom family p...   131   2e-29
gi|17233474|ref|NP_490501.1| resistance to complement killing [S...   131   3e-29
gi|331651551|ref|ZP_08352571.1| putative outer membrane protein ...   131   3e-29
gi|157166058|ref|YP_001449310.1| outer membrane protein Lom prec...   131   3e-29
gi|12060378|dbj|BAB20575.1| Rck [Salmonella enterica subsp. ente...   131   4e-29
gi|345379191|gb|EGX11106.1| outer membrane protein lom [Escheric...   131   4e-29
gi|323169825|gb|EFZ55481.1| outer membrane protein lom [Escheric...   130   5e-29
gi|315618085|gb|EFU98676.1| outer membrane protein lom [Escheric...   130   6e-29
gi|226330279|ref|ZP_03805797.1| hypothetical protein PROPEN_0419...   130   6e-29
gi|227113302|ref|ZP_03826958.1| putative virulence-associated ou...   130   8e-29
gi|226330278|ref|ZP_03805796.1| hypothetical protein PROPEN_0419...   129   1e-28
gi|260844219|ref|YP_003221997.1| putative outer membrane precurs...   128   3e-28
gi|194433959|ref|ZP_03066231.1| enterobacterial Ail/Lom family p...   128   4e-28
gi|218689246|ref|YP_002397458.1| putative Lom-like outer membran...   128   4e-28
gi|300722980|ref|YP_003712276.1| Attachment invasion locus prote...   127   6e-28
gi|339999087|ref|YP_004729970.1| outer membrane invasion protein...   126   7e-28
gi|157146543|ref|YP_001453862.1| outer membrane protein X [Citro...   126   9e-28
gi|253690566|ref|YP_003019756.1| virulence-related outer membran...   126   1e-27
gi|194444089|ref|YP_002040501.1| virulence membrane protein PagC...   126   2e-27
gi|16764600|ref|NP_460215.1| virulence membrane protein PAGC pre...   125   2e-27
gi|197265904|ref|ZP_03165978.1| virulence membrane protein PagC ...   125   2e-27
gi|290473783|ref|YP_003466657.1| Attachment invasion locus [Xeno...   125   2e-27
gi|345364832|gb|EGW96949.1| outer membrane protein lom [Escheric...   125   2e-27
gi|198241920|ref|YP_002215891.1| virulence membrane protein PagC...   125   2e-27
gi|283786585|ref|YP_003366450.1| outer membrane virulence protei...   125   3e-27
gi|227327140|ref|ZP_03831164.1| putative virulence-associated ou...   124   4e-27
gi|56413763|ref|YP_150838.1| outer membrane invasion protein [Sa...   124   4e-27
gi|161503653|ref|YP_001570765.1| hypothetical protein SARI_01737...   124   5e-27
gi|587548|emb|CAA85513.1| outer membrane protein [Serratia marce...   124   6e-27
gi|168233131|ref|ZP_02658189.1| virulence membrane protein PagC ...   123   6e-27
gi|16760651|ref|NP_456268.1| outer membrane invasion protein [Sa...   123   7e-27
gi|204930764|ref|ZP_03221637.1| virulence membrane protein PagC ...   123   8e-27
gi|283833892|ref|ZP_06353633.1| outer membrane protein X [Citrob...   123   8e-27
gi|45861565|gb|AAS78634.1| OmpX [Serratia marcescens]                 123   8e-27
gi|326622044|gb|EGE28389.1| putative outer membrane protein [Sal...   123   1e-26
gi|237730913|ref|ZP_04561394.1| outer membrane protein A [Citrob...   123   1e-26
gi|91210052|ref|YP_540038.1| outer membrane protein A [Escherich...   123   1e-26
gi|306812596|ref|ZP_07446789.1| outer membrane protein A [Escher...   123   1e-26
gi|170769004|ref|ZP_02903457.1| outer membrane protein X [Escher...   123   1e-26
gi|283784575|ref|YP_003364440.1| outer membrane protein X [Citro...   123   1e-26
gi|16763726|ref|NP_459341.1| outer membrane protein [Salmonella ...   122   1e-26
gi|224582645|ref|YP_002636443.1| outer membrane protein X [Salmo...   122   1e-26
gi|197285218|ref|YP_002151090.1| outer membrane protein [Proteus...   122   1e-26
gi|16759329|ref|NP_454946.1| outer membrane protein [Salmonella ...   122   1e-26
gi|312945470|gb|ADR26297.1| outer membrane protein A [Escherichi...   122   2e-26
gi|167992180|ref|ZP_02573278.1| attachment invasion locus protei...   122   2e-26
gi|331672486|ref|ZP_08373276.1| outer membrane protein A [Escher...   122   2e-26
gi|26246790|ref|NP_752830.1| outer membrane protein X [Escherich...   122   2e-26
gi|339998728|ref|YP_004729611.1| outer membrane protein X [Salmo...   122   2e-26
gi|218548335|ref|YP_002382126.1| outer membrane protein X [Esche...   122   2e-26
gi|161504000|ref|YP_001571112.1| outer membrane protein X [Salmo...   122   2e-26
gi|117623167|ref|YP_852080.1| outer membrane protein A [Escheric...   122   2e-26
gi|198245355|ref|YP_002214797.1| outer membrane protein X [Salmo...   122   2e-26
gi|312968985|ref|ZP_07783192.1| outer membrane protein A [Escher...   122   2e-26
gi|242239812|ref|YP_002987993.1| outer membrane protein X [Dicke...   122   2e-26
gi|293433616|ref|ZP_06662044.1| hypothetical protein ECCG_01744 ...   122   2e-26
gi|283478988|emb|CAY74904.1| Outer membrane protein X precursor ...   122   2e-26
gi|204926946|ref|ZP_03218148.1| putative outer membrane protein ...   122   2e-26
gi|16759751|ref|NP_455368.1| outer membrane protein X [Salmonell...   122   2e-26
gi|307627623|gb|ADN71927.1| outer membrane protein A [Escherichi...   122   2e-26
gi|312969162|ref|ZP_07783369.1| outer membrane protein X [Escher...   122   2e-26
gi|300982950|ref|ZP_07176384.1| outer membrane protein A [Escher...   121   2e-26
gi|237730793|ref|ZP_04561274.1| outer membrane protein X [Citrob...   121   2e-26
gi|15800566|ref|NP_286578.1| outer membrane protein X [Escherich...   121   2e-26
gi|324009900|gb|EGB79119.1| outer membrane protein A [Escherichi...   121   2e-26
gi|168239163|ref|ZP_02664221.1| outer membrane invasion protein ...   121   3e-26
gi|300819200|ref|ZP_07099401.1| outer membrane protein A [Escher...   121   3e-26
gi|110641146|ref|YP_668876.1| outer membrane protein A [Escheric...   121   3e-26
gi|158536383|gb|ABW72716.1| outer membrane protein A [Escherichi...   121   3e-26
gi|331641486|ref|ZP_08342621.1| outer membrane protein A [Escher...   121   3e-26
gi|215486075|ref|YP_002328506.1| outer membrane protein A [Esche...   121   3e-26
gi|218688793|ref|YP_002397005.1| outer membrane protein A [Esche...   121   3e-26
gi|315287600|gb|EFU47006.1| outer membrane protein A [Escherichi...   121   3e-26
gi|205351663|ref|YP_002225464.1| outer membrane protein [Salmone...   121   3e-26
gi|170020642|ref|YP_001725596.1| outer membrane protein A [Esche...   121   4e-26
gi|331662369|ref|ZP_08363292.1| outer membrane protein A [Escher...   121   4e-26
gi|205352088|ref|YP_002225889.1| outer membrane protein X [Salmo...   121   4e-26
gi|218557855|ref|YP_002390768.1| outer membrane protein A [Esche...   121   4e-26
gi|251790083|ref|YP_003004804.1| outer membrane protein X [Dicke...   121   4e-26
gi|293397040|ref|ZP_06641314.1| outer membrane protein X [Serrat...   121   4e-26
gi|300896337|ref|ZP_07114879.1| outer membrane protein A [Escher...   121   4e-26
gi|51235578|gb|AAT98590.1| outer membrane protein A [Escherichia...   121   4e-26
gi|22126613|ref|NP_670036.1| outer membrane protein A [Yersinia ...   121   5e-26
gi|189010293|ref|ZP_02805910.2| outer membrane protein A [Escher...   121   5e-26
gi|271500960|ref|YP_003333985.1| virulence-like outer membrane p...   120   5e-26
gi|218704380|ref|YP_002411899.1| outer membrane protein A [Esche...   120   6e-26
gi|345298632|ref|YP_004827990.1| outer membrane protein A [Enter...   120   6e-26
gi|46812309|gb|AAT02227.1| outer membrane protein A precursor [S...   120   7e-26
gi|15800816|ref|NP_286832.1| outer membrane protein A [Escherich...   120   7e-26
gi|309701236|emb|CBJ00536.1| outer membrane protein A [Escherich...   120   7e-26
gi|238795889|ref|ZP_04639402.1| Outer membrane protein A [Yersin...   120   8e-26
gi|311281314|ref|YP_003943545.1| virulence-related outer membran...   120   8e-26
gi|315619153|gb|EFU99733.1| outer membrane protein A [Escherichi...   120   8e-26
gi|157146352|ref|YP_001453671.1| outer membrane protein A [Citro...   120   8e-26
gi|153947861|ref|YP_001401507.1| outer membrane protein A [Yersi...   120   9e-26
gi|291085616|ref|ZP_06353500.2| outer membrane protein A [Citrob...   120   9e-26
gi|154233|gb|AAA27179.1| virulence protein [Salmonella enterica ...   119   9e-26
gi|156934557|ref|YP_001438473.1| outer membrane protein A [Crono...   119   1e-25
gi|260597356|ref|YP_003209927.1| outer membrane protein A [Crono...   119   1e-25
gi|283484404|gb|ADB23432.1| OmpA [Cronobacter sakazakii] >gnl|BL...   119   1e-25
gi|259909543|ref|YP_002649899.1| virulence membrane protein [Erw...   119   1e-25
gi|333929160|ref|YP_004502739.1| virulence-related outer membran...   119   1e-25
gi|320192555|gb|EFW67196.1| Outer membrane protein A precursor [...   119   1e-25
gi|157369727|ref|YP_001477716.1| outer membrane protein X [Serra...   119   1e-25
gi|51595793|ref|YP_069984.1| outer membrane protein A [Yersinia ...   119   2e-25
gi|323462898|pdb|3NB3|A Chain A, The Host Outer Membrane Protein...   119   2e-25
gi|195937899|ref|ZP_03083281.1| putative outer membrane protein ...   119   2e-25
gi|238785957|ref|ZP_04629921.1| Outer membrane protein A [Yersin...   119   2e-25
gi|345300513|ref|YP_004829871.1| virulence-related outer membran...   119   2e-25
gi|320539358|ref|ZP_08039027.1| putative outer membrane protein ...   119   2e-25
gi|195874240|ref|ZP_02701347.2| outer membrane protein A [Salmon...   119   2e-25
gi|330860773|emb|CBX71062.1| outer membrane protein A [Yersinia ...   118   2e-25
gi|26246978|ref|NP_753018.1| outer membrane protein A [Escherich...   118   2e-25
gi|332093647|gb|EGI98705.1| outer membrane protein A [Shigella b...   118   2e-25
gi|339998874|ref|YP_004729757.1| outer membrane protein A [Salmo...   118   2e-25
gi|333926336|ref|YP_004499915.1| outer membrane insertion C-term...   118   2e-25
gi|304415436|ref|ZP_07396085.1| outer membrane protein [Candidat...   118   2e-25
gi|218548466|ref|YP_002382257.1| outer membrane protein A [Esche...   118   3e-25
gi|161614736|ref|YP_001588701.1| outer membrane protein A [Salmo...   118   3e-25
gi|336249552|ref|YP_004593262.1| outer membrane protein A [Enter...   118   3e-25
gi|146312777|ref|YP_001177851.1| virulence-related outer membran...   118   3e-25
gi|168243859|ref|ZP_02668791.1| outer membrane protein A [Salmon...   118   3e-25
gi|331651979|ref|ZP_08352998.1| outer membrane protein A (Outer ...   118   3e-25
gi|270260992|ref|ZP_06189265.1| outer membrane protein X [Serrat...   118   3e-25
gi|218700524|ref|YP_002408153.1| outer membrane protein A [Esche...   118   3e-25
gi|238757655|ref|ZP_04618839.1| Outer membrane protein A [Yersin...   118   3e-25
gi|168233443|ref|ZP_02658501.1| outer membrane protein A [Salmon...   118   3e-25
gi|327393374|dbj|BAK10796.1| outer membrane protein A precursor ...   118   3e-25
gi|123441891|ref|YP_001005874.1| outer membrane protein A [Yersi...   118   3e-25
gi|238754341|ref|ZP_04615697.1| Outer membrane protein A [Yersin...   118   3e-25
gi|292487762|ref|YP_003530635.1| hypothetical protein EAMY_1277 ...   118   3e-25
gi|188534330|ref|YP_001908127.1| hypothetical protein ETA_22030 ...   118   3e-25
gi|304397112|ref|ZP_07378991.1| OmpA domain protein transmembran...   118   3e-25
gi|311280308|ref|YP_003942539.1| virulence-related outer membran...   118   4e-25
gi|146311126|ref|YP_001176200.1| outer membrane protein A [Enter...   118   4e-25
gi|168237123|ref|ZP_02662181.1| outer membrane protein A [Salmon...   118   4e-25
gi|62901665|gb|AAY18798.1| OmpA [Cronobacter sakazakii]               118   4e-25
gi|194443312|ref|YP_002040273.1| outer membrane protein A [Salmo...   118   4e-25
gi|218553544|ref|YP_002386457.1| outer membrane protein A [Esche...   118   4e-25
gi|224584423|ref|YP_002638221.1| outer membrane protein A [Salmo...   118   4e-25
gi|291616946|ref|YP_003519688.1| OmpA [Pantoea ananatis LMG 2010...   118   4e-25
gi|170769190|ref|ZP_02903643.1| outer membrane protein A [Escher...   118   4e-25
gi|238792361|ref|ZP_04635995.1| Outer membrane protein A [Yersin...   118   4e-25
gi|238789280|ref|ZP_04633067.1| Outer membrane protein A [Yersin...   118   4e-25
gi|194450606|ref|YP_002045072.1| outer membrane protein A [Salmo...   118   4e-25
gi|332162167|ref|YP_004298744.1| outer membrane protein A [Yersi...   118   4e-25
gi|334122578|ref|ZP_08496615.1| outer membrane protein A [Entero...   118   4e-25
gi|206577508|ref|YP_002239403.1| outer membrane protein A [Klebs...   117   4e-25
gi|311280141|ref|YP_003942372.1| OmpA/MotB domain-containing pro...   117   5e-25
gi|324113719|gb|EGC07694.1| OmpA transmembrane domain-containing...   117   5e-25
gi|288549451|ref|ZP_05967142.2| hypothetical protein ENTCAN_0552...   117   5e-25
gi|56413933|ref|YP_151008.1| outer membrane protein A [Salmonell...   117   5e-25
gi|62179592|ref|YP_216009.1| outer membrane protein A [Salmonell...   117   5e-25
gi|317047599|ref|YP_004115247.1| OmpA domain-containing protein ...   117   5e-25
gi|332279861|ref|ZP_08392274.1| outer membrane protein A [Shigel...   117   5e-25
gi|307130615|ref|YP_003882631.1| outer membrane protein [Dickeya...   117   5e-25
gi|206578835|ref|YP_002239545.1| outer membrane protein X [Klebs...   117   5e-25
gi|16764429|ref|NP_460044.1| outer membrane protein A [Salmonell...   117   5e-25
gi|213161917|ref|ZP_03347627.1| outer membrane protein A [Salmon...   117   5e-25
gi|170024585|ref|YP_001721090.1| virulence-related outer membran...   117   5e-25
gi|259908978|ref|YP_002649334.1| outer membrane protein X [Erwin...   117   5e-25
gi|170681860|ref|YP_001744213.1| outer membrane protein A [Esche...   117   5e-25
gi|188534230|ref|YP_001908027.1| porin [Erwinia tasmaniensis Et1...   117   5e-25
gi|242240116|ref|YP_002988297.1| outer membrane protein A [Dicke...   117   5e-25
gi|50119007|ref|YP_048174.1| putative virulence-associated outer...   117   6e-25
gi|238055498|sp|B7LNW7.2|OMPA_ESCF3 RecName: Full=Outer membrane...   117   6e-25
gi|338771000|gb|EGP25752.1| Outer membrane protein A [Escherichi...   117   6e-25
gi|161503852|ref|YP_001570964.1| outer membrane protein A [Salmo...   117   6e-25
gi|227884084|ref|ZP_04001889.1| OOP family OmpA-OmpF porin [Esch...   117   6e-25
gi|320196555|gb|EFW71178.1| Outer membrane protein A precursor [...   117   6e-25
gi|332092496|gb|EGI97569.1| outer membrane protein A [Shigella b...   117   6e-25
gi|158536391|gb|ABW72720.1| outer membrane protein A [Escherichi...   117   6e-25
gi|261823682|ref|YP_003261788.1| virulence-related outer membran...   117   6e-25
gi|331680530|ref|ZP_08381189.1| putative outer membrane protein ...   117   6e-25
gi|309786688|ref|ZP_07681308.1| outer membrane protein A [Shigel...   117   6e-25
gi|238763376|ref|ZP_04624340.1| Outer membrane protein A [Yersin...   117   6e-25
gi|320638154|gb|EFX07909.1| Ail/Lom family protein [Escherichia ...   117   7e-25
gi|213646608|ref|ZP_03376661.1| outer membrane protein A [Salmon...   117   7e-25
gi|336249410|ref|YP_004593120.1| outer membrane protein X [Enter...   117   7e-25
gi|300824154|ref|ZP_07104273.1| outer membrane protein A [Escher...   117   7e-25
gi|281178081|dbj|BAI54411.1| outer membrane protein OmpA [Escher...   117   7e-25
gi|307552789|gb|ADN45564.1| outer membrane protein A [Escherichi...   117   7e-25
gi|238749729|ref|ZP_04611234.1| Outer membrane protein A [Yersin...   117   7e-25
gi|300921002|ref|ZP_07137390.1| outer membrane protein A [Escher...   117   7e-25
gi|300937693|ref|ZP_07152496.1| outer membrane protein A [Escher...   116   8e-25
gi|158536385|gb|ABW72717.1| outer membrane protein A [Escherichi...   116   8e-25
gi|16759951|ref|NP_455568.1| outer membrane protein A [Salmonell...   116   9e-25
gi|37526372|ref|NP_929716.1| hypothetical protein plu2480 [Photo...   116   9e-25
gi|758341|emb|CAA26037.1| outer membrane protein (ompA) [Salmone...   116   9e-25
gi|300902879|ref|ZP_07120825.1| outer membrane protein A [Escher...   116   9e-25
gi|238757259|ref|ZP_04618446.1| Outer membrane protein X [Yersin...   116   9e-25
gi|157159269|ref|YP_001462189.1| outer membrane protein A [Esche...   116   9e-25
gi|146310959|ref|YP_001176033.1| outer membrane protein X [Enter...   116   9e-25
gi|339416634|gb|AEJ58306.1| virulence membrane protein pagC [Esc...   116   9e-25
gi|293414237|ref|ZP_06656886.1| OOP family OmpA-OmpF porin [Esch...   116   9e-25
gi|293409335|ref|ZP_06652911.1| outer membrane protein A [Escher...   116   1e-24
gi|42528870|gb|AAS18468.1| outer membrane protein A [Salmonella ...   116   1e-24
gi|281600319|gb|ADA73303.1| Outer membrane protein A [Shigella f...   116   1e-24
gi|332342400|gb|AEE55734.1| outer membrane protein OmpA [Escheri...   116   1e-24
gi|284920801|emb|CBG33864.1| outer membrane protein A [Escherich...   116   1e-24
gi|345378196|gb|EGX10127.1| outer membrane protein A [Escherichi...   116   1e-24
gi|51596066|ref|YP_070257.1| attachment invasion locus protein [...   116   1e-24
gi|320179525|gb|EFW54477.1| Outer membrane protein A precursor [...   116   1e-24
gi|110804972|ref|YP_688492.1| outer membrane protein A [Shigella...   116   1e-24
gi|253687976|ref|YP_003017166.1| virulence-related outer membran...   116   1e-24
gi|271501514|ref|YP_003334540.1| OmpA domain-containing protein ...   116   1e-24
gi|30062494|ref|NP_836665.1| outer membrane protein A [Shigella ...   116   1e-24
gi|227325919|ref|ZP_03829943.1| outer membrane protein X [Pectob...   116   1e-24
gi|323967204|gb|EGB62628.1| OmpA transmembrane domain-containing...   116   1e-24
gi|153950193|ref|YP_001401226.1| Ail/Lom family protein [Yersini...   116   2e-24
gi|82776247|ref|YP_402596.1| outer membrane protein A [Shigella ...   116   2e-24
gi|251788834|ref|YP_003003555.1| outer membrane protein A [Dicke...   116   2e-24
gi|22126329|ref|NP_669752.1| attachment invasion locus protein [...   116   2e-24
gi|317047484|ref|YP_004115132.1| virulence-like outer membrane p...   115   2e-24
gi|342359729|gb|AEL29508.1| outer membrane protien A [Salmonella...   115   2e-24
gi|283784777|ref|YP_003364642.1| outer membrane protein A [Citro...   115   2e-24
gi|129136|sp|P09146.1|OMPA_ENTAE RecName: Full=Outer membrane pr...   115   2e-24
gi|329296508|ref|ZP_08253844.1| outer membrane protein A [Plauti...   115   2e-24
gi|183598397|ref|ZP_02959890.1| hypothetical protein PROSTU_0179...   115   2e-24
gi|284007554|emb|CBA73076.1| outer membrane protein A [Arsenopho...   115   2e-24
gi|284009421|emb|CBA76628.1| attachment invasion locus protein [...   115   2e-24
gi|156934691|ref|YP_001438607.1| outer membrane protein X [Crono...   115   2e-24
gi|333929156|ref|YP_004502735.1| virulence-related outer membran...   115   2e-24
gi|261822126|ref|YP_003260232.1| outer membrane protein X [Pecto...   115   2e-24
gi|292487869|ref|YP_003530744.1| hypothetical protein EAMY_1386 ...   115   2e-24
gi|308186299|ref|YP_003930430.1| outer membrane protein A precur...   115   3e-24
gi|322832098|ref|YP_004212125.1| virulence-related outer membran...   115   3e-24
gi|238784063|ref|ZP_04628078.1| Outer membrane protein X [Yersin...   115   3e-24
gi|129164|sp|P25253.1|OMPX_ENTCL RecName: Full=Outer membrane pr...   115   3e-24
gi|288550090|ref|ZP_05969258.2| outer membrane protein X [Entero...   115   3e-24
gi|296103033|ref|YP_003613179.1| putative outer membrane lipopro...   114   3e-24
gi|345298462|ref|YP_004827820.1| virulence-related outer membran...   114   3e-24
gi|334122749|ref|ZP_08496785.1| outer membrane protein X [Entero...   114   3e-24
gi|310767218|gb|ADP12168.1| outer membrane protein A [Erwinia sp...   114   3e-24
gi|322832273|ref|YP_004212300.1| OmpA/MotB domain protein [Rahne...   114   3e-24
gi|22125577|ref|NP_669000.1| outer membrane protein X [Yersinia ...   114   3e-24
gi|259908883|ref|YP_002649239.1| outer membrane protein A [Erwin...   114   4e-24
gi|38000008|gb|AAP74760.2| outer membrane protein A precursor [S...   114   4e-24
gi|253990221|ref|YP_003041577.1| outer membrane protein A [Photo...   114   4e-24
gi|123443050|ref|YP_001007024.1| outer membrane protein X [Yersi...   114   4e-24
gi|269140020|ref|YP_003296721.1| virulence-related outer membran...   114   4e-24
gi|308186430|ref|YP_003930561.1| virulence membrane protein pagC...   114   4e-24
gi|9755165|gb|AAF97354.1| attachment invasion locus protein [Yer...   114   5e-24
gi|51596861|ref|YP_071052.1| outer membrane protein X [Yersinia ...   114   5e-24
gi|227115302|ref|ZP_03828958.1| outer membrane protein X [Pectob...   114   5e-24
gi|292487157|ref|YP_003530027.1| Virulence membrane protein pagC...   114   5e-24
gi|168821839|ref|ZP_02833839.1| outer membrane invasion protein ...   114   5e-24
gi|50121688|ref|YP_050855.1| outer membrane protein X [Pectobact...   114   6e-24
gi|291284294|ref|YP_003501112.1| hypothetical protein G2583_3633...   114   6e-24
gi|261246457|emb|CBG24267.1| outer membrane invasion protein (Pa...   113   6e-24
gi|296103255|ref|YP_003613401.1| outer membrane protein X [Enter...   113   7e-24
gi|238788825|ref|ZP_04632616.1| Outer membrane protein X [Yersin...   113   8e-24
gi|288225947|gb|ADC44458.1| OmpA [Candidatus Erwinia dacicola]        113   8e-24
gi|270263116|ref|ZP_06191386.1| hypothetical protein SOD_d01320 ...   113   8e-24
gi|288225941|gb|ADC44455.1| OmpA [Candidatus Erwinia dacicola] >...   113   9e-24
gi|307132015|ref|YP_003884031.1| outer membrane protein A (3a;II...   113   9e-24
gi|323162136|gb|EFZ48003.1| outer membrane protein lom [Escheric...   113   1e-23
gi|293396726|ref|ZP_06641002.1| outer membrane protein A [Serrat...   113   1e-23
gi|345355473|gb|EGW87684.1| outer membrane protein lom [Escheric...   113   1e-23
gi|345340221|gb|EGW72641.1| outer membrane protein lom [Escheric...   113   1e-23
gi|238749897|ref|ZP_04611401.1| Outer membrane protein X [Yersin...   113   1e-23
gi|238793412|ref|ZP_04637037.1| Outer membrane protein X [Yersin...   112   2e-23
gi|331683587|ref|ZP_08384183.1| putative membrane protein [Esche...   112   2e-23
gi|320540573|ref|ZP_08040223.1| putative outer membrane protein ...   112   2e-23
gi|193069554|ref|ZP_03050507.1| outer membrane protein lom [Esch...   112   2e-23
gi|238761038|ref|ZP_04622015.1| Outer membrane protein X [Yersin...   112   2e-23
gi|300716120|ref|YP_003740923.1| hypothetical protein EbC_15410 ...   112   2e-23
gi|197362685|ref|YP_002142322.1| outer membrane invasion protein...   112   2e-23
gi|283788498|ref|YP_003368363.1| virulence-related outer membran...   112   2e-23
gi|152969400|ref|YP_001334509.1| outer membrane protein X [Klebs...   112   2e-23
gi|260870801|ref|YP_003237203.1| putative outer membrane precurs...   112   2e-23
gi|194430489|ref|ZP_03062965.1| outer membrane protein lom [Esch...   112   2e-23
gi|312966374|ref|ZP_07780597.1| outer membrane protein lom [Esch...   111   3e-23
gi|289809683|ref|ZP_06540312.1| outer membrane protein A [Salmon...   111   3e-23
gi|213419602|ref|ZP_03352668.1| outer membrane protein A [Salmon...   111   3e-23
gi|323186735|gb|EFZ72057.1| outer membrane protein lom [Escheric...   111   3e-23
gi|193071263|ref|ZP_03052183.1| outer membrane protein lom [Esch...   111   3e-23
gi|294637544|ref|ZP_06715828.1| virulence membrane protein PagC ...   111   4e-23
gi|291283897|ref|YP_003500715.1| Opacity protein-like surface an...   111   4e-23
gi|300718296|ref|YP_003743099.1| virulence hypothetical protein ...   111   4e-23

Sequences not found previously or not previously below threshold:

Searching..................................................done


Results from round 5


                                                                 Score    E
Sequences producing significant alignments:                      (bits) Value
Sequences used in model and found again:

gi|22125223|ref|NP_668646.1| attachment invasion locus protein [...   164   6e-39
gi|229895493|ref|ZP_04510664.1| attachment invasion locus protei...   163   1e-38
gi|45442330|ref|NP_993869.1| attachment invasion locus protein [...   162   1e-38
gi|1124894|gb|AAB36601.1| ail [Yersinia pseudotuberculosis]           162   2e-38
gi|108811396|ref|YP_647163.1| attachment invasion locus protein ...   161   2e-38
gi|108808339|ref|YP_652255.1| attachment invasion locus protein ...   161   3e-38
gi|51597183|ref|YP_071374.1| attachment invasion locus protein [...   161   3e-38
gi|170023514|ref|YP_001720019.1| virulence-related outer membran...   161   4e-38
gi|153947143|ref|YP_001400141.1| attachment invasion locus prote...   160   4e-38
gi|165928247|ref|ZP_02224079.1| attachment invasion locus protei...   160   4e-38
gi|162418778|ref|YP_001605049.1| attachment invasion locus prote...   160   5e-38
gi|333009830|gb|EGK29276.1| outer membrane protein lom [Shigella...   159   1e-37
gi|82543559|ref|YP_407506.1| membrane protein precursor [Shigell...   158   2e-37
gi|320175258|gb|EFW50365.1| Attachment invasion locus protein pr...   158   3e-37
gi|74312264|ref|YP_310683.1| hypothetical protein SSON_1762 [Shi...   157   4e-37
gi|335575394|gb|EGM61680.1| enterobacterial Ail/Lom family prote...   157   4e-37
gi|145599521|ref|YP_001163597.1| attachment invasion locus prote...   157   4e-37
gi|332090055|gb|EGI95155.1| outer membrane protein lom [Shigella...   157   5e-37
gi|320176894|gb|EFW51922.1| Attachment invasion locus protein pr...   157   5e-37
gi|317491605|ref|ZP_07950041.1| enterobacterial Ail/Lom protein ...   157   6e-37
gi|315294143|gb|EFU53494.1| conserved hypothetical protein [Esch...   156   1e-36
gi|320653395|gb|EFX21527.1| putative membrane protein precursor ...   156   1e-36
gi|300990422|ref|ZP_07179195.1| conserved hypothetical protein [...   155   1e-36
gi|238764928|ref|ZP_04625867.1| Attachment invasion locus protei...   155   2e-36
gi|331652468|ref|ZP_08353482.1| putative membrane protein [Esche...   155   2e-36
gi|327253826|gb|EGE65455.1| outer membrane protein lom [Escheric...   155   2e-36
gi|293413843|ref|ZP_06656492.1| membrane protein [Escherichia co...   155   2e-36
gi|209917804|ref|YP_002291888.1| putative phage outer membrane p...   155   2e-36
gi|312967799|ref|ZP_07782012.1| outer membrane protein lom [Esch...   155   2e-36
gi|26248995|ref|NP_755035.1| putative outer membrane protein of ...   155   3e-36
gi|330911010|gb|EGH39520.1| attachment invasion locus protein pr...   155   3e-36
gi|215485853|ref|YP_002328284.1| predicted outer membrane precur...   155   3e-36
gi|218698931|ref|YP_002406560.1| putative Lom-like outer membran...   155   3e-36
gi|260856714|ref|YP_003230605.1| outer membrane precursor Lom [E...   155   3e-36
gi|82543713|ref|YP_407660.1| membrane protein precursor [Shigell...   154   3e-36
gi|301024597|ref|ZP_07188268.1| conserved hypothetical protein [...   154   3e-36
gi|260856214|ref|YP_003230105.1| outer membrane precursor Lom [E...   154   3e-36
gi|307310906|ref|ZP_07590552.1| virulence-related outer membrane...   154   3e-36
gi|324114302|gb|EGC08273.1| entero Ail/Lom protein [Escherichia ...   154   3e-36
gi|320174346|gb|EFW49495.1| Attachment invasion locus protein pr...   154   3e-36
gi|194429833|ref|ZP_03062346.1| enterobacterial Ail/Lom family p...   154   3e-36
gi|218700204|ref|YP_002407833.1| putative Lom-like outer membran...   154   4e-36
gi|218704593|ref|YP_002412112.1| putative Lom-like outer membran...   154   4e-36
gi|117626726|ref|YP_860049.1| outer membrane protein [Escherichi...   154   4e-36
gi|284921884|emb|CBG34959.1| putative prophage-encoded outer mem...   154   4e-36
gi|323942217|gb|EGB38389.1| entero Ail/Lom protein [Escherichia ...   154   4e-36
gi|170683605|ref|YP_001743265.1| Ail/Lom family protein [Escheri...   154   4e-36
gi|300955524|ref|ZP_07167888.1| hypothetical protein HMPREF9547_...   154   4e-36
gi|312969532|ref|ZP_07783717.1| outer membrane protein lom [Esch...   154   4e-36
gi|293394381|ref|ZP_06638681.1| attachment invasion locus protei...   154   4e-36
gi|195183261|dbj|BAG66802.1| putative outer membrane protein Lom...   154   4e-36
gi|338770788|gb|EGP25544.1| Enterobacterial Ail/Lom family prote...   154   4e-36
gi|345391071|gb|EGX20865.1| outer membrane protein lom [Escheric...   154   5e-36
gi|320200884|gb|EFW75469.1| Attachment invasion locus protein pr...   154   5e-36
gi|91210052|ref|YP_540038.1| outer membrane protein A [Escherich...   154   5e-36
gi|170768926|ref|ZP_02903379.1| enterobacterial Ail/Lom family p...   154   5e-36
gi|323962552|gb|EGB58132.1| entero Ail/Lom protein [Escherichia ...   154   5e-36
gi|193062740|ref|ZP_03043834.1| enterobacterial Ail/Lom family p...   154   5e-36
gi|300825108|ref|ZP_07105202.1| conserved hypothetical protein [...   154   5e-36
gi|320174072|gb|EFW49241.1| Attachment invasion locus protein pr...   154   6e-36
gi|170769961|ref|ZP_02904414.1| outer membrane protein Lom [Esch...   154   6e-36
gi|227888041|ref|ZP_04005846.1| outer membrane protein of propha...   154   6e-36
gi|148609401|ref|YP_001272532.1| putative Lom-like outer membran...   154   6e-36
gi|306812596|ref|ZP_07446789.1| outer membrane protein A [Escher...   154   6e-36
gi|195182805|dbj|BAG66381.1| putative outer membrane protein Lom...   153   7e-36
gi|300948778|ref|ZP_07162851.1| conserved hypothetical protein [...   153   7e-36
gi|218703114|ref|YP_002410743.1| putative Lom-like outer membran...   153   7e-36
gi|194437268|ref|ZP_03069366.1| enterobacterial Ail/Lom family p...   153   7e-36
gi|332097939|gb|EGJ02912.1| outer membrane protein lom [Shigella...   153   7e-36
gi|331646454|ref|ZP_08347557.1| putative outer membrane protein ...   153   8e-36
gi|323161338|gb|EFZ47245.1| outer membrane protein lom [Escheric...   153   8e-36
gi|117623167|ref|YP_852080.1| outer membrane protein A [Escheric...   153   8e-36
gi|26247336|ref|NP_753376.1| putative Lom-like outer membrane pr...   153   8e-36
gi|218557497|ref|YP_002390410.1| Lom-like outer membrane protein...   153   8e-36
gi|157161024|ref|YP_001458342.1| entero Ail/Lom family protein [...   153   8e-36
gi|312945470|gb|ADR26297.1| outer membrane protein A [Escherichi...   153   9e-36
gi|309701046|emb|CBJ00344.1| putative prophage-encoded outer mem...   153   9e-36
gi|331672486|ref|ZP_08373276.1| outer membrane protein A [Escher...   153   9e-36
gi|117623638|ref|YP_852551.1| outer membrane protein of prophage...   153   1e-35
gi|307627623|gb|ADN71927.1| outer membrane protein A [Escherichi...   153   1e-35
gi|300819200|ref|ZP_07099401.1| outer membrane protein A [Escher...   153   1e-35
gi|194426736|ref|ZP_03059289.1| enterobacterial Ail/Lom family p...   153   1e-35
gi|170020123|ref|YP_001725077.1| virulence-related outer membran...   152   1e-35
gi|187733055|ref|YP_001879569.1| Ail/Lom family protein [Shigell...   152   1e-35
gi|91210541|ref|YP_540527.1| hypothetical protein UTI89_C1518 [E...   152   1e-35
gi|260842779|ref|YP_003220557.1| putative outer membrane precurs...   152   1e-35
gi|324009900|gb|EGB79119.1| outer membrane protein A [Escherichi...   152   1e-35
gi|309793280|ref|ZP_07687707.1| conserved hypothetical protein [...   152   1e-35
gi|209918834|ref|YP_002292918.1| putative phage outer membrane p...   152   1e-35
gi|320652033|gb|EFX20382.1| Enterobacterial Ail/Lom family prote...   152   1e-35
gi|300982950|ref|ZP_07176384.1| outer membrane protein A [Escher...   152   1e-35
gi|331680973|ref|ZP_08381610.1| putative outer membrane protein ...   152   1e-35
gi|260855267|ref|YP_003229158.1| outer membrane precursor Lom [E...   152   1e-35
gi|320660155|gb|EFX27676.1| putative outer membrane protein prec...   152   1e-35
gi|331641486|ref|ZP_08342621.1| outer membrane protein A [Escher...   152   1e-35
gi|341918537|gb|EGT68150.1| hypothetical protein C22711_2180 [Es...   152   1e-35
gi|312969540|ref|ZP_07783723.1| outer membrane protein lom [Esch...   152   1e-35
gi|260843418|ref|YP_003221196.1| putative outer membrane precurs...   152   1e-35
gi|218694502|ref|YP_002402169.1| Putative Lom-like outer membran...   152   1e-35
gi|218688793|ref|YP_002397005.1| outer membrane protein A [Esche...   152   2e-35
gi|323937723|gb|EGB33991.1| enterobacterial Ail/Lom protein [Esc...   152   2e-35
gi|123442108|ref|YP_001006091.1| attachment invasion locus prote...   152   2e-35
gi|315287600|gb|EFU47006.1| outer membrane protein A [Escherichi...   152   2e-35
gi|170020642|ref|YP_001725596.1| outer membrane protein A [Esche...   152   2e-35
gi|325499913|gb|EGC97772.1| Lom-like outer membrane protein of p...   152   2e-35
gi|110641146|ref|YP_668876.1| outer membrane protein A [Escheric...   152   2e-35
gi|113536|sp|P16454.1|AIL_YEREN RecName: Full=Attachment invasio...   152   2e-35
gi|254161604|ref|YP_003044712.1| hypothetical protein ECB_01509 ...   152   2e-35
gi|158536383|gb|ABW72716.1| outer membrane protein A [Escherichi...   152   2e-35
gi|345393512|gb|EGX23283.1| outer membrane protein lom [Escheric...   152   2e-35
gi|218553351|ref|YP_002386264.1| putative Lom-like outer membran...   152   2e-35
gi|323977116|gb|EGB72203.1| entero Ail/Lom protein [Escherichia ...   152   2e-35
gi|323172503|gb|EFZ58140.1| outer membrane protein lom [Escheric...   152   2e-35
gi|345394191|gb|EGX23955.1| outer membrane protein lom [Escheric...   152   2e-35
gi|345394401|gb|EGX24164.1| outer membrane protein lom [Escheric...   152   2e-35
gi|110805815|ref|YP_689335.1| hypothetical protein SFV_1874 [Shi...   152   2e-35
gi|218557855|ref|YP_002390768.1| outer membrane protein A [Esche...   152   2e-35
gi|15830903|ref|NP_309676.1| membrane protein precursor [Escheri...   152   2e-35
gi|300896337|ref|ZP_07114879.1| outer membrane protein A [Escher...   152   2e-35
gi|168749780|ref|ZP_02774802.1| enterobacterial Ail/Lom family p...   152   2e-35
gi|331662369|ref|ZP_08363292.1| outer membrane protein A [Escher...   152   2e-35
gi|309701442|emb|CBJ00746.1| putative transmembrane protein [Esc...   152   2e-35
gi|301307454|ref|ZP_07213447.1| hypothetical protein HMPREF9347_...   151   2e-35
gi|345354661|gb|EGW86881.1| outer membrane protein lom [Escheric...   151   2e-35
gi|291285806|ref|YP_003502624.1| hypothetical protein G2583_5229...   151   2e-35
gi|320198067|gb|EFW72675.1| Attachment invasion locus protein pr...   151   3e-35
gi|300917767|ref|ZP_07134413.1| conserved hypothetical protein [...   151   3e-35
gi|323947855|gb|EGB43851.1| enterobacterial Ail/Lom protein [Esc...   151   3e-35
gi|189010293|ref|ZP_02805910.2| outer membrane protein A [Escher...   151   3e-35
gi|194431398|ref|ZP_03063690.1| enterobacterial Ail/Lom family p...   151   3e-35
gi|15830097|ref|NP_308870.1| outer membrane protein precursor [E...   151   3e-35
gi|300922517|ref|ZP_07138628.1| hypothetical protein HMPREF9548_...   151   3e-35
gi|345358900|gb|EGW91080.1| outer membrane protein lom [Escheric...   151   3e-35
gi|188496069|ref|ZP_03003339.1| enterobacterial Ail/Lom family p...   151   3e-35
gi|312968985|ref|ZP_07783192.1| outer membrane protein A [Escher...   151   3e-35
gi|345373768|gb|EGX05726.1| outer membrane protein lom [Escheric...   151   3e-35
gi|345376066|gb|EGX08011.1| outer membrane protein lom [Escheric...   151   3e-35
gi|320654700|gb|EFX22697.1| putative membrane protein precursor ...   151   3e-35
gi|218704380|ref|YP_002411899.1| outer membrane protein A [Esche...   151   3e-35
gi|15800517|ref|NP_286529.1| outer membrane protein of prophage ...   151   3e-35
gi|51235578|gb|AAT98590.1| outer membrane protein A [Escherichia...   151   3e-35
gi|215486075|ref|YP_002328506.1| outer membrane protein A [Esche...   151   3e-35
gi|193063308|ref|ZP_03044398.1| enterobacterial Ail/Lom family p...   151   3e-35
gi|218551670|ref|YP_002385462.1| Lom-like outer membrane protein...   151   3e-35
gi|46812309|gb|AAT02227.1| outer membrane protein A precursor [S...   151   4e-35
gi|168762595|ref|ZP_02787602.1| enterobacterial Ail/Lom family p...   151   4e-35
gi|237730913|ref|ZP_04561394.1| outer membrane protein A [Citrob...   151   4e-35
gi|309701236|emb|CBJ00536.1| outer membrane protein A [Escherich...   151   4e-35
gi|15800816|ref|NP_286832.1| outer membrane protein A [Escherich...   151   4e-35
gi|320643931|gb|EFX13041.1| putative outer membrane precursor Lo...   151   4e-35
gi|188493736|ref|ZP_03001006.1| enterobacterial Ail/Lom family p...   151   4e-35
gi|15832196|ref|NP_310969.1| outer membrane protein Lom precurso...   151   4e-35
gi|293418654|ref|ZP_06661089.1| hypothetical protein ECCG_03538 ...   151   4e-35
gi|320198954|gb|EFW73551.1| Attachment invasion locus protein pr...   151   4e-35
gi|323964738|gb|EGB60207.1| entero Ail/Lom protein [Escherichia ...   151   4e-35
gi|260855100|ref|YP_003228991.1| outer membrane precursor Lom [E...   151   4e-35
gi|320195884|gb|EFW70509.1| Attachment invasion locus protein pr...   151   4e-35
gi|327249991|gb|EGE61721.1| outer membrane protein lom [Escheric...   150   4e-35
gi|315619459|gb|EFV00003.1| outer membrane protein lom [Escheric...   150   4e-35
gi|320656978|gb|EFX24813.1| Enterobacterial Ail/Lom family prote...   150   5e-35
gi|320663897|gb|EFX31118.1| hypothetical protein ECOSU61_04465 [...   150   5e-35
gi|37526373|ref|NP_929717.1| hypothetical protein plu2481 [Photo...   150   5e-35
gi|284921434|emb|CBG34502.1| putative prophage-encoded outer mem...   150   5e-35
gi|315619153|gb|EFU99733.1| outer membrane protein A [Escherichi...   150   6e-35
gi|301307473|ref|ZP_07213463.1| hypothetical protein HMPREF9347_...   150   6e-35
gi|193071312|ref|ZP_03052230.1| enterobacterial Ail/Lom family p...   150   6e-35
gi|301307572|ref|ZP_07213538.1| hypothetical protein HMPREF9347_...   150   6e-35
gi|309798029|ref|ZP_07692406.1| conserved hypothetical protein [...   150   6e-35
gi|320197720|gb|EFW72328.1| Attachment invasion locus protein pr...   150   6e-35
gi|291281501|ref|YP_003498319.1| hypothetical protein G2583_0711...   150   6e-35
gi|253989527|ref|YP_003040883.1| outer membrane protein x [Photo...   150   6e-35
gi|291282490|ref|YP_003499308.1| hypothetical protein G2583_1746...   150   6e-35
gi|323159745|gb|EFZ45720.1| outer membrane protein lom [Escheric...   150   6e-35
gi|315252202|gb|EFU32170.1| conserved hypothetical protein [Esch...   150   6e-35
gi|294493109|gb|ADE91865.1| membrane protein, Lom/All family [Es...   150   6e-35
gi|209919238|ref|YP_002293322.1| hypothetical protein ECSE_2047 ...   150   7e-35
gi|323187607|gb|EFZ72914.1| outer membrane protein lom [Escheric...   150   7e-35
gi|332755835|gb|EGJ86192.1| outer membrane protein lom [Shigella...   150   7e-35
gi|324117966|gb|EGC11865.1| entero Ail/Lom protein [Escherichia ...   150   7e-35
gi|15801583|ref|NP_287600.1| outer membrane protein Lom precurso...   150   7e-35
gi|260867547|ref|YP_003233949.1| putative outer membrane precurs...   150   8e-35
gi|320180620|gb|EFW55548.1| Attachment invasion locus protein pr...   150   8e-35
gi|320192555|gb|EFW67196.1| Outer membrane protein A precursor [...   150   8e-35
gi|218694823|ref|YP_002402490.1| Putative Lom-like outer membran...   150   8e-35
gi|168756399|ref|ZP_02781406.1| enterobacterial Ail/Lom family p...   150   9e-35
gi|345379244|gb|EGX11158.1| outer membrane protein lom [Escheric...   150   9e-35
gi|320637059|gb|EFX06918.1| putative outer membrane precursor Lo...   149   9e-35
gi|260868031|ref|YP_003234433.1| putative outer membrane precurs...   149   1e-34
gi|193066564|ref|ZP_03047604.1| enterobacterial Ail/Lom family p...   149   1e-34
gi|170770055|ref|ZP_02904508.1| outer membrane protein Lom [Esch...   149   1e-34
gi|345384624|gb|EGX14486.1| outer membrane protein lom [Escheric...   149   1e-34
gi|345365205|gb|EGW97314.1| outer membrane protein lom [Escheric...   149   1e-34
gi|15830376|ref|NP_309149.1| outer membrane protein [Escherichia...   149   1e-34
gi|260854398|ref|YP_003228289.1| outer membrane precursor Lom [E...   149   1e-34
gi|332162566|ref|YP_004299143.1| attachment invasion locus prote...   149   1e-34
gi|320194265|gb|EFW68897.1| Attachment invasion locus protein pr...   149   1e-34
gi|15801377|ref|NP_287394.1| outer membrane protein of prophage ...   149   1e-34
gi|320192537|gb|EFW67179.1| Attachment invasion locus protein pr...   149   1e-34
gi|195874240|ref|ZP_02701347.2| outer membrane protein A [Salmon...   149   1e-34
gi|194429909|ref|ZP_03062420.1| enterobacterial Ail/Lom family p...   149   1e-34
gi|168233443|ref|ZP_02658501.1| outer membrane protein A [Salmon...   149   1e-34
gi|323152467|gb|EFZ38753.1| outer membrane protein lom [Escheric...   149   1e-34
gi|345384405|gb|EGX14271.1| outer membrane protein lom [Escheric...   149   1e-34
gi|26246978|ref|NP_753018.1| outer membrane protein A [Escherich...   149   1e-34
gi|161614736|ref|YP_001588701.1| outer membrane protein A [Salmo...   149   1e-34
gi|168237123|ref|ZP_02662181.1| outer membrane protein A [Salmon...   149   2e-34
gi|345380983|gb|EGX12873.1| outer membrane protein lom [Escheric...   149   2e-34
gi|260854054|ref|YP_003227945.1| outer membrane protein precurso...   149   2e-34
gi|168243859|ref|ZP_02668791.1| outer membrane protein A [Salmon...   149   2e-34
gi|15800887|ref|NP_286903.1| outer membrane protein Lom precurso...   149   2e-34
gi|291282656|ref|YP_003499474.1| enterobacterial Ail/Lom family ...   149   2e-34
gi|320648911|gb|EFX17527.1| Ail/Lom family protein [Escherichia ...   149   2e-34
gi|298239774|gb|ADI70686.1| attachment invasion locus protein [Y...   149   2e-34
gi|294489618|gb|ADE88374.1| enterobacterial Ail/lom protein [Esc...   149   2e-34
gi|213161917|ref|ZP_03347627.1| outer membrane protein A [Salmon...   149   2e-34
gi|332093647|gb|EGI98705.1| outer membrane protein A [Shigella b...   149   2e-34
gi|320646668|gb|EFX15570.1| Enterobacterial Ail/Lom family prote...   149   2e-34
gi|15801944|ref|NP_287965.1| Lom-like outer membrane protein of ...   148   2e-34
gi|224584423|ref|YP_002638221.1| outer membrane protein A [Salmo...   148   2e-34
gi|168789345|ref|ZP_02814352.1| enterobacterial Ail/Lom family p...   148   2e-34
gi|193062844|ref|ZP_03043937.1| enterobacterial Ail/Lom family p...   148   2e-34
gi|323179799|gb|EFZ65360.1| outer membrane protein lom [Escheric...   148   2e-34
gi|194443312|ref|YP_002040273.1| outer membrane protein A [Salmo...   148   2e-34
gi|291085616|ref|ZP_06353500.2| outer membrane protein A [Citrob...   148   2e-34
gi|227356953|ref|ZP_03841326.1| outer membrane protein (attachme...   148   2e-34
gi|193067633|ref|ZP_03048600.1| enterobacterial Ail/Lom family p...   148   2e-34
gi|194450606|ref|YP_002045072.1| outer membrane protein A [Salmo...   148   2e-34
gi|218700524|ref|YP_002408153.1| outer membrane protein A [Esche...   148   3e-34
gi|323180771|gb|EFZ66311.1| outer membrane protein lom [Escheric...   148   3e-34
gi|91214079|ref|YP_544065.1| putative outer membrane protein of ...   148   3e-34
gi|291281761|ref|YP_003498579.1| enterobacterial Ail/Lom family ...   148   3e-34
gi|260853806|ref|YP_003227697.1| outer membrane precursor Lom [E...   148   3e-34
gi|24112137|ref|NP_706647.1| putative membrane protein precursor...   148   3e-34
gi|260854669|ref|YP_003228560.1| outer membrane precursor Lom [E...   148   3e-34
gi|168750810|ref|ZP_02775832.1| enterobacterial Ail/Lom family p...   148   3e-34
gi|22126613|ref|NP_670036.1| outer membrane protein A [Yersinia ...   148   3e-34
gi|56413933|ref|YP_151008.1| outer membrane protein A [Salmonell...   148   3e-34
gi|62179592|ref|YP_216009.1| outer membrane protein A [Salmonell...   148   3e-34
gi|213646608|ref|ZP_03376661.1| outer membrane protein A [Salmon...   148   3e-34
gi|320643574|gb|EFX12733.1| putative outer membrane precursor Lo...   148   3e-34
gi|339998874|ref|YP_004729757.1| outer membrane protein A [Salmo...   148   3e-34
gi|16764429|ref|NP_460044.1| outer membrane protein A [Salmonell...   148   3e-34
gi|324019676|gb|EGB88895.1| hypothetical protein HMPREF9542_0163...   148   3e-34
gi|260867700|ref|YP_003234102.1| putative outer membrane precurs...   148   3e-34
gi|320660315|gb|EFX27811.1| Ail/Lom family protein [Escherichia ...   147   4e-34
gi|193067127|ref|ZP_03048096.1| enterobacterial Ail/Lom family p...   147   4e-34
gi|16759951|ref|NP_455568.1| outer membrane protein A [Salmonell...   147   4e-34
gi|332279861|ref|ZP_08392274.1| outer membrane protein A [Shigel...   147   4e-34
gi|345382576|gb|EGX13451.1| outer membrane protein lom [Escheric...   147   4e-34
gi|238785957|ref|ZP_04629921.1| Outer membrane protein A [Yersin...   147   4e-34
gi|170769190|ref|ZP_02903643.1| outer membrane protein A [Escher...   147   4e-34
gi|238795889|ref|ZP_04639402.1| Outer membrane protein A [Yersin...   147   4e-34
gi|338771000|gb|EGP25752.1| Outer membrane protein A [Escherichi...   147   4e-34
gi|168790048|ref|ZP_02815055.1| enterobacterial Ail/Lom family p...   147   4e-34
gi|15802617|ref|NP_288644.1| Lom-like outer membrane protein of ...   147   5e-34
gi|227884084|ref|ZP_04001889.1| OOP family OmpA-OmpF porin [Esch...   147   5e-34
gi|320196555|gb|EFW71178.1| Outer membrane protein A precursor [...   147   5e-34
gi|345379074|gb|EGX10992.1| outer membrane protein lom [Escheric...   147   5e-34
gi|168790225|ref|ZP_02815232.1| enterobacterial Ail/Lom family p...   147   5e-34
gi|166209875|gb|ABY84924.1| putative membrane protein precursor ...   147   5e-34
gi|157166058|ref|YP_001449310.1| outer membrane protein Lom prec...   147   5e-34
gi|323462898|pdb|3NB3|A Chain A, The Host Outer Membrane Protein...   147   5e-34
gi|156934557|ref|YP_001438473.1| outer membrane protein A [Crono...   147   6e-34
gi|260597356|ref|YP_003209927.1| outer membrane protein A [Crono...   147   6e-34
gi|218695093|ref|YP_002402760.1| Putative Lom-like outer membran...   147   6e-34
gi|331651979|ref|ZP_08352998.1| outer membrane protein A (Outer ...   147   6e-34
gi|281178081|dbj|BAI54411.1| outer membrane protein OmpA [Escher...   147   6e-34
gi|307552789|gb|ADN45564.1| outer membrane protein A [Escherichi...   147   6e-34
gi|300937693|ref|ZP_07152496.1| outer membrane protein A [Escher...   147   7e-34
gi|330860773|emb|CBX71062.1| outer membrane protein A [Yersinia ...   147   7e-34
gi|300902879|ref|ZP_07120825.1| outer membrane protein A [Escher...   147   7e-34
gi|339416271|gb|AEJ57943.1| outer membrane protein lom [Escheric...   147   7e-34
gi|168801595|ref|ZP_02826602.1| enterobacterial Ail/Lom family p...   147   8e-34
gi|82776247|ref|YP_402596.1| outer membrane protein A [Shigella ...   147   8e-34
gi|123441891|ref|YP_001005874.1| outer membrane protein A [Yersi...   147   8e-34
gi|283484404|gb|ADB23432.1| OmpA [Cronobacter sakazakii] >gnl|BL...   146   8e-34
gi|170681860|ref|YP_001744213.1| outer membrane protein A [Esche...   146   8e-34
gi|218548466|ref|YP_002382257.1| outer membrane protein A [Esche...   146   8e-34
gi|158536385|gb|ABW72717.1| outer membrane protein A [Escherichi...   146   8e-34
gi|168751136|ref|ZP_02776158.1| enterobacterial Ail/Lom family p...   146   8e-34
gi|153947861|ref|YP_001401507.1| outer membrane protein A [Yersi...   146   8e-34
gi|193066624|ref|ZP_03047660.1| enterobacterial Ail/Lom family p...   146   8e-34
gi|293409335|ref|ZP_06652911.1| outer membrane protein A [Escher...   146   9e-34
gi|758341|emb|CAA26037.1| outer membrane protein (ompA) [Salmone...   146   9e-34
gi|284920801|emb|CBG33864.1| outer membrane protein A [Escherich...   146   9e-34
gi|161503852|ref|YP_001570964.1| outer membrane protein A [Salmo...   146   9e-34
gi|342359729|gb|AEL29508.1| outer membrane protien A [Salmonella...   146   9e-34
gi|218553544|ref|YP_002386457.1| outer membrane protein A [Esche...   146   9e-34
gi|332342400|gb|AEE55734.1| outer membrane protein OmpA [Escheri...   146   1e-33
gi|260866933|ref|YP_003233335.1| putative outer membrane precurs...   146   1e-33
gi|291616946|ref|YP_003519688.1| OmpA [Pantoea ananatis LMG 2010...   146   1e-33
gi|284007554|emb|CBA73076.1| outer membrane protein A [Arsenopho...   146   1e-33
gi|323967204|gb|EGB62628.1| OmpA transmembrane domain-containing...   146   1e-33
gi|323169825|gb|EFZ55481.1| outer membrane protein lom [Escheric...   146   1e-33
gi|168751969|ref|ZP_02776991.1| enterobacterial Ail/Lom family p...   146   1e-33
gi|209397718|ref|YP_002271473.1| enterobacterial Ail/Lom family ...   146   1e-33
gi|238757655|ref|ZP_04618839.1| Outer membrane protein A [Yersin...   146   1e-33
gi|324116822|gb|EGC10736.1| entero Ail/Lom protein [Escherichia ...   145   1e-33
gi|309786688|ref|ZP_07681308.1| outer membrane protein A [Shigel...   145   2e-33
gi|332757805|gb|EGJ88133.1| outer membrane protein lom [Shigella...   145   2e-33
gi|324113719|gb|EGC07694.1| OmpA transmembrane domain-containing...   145   2e-33
gi|331651551|ref|ZP_08352571.1| putative outer membrane protein ...   145   2e-33
gi|304397112|ref|ZP_07378991.1| OmpA domain protein transmembran...   145   2e-33
gi|332092496|gb|EGI97569.1| outer membrane protein A [Shigella b...   145   2e-33
gi|7532789|gb|AAF63231.1|AF151091_2 Lom [Enterobacterial phage P...   145   2e-33
gi|300921002|ref|ZP_07137390.1| outer membrane protein A [Escher...   145   2e-33
gi|300824154|ref|ZP_07104273.1| outer membrane protein A [Escher...   145   2e-33
gi|345378196|gb|EGX10127.1| outer membrane protein A [Escherichi...   145   2e-33
gi|51595793|ref|YP_069984.1| outer membrane protein A [Yersinia ...   145   2e-33
gi|158536391|gb|ABW72720.1| outer membrane protein A [Escherichi...   145   2e-33
gi|327393374|dbj|BAK10796.1| outer membrane protein A precursor ...   145   2e-33
gi|238055498|sp|B7LNW7.2|OMPA_ESCF3 RecName: Full=Outer membrane...   145   2e-33
gi|332162167|ref|YP_004298744.1| outer membrane protein A [Yersi...   145   2e-33
gi|157146352|ref|YP_001453671.1| outer membrane protein A [Citro...   145   2e-33
gi|157159269|ref|YP_001462189.1| outer membrane protein A [Esche...   145   2e-33
gi|293414237|ref|ZP_06656886.1| OOP family OmpA-OmpF porin [Esch...   145   2e-33
gi|188534230|ref|YP_001908027.1| porin [Erwinia tasmaniensis Et1...   145   2e-33
gi|42528870|gb|AAS18468.1| outer membrane protein A [Salmonella ...   145   2e-33
gi|62901665|gb|AAY18798.1| OmpA [Cronobacter sakazakii]               145   3e-33
gi|281600319|gb|ADA73303.1| Outer membrane protein A [Shigella f...   145   3e-33
gi|345379191|gb|EGX11106.1| outer membrane protein lom [Escheric...   145   3e-33
gi|317047599|ref|YP_004115247.1| OmpA domain-containing protein ...   144   3e-33
gi|329745068|gb|AEB98761.1| attachment-invasion locus protein [Y...   144   3e-33
gi|315618085|gb|EFU98676.1| outer membrane protein lom [Escheric...   144   4e-33
gi|238792361|ref|ZP_04635995.1| Outer membrane protein A [Yersin...   144   4e-33
gi|110804972|ref|YP_688492.1| outer membrane protein A [Shigella...   144   4e-33
gi|320179525|gb|EFW54477.1| Outer membrane protein A precursor [...   144   4e-33
gi|30062494|ref|NP_836665.1| outer membrane protein A [Shigella ...   144   4e-33
gi|238754341|ref|ZP_04615697.1| Outer membrane protein A [Yersin...   144   4e-33
gi|238763376|ref|ZP_04624340.1| Outer membrane protein A [Yersin...   144   4e-33
gi|345298632|ref|YP_004827990.1| outer membrane protein A [Enter...   144   5e-33
gi|238789280|ref|ZP_04633067.1| Outer membrane protein A [Yersin...   144   5e-33
gi|260844219|ref|YP_003221997.1| putative outer membrane precurs...   144   6e-33
gi|336249552|ref|YP_004593262.1| outer membrane protein A [Enter...   144   6e-33
gi|271501514|ref|YP_003334540.1| OmpA domain-containing protein ...   143   7e-33
gi|206577508|ref|YP_002239403.1| outer membrane protein A [Klebs...   143   7e-33
gi|251788834|ref|YP_003003555.1| outer membrane protein A [Dicke...   143   8e-33
gi|308186299|ref|YP_003930430.1| outer membrane protein A precur...   143   9e-33
gi|38000008|gb|AAP74760.2| outer membrane protein A precursor [S...   143   1e-32
gi|329296508|ref|ZP_08253844.1| outer membrane protein A [Plauti...   142   1e-32
gi|292487869|ref|YP_003530744.1| hypothetical protein EAMY_1386 ...   142   1e-32
gi|238749729|ref|ZP_04611234.1| Outer membrane protein A [Yersin...   142   1e-32
gi|183598397|ref|ZP_02959890.1| hypothetical protein PROSTU_0179...   142   1e-32
gi|213419602|ref|ZP_03352668.1| outer membrane protein A [Salmon...   142   1e-32
gi|334122578|ref|ZP_08496615.1| outer membrane protein A [Entero...   142   2e-32
gi|283784777|ref|YP_003364642.1| outer membrane protein A [Citro...   142   2e-32
gi|288549451|ref|ZP_05967142.2| hypothetical protein ENTCAN_0552...   142   2e-32
gi|194433959|ref|ZP_03066231.1| enterobacterial Ail/Lom family p...   142   2e-32
gi|310767218|gb|ADP12168.1| outer membrane protein A [Erwinia sp...   142   2e-32
gi|318606661|emb|CBY28159.1| attachment invasion locus protein p...   142   2e-32
gi|289809683|ref|ZP_06540312.1| outer membrane protein A [Salmon...   142   2e-32
gi|259908883|ref|YP_002649239.1| outer membrane protein A [Erwin...   142   2e-32
gi|242240116|ref|YP_002988297.1| outer membrane protein A [Dicke...   142   2e-32
gi|146311126|ref|YP_001176200.1| outer membrane protein A [Enter...   142   2e-32
gi|345364832|gb|EGW96949.1| outer membrane protein lom [Escheric...   141   3e-32
gi|284006988|emb|CBA72265.1| phage outer membrane protein [Arsen...   141   4e-32
gi|17233474|ref|NP_490501.1| resistance to complement killing [S...   141   4e-32
gi|322832273|ref|YP_004212300.1| OmpA/MotB domain protein [Rahne...   140   4e-32
gi|307132015|ref|YP_003884031.1| outer membrane protein A (3a;II...   140   5e-32
gi|7188820|gb|AAF37888.1|AF234270_1 outer membrane protein A [Sa...   140   5e-32
gi|288225947|gb|ADC44458.1| OmpA [Candidatus Erwinia dacicola]        140   6e-32
gi|12060378|dbj|BAB20575.1| Rck [Salmonella enterica subsp. ente...   140   6e-32
gi|296103033|ref|YP_003613179.1| putative outer membrane lipopro...   140   6e-32
gi|253990221|ref|YP_003041577.1| outer membrane protein A [Photo...   140   7e-32
gi|311280141|ref|YP_003942372.1| OmpA/MotB domain-containing pro...   140   7e-32
gi|300716120|ref|YP_003740923.1| hypothetical protein EbC_15410 ...   140   7e-32
gi|288225941|gb|ADC44455.1| OmpA [Candidatus Erwinia dacicola] >...   140   7e-32
gi|213580658|ref|ZP_03362484.1| outer membrane protein A [Salmon...   140   8e-32
gi|22125926|ref|NP_669349.1| attachment invasion locus protein p...   140   9e-32
gi|157146543|ref|YP_001453862.1| outer membrane protein X [Citro...   139   1e-31
gi|294635647|ref|ZP_06714122.1| outer membrane protein A [Edward...   139   1e-31
gi|226330278|ref|ZP_03805796.1| hypothetical protein PROPEN_0419...   139   1e-31
gi|218689246|ref|YP_002397458.1| putative Lom-like outer membran...   139   2e-31
gi|129136|sp|P09146.1|OMPA_ENTAE RecName: Full=Outer membrane pr...   139   2e-31
gi|213027149|ref|ZP_03341596.1| outer membrane protein A [Salmon...   139   2e-31
gi|293433616|ref|ZP_06662044.1| hypothetical protein ECCG_01744 ...   138   3e-31
gi|320540573|ref|ZP_08040223.1| putative outer membrane protein ...   138   3e-31
gi|157369997|ref|YP_001477986.1| outer membrane protein A [Serra...   137   4e-31
gi|226330279|ref|ZP_03805797.1| hypothetical protein PROPEN_0419...   137   4e-31
gi|26246790|ref|NP_752830.1| outer membrane protein X [Escherich...   137   4e-31
gi|293396726|ref|ZP_06641002.1| outer membrane protein A [Serrat...   137   4e-31
gi|85059008|ref|YP_454710.1| outer membrane protein A [Sodalis g...   137   5e-31
gi|320577122|gb|ADW54070.1| outer membrane protein A [Sodalis gl...   137   5e-31
gi|37525710|ref|NP_929054.1| outer membrane protein A [Photorhab...   137   6e-31
gi|224582645|ref|YP_002636443.1| outer membrane protein X [Salmo...   137   6e-31
gi|300722980|ref|YP_003712276.1| Attachment invasion locus prote...   137   6e-31
gi|587548|emb|CAA85513.1| outer membrane protein [Serratia marce...   137   7e-31
gi|333926586|ref|YP_004500165.1| outer membrane protein A [Serra...   137   7e-31
gi|170769004|ref|ZP_02903457.1| outer membrane protein X [Escher...   137   7e-31
gi|330010302|ref|ZP_08306729.1| outer membrane protein A [Klebsi...   137   7e-31
gi|312969162|ref|ZP_07783369.1| outer membrane protein X [Escher...   137   8e-31
gi|262039986|ref|ZP_06013251.1| outer membrane protein A [Klebsi...   137   8e-31
gi|7188822|gb|AAF37889.1|AF234271_1 outer membrane protein A [Sh...   137   8e-31
gi|218548335|ref|YP_002382126.1| outer membrane protein X [Esche...   137   8e-31
gi|270261236|ref|ZP_06189509.1| outer membrane protein A, precur...   137   8e-31
gi|283833892|ref|ZP_06353633.1| outer membrane protein X [Citrob...   137   8e-31
gi|227356882|ref|ZP_03841261.1| OOP family OmpA-OmpF porin [Prot...   137   8e-31
gi|45861565|gb|AAS78634.1| OmpX [Serratia marcescens]                 136   8e-31
gi|15800566|ref|NP_286578.1| outer membrane protein X [Escherich...   136   9e-31
gi|162421248|ref|YP_001606604.1| attachment invasion locus prote...   136   9e-31
gi|339998728|ref|YP_004729611.1| outer membrane protein X [Salmo...   136   1e-30
gi|129141|sp|P04845.1|OMPA_SERMA RecName: Full=Outer membrane pr...   136   1e-30
gi|152969543|ref|YP_001334652.1| outer membrane protein A [Klebs...   136   1e-30
gi|237730793|ref|ZP_04561274.1| outer membrane protein X [Citrob...   136   1e-30
gi|161504000|ref|YP_001571112.1| outer membrane protein X [Salmo...   136   1e-30
gi|16759751|ref|NP_455368.1| outer membrane protein X [Salmonell...   136   1e-30
gi|283784575|ref|YP_003364440.1| outer membrane protein X [Citro...   136   1e-30
gi|227113302|ref|ZP_03826958.1| putative virulence-associated ou...   135   1e-30
gi|3915781|sp|P24017.2|OMPA_KLEPN RecName: Full=Outer membrane p...   135   1e-30
gi|198245355|ref|YP_002214797.1| outer membrane protein X [Salmo...   135   2e-30
gi|238919302|ref|YP_002932817.1| outer membrane protein A [Edwar...   135   2e-30
gi|293397040|ref|ZP_06641314.1| outer membrane protein X [Serrat...   135   2e-30
gi|197284675|ref|YP_002150547.1| outer membrane protein A [Prote...   135   2e-30
gi|320577120|gb|ADW54069.1| outer membrane protein A [Sodalis gl...   135   2e-30
gi|253720368|gb|ACT33424.1| outer membrane protein A precursor [...   135   2e-30
gi|269138621|ref|YP_003295321.1| outer membrane protein A [Edwar...   135   2e-30
gi|205352088|ref|YP_002225889.1| outer membrane protein X [Salmo...   135   2e-30
gi|339999087|ref|YP_004729970.1| outer membrane invasion protein...   135   2e-30
gi|152968843|ref|YP_001333952.1| putative outer membrane protein...   135   3e-30
gi|253690566|ref|YP_003019756.1| virulence-related outer membran...   134   5e-30
gi|145688456|gb|ABP88969.1| outer membrane protein A [Edwardsiel...   134   5e-30
gi|290473783|ref|YP_003466657.1| Attachment invasion locus [Xeno...   134   5e-30
gi|239758178|gb|ACN65406.2| outer membrane protein A precursor [...   134   6e-30
gi|212709831|ref|ZP_03317959.1| hypothetical protein PROVALCAL_0...   134   6e-30
gi|195937899|ref|ZP_03083281.1| putative outer membrane protein ...   134   6e-30
gi|331680530|ref|ZP_08381189.1| putative outer membrane protein ...   134   6e-30
gi|283478988|emb|CAY74904.1| Outer membrane protein X precursor ...   134   7e-30
gi|333926336|ref|YP_004499915.1| outer membrane insertion C-term...   134   7e-30
gi|227327140|ref|ZP_03831164.1| putative virulence-associated ou...   133   7e-30
gi|227329084|ref|ZP_03833108.1| outer membrane protein A [Pectob...   133   9e-30
gi|194444089|ref|YP_002040501.1| virulence membrane protein PagC...   133   9e-30
gi|320638154|gb|EFX07909.1| Ail/Lom family protein [Escherichia ...   133   1e-29
gi|226344175|gb|ACO48710.1| OmpA [Escherichia coli]                   133   1e-29
gi|16764600|ref|NP_460215.1| virulence membrane protein PAGC pre...   133   1e-29
gi|270260992|ref|ZP_06189265.1| outer membrane protein X [Serrat...   133   1e-29
gi|226344125|gb|ACO48685.1| OmpA [Escherichia coli] >gnl|BL_ORD_...   133   1e-29
gi|242239812|ref|YP_002987993.1| outer membrane protein X [Dicke...   133   1e-29
gi|197265904|ref|ZP_03165978.1| virulence membrane protein PagC ...   132   1e-29
gi|261344255|ref|ZP_05971899.1| outer membrane protein A [Provid...   132   1e-29
gi|6012949|emb|CAB57308.1| putative outer-membrane protein A [Pe...   132   1e-29
gi|50120684|ref|YP_049851.1| outer membrane protein A [Pectobact...   132   1e-29
gi|300722575|ref|YP_003711865.1| outer membrane protein 3a [Xeno...   132   1e-29
gi|198241920|ref|YP_002215891.1| virulence membrane protein PagC...   132   1e-29
gi|161503653|ref|YP_001570765.1| hypothetical protein SARI_01737...   132   2e-29
gi|320577070|gb|ADW54044.1| outer membrane protein A [Sodalis gl...   132   2e-29
gi|290473839|ref|YP_003466713.1| hypothetical protein XBJ1_0778 ...   132   2e-29
gi|4140005|pdb|1BXW|A Chain A, Outer Membrane Protein A (Ompa) T...   132   2e-29
gi|157369727|ref|YP_001477716.1| outer membrane protein X [Serra...   131   3e-29
gi|268590120|ref|ZP_06124341.1| outer membrane protein P5 [Provi...   131   3e-29
gi|320539358|ref|ZP_08039027.1| putative outer membrane protein ...   131   3e-29
gi|271500960|ref|YP_003333985.1| virulence-like outer membrane p...   131   4e-29
gi|9256903|pdb|1QJP|A Chain A, High Resolution Structure Of The ...   131   4e-29
gi|56413763|ref|YP_150838.1| outer membrane invasion protein [Sa...   131   4e-29
gi|168233131|ref|ZP_02658189.1| virulence membrane protein PagC ...   130   6e-29
gi|204930764|ref|ZP_03221637.1| virulence membrane protein PagC ...   130   6e-29
gi|156934691|ref|YP_001438607.1| outer membrane protein X [Crono...   130   6e-29
gi|283786585|ref|YP_003366450.1| outer membrane virulence protei...   130   6e-29
gi|311281314|ref|YP_003943545.1| virulence-related outer membran...   130   6e-29
gi|320577074|gb|ADW54046.1| outer membrane protein A [Sodalis gl...   130   6e-29
gi|16760651|ref|NP_456268.1| outer membrane invasion protein [Sa...   130   6e-29
gi|317491503|ref|ZP_07949939.1| OmpA transmembrane domain-contai...   130   6e-29
gi|304414298|ref|ZP_07395666.1| outer membrane protein A [Candid...   130   7e-29
gi|238897463|ref|YP_002923140.1| outer membrane protein 3a (II*;...   130   8e-29
gi|16759329|ref|NP_454946.1| outer membrane protein [Salmonella ...   130   9e-29
gi|227111637|ref|ZP_03825293.1| outer membrane protein A [Pectob...   130   9e-29
gi|99032472|pdb|2GE4|A Chain A, High-Resolution Solution Structu...   130   9e-29
gi|206578835|ref|YP_002239545.1| outer membrane protein X [Klebs...   130   9e-29
gi|259909543|ref|YP_002649899.1| virulence membrane protein [Erw...   130   9e-29
gi|326622044|gb|EGE28389.1| putative outer membrane protein [Sal...   129   1e-28
gi|16763726|ref|NP_459341.1| outer membrane protein [Salmonella ...   129   1e-28
gi|311280308|ref|YP_003942539.1| virulence-related outer membran...   129   1e-28
gi|238757259|ref|ZP_04618446.1| Outer membrane protein X [Yersin...   129   1e-28
gi|333929160|ref|YP_004502739.1| virulence-related outer membran...   129   1e-28
gi|14278420|pdb|1G90|A Chain A, Nmr Solution Structure Of Outer ...   129   1e-28
gi|167992180|ref|ZP_02573278.1| attachment invasion locus protei...   129   1e-28
gi|336249410|ref|YP_004593120.1| outer membrane protein X [Enter...   129   1e-28
gi|146310959|ref|YP_001176033.1| outer membrane protein X [Enter...   129   2e-28
gi|284009421|emb|CBA76628.1| attachment invasion locus protein [...   129   2e-28
gi|205351663|ref|YP_002225464.1| outer membrane protein [Salmone...   129   2e-28
gi|288550090|ref|ZP_05969258.2| outer membrane protein X [Entero...   129   2e-28
gi|334122749|ref|ZP_08496785.1| outer membrane protein X [Entero...   129   2e-28
gi|129164|sp|P25253.1|OMPX_ENTCL RecName: Full=Outer membrane pr...   129   2e-28
gi|197285218|ref|YP_002151090.1| outer membrane protein [Proteus...   129   2e-28
gi|317047484|ref|YP_004115132.1| virulence-like outer membrane p...   129   2e-28
gi|168239163|ref|ZP_02664221.1| outer membrane invasion protein ...   128   2e-28
gi|204926946|ref|ZP_03218148.1| putative outer membrane protein ...   128   2e-28
gi|188534330|ref|YP_001908127.1| hypothetical protein ETA_22030 ...   128   2e-28
gi|345298462|ref|YP_004827820.1| virulence-related outer membran...   128   2e-28
gi|259908978|ref|YP_002649334.1| outer membrane protein X [Erwin...   128   3e-28
gi|297521813|ref|ZP_06940199.1| outer membrane protein A [Escher...   128   3e-28
gi|320577062|gb|ADW54040.1| outer membrane protein A [Sodalis gl...   128   3e-28
gi|251790083|ref|YP_003004804.1| outer membrane protein X [Dicke...   128   3e-28
gi|322832098|ref|YP_004212125.1| virulence-related outer membran...   128   4e-28
gi|292487762|ref|YP_003530635.1| hypothetical protein EAMY_1277 ...   127   4e-28
gi|296103255|ref|YP_003613401.1| outer membrane protein X [Enter...   127   5e-28
gi|345300513|ref|YP_004829871.1| virulence-related outer membran...   127   6e-28
gi|253687976|ref|YP_003017166.1| virulence-related outer membran...   127   6e-28
gi|154233|gb|AAA27179.1| virulence protein [Salmonella enterica ...   127   7e-28
gi|227325919|ref|ZP_03829943.1| outer membrane protein X [Pectob...   127   7e-28
gi|146312777|ref|YP_001177851.1| virulence-related outer membran...   127   7e-28

Sequences not found previously or not previously below threshold:

Searching..................................................done


Results from round 6


                                                                 Score    E
Sequences producing significant alignments:                      (bits) Value
Sequences used in model and found again:

gi|22125223|ref|NP_668646.1| attachment invasion locus protein [...   165   2e-39
gi|91210052|ref|YP_540038.1| outer membrane protein A [Escherich...   165   3e-39
gi|229895493|ref|ZP_04510664.1| attachment invasion locus protei...   164   3e-39
gi|45442330|ref|NP_993869.1| attachment invasion locus protein [...   164   3e-39
gi|306812596|ref|ZP_07446789.1| outer membrane protein A [Escher...   164   3e-39
gi|312945470|gb|ADR26297.1| outer membrane protein A [Escherichi...   164   5e-39
gi|117623167|ref|YP_852080.1| outer membrane protein A [Escheric...   164   5e-39
gi|331672486|ref|ZP_08373276.1| outer membrane protein A [Escher...   164   5e-39
gi|300819200|ref|ZP_07099401.1| outer membrane protein A [Escher...   164   5e-39
gi|324009900|gb|EGB79119.1| outer membrane protein A [Escherichi...   164   6e-39
gi|1124894|gb|AAB36601.1| ail [Yersinia pseudotuberculosis]           164   6e-39
gi|307627623|gb|ADN71927.1| outer membrane protein A [Escherichi...   163   7e-39
gi|300982950|ref|ZP_07176384.1| outer membrane protein A [Escher...   163   7e-39
gi|331641486|ref|ZP_08342621.1| outer membrane protein A [Escher...   163   8e-39
gi|218688793|ref|YP_002397005.1| outer membrane protein A [Esche...   163   8e-39
gi|51597183|ref|YP_071374.1| attachment invasion locus protein [...   163   9e-39
gi|312968985|ref|ZP_07783192.1| outer membrane protein A [Escher...   163   9e-39
gi|315287600|gb|EFU47006.1| outer membrane protein A [Escherichi...   163   9e-39
gi|170020642|ref|YP_001725596.1| outer membrane protein A [Esche...   163   9e-39
gi|108808339|ref|YP_652255.1| attachment invasion locus protein ...   163   9e-39
gi|110641146|ref|YP_668876.1| outer membrane protein A [Escheric...   163   9e-39
gi|158536383|gb|ABW72716.1| outer membrane protein A [Escherichi...   163   1e-38
gi|108811396|ref|YP_647163.1| attachment invasion locus protein ...   163   1e-38
gi|170023514|ref|YP_001720019.1| virulence-related outer membran...   162   1e-38
gi|300896337|ref|ZP_07114879.1| outer membrane protein A [Escher...   162   1e-38
gi|153947143|ref|YP_001400141.1| attachment invasion locus prote...   162   1e-38
gi|218557855|ref|YP_002390768.1| outer membrane protein A [Esche...   162   1e-38
gi|331662369|ref|ZP_08363292.1| outer membrane protein A [Escher...   162   1e-38
gi|165928247|ref|ZP_02224079.1| attachment invasion locus protei...   162   1e-38
gi|215486075|ref|YP_002328506.1| outer membrane protein A [Esche...   162   1e-38
gi|237730913|ref|ZP_04561394.1| outer membrane protein A [Citrob...   162   1e-38
gi|51235578|gb|AAT98590.1| outer membrane protein A [Escherichia...   162   1e-38
gi|189010293|ref|ZP_02805910.2| outer membrane protein A [Escher...   162   1e-38
gi|218704380|ref|YP_002411899.1| outer membrane protein A [Esche...   162   2e-38
gi|162418778|ref|YP_001605049.1| attachment invasion locus prote...   162   2e-38
gi|46812309|gb|AAT02227.1| outer membrane protein A precursor [S...   162   2e-38
gi|309701236|emb|CBJ00536.1| outer membrane protein A [Escherich...   162   2e-38
gi|238764928|ref|ZP_04625867.1| Attachment invasion locus protei...   162   2e-38
gi|15800816|ref|NP_286832.1| outer membrane protein A [Escherich...   162   2e-38
gi|317491605|ref|ZP_07950041.1| enterobacterial Ail/Lom protein ...   162   2e-38
gi|333009830|gb|EGK29276.1| outer membrane protein lom [Shigella...   161   3e-38
gi|315619153|gb|EFU99733.1| outer membrane protein A [Escherichi...   161   3e-38
gi|26246978|ref|NP_753018.1| outer membrane protein A [Escherich...   161   3e-38
gi|291085616|ref|ZP_06353500.2| outer membrane protein A [Citrob...   161   4e-38
gi|320192555|gb|EFW67196.1| Outer membrane protein A precursor [...   160   4e-38
gi|168243859|ref|ZP_02668791.1| outer membrane protein A [Salmon...   160   5e-38
gi|218700524|ref|YP_002408153.1| outer membrane protein A [Esche...   160   5e-38
gi|82543559|ref|YP_407506.1| membrane protein precursor [Shigell...   160   6e-38
gi|195874240|ref|ZP_02701347.2| outer membrane protein A [Salmon...   160   6e-38
gi|161614736|ref|YP_001588701.1| outer membrane protein A [Salmo...   160   6e-38
gi|194450606|ref|YP_002045072.1| outer membrane protein A [Salmo...   160   7e-38
gi|168237123|ref|ZP_02662181.1| outer membrane protein A [Salmon...   160   8e-38
gi|213161917|ref|ZP_03347627.1| outer membrane protein A [Salmon...   160   8e-38
gi|320175258|gb|EFW50365.1| Attachment invasion locus protein pr...   160   8e-38
gi|74312264|ref|YP_310683.1| hypothetical protein SSON_1762 [Shi...   160   8e-38
gi|168233443|ref|ZP_02658501.1| outer membrane protein A [Salmon...   160   8e-38
gi|335575394|gb|EGM61680.1| enterobacterial Ail/Lom family prote...   160   9e-38
gi|224584423|ref|YP_002638221.1| outer membrane protein A [Salmo...   159   9e-38
gi|194443312|ref|YP_002040273.1| outer membrane protein A [Salmo...   159   9e-38
gi|332279861|ref|ZP_08392274.1| outer membrane protein A [Shigel...   159   1e-37
gi|16764429|ref|NP_460044.1| outer membrane protein A [Salmonell...   159   1e-37
gi|338771000|gb|EGP25752.1| Outer membrane protein A [Escherichi...   159   1e-37
gi|227884084|ref|ZP_04001889.1| OOP family OmpA-OmpF porin [Esch...   159   1e-37
gi|320196555|gb|EFW71178.1| Outer membrane protein A precursor [...   159   1e-37
gi|156934557|ref|YP_001438473.1| outer membrane protein A [Crono...   159   1e-37
gi|260597356|ref|YP_003209927.1| outer membrane protein A [Crono...   159   1e-37
gi|332093647|gb|EGI98705.1| outer membrane protein A [Shigella b...   159   1e-37
gi|213646608|ref|ZP_03376661.1| outer membrane protein A [Salmon...   159   1e-37
gi|145599521|ref|YP_001163597.1| attachment invasion locus prote...   159   1e-37
gi|315294143|gb|EFU53494.1| conserved hypothetical protein [Esch...   159   1e-37
gi|56413933|ref|YP_151008.1| outer membrane protein A [Salmonell...   159   1e-37
gi|62179592|ref|YP_216009.1| outer membrane protein A [Salmonell...   159   1e-37
gi|170769190|ref|ZP_02903643.1| outer membrane protein A [Escher...   159   1e-37
gi|320176894|gb|EFW51922.1| Attachment invasion locus protein pr...   159   1e-37
gi|339998874|ref|YP_004729757.1| outer membrane protein A [Salmo...   159   1e-37
gi|320653395|gb|EFX21527.1| putative membrane protein precursor ...   159   2e-37
gi|281178081|dbj|BAI54411.1| outer membrane protein OmpA [Escher...   159   2e-37
gi|284007554|emb|CBA73076.1| outer membrane protein A [Arsenopho...   159   2e-37
gi|307552789|gb|ADN45564.1| outer membrane protein A [Escherichi...   159   2e-37
gi|300937693|ref|ZP_07152496.1| outer membrane protein A [Escher...   159   2e-37
gi|327253826|gb|EGE65455.1| outer membrane protein lom [Escheric...   159   2e-37
gi|283484404|gb|ADB23432.1| OmpA [Cronobacter sakazakii] >gnl|BL...   159   2e-37
gi|300990422|ref|ZP_07179195.1| conserved hypothetical protein [...   159   2e-37
gi|16759951|ref|NP_455568.1| outer membrane protein A [Salmonell...   159   2e-37
gi|332090055|gb|EGI95155.1| outer membrane protein lom [Shigella...   159   2e-37
gi|293394381|ref|ZP_06638681.1| attachment invasion locus protei...   159   2e-37
gi|300902879|ref|ZP_07120825.1| outer membrane protein A [Escher...   159   2e-37
gi|158536385|gb|ABW72717.1| outer membrane protein A [Escherichi...   159   2e-37
gi|293409335|ref|ZP_06652911.1| outer membrane protein A [Escher...   158   2e-37
gi|170681860|ref|YP_001744213.1| outer membrane protein A [Esche...   158   2e-37
gi|238785957|ref|ZP_04629921.1| Outer membrane protein A [Yersin...   158   2e-37
gi|218553544|ref|YP_002386457.1| outer membrane protein A [Esche...   158   3e-37
gi|332342400|gb|AEE55734.1| outer membrane protein OmpA [Escheri...   158   3e-37
gi|82776247|ref|YP_402596.1| outer membrane protein A [Shigella ...   158   3e-37
gi|260856214|ref|YP_003230105.1| outer membrane precursor Lom [E...   158   3e-37
gi|22126613|ref|NP_670036.1| outer membrane protein A [Yersinia ...   158   3e-37
gi|161503852|ref|YP_001570964.1| outer membrane protein A [Salmo...   158   3e-37
gi|284920801|emb|CBG33864.1| outer membrane protein A [Escherich...   158   3e-37
gi|331651979|ref|ZP_08352998.1| outer membrane protein A (Outer ...   158   3e-37
gi|758341|emb|CAA26037.1| outer membrane protein (ompA) [Salmone...   158   3e-37
gi|123442108|ref|YP_001006091.1| attachment invasion locus prote...   157   4e-37
gi|342359729|gb|AEL29508.1| outer membrane protien A [Salmonella...   157   4e-37
gi|320200884|gb|EFW75469.1| Attachment invasion locus protein pr...   157   4e-37
gi|62901665|gb|AAY18798.1| OmpA [Cronobacter sakazakii]               157   4e-37
gi|218548466|ref|YP_002382257.1| outer membrane protein A [Esche...   157   4e-37
gi|238795889|ref|ZP_04639402.1| Outer membrane protein A [Yersin...   157   4e-37
gi|300921002|ref|ZP_07137390.1| outer membrane protein A [Escher...   157   4e-37
gi|323967204|gb|EGB62628.1| OmpA transmembrane domain-containing...   157   4e-37
gi|218698931|ref|YP_002406560.1| putative Lom-like outer membran...   157   5e-37
gi|170768926|ref|ZP_02903379.1| enterobacterial Ail/Lom family p...   157   5e-37
gi|170769961|ref|ZP_02904414.1| outer membrane protein Lom [Esch...   157   5e-37
gi|300824154|ref|ZP_07104273.1| outer membrane protein A [Escher...   157   5e-37
gi|323462898|pdb|3NB3|A Chain A, The Host Outer Membrane Protein...   157   5e-37
gi|158536391|gb|ABW72720.1| outer membrane protein A [Escherichi...   157   5e-37
gi|218700204|ref|YP_002407833.1| putative Lom-like outer membran...   157   5e-37
gi|37526373|ref|NP_929717.1| hypothetical protein plu2481 [Photo...   157   5e-37
gi|26248995|ref|NP_755035.1| putative outer membrane protein of ...   157   5e-37
gi|330911010|gb|EGH39520.1| attachment invasion locus protein pr...   157   5e-37
gi|113536|sp|P16454.1|AIL_YEREN RecName: Full=Attachment invasio...   157   6e-37
gi|291616946|ref|YP_003519688.1| OmpA [Pantoea ananatis LMG 2010...   157   6e-37
gi|293414237|ref|ZP_06656886.1| OOP family OmpA-OmpF porin [Esch...   157   6e-37
gi|260856714|ref|YP_003230605.1| outer membrane precursor Lom [E...   157   6e-37
gi|157159269|ref|YP_001462189.1| outer membrane protein A [Esche...   157   7e-37
gi|345378196|gb|EGX10127.1| outer membrane protein A [Escherichi...   157   7e-37
gi|281600319|gb|ADA73303.1| Outer membrane protein A [Shigella f...   157   7e-37
gi|338770788|gb|EGP25544.1| Enterobacterial Ail/Lom family prote...   157   7e-37
gi|153947861|ref|YP_001401507.1| outer membrane protein A [Yersi...   157   7e-37
gi|284921884|emb|CBG34959.1| putative prophage-encoded outer mem...   157   8e-37
gi|312967799|ref|ZP_07782012.1| outer membrane protein lom [Esch...   156   8e-37
gi|157146352|ref|YP_001453671.1| outer membrane protein A [Citro...   156   8e-37
gi|209917804|ref|YP_002291888.1| putative phage outer membrane p...   156   8e-37
gi|307310906|ref|ZP_07590552.1| virulence-related outer membrane...   156   8e-37
gi|331680973|ref|ZP_08381610.1| putative outer membrane protein ...   156   8e-37
gi|309786688|ref|ZP_07681308.1| outer membrane protein A [Shigel...   156   8e-37
gi|215485853|ref|YP_002328284.1| predicted outer membrane precur...   156   8e-37
gi|117623638|ref|YP_852551.1| outer membrane protein of prophage...   156   8e-37
gi|324113719|gb|EGC07694.1| OmpA transmembrane domain-containing...   156   8e-37
gi|323942217|gb|EGB38389.1| entero Ail/Lom protein [Escherichia ...   156   9e-37
gi|253989527|ref|YP_003040883.1| outer membrane protein x [Photo...   156   9e-37
gi|293413843|ref|ZP_06656492.1| membrane protein [Escherichia co...   156   9e-37
gi|170683605|ref|YP_001743265.1| Ail/Lom family protein [Escheri...   156   9e-37
gi|332092496|gb|EGI97569.1| outer membrane protein A [Shigella b...   156   9e-37
gi|227888041|ref|ZP_04005846.1| outer membrane protein of propha...   156   9e-37
gi|345391071|gb|EGX20865.1| outer membrane protein lom [Escheric...   156   1e-36
gi|110804972|ref|YP_688492.1| outer membrane protein A [Shigella...   156   1e-36
gi|323161338|gb|EFZ47245.1| outer membrane protein lom [Escheric...   156   1e-36
gi|30062494|ref|NP_836665.1| outer membrane protein A [Shigella ...   156   1e-36
gi|300825108|ref|ZP_07105202.1| conserved hypothetical protein [...   156   1e-36
gi|117626726|ref|YP_860049.1| outer membrane protein [Escherichi...   156   1e-36
gi|312969532|ref|ZP_07783717.1| outer membrane protein lom [Esch...   156   1e-36
gi|238055498|sp|B7LNW7.2|OMPA_ESCF3 RecName: Full=Outer membrane...   156   1e-36
gi|26247336|ref|NP_753376.1| putative Lom-like outer membrane pr...   156   1e-36
gi|218557497|ref|YP_002390410.1| Lom-like outer membrane protein...   156   1e-36
gi|218704593|ref|YP_002412112.1| putative Lom-like outer membran...   156   1e-36
gi|331652468|ref|ZP_08353482.1| putative membrane protein [Esche...   156   1e-36
gi|194429833|ref|ZP_03062346.1| enterobacterial Ail/Lom family p...   156   1e-36
gi|327393374|dbj|BAK10796.1| outer membrane protein A precursor ...   156   1e-36
gi|301024597|ref|ZP_07188268.1| conserved hypothetical protein [...   156   1e-36
gi|123441891|ref|YP_001005874.1| outer membrane protein A [Yersi...   156   1e-36
gi|218703114|ref|YP_002410743.1| putative Lom-like outer membran...   156   1e-36
gi|304397112|ref|ZP_07378991.1| OmpA domain protein transmembran...   156   1e-36
gi|323962552|gb|EGB58132.1| entero Ail/Lom protein [Escherichia ...   155   1e-36
gi|194437268|ref|ZP_03069366.1| enterobacterial Ail/Lom family p...   155   1e-36
gi|320174072|gb|EFW49241.1| Attachment invasion locus protein pr...   155   1e-36
gi|324114302|gb|EGC08273.1| entero Ail/Lom protein [Escherichia ...   155   1e-36
gi|195183261|dbj|BAG66802.1| putative outer membrane protein Lom...   155   1e-36
gi|193062740|ref|ZP_03043834.1| enterobacterial Ail/Lom family p...   155   1e-36
gi|82543713|ref|YP_407660.1| membrane protein precursor [Shigell...   155   1e-36
gi|320174346|gb|EFW49495.1| Attachment invasion locus protein pr...   155   1e-36
gi|330860773|emb|CBX71062.1| outer membrane protein A [Yersinia ...   155   2e-36
gi|209918834|ref|YP_002292918.1| putative phage outer membrane p...   155   2e-36
gi|300955524|ref|ZP_07167888.1| hypothetical protein HMPREF9547_...   155   2e-36
gi|42528870|gb|AAS18468.1| outer membrane protein A [Salmonella ...   155   2e-36
gi|51595793|ref|YP_069984.1| outer membrane protein A [Yersinia ...   155   2e-36
gi|195182805|dbj|BAG66381.1| putative outer membrane protein Lom...   155   2e-36
gi|148609401|ref|YP_001272532.1| putative Lom-like outer membran...   155   2e-36
gi|332097939|gb|EGJ02912.1| outer membrane protein lom [Shigella...   155   2e-36
gi|320179525|gb|EFW54477.1| Outer membrane protein A precursor [...   155   2e-36
gi|331646454|ref|ZP_08347557.1| putative outer membrane protein ...   155   2e-36
gi|332162566|ref|YP_004299143.1| attachment invasion locus prote...   155   2e-36
gi|188534230|ref|YP_001908027.1| porin [Erwinia tasmaniensis Et1...   155   2e-36
gi|238757655|ref|ZP_04618839.1| Outer membrane protein A [Yersin...   155   2e-36
gi|309701046|emb|CBJ00344.1| putative prophage-encoded outer mem...   155   2e-36
gi|218694502|ref|YP_002402169.1| Putative Lom-like outer membran...   155   2e-36
gi|300948778|ref|ZP_07162851.1| conserved hypothetical protein [...   155   3e-36
gi|345354661|gb|EGW86881.1| outer membrane protein lom [Escheric...   155   3e-36
gi|323977116|gb|EGB72203.1| entero Ail/Lom protein [Escherichia ...   155   3e-36
gi|260842779|ref|YP_003220557.1| putative outer membrane precurs...   155   3e-36
gi|38000008|gb|AAP74760.2| outer membrane protein A precursor [S...   155   3e-36
gi|309793280|ref|ZP_07687707.1| conserved hypothetical protein [...   155   3e-36
gi|170020123|ref|YP_001725077.1| virulence-related outer membran...   154   3e-36
gi|157161024|ref|YP_001458342.1| entero Ail/Lom family protein [...   154   3e-36
gi|187733055|ref|YP_001879569.1| Ail/Lom family protein [Shigell...   154   3e-36
gi|317047599|ref|YP_004115247.1| OmpA domain-containing protein ...   154   3e-36
gi|206577508|ref|YP_002239403.1| outer membrane protein A [Klebs...   154   3e-36
gi|320660155|gb|EFX27676.1| putative outer membrane protein prec...   154   3e-36
gi|194426736|ref|ZP_03059289.1| enterobacterial Ail/Lom family p...   154   3e-36
gi|298239774|gb|ADI70686.1| attachment invasion locus protein [Y...   154   3e-36
gi|345298632|ref|YP_004827990.1| outer membrane protein A [Enter...   154   3e-36
gi|238754341|ref|ZP_04615697.1| Outer membrane protein A [Yersin...   154   3e-36
gi|320652033|gb|EFX20382.1| Enterobacterial Ail/Lom family prote...   154   3e-36
gi|341918537|gb|EGT68150.1| hypothetical protein C22711_2180 [Es...   154   3e-36
gi|227356953|ref|ZP_03841326.1| outer membrane protein (attachme...   154   3e-36
gi|260855267|ref|YP_003229158.1| outer membrane precursor Lom [E...   154   3e-36
gi|323172503|gb|EFZ58140.1| outer membrane protein lom [Escheric...   154   4e-36
gi|260843418|ref|YP_003221196.1| putative outer membrane precurs...   154   4e-36
gi|345393512|gb|EGX23283.1| outer membrane protein lom [Escheric...   154   4e-36
gi|300922517|ref|ZP_07138628.1| hypothetical protein HMPREF9548_...   154   4e-36
gi|323937723|gb|EGB33991.1| enterobacterial Ail/Lom protein [Esc...   154   4e-36
gi|308186299|ref|YP_003930430.1| outer membrane protein A precur...   154   4e-36
gi|345394401|gb|EGX24164.1| outer membrane protein lom [Escheric...   154   4e-36
gi|91210541|ref|YP_540527.1| hypothetical protein UTI89_C1518 [E...   154   4e-36
gi|336249552|ref|YP_004593262.1| outer membrane protein A [Enter...   154   4e-36
gi|332162167|ref|YP_004298744.1| outer membrane protein A [Yersi...   154   5e-36
gi|188496069|ref|ZP_03003339.1| enterobacterial Ail/Lom family p...   154   5e-36
gi|168749780|ref|ZP_02774802.1| enterobacterial Ail/Lom family p...   154   5e-36
gi|15830903|ref|NP_309676.1| membrane protein precursor [Escheri...   154   5e-36
gi|312969540|ref|ZP_07783723.1| outer membrane protein lom [Esch...   154   5e-36
gi|194431398|ref|ZP_03063690.1| enterobacterial Ail/Lom family p...   154   5e-36
gi|218553351|ref|YP_002386264.1| putative Lom-like outer membran...   154   5e-36
gi|345394191|gb|EGX23955.1| outer membrane protein lom [Escheric...   154   5e-36
gi|325499913|gb|EGC97772.1| Lom-like outer membrane protein of p...   154   6e-36
gi|300917767|ref|ZP_07134413.1| conserved hypothetical protein [...   154   6e-36
gi|291285806|ref|YP_003502624.1| hypothetical protein G2583_5229...   154   6e-36
gi|183598397|ref|ZP_02959890.1| hypothetical protein PROSTU_0179...   154   6e-36
gi|254161604|ref|YP_003044712.1| hypothetical protein ECB_01509 ...   154   6e-36
gi|323947855|gb|EGB43851.1| enterobacterial Ail/Lom protein [Esc...   153   7e-36
gi|238763376|ref|ZP_04624340.1| Outer membrane protein A [Yersin...   153   7e-36
gi|320654700|gb|EFX22697.1| putative membrane protein precursor ...   153   7e-36
gi|271501514|ref|YP_003334540.1| OmpA domain-containing protein ...   153   7e-36
gi|188493736|ref|ZP_03001006.1| enterobacterial Ail/Lom family p...   153   7e-36
gi|334122578|ref|ZP_08496615.1| outer membrane protein A [Entero...   153   7e-36
gi|345376066|gb|EGX08011.1| outer membrane protein lom [Escheric...   153   7e-36
gi|283784777|ref|YP_003364642.1| outer membrane protein A [Citro...   153   8e-36
gi|238792361|ref|ZP_04635995.1| Outer membrane protein A [Yersin...   153   8e-36
gi|168762595|ref|ZP_02787602.1| enterobacterial Ail/Lom family p...   153   8e-36
gi|110805815|ref|YP_689335.1| hypothetical protein SFV_1874 [Shi...   153   8e-36
gi|345373768|gb|EGX05726.1| outer membrane protein lom [Escheric...   153   8e-36
gi|193063308|ref|ZP_03044398.1| enterobacterial Ail/Lom family p...   153   8e-36
gi|213419602|ref|ZP_03352668.1| outer membrane protein A [Salmon...   153   8e-36
gi|289809683|ref|ZP_06540312.1| outer membrane protein A [Salmon...   153   8e-36
gi|329296508|ref|ZP_08253844.1| outer membrane protein A [Plauti...   153   8e-36
gi|288549451|ref|ZP_05967142.2| hypothetical protein ENTCAN_0552...   153   8e-36
gi|251788834|ref|YP_003003555.1| outer membrane protein A [Dicke...   153   8e-36
gi|323964738|gb|EGB60207.1| entero Ail/Lom protein [Escherichia ...   153   9e-36
gi|320198067|gb|EFW72675.1| Attachment invasion locus protein pr...   153   9e-36
gi|301307454|ref|ZP_07213447.1| hypothetical protein HMPREF9347_...   153   9e-36
gi|15830097|ref|NP_308870.1| outer membrane protein precursor [E...   153   1e-35
gi|218551670|ref|YP_002385462.1| Lom-like outer membrane protein...   153   1e-35
gi|293418654|ref|ZP_06661089.1| hypothetical protein ECCG_03538 ...   153   1e-35
gi|320195884|gb|EFW70509.1| Attachment invasion locus protein pr...   153   1e-35
gi|320643931|gb|EFX13041.1| putative outer membrane precursor Lo...   153   1e-35
gi|327249991|gb|EGE61721.1| outer membrane protein lom [Escheric...   153   1e-35
gi|15800517|ref|NP_286529.1| outer membrane protein of prophage ...   153   1e-35
gi|296103033|ref|YP_003613179.1| putative outer membrane lipopro...   153   1e-35
gi|315619459|gb|EFV00003.1| outer membrane protein lom [Escheric...   153   1e-35
gi|238789280|ref|ZP_04633067.1| Outer membrane protein A [Yersin...   152   1e-35
gi|292487869|ref|YP_003530744.1| hypothetical protein EAMY_1386 ...   152   1e-35
gi|301307572|ref|ZP_07213538.1| hypothetical protein HMPREF9347_...   152   1e-35
gi|260855100|ref|YP_003228991.1| outer membrane precursor Lom [E...   152   1e-35
gi|320663897|gb|EFX31118.1| hypothetical protein ECOSU61_04465 [...   152   1e-35
gi|291281501|ref|YP_003498319.1| hypothetical protein G2583_0711...   152   1e-35
gi|309701442|emb|CBJ00746.1| putative transmembrane protein [Esc...   152   1e-35
gi|315252202|gb|EFU32170.1| conserved hypothetical protein [Esch...   152   1e-35
gi|15832196|ref|NP_310969.1| outer membrane protein Lom precurso...   152   1e-35
gi|146311126|ref|YP_001176200.1| outer membrane protein A [Enter...   152   1e-35
gi|323187607|gb|EFZ72914.1| outer membrane protein lom [Escheric...   152   1e-35
gi|284921434|emb|CBG34502.1| putative prophage-encoded outer mem...   152   1e-35
gi|320198954|gb|EFW73551.1| Attachment invasion locus protein pr...   152   1e-35
gi|345379244|gb|EGX11158.1| outer membrane protein lom [Escheric...   152   1e-35
gi|320197720|gb|EFW72328.1| Attachment invasion locus protein pr...   152   1e-35
gi|345358900|gb|EGW91080.1| outer membrane protein lom [Escheric...   152   1e-35
gi|193071312|ref|ZP_03052230.1| enterobacterial Ail/Lom family p...   152   2e-35
gi|320656978|gb|EFX24813.1| Enterobacterial Ail/Lom family prote...   152   2e-35
gi|291282490|ref|YP_003499308.1| hypothetical protein G2583_1746...   152   2e-35
gi|209919238|ref|YP_002293322.1| hypothetical protein ECSE_2047 ...   152   2e-35
gi|345365205|gb|EGW97314.1| outer membrane protein lom [Escheric...   152   2e-35
gi|15801583|ref|NP_287600.1| outer membrane protein Lom precurso...   152   2e-35
gi|323159745|gb|EFZ45720.1| outer membrane protein lom [Escheric...   152   2e-35
gi|294489618|gb|ADE88374.1| enterobacterial Ail/lom protein [Esc...   152   2e-35
gi|294493109|gb|ADE91865.1| membrane protein, Lom/All family [Es...   152   2e-35
gi|91214079|ref|YP_544065.1| putative outer membrane protein of ...   152   2e-35
gi|320180620|gb|EFW55548.1| Attachment invasion locus protein pr...   152   2e-35
gi|260868031|ref|YP_003234433.1| putative outer membrane precurs...   152   2e-35
gi|310767218|gb|ADP12168.1| outer membrane protein A [Erwinia sp...   152   2e-35
gi|301307473|ref|ZP_07213463.1| hypothetical protein HMPREF9347_...   152   2e-35
gi|170770055|ref|ZP_02904508.1| outer membrane protein Lom [Esch...   152   2e-35
gi|218694823|ref|YP_002402490.1| Putative Lom-like outer membran...   152   2e-35
gi|324117966|gb|EGC11865.1| entero Ail/Lom protein [Escherichia ...   152   2e-35
gi|242240116|ref|YP_002988297.1| outer membrane protein A [Dicke...   152   2e-35
gi|7188820|gb|AAF37888.1|AF234270_1 outer membrane protein A [Sa...   152   2e-35
gi|311280141|ref|YP_003942372.1| OmpA/MotB domain-containing pro...   152   2e-35
gi|259908883|ref|YP_002649239.1| outer membrane protein A [Erwin...   151   2e-35
gi|309798029|ref|ZP_07692406.1| conserved hypothetical protein [...   151   3e-35
gi|291282656|ref|YP_003499474.1| enterobacterial Ail/Lom family ...   151   3e-35
gi|260867547|ref|YP_003233949.1| putative outer membrane precurs...   151   3e-35
gi|238749729|ref|ZP_04611234.1| Outer membrane protein A [Yersin...   151   3e-35
gi|320194265|gb|EFW68897.1| Attachment invasion locus protein pr...   151   3e-35
gi|260854398|ref|YP_003228289.1| outer membrane precursor Lom [E...   151   3e-35
gi|168756399|ref|ZP_02781406.1| enterobacterial Ail/Lom family p...   151   3e-35
gi|323152467|gb|EFZ38753.1| outer membrane protein lom [Escheric...   151   3e-35
gi|307132015|ref|YP_003884031.1| outer membrane protein A (3a;II...   151   3e-35
gi|15800887|ref|NP_286903.1| outer membrane protein Lom precurso...   151   3e-35
gi|320637059|gb|EFX06918.1| putative outer membrane precursor Lo...   151   3e-35
gi|15830376|ref|NP_309149.1| outer membrane protein [Escherichia...   151   3e-35
gi|332755835|gb|EGJ86192.1| outer membrane protein lom [Shigella...   151   3e-35
gi|194429909|ref|ZP_03062420.1| enterobacterial Ail/Lom family p...   151   4e-35
gi|193066564|ref|ZP_03047604.1| enterobacterial Ail/Lom family p...   151   4e-35
gi|320648911|gb|EFX17527.1| Ail/Lom family protein [Escherichia ...   151   4e-35
gi|193067633|ref|ZP_03048600.1| enterobacterial Ail/Lom family p...   151   4e-35
gi|291281761|ref|YP_003498579.1| enterobacterial Ail/Lom family ...   151   4e-35
gi|15801944|ref|NP_287965.1| Lom-like outer membrane protein of ...   151   4e-35
gi|15801377|ref|NP_287394.1| outer membrane protein of prophage ...   151   4e-35
gi|260854054|ref|YP_003227945.1| outer membrane protein precurso...   151   4e-35
gi|320192537|gb|EFW67179.1| Attachment invasion locus protein pr...   150   4e-35
gi|288225947|gb|ADC44458.1| OmpA [Candidatus Erwinia dacicola]        150   4e-35
gi|213580658|ref|ZP_03362484.1| outer membrane protein A [Salmon...   150   4e-35
gi|345380983|gb|EGX12873.1| outer membrane protein lom [Escheric...   150   5e-35
gi|300716120|ref|YP_003740923.1| hypothetical protein EbC_15410 ...   150   5e-35
gi|85059008|ref|YP_454710.1| outer membrane protein A [Sodalis g...   150   5e-35
gi|288225941|gb|ADC44455.1| OmpA [Candidatus Erwinia dacicola] >...   150   5e-35
gi|320577122|gb|ADW54070.1| outer membrane protein A [Sodalis gl...   150   5e-35
gi|168789345|ref|ZP_02814352.1| enterobacterial Ail/Lom family p...   150   5e-35
gi|322832273|ref|YP_004212300.1| OmpA/MotB domain protein [Rahne...   150   6e-35
gi|320646668|gb|EFX15570.1| Enterobacterial Ail/Lom family prote...   150   6e-35
gi|260853806|ref|YP_003227697.1| outer membrane precursor Lom [E...   150   7e-35
gi|345384405|gb|EGX14271.1| outer membrane protein lom [Escheric...   150   7e-35
gi|345384624|gb|EGX14486.1| outer membrane protein lom [Escheric...   150   7e-35
gi|193062844|ref|ZP_03043937.1| enterobacterial Ail/Lom family p...   150   7e-35
gi|320660315|gb|EFX27811.1| Ail/Lom family protein [Escherichia ...   150   7e-35
gi|260854669|ref|YP_003228560.1| outer membrane precursor Lom [E...   150   7e-35
gi|168750810|ref|ZP_02775832.1| enterobacterial Ail/Lom family p...   150   7e-35
gi|129136|sp|P09146.1|OMPA_ENTAE RecName: Full=Outer membrane pr...   150   8e-35
gi|320643574|gb|EFX12733.1| putative outer membrane precursor Lo...   150   8e-35
gi|193067127|ref|ZP_03048096.1| enterobacterial Ail/Lom family p...   150   8e-35
gi|324019676|gb|EGB88895.1| hypothetical protein HMPREF9542_0163...   150   9e-35
gi|253990221|ref|YP_003041577.1| outer membrane protein A [Photo...   150   9e-35
gi|345382576|gb|EGX13451.1| outer membrane protein lom [Escheric...   150   9e-35
gi|329745068|gb|AEB98761.1| attachment-invasion locus protein [Y...   150   9e-35
gi|323179799|gb|EFZ65360.1| outer membrane protein lom [Escheric...   149   1e-34
gi|157166058|ref|YP_001449310.1| outer membrane protein Lom prec...   149   1e-34
gi|157369997|ref|YP_001477986.1| outer membrane protein A [Serra...   149   1e-34
gi|168790225|ref|ZP_02815232.1| enterobacterial Ail/Lom family p...   149   1e-34
gi|213027149|ref|ZP_03341596.1| outer membrane protein A [Salmon...   149   1e-34
gi|218695093|ref|YP_002402760.1| Putative Lom-like outer membran...   149   1e-34
gi|168790048|ref|ZP_02815055.1| enterobacterial Ail/Lom family p...   149   1e-34
gi|15802617|ref|NP_288644.1| Lom-like outer membrane protein of ...   149   1e-34
gi|24112137|ref|NP_706647.1| putative membrane protein precursor...   149   1e-34
gi|339416271|gb|AEJ57943.1| outer membrane protein lom [Escheric...   149   1e-34
gi|7532789|gb|AAF63231.1|AF151091_2 Lom [Enterobacterial phage P...   149   2e-34
gi|323180771|gb|EFZ66311.1| outer membrane protein lom [Escheric...   149   2e-34
gi|345379074|gb|EGX10992.1| outer membrane protein lom [Escheric...   149   2e-34
gi|168751969|ref|ZP_02776991.1| enterobacterial Ail/Lom family p...   148   2e-34
gi|193066624|ref|ZP_03047660.1| enterobacterial Ail/Lom family p...   148   2e-34
gi|166209875|gb|ABY84924.1| putative membrane protein precursor ...   148   2e-34
gi|260867700|ref|YP_003234102.1| putative outer membrane precurs...   148   2e-34
gi|323169825|gb|EFZ55481.1| outer membrane protein lom [Escheric...   148   2e-34
gi|168801595|ref|ZP_02826602.1| enterobacterial Ail/Lom family p...   148   2e-34
gi|294635647|ref|ZP_06714122.1| outer membrane protein A [Edward...   148   2e-34
gi|129141|sp|P04845.1|OMPA_SERMA RecName: Full=Outer membrane pr...   148   2e-34
gi|318606661|emb|CBY28159.1| attachment invasion locus protein p...   148   2e-34
gi|333926586|ref|YP_004500165.1| outer membrane protein A [Serra...   148   2e-34
gi|168751136|ref|ZP_02776158.1| enterobacterial Ail/Lom family p...   148   3e-34
gi|330010302|ref|ZP_08306729.1| outer membrane protein A [Klebsi...   148   3e-34
gi|320540573|ref|ZP_08040223.1| putative outer membrane protein ...   148   3e-34
gi|270261236|ref|ZP_06189509.1| outer membrane protein A, precur...   148   3e-34
gi|262039986|ref|ZP_06013251.1| outer membrane protein A [Klebsi...   148   3e-34
gi|331651551|ref|ZP_08352571.1| putative outer membrane protein ...   148   3e-34
gi|7188822|gb|AAF37889.1|AF234271_1 outer membrane protein A [Sh...   148   3e-34
gi|152969543|ref|YP_001334652.1| outer membrane protein A [Klebs...   147   4e-34
gi|209397718|ref|YP_002271473.1| enterobacterial Ail/Lom family ...   147   4e-34
gi|260866933|ref|YP_003233335.1| putative outer membrane precurs...   147   4e-34
gi|293396726|ref|ZP_06641002.1| outer membrane protein A [Serrat...   147   5e-34
gi|324116822|gb|EGC10736.1| entero Ail/Lom protein [Escherichia ...   147   5e-34
gi|3915781|sp|P24017.2|OMPA_KLEPN RecName: Full=Outer membrane p...   147   5e-34
gi|37525710|ref|NP_929054.1| outer membrane protein A [Photorhab...   147   7e-34
gi|320577120|gb|ADW54069.1| outer membrane protein A [Sodalis gl...   147   7e-34
gi|332757805|gb|EGJ88133.1| outer membrane protein lom [Shigella...   147   7e-34
gi|157146543|ref|YP_001453862.1| outer membrane protein X [Citro...   146   9e-34
gi|315618085|gb|EFU98676.1| outer membrane protein lom [Escheric...   146   9e-34
gi|260844219|ref|YP_003221997.1| putative outer membrane precurs...   146   1e-33
gi|227356882|ref|ZP_03841261.1| OOP family OmpA-OmpF porin [Prot...   146   1e-33
gi|284006988|emb|CBA72265.1| phage outer membrane protein [Arsen...   145   1e-33
gi|320577070|gb|ADW54044.1| outer membrane protein A [Sodalis gl...   145   2e-33
gi|345379191|gb|EGX11106.1| outer membrane protein lom [Escheric...   145   2e-33
gi|238919302|ref|YP_002932817.1| outer membrane protein A [Edwar...   145   2e-33
gi|22125926|ref|NP_669349.1| attachment invasion locus protein p...   145   2e-33
gi|226330278|ref|ZP_03805796.1| hypothetical protein PROPEN_0419...   145   3e-33
gi|197284675|ref|YP_002150547.1| outer membrane protein A [Prote...   144   3e-33
gi|253720368|gb|ACT33424.1| outer membrane protein A precursor [...   144   3e-33
gi|269138621|ref|YP_003295321.1| outer membrane protein A [Edwar...   144   4e-33
gi|226330279|ref|ZP_03805797.1| hypothetical protein PROPEN_0419...   144   4e-33
gi|227329084|ref|ZP_03833108.1| outer membrane protein A [Pectob...   144   4e-33
gi|26246790|ref|NP_752830.1| outer membrane protein X [Escherich...   144   5e-33
gi|17233474|ref|NP_490501.1| resistance to complement killing [S...   143   6e-33
gi|212709831|ref|ZP_03317959.1| hypothetical protein PROVALCAL_0...   143   6e-33
gi|261344255|ref|ZP_05971899.1| outer membrane protein A [Provid...   143   6e-33
gi|268590120|ref|ZP_06124341.1| outer membrane protein P5 [Provi...   143   8e-33
gi|345364832|gb|EGW96949.1| outer membrane protein lom [Escheric...   143   8e-33
gi|312969162|ref|ZP_07783369.1| outer membrane protein X [Escher...   143   8e-33
gi|50120684|ref|YP_049851.1| outer membrane protein A [Pectobact...   143   8e-33
gi|283784575|ref|YP_003364440.1| outer membrane protein X [Citro...   143   8e-33
gi|239758178|gb|ACN65406.2| outer membrane protein A precursor [...   143   8e-33
gi|283833892|ref|ZP_06353633.1| outer membrane protein X [Citrob...   143   9e-33
gi|12060378|dbj|BAB20575.1| Rck [Salmonella enterica subsp. ente...   143   9e-33
gi|145688456|gb|ABP88969.1| outer membrane protein A [Edwardsiel...   143   9e-33
gi|15800566|ref|NP_286578.1| outer membrane protein X [Escherich...   143   9e-33
gi|226344175|gb|ACO48710.1| OmpA [Escherichia coli]                   143   9e-33
gi|218548335|ref|YP_002382126.1| outer membrane protein X [Esche...   143   1e-32
gi|237730793|ref|ZP_04561274.1| outer membrane protein X [Citrob...   143   1e-32
gi|170769004|ref|ZP_02903457.1| outer membrane protein X [Escher...   143   1e-32
gi|300722575|ref|YP_003711865.1| outer membrane protein 3a [Xeno...   143   1e-32
gi|226344125|gb|ACO48685.1| OmpA [Escherichia coli] >gnl|BL_ORD_...   142   1e-32
gi|300722980|ref|YP_003712276.1| Attachment invasion locus prote...   142   1e-32
gi|224582645|ref|YP_002636443.1| outer membrane protein X [Salmo...   142   1e-32
gi|290473839|ref|YP_003466713.1| hypothetical protein XBJ1_0778 ...   142   1e-32
gi|6012949|emb|CAB57308.1| putative outer-membrane protein A [Pe...   142   2e-32
gi|587548|emb|CAA85513.1| outer membrane protein [Serratia marce...   142   2e-32
gi|218689246|ref|YP_002397458.1| putative Lom-like outer membran...   142   2e-32
gi|45861565|gb|AAS78634.1| OmpX [Serratia marcescens]                 142   2e-32
gi|339998728|ref|YP_004729611.1| outer membrane protein X [Salmo...   142   2e-32
gi|317491503|ref|ZP_07949939.1| OmpA transmembrane domain-contai...   142   2e-32
gi|320577074|gb|ADW54046.1| outer membrane protein A [Sodalis gl...   141   3e-32
gi|161504000|ref|YP_001571112.1| outer membrane protein X [Salmo...   141   3e-32
gi|162421248|ref|YP_001606604.1| attachment invasion locus prote...   141   3e-32
gi|16759751|ref|NP_455368.1| outer membrane protein X [Salmonell...   141   3e-32
gi|293397040|ref|ZP_06641314.1| outer membrane protein X [Serrat...   141   3e-32
gi|304414298|ref|ZP_07395666.1| outer membrane protein A [Candid...   141   3e-32
gi|198245355|ref|YP_002214797.1| outer membrane protein X [Salmo...   141   4e-32
gi|293433616|ref|ZP_06662044.1| hypothetical protein ECCG_01744 ...   140   4e-32
gi|320577062|gb|ADW54040.1| outer membrane protein A [Sodalis gl...   140   5e-32
gi|4140005|pdb|1BXW|A Chain A, Outer Membrane Protein A (Ompa) T...   140   5e-32
gi|205352088|ref|YP_002225889.1| outer membrane protein X [Salmo...   140   6e-32
gi|227111637|ref|ZP_03825293.1| outer membrane protein A [Pectob...   140   6e-32
gi|238897463|ref|YP_002923140.1| outer membrane protein 3a (II*;...   140   6e-32
gi|333926336|ref|YP_004499915.1| outer membrane insertion C-term...   140   7e-32
gi|9256903|pdb|1QJP|A Chain A, High Resolution Structure Of The ...   140   7e-32
gi|194433959|ref|ZP_03066231.1| enterobacterial Ail/Lom family p...   140   7e-32
gi|99032472|pdb|2GE4|A Chain A, High-Resolution Solution Structu...   140   8e-32
gi|253690566|ref|YP_003019756.1| virulence-related outer membran...   140   1e-31
gi|227113302|ref|ZP_03826958.1| putative virulence-associated ou...   139   1e-31
gi|14278420|pdb|1G90|A Chain A, Nmr Solution Structure Of Outer ...   139   1e-31
gi|270260992|ref|ZP_06189265.1| outer membrane protein X [Serrat...   139   1e-31
gi|227327140|ref|ZP_03831164.1| putative virulence-associated ou...   138   2e-31
gi|19881367|gb|AAM00926.1|AF491818_1 hemagglutinin antigen [Avib...   138   2e-31
gi|242239812|ref|YP_002987993.1| outer membrane protein X [Dicke...   138   2e-31
gi|283478988|emb|CAY74904.1| Outer membrane protein X precursor ...   138   2e-31
gi|339999087|ref|YP_004729970.1| outer membrane invasion protein...   138   3e-31
gi|290473783|ref|YP_003466657.1| Attachment invasion locus [Xeno...   138   3e-31
gi|194444089|ref|YP_002040501.1| virulence membrane protein PagC...   138   3e-31
gi|156934691|ref|YP_001438607.1| outer membrane protein X [Crono...   138   3e-31
gi|157369727|ref|YP_001477716.1| outer membrane protein X [Serra...   138   3e-31
gi|16764600|ref|NP_460215.1| virulence membrane protein PAGC pre...   137   4e-31
gi|320577064|gb|ADW54041.1| outer membrane protein A [Sodalis gl...   137   4e-31
gi|197265904|ref|ZP_03165978.1| virulence membrane protein PagC ...   137   5e-31
gi|261822111|ref|YP_003260217.1| outer membrane protein A [Pecto...   137   5e-31
gi|320539358|ref|ZP_08039027.1| putative outer membrane protein ...   137   5e-31
gi|198241920|ref|YP_002215891.1| virulence membrane protein PagC...   137   5e-31
gi|152968843|ref|YP_001333952.1| putative outer membrane protein...   137   6e-31
gi|320638154|gb|EFX07909.1| Ail/Lom family protein [Escherichia ...   137   7e-31
gi|58200723|gb|AAW66611.1| hemagglutinin antigen [Avibacterium p...   137   7e-31
gi|238757259|ref|ZP_04618446.1| Outer membrane protein X [Yersin...   137   7e-31
gi|315634557|ref|ZP_07889842.1| outer membrane protein P5 [Aggre...   137   7e-31
gi|19881375|gb|AAM00930.1|AF491822_1 hemagglutinin antigen [Avib...   136   9e-31
gi|19881379|gb|AAM00932.1|AF491824_1 hemagglutinin antigen [Avib...   136   1e-30
gi|342864747|ref|ZP_08721314.1| outer membrane protein P5 [Aviba...   136   1e-30
gi|331680530|ref|ZP_08381189.1| putative outer membrane protein ...   136   1e-30
gi|206578835|ref|YP_002239545.1| outer membrane protein X [Klebs...   136   1e-30
gi|187762392|gb|ACD35195.1| outer membrane protein A [endosymbio...   136   1e-30
gi|297521813|ref|ZP_06940199.1| outer membrane protein A [Escher...   136   1e-30
gi|19881365|gb|AAM00925.1|AF491817_1 hemagglutinin antigen [Avib...   136   1e-30
gi|311280308|ref|YP_003942539.1| virulence-related outer membran...   135   1e-30
gi|218766516|pdb|2K0L|A Chain A, Nmr Structure Of The Transmembr...   135   2e-30
gi|334122749|ref|ZP_08496785.1| outer membrane protein X [Entero...   135   2e-30
gi|288550090|ref|ZP_05969258.2| outer membrane protein X [Entero...   135   2e-30
gi|110086793|gb|ABG49460.1| hemagglutinin antigen [Avibacterium ...   135   2e-30
gi|195937899|ref|ZP_03083281.1| putative outer membrane protein ...   135   2e-30
gi|129164|sp|P25253.1|OMPX_ENTCL RecName: Full=Outer membrane pr...   135   2e-30
gi|204930764|ref|ZP_03221637.1| virulence membrane protein PagC ...   135   2e-30
gi|146310959|ref|YP_001176033.1| outer membrane protein X [Enter...   135   2e-30
gi|336249410|ref|YP_004593120.1| outer membrane protein X [Enter...   135   2e-30
gi|271500960|ref|YP_003333985.1| virulence-like outer membrane p...   135   2e-30
gi|19881369|gb|AAM00927.1|AF491819_1 hemagglutinin antigen [Avib...   135   3e-30
gi|161503653|ref|YP_001570765.1| hypothetical protein SARI_01737...   135   3e-30
gi|56413763|ref|YP_150838.1| outer membrane invasion protein [Sa...   135   3e-30
gi|333929160|ref|YP_004502739.1| virulence-related outer membran...   135   3e-30
gi|168233131|ref|ZP_02658189.1| virulence membrane protein PagC ...   135   3e-30
gi|345298462|ref|YP_004827820.1| virulence-related outer membran...   134   3e-30
gi|253688926|ref|YP_003018116.1| OmpA domain protein transmembra...   134   4e-30
gi|16760651|ref|NP_456268.1| outer membrane invasion protein [Sa...   134   4e-30
gi|251792331|ref|YP_003007056.1| outer membrane protein A [Aggre...   134   4e-30
gi|16759329|ref|NP_454946.1| outer membrane protein [Salmonella ...   134   4e-30
gi|37498966|gb|AAQ86765.2| hemagglutinin antigen [Avibacterium p...   134   5e-30
gi|48249486|gb|AAT40989.1| hemagglutinin antigen [Avibacterium p...   134   5e-30
gi|296103255|ref|YP_003613401.1| outer membrane protein X [Enter...   134   5e-30
gi|317047484|ref|YP_004115132.1| virulence-like outer membrane p...   134   5e-30
gi|19881377|gb|AAM00931.1|AF491823_1 hemagglutinin antigen [Avib...   133   6e-30
gi|283786585|ref|YP_003366450.1| outer membrane virulence protei...   133   6e-30
gi|6435772|pdb|1QJ8|A Chain A, Crystal Structure Of The Outer Me...   133   6e-30
gi|326622044|gb|EGE28389.1| putative outer membrane protein [Sal...   133   7e-30

Sequences not found previously or not previously below threshold:

  Database: filtnr
    Posted date:  Sep 19, 2011  1:36 PM
  Number of letters in database: 1,740,938,412
  Number of sequences in database:  5,131,667
  
  Database: /dors/meilerlab/apps/scripts/sequence_analysis/../db/filtn
  r.01
    Posted date:  Sep 19, 2011  1:42 PM
  Number of letters in database: 2,285,224,685
  Number of sequences in database:  6,711,192
  
  Database: /dors/meilerlab/apps/scripts/sequence_analysis/../db/filtn
  r.02
    Posted date:  Sep 19, 2011  1:45 PM
  Number of letters in database: 1,228,445,294
  Number of sequences in database:  3,479,686
  
Lambda     K      H
   0.315    0.182    0.509 

Lambda     K      H
   0.267   0.0560    0.140 


Matrix: BLOSUM62
Gap Penalties: Existence: 11, Extension: 1
Number of Hits to DB: 10,537,128,291
Number of Sequences: 15322545
Number of extensions: 448044785
Number of successful extensions: 1354739
Number of sequences better than 10.0: 500
Number of HSP's better than 10.0 without gapping: 12575
Number of HSP's successfully gapped in prelim test: 41659
Number of HSP's that attempted gapping in prelim test: 1263681
Number of HSP's gapped (non-prelim): 88696
length of query: 157
length of database: 5,254,608,391
effective HSP length: 119
effective length of query: 38
effective length of database: 3,431,225,536
effective search space: 130386570368
effective search space used: 130386570368
T: 11
A: 40
X1: 16 ( 7.3 bits)
X2: 38 (14.6 bits)
X3: 64 (24.7 bits)
S1: 41 (21.1 bits)
S2: 77 (33.8 bits)
```
