## Supplementary material for "A multi-task deep-learning system for predicting membrane associations and secondary structures of proteins": Code and Raw Data: 3ts9A.ascii6

```
Last position-specific scoring matrix computed, weighted observed percentages rounded down, information per position, and relative weight of gapless real matches to pseudocounts
           A  R  N  D  C  Q  E  G  H  I  L  K  M  F  P  S  T  W  Y  V   A   R   N   D   C   Q   E   G   H   I   L   K   M   F   P   S   T   W   Y   V
    1 G    0 -3 -1 -2 -3 -2 -3  6 -2 -4 -4 -2 -3 -4 -3 -1 -2 -3 -4 -4    0   0   0   0   0   0   0 100   0   0   0   0   0   0   0   0   0   0   0   0  1.17 0.08
    2 H   -2  0  0 -1 -3  5  1 -2  7 -3 -3  0 -1 -2 -2 -1 -1 -3  0 -3    0   0   0   0   0  50   0   0  50   0   0   0   0   0   0   0   0   0   0   0  0.70 0.08
    3 M   -2 -3 -3 -3 -2 -2 -3 -3 -3  3  0 -2  5 -1  5 -2 -1 -3 -2  1    0   0   0   0   0   0   0   0   0  34   0   0  32   0  34   0   0   0   0   0  0.66 0.16
    4 D   -3  1  1  5 -5  0  4 -3 -2 -5 -5  1 -4 -5 -3 -1 -2 -5 -4 -4    0   9   7  42   0   0  32   0   0   0   0   9   0   0   0   0   0   0   0   0  0.88 0.51
    5 T   -3  7 -1 -3 -5 -1 -2 -4 -2 -5 -4  2 -3 -5 -4 -2  1 -5 -4 -4    0  79   2   0   0   0   0   0   0   0   0  10   0   0   0   0   9   0   0   0  1.46 0.85
    6 R    0  3  0 -2 -4  0  0 -4  0 -1 -3  1 -3 -5  3  1  3 -5 -4 -2    6  16   4   1   0   3   5   0   2   3   2   7   0   0  15  11  22   0   0   2  0.41 0.89
    7 E   -2  1 -1 -2 -5  3  4 -4  3 -1 -3  2 -3 -5  0 -1  1 -5 -3 -3    1   8   2   0   0  15  30   0   8   4   2  10   0   0   5   3  10   0   0   1  0.53 0.93
    8 N   -4 -4  3  7 -6 -2 -1 -3 -3 -5 -6 -3 -5 -6 -4 -1 -3 -6 -5 -5    0   0  13  84   0   0   0   0   0   0   0   0   0   0   0   3   0   0   0   0  1.75 0.92
    9 P   -3 -1 -3 -3 -5 -3 -2 -3 -1 -4 -3 -2 -4 -5  7  1 -1 -6 -5 -2    0   4   0   0   0   0   2   1   1   0   2   2   0   0  69  12   2   0   0   4  1.64 0.94
   10 F   -4 -5 -5 -6 -5 -5 -5 -5 -3 -2 -2 -5 -2  9 -6 -5 -4 -1  2 -3    0   0   0   0   0   0   0   0   0   0   0   0   0  96   0   0   0   0   4   0  2.16 0.96
   11 K    2  2 -3 -3 -4 -1 -1  4 -3  0 -4  3 -3  0 -4 -1 -2 -5 -4 -3   18  10   0   0   0   2   4  29   0   7   0  19   0   6   0   4   2   0   0   0  0.48 0.96
   12 E   -2  1  0  5  3  0  3 -2 -1 -3 -5 -1 -4 -5 -4 -1  0 -5 -4 -3    3   9   3  34   6   3  23   2   2   2   0   3   0   0   0   4   5   0   0   1  0.66 0.96
   13 K   -1  0 -3 -3 -4 -1  3 -5  3  3 -1  2  2 -4 -4 -3  0 -5 -3  1    4   5   0   0   0   2  21   0   8  20   5  16   5   0   0   0   6   0   0   8  0.41 0.96
   14 L   -3 -5 -6 -6 -3 -5 -5 -6 -5  6  4 -5  1 -2 -5 -5 -3 -4 -3  1    0   0   0   0   0   0   0   0   0  47  44   0   2   0   0   0   0   0   0   7  1.12 0.96
   15 L   -1  1  0 -1 -5  3  2  0 -3 -2 -1  4 -3 -5 -4  1 -1 -5 -4 -2    3   5   3   3   0  12  11   6   0   2   6  31   0   0   0  13   3   0   0   2  0.44 0.99
   16 E   -3  1  1  2 -5  2  3 -2 -3 -4 -2  3  1 -2 -4  0 -1 -5 -4 -1    0   7   5  13   0   8  18   2   0   0   3  22   5   2   0   7   4   0   0   4  0.41 0.99
   17 I   -2 -5 -5 -6 -3 -4 -5 -6 -5  5  4 -5  5 -2 -5 -4 -3 -4 -3  2    3   0   0   0   0   0   0   0   0  37  37   0  14   0   0   0   0   0   0   9  0.98 0.99
   18 M   -3 -4 -4 -5  1 -3 -4 -5 -4 -1  0 -4 10 -2 -5 -4 -3 -4 -3 -1    0   0   0   0   3   0   0   0   0   0   0   0  97   0   0   0   0   0   0   0  2.14 0.98
   19 A    0  0  1  2 -4  2  1 -1 -2 -4 -2  1 -1 -3 -4  0  2 -4  3 -3    8   5   5  14   0   8  10   4   0   0   3   8   1   0   0   7  12   0  12   1  0.30 0.98
   20 S   -2  2  1  1 -1  4  4 -4 -2 -5 -3  2  0 -3 -4 -1 -1 -5 -4 -4    2  13   6   7   1  21  25   0   0   0   2  13   3   1   0   2   3   0   0   0  0.61 0.98
   21 I   -2 -5 -5 -5 -3 -5 -5 -6 -5  7  0 -5 -1 -3 -5 -4  1 -5 -4  3    1   0   0   0   0   0   0   0   0  69   6   0   0   0   0   0   9   0   0  15  1.20 0.98
   22 Q   -3 -2 -2 -2 -1  3  5 -4  6 -5 -4 -2 -4  2 -4 -3 -3 -4 -2 -5    0   0   0   0   2  14  48   0  24   0   0   0   0  12   0   0   0   0   0   0  1.15 0.98
   23 T   -1 -1  2  3 -5  0  1  1 -2 -3 -2  3 -4 -5 -4  1  1 -5 -4 -3    3   3   8  16   0   4   7  12   1   1   4  20   0   0   0   9  10   0   0   1  0.36 0.98
   24 Y   -2 -2 -4 -2  0 -1 -4 -5  4 -2  2  0  1  3 -5 -3 -1 -2  6 -2    4   1   0   2   3   2   0   0  11   0  20   7   3  14   0   0   3   0  29   2  0.67 0.98
   25 C    2 -4 -4 -5  5 -4 -2 -4 -4  3  3 -4  3 -3 -1 -1 -3 -4 -4  0   20   0   0   0  11   0   2   0   0  21  25   0  10   0   3   4   0   0   0   3  0.57 0.97
   26 Q   -2  1  3  2 -5  4  2 -2 -1 -5 -5  4 -4 -5 -2 -2 -3 -5 -2 -5    1   5  17  11   0  18  16   2   1   0   0  25   0   0   2   0   0   0   1   0  0.69 0.97
   27 K   -3 -3  0 -4 -4 -1 -2 -4 -4  1  2  1  6  0 -4  2  1 -4 -3 -1    0   0   4   0   0   2   2   0   0   6  22  10  24   3   0  16  10   0   0   1  0.51 0.98
   28 S   -1 -2  0 -3  2  1 -1 -3  0  1 -4  0 -3 -4  4  3  1 -5 -1  0    3   1   4   0   5   8   3   1   3   9   0   5   0   0  18  22   9   0   3   6  0.38 0.97
   29 P   -2 -3 -1  1 -4  2  2 -4 -3 -4 -4 -2 -4  0  5 -1  1 -4  2 -4    1   0   2   7   0  12  14   0   0   0   0   1   0   4  34   4  11   0   8   0  0.77 0.94
   30 M   -2 -2  3 -3 -3 -2 -3 -3 -3 -2  1 -1  3 -1  2  3  0 -4 -3  0    0   2  18   0   0   0   0   0   0   0  14   4   9   2   9  25   6   0   0   8  0.40 0.93
   31 S   -1  4 -2 -3  4  0 -3  0 -3 -4 -4 -1 -4 -4 -1  4 -1 -4  0 -3    2  26   0   0   9   3   0   7   0   0   0   2   0   0   3  42   1   0   3   1  0.70 0.96
   32 D   -2  0  3  5 -5  1  3 -4 -3 -4 -5 -2 -4 -5  1 -1 -3 -6 -5 -1    2   5  14  34   0   7  22   0   0   0   0   0   0   0   8   3   0   0   0   6  0.76 0.98
   33 F   -4  3 -4 -5  0 -3 -4 -5  3 -2  1 -1 -2  6 -3 -3 -4 -2  4 -2    0  16   0   0   2   0   0   0   9   1  12   4   0  38   1   2   0   0  14   2  0.84 0.98
   34 G   -2 -4  1 -3 -5 -4 -2  7 -4 -6 -6 -3 -5 -5 -4  1 -3 -5 -5 -3    0   0   6   0   0   0   3  81   0   0   0   0   0   0   0   8   0   0   0   2  1.51 0.98
   35 T   -1  0 -2 -3 -3 -3 -3 -4 -4 -3 -4 -1 -3 -4 -3  2  6 -5 -4 -1    1   6   0   0   0   0   0   0   0   0   0   4   0   0   0  15  70   0   0   4  1.12 0.98
   36 Q   -2 -1 -2 -2 -4  8  2 -3 -1 -4 -4 -1 -2 -4 -3 -2 -2 -3 -3 -4    1   1   0   1   0  80  11   1   0   1   1   1   0   0   1   1   1   0   0   1  1.48 0.85
   37 H   -2 -1  3  0 -4  3  2 -3  0 -2 -3  1  1 -4  2  0  0 -4 -3  0    3   2  16   4   0  12  14   1   2   2   2  10   4   0  10   4   6   0   0   7  0.32 0.85
   38 Y   -3 -3 -4 -4  2 -3 -3 -4 -1 -3 -3 -3 -3  3 -4 -3 -3  0  9 -3    1   1   0   1   4   0   1   1   0   1   1   1   0  10   1   1   1   0  76   1  1.71 0.85
   39 E   -2  1 -2 -1 -4  2  6 -3 -2 -4 -4 -1 -3 -4 -3  1 -2 -4 -3 -4    1   6   0   1   0   7  71   1   0   1   1   1   0   0   1   9   1   0   0   1  1.13 0.85
   40 Q    0 -1  2 -2 -4  6 -1 -1  5 -4 -4 -1 -3 -4 -3  0  0 -4 -2 -3    6   1   8   1   0  50   1   3  14   1   1   1   0   0   1   7   5   0   0   1  0.88 0.85
   41 W    0 -2 -3  0 -4  2 -1 -1 -3 -3 -3 -2 -3  1 -4 -3 -3 10 -1  0    7   2   0   6   0  13   3   4   0   1   1   2   0   6   1   1   1  43   0   9  1.29 0.85
   42 A   -1 -4 -4 -4  2 -4 -4 -1 -4  4  1 -4 -1 -2 -4 -3 -1 -4 -3  4    5   1   0   1   4   0   1   5   0  28  10   1   0   0   1   1   3   0   0  39  0.66 0.85
   43 I   -1 -3 -3  0  4 -3  0 -3 -3  3 -1 -3 -1 -3 -3 -2  0 -4 -3  4    5   1   1   7   8   1   6   1   0  17   3   1   0   1   1   1   7   0   0  40  0.52 0.81
   44 Q   -2 -1  0 -1 -4  3  2 -2 -3 -2  0  3 -2 -4 -3  0  3 -4 -4 -1    2   2   3   3   0  12  13   3   0   2  12  18   0   0   0   6  18   0   0   4  0.32 0.91
   45 M   -3 -1 -4 -4 -3 -1 -2 -5 -4  1  4 -2  3 -1 -4 -3  0 -4 -3  3    0   4   0   0   0   3   3   0   0   7  38   2   8   2   0   0   7   0   0  25  0.55 0.91
   46 E   -2  1  1 -1 -2  3  4 -2  0 -4 -3  1 -3 -4 -3  0 -2 -4  1  0    2   8   6   1   1  14  34   2   2   0   2   6   0   0   0   8   0   0   5   7  0.47 0.89
   47 K   -2  2  0 -1 -5  1  0  0 -3 -4 -4  6 -3 -5 -3 -2  0 -5 -4 -4    3   8   4   3   0   5   4   6   0   0   0  59   0   0   0   0   6   0   0   0  0.87 0.91
   48 K    1  0 -1  0 -4  1  3 -3 -3 -3 -1  4 -3 -4 -3 -1  0 -4 -4 -1   10   4   2   5   0   6  21   0   0   1   8  28   0   0   0   4   5   0   0   4  0.43 1.02
   49 A    4 -4 -3 -4  5  0 -3  2 -4  1 -3 -3 -3 -4 -3  1  0 -4 -4 -2   37   0   0   0  15   5   0  15   0  10   1   0   0   0   0  10   5   0   0   0  0.64 1.02
   50 A    4 -3  0 -3  2 -3  0 -3 -3  1 -1 -3  2 -4 -3  1  1 -4 -4  0   38   0   6   0   5   0   7   0   0  10   5   0   6   0   0   8   7   0   0   6  0.43 1.02
   51 K    1  0  1  0 -4 -1  2 -3 -3 -3  0  4 -1 -4  2 -1 -2 -5 -4 -2   12   3   7   5   0   1  15   0   0   0  12  24   1   0   9   4   1   0   0   2  0.35 1.02
   52 D    0  2  3  3 -4  1  3 -2 -2 -4 -2  1 -3 -5 -1 -2 -3 -5 -4 -3    8  12  15  14   0   5  23   3   0   0   5   8   0   0   2   1   0   0   0   1  0.47 1.02
   53 G   -1  1  0 -1 -4 -1  0  3 -3 -4 -2  1 -3  0 -1  2  1 -4 -4 -1    3   8   3   3   0   2   6  22   0   0   3  11   0   4   3  17  10   0   0   5  0.28 1.09
   54 N   -1 -1  4  2  3  1 -1 -3  1 -4  0  0  1 -1 -1  1 -2 -4 -3 -4    6   2  26  10   6   7   3   1   3   0   9   5   4   3   3  12   0   0   0   0  0.38 1.09
   55 R   -3  5  1 -3 -2  2  1 -2  2 -4 -2  0 -3  0 -1 -1  0 -4 -3 -4    1  41   7   0   1  10   9   2   5   0   5   3   0   4   3   3   5   0   0   0  0.64 1.09
   56 K   -1  1  1 -1 -1  2  4 -4  2 -3 -2  2  0 -4 -3 -1 -3  1 -1 -1    5   8   7   2   2   7  29   1   5   1   4  12   2   0   1   3   1   2   2   5  0.39 1.07
   57 D   -3  1 -2  1 -4  0  0 -4 -1  1  3 -1  0 -1 -4  1  0 -4 -3  1    1   8   1   7   0   5   7   1   1   8  27   3   1   3   0  12   7   0   0   9  0.24 1.09
   58 R   -1  5 -3 -3 -4  1  0 -4  3  0 -1 -1  4 -1 -3 -3 -1 -4 -3 -1    6  40   1   1   0   6   6   1   6   5   5   1  10   2   1   1   4   0   0   4  0.62 1.05
   59 V    1 -3 -3  0 -3  1  0 -4  2  4 -2 -3 -2 -3 -3 -2  2 -4 -3  3   11   1   1   5   0   8   5   1   5  22   1   1   0   0   1   1  15   0   0  23  0.44 1.05
   60 C   -1 -4  0 -4  9  0 -4 -4 -1 -3 -3 -4 -3  0 -4 -3 -3 -3  3 -1    5   1   5   1  56   5   1   1   2   1   1   1   0   3   1   1   1   0  12   4  1.50 1.05
   61 A    5 -3 -3 -4  4 -3 -3 -3 -3 -1 -3 -3  0  0 -3 -1  2 -4 -3  1   51   1   1   1   8   0   1   1   0   3   1   1   2   5   1   1  16   0   0   8  0.71 1.05
   62 E   -3  0  3  1 -4  1  4 -4 -3 -3  1 -2  1 -4 -3  1  0 -4 -4 -3    1   5  12   7   0   6  25   1   0   0  19   0   3   0   0  13   5   0   0   0  0.43 1.09
   63 H   -4 -3 -2 -3 -5  2 -2 -4  9 -4 -4 -3 -3  1 -4 -3 -4 -3  5 -4    1   0   0   0   0   9   0   1  61   0   1   0   0   5   0   1   0   0  19   0  1.75 1.09
   64 L   -3 -3 -4 -4 -3 -3 -4 -4 -4 -1  6 -3  0 -1 -4 -3 -3 -3 -3 -1    1   1   1   1   0   1   1   1   0   1  87   1   0   1   1   1   1   0   0   1  1.17 0.90
   65 R   -3  6 -1 -3 -4 -1 -2 -3 -2 -1 -1  2 -2  2 -3 -1 -2  3 -2 -3    1  51   3   1   0   1   1   1   0   3   6  10   0   9   1   5   1   4   0   1  0.80 0.90
   66 K   -3  3  0  0 -4  3  1 -4 -2 -3 -1  5  0 -4 -3 -2 -3 -4 -3 -2    0  14   4   4   0  15   9   0   0   1   5  39   3   0   0   0   0   0   0   3  0.63 0.81
   67 Y   -3 -3 -4 -5 -4 -3 -4 -5  0 -3 -1 -4  1  2 -4 -3 -3  0  9 -3    0   0   0   0   0   0   0   0   0   0   5   0   5   6   0   0   0   0  81   0  1.75 0.81
   68 N   -3 -2  8 -1 -4 -2 -2 -2  0 -4 -5 -2 -4 -1 -4  0  0 -5 -3 -4    0   0  80   0   0   0   0   0   2   0   0   0   0   3   0   7   5   0   0   0  1.42 0.81
   69 E   -3  0  1  5 -5  0  2 -4 -3 -4 -1  1 -4 -5 -3  1  0 -5 -4 -2    0   4   5  43   0   3  13   0   0   0   6  10   0   0   0   9   4   0   0   3  0.70 0.85
   70 A    6 -3 -3 -3 -3 -3 -3  1 -4 -4 -4 -3 -3 -4 -3  2  0 -5 -4 -2   73   0   0   0   0   0   0   7   0   0   0   0   0   0   0  15   4   0   0   0  1.01 0.85
   71 L   -4 -4 -6 -6 -3 -4 -5 -6 -5  0  6 -5  0 -1 -5 -5 -3 -4 -3 -1    0   0   0   0   0   0   0   0   0   2  98   0   0   0   0   0   0   0   0   0  1.40 0.85
   72 Q    1 -1 -2 -4 -4  3 -3 -3 -1  2  3 -3  1  0 -4 -3 -1  3  1 -1   12   4   2   0   0  16   0   2   1  13  31   0   3   3   0   0   3   4   5   1  0.37 0.85
   73 I   -3 -5 -5 -5 -3 -3 -5 -6 -5  6  2 -4  1  1 -5 -4  0 -4 -3  2    0   0   0   0   0   1   0   0   0  64  15   0   3   4   0   0   5   0   0   8  1.01 0.85
   74 N   -3 -2  6 -2 -4 -2 -2 -2  6 -5 -5 -1 -4  0 -4  2 -2 -4  1 -5    0   0  43   0   0   0   0   1  25   0   0   3   0   4   0  17   0   0   6   0  1.04 0.85
   75 D   -2  1  2  6 -5 -1  3 -2 -3 -5 -5 -1 -4 -5 -3 -1 -1 -6 -5 -5    3   7  10  46   0   0  23   2   0   0   0   1   0   0   0   3   4   0   0   0  0.94 0.85
   76 T   -1 -3 -2  4 -4 -2 -2 -4  3 -2 -3 -1  0 -4 -3 -1  5 -5 -3 -1    3   0   0  24   0   0   0   0   9   2   0   4   3   0   0   1  51   0   0   3  0.82 0.85
   77 I    4 -4 -4 -5  3 -4 -4 -4 -4  3  1 -4 -2 -1 -4 -2 -1 -4 -3  3   37   0   0   0   6   0   0   0   0  15  12   0   0   2   0   0   3   0   0  25  0.61 0.85
   78 R   -3  8 -2 -4 -5  1 -2 -4 -2 -5 -3  0 -3 -5 -4 -3 -3 -5 -4 -4    0  92   0   0   0   6   0   0   0   0   2   0   0   0   0   0   0   0   0   0  1.73 0.85
   79 M    2 -3 -3 -4 -3 -3 -3 -3 -4  0 -1 -3  7 -3 -4  0  3 -4 -3 -2   22   1   0   0   0   0   0   0   0   3   0   0  42   0   0   7  25   0   0   0  0.89 0.85
   80 I   -1  1 -3 -3 -4 -2 -1 -4  0  1 -2  4  1 -4 -4  1  0  2 -3  2    4   5   0   0   0   0   3   0   2   8   1  33   4   0   0  13   5   4   0  18  0.43 0.85
   81 D   -4 -4 -1  8 -6 -2  0 -3  1 -5 -6 -3 -5 -6 -4 -2 -3 -6 -5 -5    0   0   0  96   0   0   0   0   4   0   0   0   0   0   0   0   0   0   0   0  1.93 0.85
   82 A    6 -3 -3 -4 -2 -3 -3  0 -4 -3 -4 -3 -3 -4 -3  0 -2 -5 -4 -2   92   0   0   0   0   0   0   6   0   0   0   0   0   0   0   2   0   0   0   0  1.27 0.85
   83 Y   -4 -4 -5 -5 -4 -4 -5 -5 -2  1  5 -1  3  2 -5 -4 -3 -3  3 -1    0   0   0   0   0   0   0   0   1   8  58   4   6   9   0   0   0   0  13   0  0.85 0.85
   84 S    1  0  3  3 -4  2  2 -2 -1 -3 -2  0 -3 -5 -3  1  0 -5 -4 -4   11   4  16  16   0  11  17   2   1   1   3   5   0   0   0   9   4   0   0   0  0.43 0.85
   85 H   -2 -4  0 -4  2 -3 -4 -4  5  0  0 -4 -1  3 -5  0 -1 -2  6 -2    2   0   5   0   4   0   0   0  16   6   8   0   1  14   0   8   2   0  31   2  0.73 0.85
   86 L   -3 -4 -5 -6 -3 -4 -5 -6 -5  3  5 -4  5 -2 -5 -4 -3 -4 -3 -1    0   0   0   0   0   0   0   0   0  13  72   0  15   0   0   0   0   0   0   0  1.17 0.89
   87 E   -1  0  2  3 -5  2  4 -1 -3 -5 -5  1 -4 -5 -1  0  0 -5 -4 -4    4   4  10  19   0   9  26   4   0   0   0   8   0   0   3   7   6   0   0   0  0.55 0.89
   88 T   -1 -3  2  4 -4  0  2  0 -3 -1 -4  0 -3 -4 -3  1  0 -4  0 -1    5   0  10  25   0   3  15   8   0   5   0   6   0   0   0   9   6   0   4   4  0.39 0.86
   89 F   -4 -5 -5 -5 -5 -5 -5 -5 -3 -3 -2 -5 -2  8 -5 -4 -4 -1  5 -3    0   0   0   0   0   0   0   0   0   0   0   0   0  78   0   0   0   0  19   0  1.95 1.06
   90 Y   -4 -4 -4 -5 -4 -4 -4 -5  2  2 -2 -2 -2  5 -5 -4 -3 -1  7 -1    0   0   0   0   0   0   0   0   4  12   1   3   0  24   0   0   0   0  50   3  1.34 1.03
   91 T   -2  0  5  3 -4  1  1 -3  0 -4 -4  2 -3 -4 -3 -1  3 -5 -4 -3    2   6  26  15   0   6   7   1   2   0   1  11   0   0   0   2  18   0   0   2  0.58 1.02
   92 D   -3  1  3  3 -4  2  4 -2  0 -4 -2  1 -3 -4 -3 -2  0 -2 -4 -4    1   7  16  16   0   7  27   3   2   0   5   6   0   0   0   2   5   1   0   1  0.54 1.00
   93 E   -3  0 -3 -2 -4  0  5 -4 -3 -2  0  0 -1 -4 -3 -3 -1 -4 -3  2    1   5   0   0   0   3  45   1   0   1  11   6   1   0   0   1   3   0   0  20  0.64 1.00
   94 K   -2  3 -1 -1 -4  0  1 -3  0 -1 -2  5 -1 -4 -3  0  0 -4 -3 -3    1  18   2   3   0   4   7   1   2   4   4  38   2   1   1   6   4   0   0   1  0.57 0.95
   95 E    1  1  4  1 -4  0  3 -1 -2 -4 -4  2 -2 -2 -3  0 -1 -4 -3 -2   11   7  19   7   0   2  20   3   0   1   1  11   1   2   1   7   4   0   0   3  0.39 0.99
   96 K    1  3 -2 -2 -4 -2 -1  2 -3 -2 -3  4 -1 -4 -3 -2  2 -4 -4 -3   11  16   0   2   0   0   2  15   0   3   2  28   2   0   1   1  15   0   0   1  0.49 0.99
   97 K   -1  0 -1 -2 -4  1  0  1 -3 -4 -3  5  1 -4  2 -1 -1 -4 -3 -3    5   4   2   1   0   4   5  13   0   1   1  40   4   1  11   2   4   0   0   1  0.57 0.95
   98 F   -2 -2 -2  0 -3  1 -2 -3 -1 -1 -1  0  1  4 -1 -2  2 -2  4 -1    3   1   1   5   0   6   1   2   1   3   5   8   4  22   3   1  14   0  15   4  0.39 0.87
   99 A    2 -1  1  0 -2  3  0  1 -2 -1 -2 -1 -2 -3 -2  0  2 -2 -2 -2   18   2   7   6   1  14   6   9   1   3   5   2   1   1   2   4  15   0   1   2  0.23 0.74
  100 V   -1 -2 -2 -1 -2 -1  2 -1 -2  0  0 -2  1  1 -2  0  0 -2 -2  3    3   2   2   4   1   2  17   6   1   6   8   2   3   6   2   9   5   1   1  22  0.17 0.68
  101 L   -1  1  0  1 -2  1 -1 -2 -2 -1  3 -1 -1 -2 -2  0 -1 -2 -2  0    5   8   6   9   1   7   2   3   1   3  31   2   1   1   2   8   2   1   1   6  0.20 0.68
  102 N    0  0  0  3  1 -1  1 -1  2 -2 -2 -1 -2 -2  1  0 -1 -2 -2 -2    7   5   5  16   3   2  10   5   5   2   4   3   1   2   8   8   3   1   2   3  0.11 0.58
  103 D   -1 -2  0  4 -2 -1  2  1  0 -1 -2 -1 -2 -2 -1  0  0  2 -2 -2    5   2   3  24   1   2  11   9   2   4   4   2   1   2   2   7   7   3   1   3  0.20 0.64
  104 S   -1 -1 -1  2 -2  1  2  0 -1 -2  0  0 -1 -2 -1  1  0 -2 -2  0    5   2   2  11   1   8  13   7   1   2   9   4   1   2   2  10   6   1   1   6  0.06 0.61
  105 K   -1  1  0  1 -2 -1  2 -2  2 -2 -2  4 -2 -2  0 -1 -1 -2 -2 -2    3   6   3   6   1   2  15   3   5   2   4  25   1   2   4   3   3   1   1   3  0.23 0.61
  106 K    0  1 -1 -1 -2 -1  1  1  2 -2 -1  2 -2 -2  0  0 -1 -2 -2 -2    7   6   2   2   1   2  11  10   6   2   8  14   1   2   5   7   3   1   1   3  0.07 0.61
  107 S    0 -1  0 -1 -2  1 -1 -1  0 -1  0 -1 -1 -2  3  1  1 -2 -2  0    9   2   5   2   1   6   3   3   2   2   8   4   1   2  16  11   8   1   1   6  0.11 0.60
  108 L    0 -1  0 -2 -2 -1 -1 -2  2  1  2 -1 -1 -1  1  1  0  0 -1 -1    7   4   4   2   1   2   3   3   6   8  21   4   1   2   6  10   5   1   1   3  0.06 0.62
  109 K    0  0  0 -1 -2  1  1 -2 -1 -1 -1  4 -2 -2  0  0 -1 -2 -2 -2    8   3   4   2   1   5   8   3   1   4   6  26   1   2   5   8   4   1   1   3  0.16 0.63
  110 L   -2 -2  0 -2 -2  1 -2 -2 -2  3  2 -1  0  1 -1  0  0 -2 -1  0    3   2   6   2   1   7   2   3   1  17  19   4   2   6   3   6   4   1   1   4  0.10 0.67
  111 D   -2 -2 -1  5 -3  0  0 -1  0 -3 -3 -2 -2  0 -2 -1  2 -3 -2 -2    2   1   1  38   1   5   4   5   2   1   3   2   1   5   1   4  13   0   1   2  0.47 0.79
  112 E   -2 -1 -1  1 -4  0  5  0 -2 -3 -3  0 -3 -4  3 -1 -2 -4 -3 -2    2   3   3   7   0   3  36   8   0   1   2   5   0   1  14   3   1   0   1   3  0.49 0.91
  113 T    2 -3 -1 -3 -3 -3 -3 -1 -3  2 -3 -1  0 -3 -3 -1  5 -4 -3 -1   16   0   2   1   0   0   1   5   0  12   1   4   2   0   0   2  45   0   0   2  0.56 1.00
  114 D   -3 -3 -2  6 -5 -1  5 -3 -3 -4 -4  0 -4 -5 -3 -2 -3 -5 -4 -4    1   0   0  41   0   0  41   1   0   0   1   5   0   0   0   1   0   0   0   1  1.10 1.01
  115 E   -3  5  0 -1 -5  2  1 -4 -3 -1 -4  2  1  0  0 -2 -1 -4 -3 -3    1  37   4   3   0   8   7   0   0   4   0  10   5   4   4   2   3   0   0   2  0.53 1.07
  116 F   -4  0 -4  1 -5 -3 -1 -5  2  0 -2  0  0  6 -5 -4 -4  5  2 -3    0   5   0   9   0   0   4   0   5   6   2   6   2  42   0   0   0   8   5   0  0.78 1.07
  117 L   -4 -4 -5 -5  4 -4 -1 -6 -5 -1  6 -5 -1 -2 -5 -4 -4 -4 -4 -2    0   0   0   0   9   0   4   0   0   0  81   0   0   0   0   0   0   0   0   0  1.18 1.10
  118 M   -2  1 -4 -5 -4 -1 -4 -5 -1  3  2 -1  4  1 -5 -3  1 -4  2  0    2   9   0   0   0   2   0   0   1  17  19   3  11   6   0   0  11   0   8   5  0.37 1.10
  119 N    1  1  3  1 -4  2  0  0 -3 -4 -4  2  2 -5 -4 -1  1 -2 -3 -3   13   6  13   8   0  11   5   7   0   0   0  12   5   0   0   2   8   1   1   1  0.28 1.10
  120 L   -4  0 -5 -5 -4 -1 -4 -6  0  2  5 -4  2 -2 -5 -4 -1 -4  1 -1    0   7   0   0   0   4   0   0   2  11  55   0   6   0   0   0   4   0   5   2  0.69 1.10
  121 F   -4 -5 -5 -6 -5 -5 -5 -5 -3 -3 -2 -5 -3  8 -6 -2 -4 -1  5 -3    0   0   0   0   0   0   0   0   0   0   0   0   0  72   0   4   0   0  18   0  1.73 1.10
  122 F   -4  2  1  3 -5  1  3 -3  2 -5 -4  1 -4  1 -4 -2 -2  1  1 -5    0  10   5  20   0   7  18   1   5   0   1  10   0   7   0   1   2   2   4   0  0.43 1.10
  123 D   -1  1 -2  4 -3  0  5  0 -3 -5 -2  1 -4 -5 -4 -1 -3 -6 -5 -5    6   7   0  27   1   4  35   6   0   0   4   7   0   0   0   3   0   0   0   0  0.74 1.10
  124 N   -2 -1  5 -2 -5  0  0 -4  3  0 -4  3 -4 -3 -4  0 -3 -5  0 -1    2   2  36   0   0   4   6   0   6   6   0  22   0   1   0   8   0   0   3   4  0.68 1.12
  125 K   -2  3  2 -3 -5  2  0 -4 -1 -4  1  5 -3 -5 -4  0 -1 -5 -4 -3    2  13   9   0   0  10   4   0   2   0  15  35   0   0   0   7   4   0   0   1  0.59 1.12
  126 K    0  0  3 -1 -4  3  2 -2 -1  0 -3  2 -3 -4  1 -1 -3 -4 -2  0    8   3  13   2   0  14  14   3   1   6   2  15   0   0   7   3   0   0   2   6  0.31 1.06
  127 M   -1  0 -2  0 -4  3  5 -3 -2 -2 -3  0  3 -4 -3  0  1 -4 -3 -2    5   5   0   4   0  13  36   1   0   2   1   4  10   0   1   6   8   0   0   3  0.57 1.01
  128 L   -3 -3 -4 -5 -3 -3 -4 -5 -4  1  6 -1  0 -2 -4 -4 -3 -3 -3 -1    1   1   0   1   0   0   1   1   0   5  81   5   0   0   1   1   1   0   0   1  1.13 1.02
  129 K    0  0  0 -2  1  2  2 -3  1 -3 -1  4 -1  0 -3 -1  0 -4 -3 -3    9   5   5   1   4  11  14   2   4   1   8  25   2   4   1   2   4   0   0   1  0.34 1.02
  130 K   -1  2 -1  0 -4  0  3  0  2 -4 -3  3 -3 -3 -1  0 -1 -4 -2 -1    5  10   2   4   0   4  21   6   6   1   2  22   0   1   2   7   3   0   1   4  0.38 1.02
  131 L   -2 -4 -2 -4  0 -3 -1 -4 -4  3  4 -4  2 -1 -4 -4 -3 -3  1  1    3   1   2   1   2   0   4   1   0  18  48   1   5   2   1   1   1   0   5   6  0.66 1.02
  132 A    5 -3 -3 -3  1 -3 -3 -2 -3 -3 -3 -3 -1  0 -1  3  0 -4 -3 -2   55   1   0   1   3   0   1   1   0   1   1   1   2   5   2  21   5   0   0   1  0.77 1.02
  133 E   -2  2  1 -1 -5  2  5 -1 -1 -2 -3  1  2 -5  0 -1 -2 -5 -4 -4    3  12   6   1   0   7  42   5   1   2   1   6   7   0   4   2   1   0   0   0  0.64 1.13
  134 N   -4 -3  7  4 -5 -2 -2 -1 -2 -5 -2  0 -4 -5 -4 -1 -2 -6 -5 -3    0   0  56  24   0   0   0   3   0   0   4   7   0   0   0   3   1   0   0   2  1.20 1.09
  135 P    0 -4 -4 -4 -5 -2 -2 -4 -4 -5 -4 -2 -4 -6  8 -1 -3 -6 -5 -2    7   0   0   0   0   1   2   0   0   0   1   2   0   0  80   5   0   0   0   3  2.07 1.08
  136 K   -3  3 -2 -1 -5  2  2 -3 -3 -5 -5  6 -4 -5 -3  1 -3 -5 -4 -5    0  12   1   1   0  10  12   1   0   0   0  51   0   0   0  12   0   0   0   0  0.94 1.02
  137 Y   -4 -4  3 -4 -1 -4 -4 -5  3 -2  3 -4 -2  2 -5 -4 -3 -2  6 -3    0   0  16   0   1   0   0   0   6   0  35   0   0   6   0   0   0   0  35   0  0.96 0.99
  138 E   -3 -2 -2  1 -6  2  7 -4 -2 -5 -5 -1 -4 -5 -3 -2 -3 -5 -4 -5    0   0   0   6   0   6  87   0   0   0   0   0   0   0   0   0   0   0   0   0  1.56 0.88

                      K         Lambda
Standard Ungapped    0.1303     0.3154
Standard Gapped      0.0410     0.2670
PSI Ungapped         0.1721     0.3182
PSI Gapped           0.0527     0.2670
```
