## Supplementary material for "A multi-task deep-learning system for predicting membrane associations and secondary structures of proteins": Code and Raw Data: 3ts9A.jufo9d

```
   1 G C SO   0.055  0.128  0.447  0.035  0.020  0.103  0.033  0.028  0.151  0.297
   2 H C SO   0.064  0.120  0.423  0.036  0.024  0.106  0.030  0.039  0.160  0.264
   3 M C SO   0.086  0.105  0.407  0.036  0.024  0.112  0.024  0.032  0.174  0.233
   4 D C SO   0.087  0.083  0.421  0.044  0.023  0.117  0.023  0.054  0.148  0.272
   5 T C SO   0.068  0.079  0.393  0.041  0.024  0.122  0.016  0.120  0.138  0.256
   6 R C SO   0.063  0.053  0.396  0.040  0.024  0.134  0.014  0.102  0.173  0.223
   7 E C SO   0.064  0.075  0.424  0.043  0.023  0.140  0.018  0.081  0.132  0.284
   8 N C SO   0.076  0.110  0.471  0.044  0.017  0.142  0.017  0.039  0.086  0.329
   9 P C SO   0.041  0.116  0.442  0.039  0.027  0.199  0.024  0.034  0.077  0.244
  10 F H SO   0.029  0.064  0.332  0.040  0.039  0.355  0.042  0.024  0.075  0.022
  11 K H SO   0.018  0.032  0.144  0.049  0.064  0.478  0.050  0.046  0.119  0.334
  12 E H SO   0.021  0.024  0.130  0.054  0.060  0.496  0.059  0.031  0.126  0.366
  13 K H SO   0.016  0.019  0.093  0.065  0.077  0.476  0.070  0.047  0.138  0.338
  14 L H SO   0.017  0.017  0.089  0.048  0.076  0.485  0.076  0.053  0.140  0.345
  15 L H SO   0.019  0.021  0.062  0.068  0.074  0.526  0.071  0.045  0.113  0.413
  16 E H SO   0.018  0.022  0.067  0.072  0.080  0.534  0.069  0.042  0.096  0.438
  17 I H SO   0.023  0.031  0.098  0.062  0.072  0.533  0.068  0.022  0.090  0.435
  18 M H SO   0.030  0.026  0.112  0.066  0.046  0.535  0.047  0.037  0.102  0.423
  19 A H SO   0.030  0.025  0.123  0.064  0.048  0.522  0.057  0.049  0.082  0.399
  20 S H SO   0.028  0.034  0.153  0.065  0.044  0.493  0.052  0.038  0.093  0.340
  21 I H SO   0.022  0.027  0.128  0.069  0.046  0.512  0.055  0.047  0.093  0.384
  22 Q H SO   0.038  0.030  0.152  0.052  0.049  0.473  0.057  0.025  0.124  0.320
  23 T H SO   0.047  0.034  0.149  0.052  0.072  0.426  0.043  0.030  0.148  0.277
  24 Y H SO   0.035  0.033  0.143  0.059  0.064  0.399  0.030  0.049  0.187  0.212
  25 C H SO   0.030  0.034  0.186  0.071  0.075  0.324  0.029  0.057  0.194  0.130
  26 Q C SO   0.069  0.061  0.346  0.045  0.032  0.226  0.027  0.043  0.151  0.120
  27 K C SO   0.088  0.061  0.406  0.048  0.026  0.161  0.019  0.043  0.148  0.245
  28 S C SO   0.081  0.067  0.446  0.046  0.025  0.118  0.017  0.039  0.161  0.285
  29 P C SO   0.100  0.082  0.467  0.045  0.024  0.123  0.017  0.035  0.108  0.344
  30 M C SO   0.126  0.091  0.436  0.039  0.025  0.110  0.015  0.033  0.125  0.310
  31 S C SO   0.082  0.091  0.438  0.038  0.024  0.123  0.016  0.038  0.151  0.287
  32 D C SO   0.068  0.098  0.408  0.038  0.024  0.145  0.021  0.031  0.168  0.240
  33 F C SO   0.046  0.104  0.429  0.043  0.028  0.147  0.032  0.035  0.135  0.282
  34 G C SO   0.037  0.103  0.448  0.035  0.019  0.098  0.044  0.031  0.184  0.264
  35 T C SO   0.118  0.063  0.336  0.043  0.031  0.175  0.032  0.057  0.146  0.161
  36 Q C SO   0.030  0.069  0.277  0.045  0.031  0.254  0.062  0.034  0.197  0.023
  37 H H SO   0.061  0.045  0.223  0.042  0.036  0.286  0.059  0.054  0.193  0.063
  38 Y H SO   0.037  0.036  0.187  0.042  0.043  0.344  0.034  0.074  0.203  0.141
  39 E H SO   0.043  0.040  0.131  0.052  0.054  0.448  0.065  0.043  0.123  0.316
  40 Q H SO   0.033  0.035  0.108  0.045  0.076  0.466  0.063  0.033  0.140  0.326
  41 W H SO   0.029  0.025  0.086  0.058  0.059  0.453  0.055  0.044  0.193  0.260
  42 A H SO   0.028  0.041  0.103  0.057  0.044  0.447  0.053  0.064  0.163  0.284
  43 I H SO   0.026  0.027  0.071  0.048  0.048  0.481  0.054  0.066  0.179  0.301
  44 Q H SO   0.027  0.028  0.062  0.048  0.060  0.487  0.064  0.047  0.177  0.311
  45 M H SO   0.020  0.043  0.065  0.050  0.055  0.504  0.060  0.061  0.142  0.362
  46 E H SO   0.015  0.036  0.100  0.055  0.073  0.482  0.055  0.065  0.120  0.361
  47 K H SO   0.023  0.033  0.113  0.052  0.060  0.503  0.052  0.059  0.104  0.390
  48 K H SO   0.023  0.030  0.136  0.060  0.062  0.491  0.037  0.065  0.094  0.355
  49 A H SO   0.061  0.038  0.150  0.053  0.047  0.467  0.028  0.065  0.091  0.317
  50 A H SO   0.053  0.050  0.212  0.051  0.042  0.434  0.026  0.041  0.092  0.222
  51 K H SO   0.042  0.061  0.267  0.043  0.039  0.409  0.027  0.038  0.075  0.141
  52 D H SO   0.089  0.062  0.335  0.048  0.025  0.338  0.019  0.034  0.051  0.003
  53 G C SO   0.063  0.086  0.379  0.048  0.028  0.284  0.019  0.047  0.047  0.094
  54 N C SO   0.081  0.063  0.392  0.051  0.022  0.277  0.021  0.051  0.043  0.114
  55 R H SO   0.040  0.059  0.293  0.065  0.039  0.378  0.028  0.050  0.050  0.085
  56 K H SO   0.031  0.041  0.263  0.065  0.044  0.397  0.027  0.042  0.090  0.133
  57 D H SO   0.030  0.037  0.154  0.054  0.040  0.458  0.054  0.045  0.128  0.304
  58 R H SO   0.028  0.026  0.102  0.053  0.059  0.441  0.055  0.047  0.189  0.253
  59 V H SO   0.026  0.035  0.071  0.051  0.063  0.463  0.067  0.033  0.192  0.271
  60 C H SO   0.022  0.038  0.073  0.061  0.047  0.416  0.090  0.029  0.224  0.193
  61 A H SO   0.019  0.031  0.073  0.064  0.046  0.507  0.088  0.033  0.138  0.369
  62 E H SO   0.021  0.046  0.108  0.057  0.045  0.481  0.125  0.027  0.089  0.356
  63 H H SO   0.017  0.051  0.144  0.049  0.040  0.467  0.084  0.045  0.102  0.324
  64 L H SO   0.025  0.039  0.194  0.046  0.037  0.444  0.068  0.041  0.105  0.250
  65 R H SO   0.033  0.026  0.186  0.069  0.046  0.428  0.034  0.067  0.110  0.241
  66 K H SO   0.024  0.030  0.204  0.053  0.031  0.420  0.036  0.093  0.109  0.216
  67 Y H SO   0.027  0.038  0.265  0.055  0.034  0.427  0.037  0.030  0.088  0.162
  68 N H SO   0.015  0.050  0.297  0.058  0.036  0.388  0.042  0.033  0.081  0.091
  69 E H SO   0.020  0.040  0.220  0.064  0.036  0.435  0.052  0.041  0.092  0.215
  70 A H SO   0.027  0.032  0.146  0.059  0.039  0.477  0.055  0.038  0.125  0.331
  71 L H SO   0.023  0.028  0.123  0.047  0.045  0.478  0.061  0.030  0.164  0.314
  72 Q H SO   0.030  0.025  0.111  0.048  0.040  0.435  0.062  0.051  0.199  0.236
  73 I H SO   0.022  0.029  0.159  0.053  0.032  0.439  0.072  0.023  0.171  0.268
  74 N H SO   0.022  0.065  0.296  0.048  0.026  0.368  0.061  0.022  0.092  0.071
  75 D H SO   0.020  0.035  0.287  0.057  0.039  0.420  0.034  0.025  0.083  0.133
  76 T H SO   0.025  0.028  0.228  0.061  0.041  0.435  0.020  0.049  0.112  0.207
  77 I H SO   0.019  0.027  0.141  0.051  0.035  0.486  0.029  0.085  0.127  0.345
  78 R H SO   0.017  0.023  0.139  0.058  0.044  0.480  0.039  0.060  0.140  0.340
  79 M H SO   0.023  0.022  0.118  0.072  0.035  0.488  0.037  0.085  0.121  0.367
  80 I H SO   0.023  0.027  0.119  0.056  0.033  0.511  0.065  0.048  0.118  0.393
  81 D H SO   0.024  0.041  0.195  0.053  0.031  0.467  0.042  0.049  0.098  0.272
  82 A H SO   0.022  0.028  0.185  0.063  0.034  0.490  0.065  0.032  0.081  0.305
  83 Y H SO   0.021  0.025  0.145  0.074  0.039  0.487  0.088  0.028  0.091  0.342
  84 S H SO   0.029  0.027  0.140  0.060  0.046  0.431  0.077  0.044  0.145  0.287
  85 H H SO   0.047  0.036  0.176  0.057  0.045  0.381  0.041  0.046  0.172  0.205
  86 L H SO   0.042  0.035  0.179  0.050  0.031  0.410  0.065  0.062  0.125  0.231
  87 E H SO   0.037  0.031  0.171  0.056  0.034  0.408  0.053  0.062  0.148  0.237
  88 T H SO   0.021  0.048  0.153  0.046  0.047  0.421  0.045  0.049  0.171  0.250
  89 F H SO   0.019  0.060  0.177  0.040  0.031  0.373  0.050  0.070  0.179  0.194
  90 Y H SO   0.020  0.071  0.194  0.044  0.034  0.332  0.046  0.080  0.179  0.138
  91 T H SO   0.022  0.061  0.224  0.040  0.036  0.361  0.061  0.075  0.121  0.136
  92 D H SO   0.017  0.060  0.204  0.048  0.036  0.354  0.039  0.131  0.112  0.149
  93 E H SO   0.017  0.041  0.174  0.049  0.056  0.363  0.040  0.132  0.129  0.189
  94 K H SO   0.019  0.063  0.179  0.043  0.055  0.370  0.062  0.105  0.104  0.191
  95 E H SO   0.018  0.062  0.216  0.041  0.051  0.378  0.057  0.084  0.094  0.162
  96 K H SO   0.023  0.059  0.238  0.049  0.046  0.309  0.033  0.158  0.084  0.072
  97 K H SO   0.027  0.060  0.208  0.044  0.041  0.352  0.060  0.084  0.124  0.144
  98 F H SO   0.026  0.062  0.208  0.041  0.038  0.378  0.051  0.092  0.105  0.170
  99 A H SO   0.030  0.083  0.209  0.040  0.033  0.291  0.052  0.099  0.165  0.083
 100 V E SO   0.035  0.098  0.230  0.042  0.029  0.226  0.047  0.056  0.238  0.009
 101 L H SO   0.036  0.094  0.229  0.043  0.029  0.296  0.056  0.050  0.167  0.067
 102 N H SO   0.053  0.074  0.290  0.049  0.032  0.292  0.045  0.052  0.114  0.002
 103 D C SO   0.051  0.085  0.337  0.051  0.033  0.234  0.046  0.066  0.097  0.103
 104 S C SO   0.034  0.072  0.396  0.054  0.033  0.238  0.033  0.054  0.086  0.159
 105 K C SO   0.043  0.059  0.382  0.055  0.036  0.238  0.031  0.069  0.086  0.144
 106 K C SO   0.032  0.053  0.331  0.062  0.034  0.266  0.034  0.074  0.115  0.065
 107 S C SO   0.029  0.059  0.324  0.058  0.029  0.251  0.022  0.076  0.152  0.073
 108 L C SO   0.029  0.060  0.334  0.049  0.030  0.236  0.032  0.060  0.168  0.098
 109 K C SO   0.023  0.064  0.338  0.049  0.025  0.233  0.035  0.067  0.167  0.105
 110 L C SO   0.026  0.071  0.319  0.046  0.027  0.263  0.041  0.042  0.164  0.056
 111 D C SO   0.027  0.095  0.332  0.040  0.022  0.278  0.064  0.037  0.105  0.054
 112 E H SO   0.029  0.062  0.324  0.049  0.026  0.342  0.054  0.046  0.069  0.018
 113 T H SO   0.020  0.055  0.294  0.049  0.028  0.361  0.052  0.052  0.089  0.067
 114 D H SO   0.024  0.031  0.174  0.049  0.034  0.448  0.057  0.076  0.106  0.274
 115 E H SO   0.018  0.022  0.100  0.053  0.067  0.509  0.061  0.063  0.106  0.403
 116 F H SO   0.020  0.026  0.082  0.057  0.077  0.492  0.062  0.046  0.138  0.354
 117 L H SO   0.022  0.025  0.079  0.056  0.055  0.506  0.063  0.058  0.136  0.370
 118 M H SO   0.027  0.026  0.059  0.060  0.048  0.526  0.058  0.043  0.153  0.373
 119 N H SO   0.031  0.037  0.085  0.053  0.050  0.493  0.070  0.026  0.156  0.337
 120 L H SO   0.042  0.042  0.109  0.045  0.044  0.514  0.072  0.028  0.103  0.405
 121 F H SO   0.029  0.043  0.133  0.047  0.043  0.504  0.076  0.030  0.095  0.371
 122 F H SO   0.023  0.051  0.130  0.043  0.039  0.504  0.129  0.038  0.042  0.374
 123 D H SO   0.018  0.058  0.220  0.057  0.034  0.428  0.086  0.059  0.040  0.208
 124 N H SO   0.034  0.052  0.221  0.055  0.046  0.444  0.036  0.071  0.041  0.222
 125 K H SO   0.023  0.041  0.192  0.051  0.057  0.486  0.035  0.067  0.048  0.295
 126 K H SO   0.022  0.030  0.186  0.050  0.058  0.476  0.049  0.075  0.054  0.290
 127 M H SO   0.032  0.034  0.159  0.053  0.053  0.465  0.027  0.097  0.081  0.306
 128 L H SO   0.023  0.040  0.132  0.043  0.041  0.498  0.039  0.065  0.119  0.365
 129 K H SO   0.029  0.035  0.111  0.042  0.048  0.499  0.039  0.086  0.112  0.387
 130 K H SO   0.024  0.055  0.156  0.042  0.051  0.426  0.067  0.042  0.137  0.270
 131 L H SO   0.045  0.081  0.188  0.041  0.041  0.348  0.070  0.031  0.154  0.160
 132 A C SO   0.029  0.128  0.358  0.035  0.025  0.215  0.049  0.039  0.122  0.143
 133 E C SO   0.045  0.111  0.421  0.034  0.022  0.183  0.062  0.031  0.091  0.239
 134 N C SO   0.046  0.142  0.470  0.039  0.018  0.173  0.030  0.031  0.052  0.297
 135 P C SO   0.029  0.109  0.478  0.045  0.024  0.181  0.031  0.046  0.056  0.298
 136 K C SO   0.048  0.083  0.427  0.048  0.028  0.232  0.030  0.052  0.051  0.194
 137 Y C SO   0.027  0.081  0.382  0.042  0.028  0.272  0.035  0.046  0.088  0.110
 138 E C SO   0.026  0.067  0.335  0.040  0.033  0.302  0.037  0.042  0.117  0.033
```
