## Supplementary material for "A multi-task deep-learning system for predicting membrane associations and secondary structures of proteins": Code and Raw Data: 3ts9A.jufo9d_ss

```
   1 G C   0.630  0.158  0.212
   2 H C   0.607  0.165  0.228
   3 M C   0.598  0.172  0.230
   4 D C   0.590  0.184  0.226
   5 T C   0.540  0.186  0.273
   6 R C   0.512  0.198  0.289
   7 E C   0.564  0.206  0.231
   8 N C   0.657  0.202  0.141
   9 P C   0.600  0.264  0.136
  10 F H   0.425  0.434  0.141
  11 K H   0.195  0.591  0.214
  12 E H   0.175  0.609  0.216
  13 K H   0.127  0.618  0.255
  14 L H   0.122  0.609  0.269
  15 L H   0.102  0.668  0.229
  16 E H   0.106  0.686  0.208
  17 I H   0.152  0.668  0.180
  18 M H   0.168  0.647  0.186
  19 A H   0.178  0.635  0.187
  20 S H   0.215  0.602  0.183
  21 I H   0.178  0.628  0.195
  22 Q H   0.221  0.573  0.206
  23 T H   0.230  0.550  0.220
  24 Y H   0.212  0.522  0.266
  25 C H   0.250  0.470  0.280
  26 Q C   0.476  0.303  0.221
  27 K C   0.555  0.234  0.210
  28 S C   0.595  0.188  0.217
  29 P C   0.648  0.192  0.160
  30 M C   0.652  0.174  0.174
  31 S C   0.611  0.184  0.204
  32 D C   0.573  0.207  0.220
  33 F C   0.580  0.218  0.202
  34 G C   0.588  0.153  0.259
  35 T C   0.517  0.248  0.235
  36 Q C   0.376  0.331  0.293
  37 H H   0.330  0.365  0.305
  38 Y H   0.261  0.428  0.311
  39 E H   0.215  0.554  0.231
  40 Q H   0.177  0.587  0.236
  41 W H   0.140  0.569  0.291
  42 A H   0.172  0.548  0.280
  43 I H   0.124  0.576  0.299
  44 Q H   0.116  0.595  0.289
  45 M H   0.128  0.609  0.263
  46 E H   0.151  0.609  0.240
  47 K H   0.169  0.615  0.216
  48 K H   0.190  0.614  0.196
  49 A H   0.248  0.568  0.184
  50 A H   0.314  0.527  0.158
  51 K H   0.370  0.491  0.139
  52 D C   0.486  0.411  0.104
  53 G C   0.528  0.360  0.113
  54 N C   0.535  0.350  0.115
  55 R H   0.391  0.481  0.128
  56 K H   0.335  0.506  0.159
  57 D H   0.221  0.552  0.228
  58 R H   0.156  0.553  0.291
  59 V H   0.132  0.576  0.292
  60 C H   0.133  0.524  0.343
  61 A H   0.123  0.617  0.260
  62 E H   0.175  0.583  0.242
  63 H H   0.212  0.556  0.232
  64 L H   0.258  0.527  0.215
  65 R H   0.246  0.543  0.211
  66 K H   0.258  0.503  0.238
  67 Y H   0.330  0.515  0.154
  68 N H   0.361  0.482  0.157
  69 E H   0.280  0.535  0.186
  70 A H   0.206  0.576  0.219
  71 L H   0.174  0.570  0.256
  72 Q H   0.165  0.523  0.312
  73 I H   0.210  0.524  0.266
  74 N H   0.383  0.442  0.175
  75 D H   0.343  0.516  0.142
  76 T H   0.282  0.537  0.181
  77 I H   0.187  0.571  0.242
  78 R H   0.179  0.582  0.239
  79 M H   0.163  0.594  0.242
  80 I H   0.169  0.600  0.231
  81 D H   0.260  0.550  0.190
  82 A H   0.235  0.587  0.178
  83 Y H   0.191  0.601  0.208
  84 S H   0.196  0.538  0.266
  85 H H   0.259  0.483  0.258
  86 L H   0.256  0.491  0.253
  87 E H   0.239  0.498  0.263
  88 T H   0.221  0.514  0.265
  89 F H   0.257  0.444  0.300
  90 Y H   0.285  0.410  0.305
  91 T H   0.308  0.437  0.256
  92 D H   0.281  0.437  0.282
  93 E H   0.232  0.468  0.300
  94 K H   0.262  0.468  0.271
  95 E H   0.296  0.469  0.235
  96 K H   0.320  0.404  0.276
  97 K H   0.295  0.438  0.268
  98 F H   0.296  0.456  0.248
  99 A H   0.321  0.364  0.315
 100 V C   0.362  0.297  0.341
 101 L H   0.359  0.368  0.273
 102 N C   0.417  0.372  0.211
 103 D C   0.473  0.319  0.208
 104 S C   0.502  0.324  0.174
 105 K C   0.485  0.329  0.187
 106 K C   0.416  0.362  0.222
 107 S C   0.412  0.337  0.251
 108 L C   0.424  0.316  0.260
 109 K C   0.426  0.306  0.268
 110 L C   0.416  0.336  0.248
 111 D C   0.454  0.340  0.206
 112 E H   0.414  0.417  0.169
 113 T H   0.369  0.438  0.193
 114 D H   0.230  0.532  0.238
 115 E H   0.141  0.629  0.230
 116 F H   0.127  0.626  0.246
 117 L H   0.126  0.617  0.256
 118 M H   0.112  0.635  0.253
 119 N H   0.154  0.595  0.251
 120 L H   0.194  0.604  0.203
 121 F H   0.205  0.594  0.201
 122 F H   0.204  0.586  0.209
 123 D H   0.296  0.520  0.184
 124 N H   0.307  0.545  0.148
 125 K H   0.255  0.594  0.150
 126 K H   0.238  0.583  0.178
 127 M H   0.225  0.571  0.204
 128 L H   0.195  0.582  0.223
 129 K H   0.175  0.588  0.237
 130 K H   0.234  0.520  0.246
 131 L H   0.314  0.430  0.255
 132 A C   0.515  0.275  0.210
 133 E C   0.578  0.239  0.184
 134 N C   0.658  0.229  0.113
 135 P C   0.616  0.250  0.134
 136 K C   0.557  0.309  0.134
 137 Y C   0.490  0.341  0.169
 138 E C   0.429  0.375  0.197
```
