## Supplementary material for "A multi-task deep-learning system for predicting membrane associations and secondary structures of proteins": Code and Raw Data: 3ts9A.jufo9d_tm

```
   1 G SO   0.123  0.176  0.701
   2 H SO   0.129  0.182  0.689
   3 M SO   0.146  0.161  0.693
   4 D SO   0.154  0.160  0.686
   5 T SO   0.125  0.223  0.652
   6 R SO   0.118  0.178  0.704
   7 E SO   0.125  0.179  0.696
   8 N SO   0.136  0.165  0.698
   9 P SO   0.104  0.178  0.718
  10 F SO   0.111  0.127  0.762
  11 K SO   0.117  0.143  0.741
  12 E SO   0.134  0.115  0.751
  13 K SO   0.150  0.143  0.706
  14 L SO   0.141  0.145  0.714
  15 L SO   0.158  0.140  0.702
  16 E SO   0.159  0.144  0.697
  17 I SO   0.153  0.125  0.722
  18 M SO   0.143  0.109  0.748
  19 A SO   0.151  0.122  0.727
  20 S SO   0.145  0.116  0.739
  21 I SO   0.146  0.121  0.733
  22 Q SO   0.147  0.103  0.750
  23 T SO   0.142  0.136  0.722
  24 Y SO   0.125  0.146  0.729
  25 C SO   0.130  0.166  0.704
  26 Q SO   0.141  0.137  0.722
  27 K SO   0.155  0.130  0.715
  28 S SO   0.144  0.131  0.725
  29 P SO   0.162  0.140  0.698
  30 M SO   0.181  0.149  0.670
  31 S SO   0.136  0.153  0.711
  32 D SO   0.127  0.153  0.720
  33 F SO   0.121  0.167  0.712
  34 G SO   0.116  0.154  0.731
  35 T SO   0.193  0.151  0.656
  36 Q SO   0.138  0.134  0.728
  37 H SO   0.162  0.135  0.703
  38 Y SO   0.113  0.153  0.734
  39 E SO   0.161  0.137  0.702
  40 Q SO   0.141  0.145  0.714
  41 W SO   0.142  0.127  0.731
  42 A SO   0.138  0.149  0.713
  43 I SO   0.128  0.141  0.731
  44 Q SO   0.139  0.135  0.726
  45 M SO   0.129  0.159  0.712
  46 E SO   0.125  0.174  0.701
  47 K SO   0.127  0.152  0.721
  48 K SO   0.121  0.158  0.721
  49 A SO   0.142  0.150  0.707
  50 A SO   0.129  0.133  0.738
  51 K SO   0.112  0.138  0.750
  52 D SO   0.155  0.121  0.724
  53 G SO   0.129  0.160  0.710
  54 N SO   0.152  0.136  0.712
  55 R SO   0.132  0.148  0.720
  56 K SO   0.123  0.127  0.750
  57 D SO   0.139  0.122  0.739
  58 R SO   0.136  0.132  0.732
  59 V SO   0.144  0.131  0.725
  60 C SO   0.172  0.115  0.713
  61 A SO   0.172  0.110  0.718
  62 E SO   0.203  0.118  0.679
  63 H SO   0.150  0.136  0.714
  64 L SO   0.140  0.117  0.743
  65 R SO   0.136  0.139  0.724
  66 K SO   0.113  0.153  0.734
  67 Y SO   0.119  0.102  0.779
  68 N SO   0.115  0.119  0.766
  69 E SO   0.136  0.117  0.747
  70 A SO   0.141  0.110  0.749
  71 L SO   0.131  0.104  0.766
  72 Q SO   0.140  0.115  0.745
  73 I SO   0.147  0.084  0.769
  74 N SO   0.131  0.113  0.756
  75 D SO   0.110  0.099  0.791
  76 T SO   0.106  0.118  0.776
  77 I SO   0.099  0.147  0.754
  78 R SO   0.114  0.127  0.760
  79 M SO   0.131  0.142  0.727
  80 I SO   0.145  0.107  0.748
  81 D SO   0.119  0.121  0.760
  82 A SO   0.151  0.094  0.755
  83 Y SO   0.184  0.093  0.724
  84 S SO   0.167  0.117  0.716
  85 H SO   0.145  0.127  0.728
  86 L SO   0.157  0.128  0.714
  87 E SO   0.146  0.127  0.727
  88 T SO   0.112  0.144  0.744
  89 F SO   0.110  0.162  0.729
  90 Y SO   0.110  0.185  0.704
  91 T SO   0.123  0.172  0.705
  92 D SO   0.103  0.227  0.670
  93 E SO   0.106  0.229  0.666
  94 K SO   0.124  0.222  0.653
  95 E SO   0.115  0.197  0.688
  96 K SO   0.106  0.263  0.632
  97 K SO   0.130  0.186  0.684
  98 F SO   0.118  0.192  0.691
  99 A SO   0.121  0.214  0.665
 100 V SO   0.123  0.183  0.694
 101 L SO   0.135  0.173  0.692
 102 N SO   0.146  0.158  0.696
 103 D SO   0.148  0.184  0.668
 104 S SO   0.121  0.159  0.721
 105 K SO   0.129  0.164  0.706
 106 K SO   0.128  0.160  0.712
 107 S SO   0.109  0.164  0.727
 108 L SO   0.110  0.151  0.739
 109 K SO   0.107  0.156  0.737
 110 L SO   0.113  0.140  0.747
 111 D SO   0.131  0.154  0.715
 112 E SO   0.132  0.134  0.734
 113 T SO   0.121  0.135  0.744
 114 D SO   0.130  0.141  0.728
 115 E SO   0.133  0.152  0.716
 116 F SO   0.139  0.148  0.713
 117 L SO   0.141  0.138  0.721
 118 M SO   0.145  0.117  0.739
 119 N SO   0.153  0.113  0.734
 120 L SO   0.160  0.114  0.726
 121 F SO   0.151  0.116  0.732
 122 F SO   0.195  0.129  0.676
 123 D SO   0.161  0.151  0.688
 124 N SO   0.125  0.169  0.706
 125 K SO   0.109  0.165  0.726
 126 K SO   0.121  0.163  0.716
 127 M SO   0.111  0.184  0.705
 128 L SO   0.105  0.146  0.749
 129 K SO   0.110  0.169  0.721
 130 K SO   0.133  0.148  0.719
 131 L SO   0.156  0.153  0.690
 132 A SO   0.113  0.192  0.695
 133 E SO   0.141  0.164  0.694
 134 N SO   0.115  0.190  0.695
 135 P SO   0.105  0.180  0.715
 136 K SO   0.126  0.163  0.711
 137 Y SO   0.103  0.155  0.742
 138 E SO   0.104  0.143  0.754
```
