## Supplementary material for "A multi-task deep-learning system for predicting membrane associations and secondary structures of proteins": Code and Raw Data: 3ts9A.jufo9d_tmh

```
   1 G - --   0.424  0.576
   2 H - --   0.424  0.576
   3 M - --   0.425  0.575
   4 D - --   0.433  0.567
   5 T - --   0.430  0.570
   6 R - --   0.429  0.571
   7 E - --   0.432  0.568
   8 N - --   0.432  0.568
   9 P - --   0.427  0.573
  10 F - --   0.429  0.571
  11 K - --   0.438  0.562
  12 E - --   0.443  0.557
  13 K - --   0.454  0.546
  14 L - --   0.437  0.563
  15 L - --   0.457  0.543
  16 E - --   0.461  0.539
  17 I - --   0.451  0.549
  18 M - --   0.455  0.545
  19 A - --   0.453  0.547
  20 S - --   0.454  0.546
  21 I - --   0.458  0.542
  22 Q - --   0.441  0.559
  23 T - --   0.441  0.559
  24 Y - --   0.448  0.552
  25 C - --   0.459  0.541
  26 Q - --   0.434  0.566
  27 K - --   0.436  0.564
  28 S - --   0.435  0.565
  29 P - --   0.434  0.566
  30 M - --   0.428  0.572
  31 S - --   0.427  0.573
  32 D - --   0.427  0.573
  33 F - --   0.432  0.568
  34 G - --   0.424  0.576
  35 T - --   0.432  0.568
  36 Q - --   0.434  0.566
  37 H - --   0.431  0.569
  38 Y - --   0.431  0.569
  39 E - --   0.441  0.559
  40 Q - --   0.434  0.566
  41 W - --   0.447  0.553
  42 A - --   0.446  0.554
  43 I - --   0.437  0.563
  44 Q - --   0.437  0.563
  45 M - --   0.439  0.561
  46 E - --   0.443  0.557
  47 K - --   0.441  0.559
  48 K - --   0.449  0.551
  49 A - --   0.442  0.558
  50 A - --   0.440  0.560
  51 K - --   0.432  0.568
  52 D - --   0.437  0.563
  53 G - --   0.436  0.564
  54 N - --   0.439  0.561
  55 R - --   0.454  0.546
  56 K - --   0.454  0.546
  57 D - --   0.443  0.557
  58 R - --   0.442  0.558
  59 V - --   0.440  0.560
  60 C - --   0.450  0.550
  61 A - --   0.453  0.547
  62 E - --   0.446  0.554
  63 H - --   0.438  0.562
  64 L - --   0.435  0.565
  65 R - --   0.458  0.542
  66 K - --   0.441  0.559
  67 Y - --   0.444  0.556
  68 N - --   0.447  0.553
  69 E - --   0.453  0.547
  70 A - --   0.448  0.552
  71 L - --   0.436  0.564
  72 Q - --   0.437  0.563
  73 I - --   0.442  0.558
  74 N - --   0.437  0.563
  75 D - --   0.446  0.554
  76 T - --   0.450  0.550
  77 I - --   0.440  0.560
  78 R - --   0.447  0.553
  79 M - --   0.460  0.540
  80 I - --   0.445  0.555
  81 D - --   0.441  0.559
  82 A - --   0.452  0.548
  83 Y - --   0.463  0.537
  84 S - --   0.449  0.551
  85 H - --   0.446  0.554
  86 L - --   0.439  0.561
  87 E - --   0.445  0.555
  88 T - --   0.435  0.565
  89 F - --   0.429  0.571
  90 Y - --   0.433  0.567
  91 T - --   0.429  0.571
  92 D - --   0.436  0.564
  93 E - --   0.437  0.563
  94 K - --   0.432  0.568
  95 E - --   0.429  0.571
  96 K - --   0.438  0.562
  97 K - --   0.433  0.567
  98 F - --   0.430  0.570
  99 A - --   0.429  0.571
 100 V - --   0.430  0.570
 101 L - --   0.432  0.568
 102 N - --   0.438  0.562
 103 D - --   0.440  0.560
 104 S - --   0.443  0.557
 105 K - --   0.443  0.557
 106 K - --   0.451  0.549
 107 S - --   0.447  0.553
 108 L - --   0.438  0.562
 109 K - --   0.437  0.563
 110 L - --   0.435  0.565
 111 D - --   0.429  0.571
 112 E - --   0.438  0.562
 113 T - --   0.438  0.562
 114 D - --   0.438  0.562
 115 E - --   0.442  0.558
 116 F - --   0.446  0.554
 117 L - --   0.445  0.555
 118 M - --   0.449  0.551
 119 N - --   0.442  0.558
 120 L - --   0.434  0.566
 121 F - --   0.436  0.564
 122 F - --   0.432  0.568
 123 D - --   0.446  0.554
 124 N - --   0.444  0.556
 125 K - --   0.440  0.560
 126 K - --   0.439  0.561
 127 M - --   0.442  0.558
 128 L - --   0.432  0.568
 129 K - --   0.430  0.570
 130 K - --   0.431  0.569
 131 L - --   0.430  0.570
 132 A - --   0.424  0.576
 133 E - --   0.423  0.577
 134 N - --   0.427  0.573
 135 P - --   0.434  0.566
 136 K - --   0.437  0.563
 137 Y - --   0.430  0.570
 138 E - --   0.429  0.571
```
