## Supplementary material for "A multi-task deep-learning system for predicting membrane associations and secondary structures of proteins": Code and Raw Data: 3ts9A.jufo9d_tms

```
   1 G - --   0.422  0.578
   2 H - --   0.419  0.581
   3 M - --   0.413  0.587
   4 D - --   0.412  0.588
   5 T - --   0.405  0.595
   6 R - --   0.403  0.597
   7 E - --   0.407  0.593
   8 N - --   0.406  0.594
   9 P - --   0.413  0.587
  10 F - --   0.431  0.569
  11 K - --   0.438  0.562
  12 E - --   0.448  0.552
  13 K - --   0.458  0.542
  14 L - --   0.464  0.536
  15 L - --   0.460  0.540
  16 E - --   0.458  0.542
  17 I - --   0.457  0.543
  18 M - --   0.436  0.564
  19 A - --   0.446  0.554
  20 S - --   0.441  0.559
  21 I - --   0.444  0.556
  22 Q - --   0.446  0.554
  23 T - --   0.431  0.569
  24 Y - --   0.419  0.581
  25 C - --   0.418  0.582
  26 Q - --   0.416  0.584
  27 K - --   0.408  0.592
  28 S - --   0.405  0.595
  29 P - --   0.406  0.594
  30 M - --   0.404  0.596
  31 S - --   0.405  0.595
  32 D - --   0.410  0.590
  33 F - --   0.421  0.579
  34 G - --   0.432  0.568
  35 T - --   0.421  0.579
  36 Q - --   0.451  0.549
  37 H - --   0.447  0.553
  38 Y - --   0.423  0.577
  39 E - --   0.454  0.546
  40 Q - --   0.452  0.548
  41 W - --   0.444  0.556
  42 A - --   0.442  0.558
  43 I - --   0.443  0.557
  44 Q - --   0.453  0.547
  45 M - --   0.448  0.552
  46 E - --   0.444  0.556
  47 K - --   0.441  0.559
  48 K - --   0.426  0.574
  49 A - --   0.417  0.583
  50 A - --   0.415  0.585
  51 K - --   0.415  0.585
  52 D - --   0.407  0.593
  53 G - --   0.408  0.592
  54 N - --   0.410  0.590
  55 R - --   0.417  0.583
  56 K - --   0.416  0.584
  57 D - --   0.443  0.557
  58 R - --   0.444  0.556
  59 V - --   0.456  0.544
  60 C - --   0.479  0.521
  61 A - --   0.477  0.523
  62 E E MC   0.514  0.486
  63 H - --   0.473  0.527
  64 L - --   0.457  0.543
  65 R - --   0.423  0.577
  66 K - --   0.425  0.575
  67 Y - --   0.426  0.574
  68 N - --   0.431  0.569
  69 E - --   0.441  0.559
  70 A - --   0.444  0.556
  71 L - --   0.450  0.550
  72 Q - --   0.451  0.549
  73 I - --   0.461  0.539
  74 N - --   0.450  0.550
  75 D - --   0.422  0.578
  76 T - --   0.409  0.591
  77 I - --   0.418  0.582
  78 R - --   0.428  0.572
  79 M - --   0.425  0.575
  80 I - --   0.454  0.546
  81 D - --   0.431  0.569
  82 A - --   0.454  0.546
  83 Y - --   0.477  0.523
  84 S - --   0.466  0.534
  85 H - --   0.430  0.570
  86 L - --   0.454  0.546
  87 E - --   0.441  0.559
  88 T - --   0.433  0.567
  89 F - --   0.439  0.561
  90 Y - --   0.435  0.565
  91 T - --   0.449  0.551
  92 D - --   0.428  0.572
  93 E - --   0.429  0.571
  94 K - --   0.450  0.550
  95 E - --   0.446  0.554
  96 K - --   0.422  0.578
  97 K - --   0.448  0.552
  98 F - --   0.440  0.560
  99 A - --   0.441  0.559
 100 V - --   0.436  0.564
 101 L - --   0.445  0.555
 102 N - --   0.434  0.566
 103 D - --   0.435  0.565
 104 S - --   0.422  0.578
 105 K - --   0.420  0.580
 106 K - --   0.423  0.577
 107 S - --   0.411  0.589
 108 L - --   0.421  0.579
 109 K - --   0.424  0.576
 110 L - --   0.430  0.570
 111 D - --   0.453  0.547
 112 E - --   0.443  0.557
 113 T - --   0.441  0.559
 114 D - --   0.446  0.554
 115 E - --   0.450  0.550
 116 F - --   0.451  0.549
 117 L - --   0.452  0.548
 118 M - --   0.447  0.553
 119 N - --   0.458  0.542
 120 L - --   0.461  0.539
 121 F - --   0.464  0.536
 122 F E MC   0.518  0.482
 123 D - --   0.475  0.525
 124 N - --   0.425  0.575
 125 K - --   0.424  0.576
 126 K - --   0.438  0.562
 127 M - --   0.416  0.584
 128 L - --   0.427  0.573
 129 K - --   0.428  0.572
 130 K - --   0.456  0.544
 131 L - --   0.459  0.541
 132 A - --   0.438  0.562
 133 E - --   0.451  0.549
 134 N - --   0.419  0.581
 135 P - --   0.420  0.580
 136 K - --   0.419  0.581
 137 Y - --   0.423  0.577
 138 E - --   0.426  0.574
```
