## Supplementary material for "A multi-task deep-learning system for predicting membrane associations and secondary structures of proteins": Code and Raw Data: 3ts9A.jufo9d_topo

```
number of residues:	138

 GHMDTRENPF KEKLLEIMAS IQTYCQKSPM SDFGTQHYEQ WAIQMEKKAA
 ---------- ---------- ---------- ---------- ----------

 KDGNRKDRVC AEHLRKYNEA LQINDTIRMI DAYSHLETFY TDEKEKKFAV
 ---------- ---------- ---------- ---------- ----------

 LNDSKKSLKL DETDEFLMNL FFDNKKMLKK LAENPKYE
 ---------- ---------- ---------- --------
```
