## Supplementary material for "A multi-task deep-learning system for predicting membrane associations and secondary structures of proteins": Code and Raw Data: 3ts9A.psipred_output

```
BLASTP 2.2.18 [Mar-02-2008]


Reference: Altschul, Stephen F., Thomas L. Madden, Alejandro A. Schaffer, 
Jinghui Zhang, Zheng Zhang, Webb Miller, and David J. Lipman (1997), 
"Gapped BLAST and PSI-BLAST: a new generation of protein database search
programs",  Nucleic Acids Res. 25:3389-3402.


Reference for compositional score matrix adjustment: Altschul, Stephen F., 
John C. Wootton, E. Michael Gertz, Richa Agarwala, Aleksandr Morgulis,
Alejandro A. Schaffer, and Yi-Kuo Yu (2005) "Protein database searches
using compositionally adjusted substitution matrices", FEBS J. 272:5101-5109.


Reference for composition-based statistics starting in round 2:
Schaffer, Alejandro A., L. Aravind, Thomas L. Madden,
Sergei Shavirin, John L. Spouge, Yuri I. Wolf,  
Eugene V. Koonin, and Stephen F. Altschul (2001), 
"Improving the accuracy of PSI-BLAST protein database searches with 
composition-based statistics and other refinements",  Nucleic Acids Res. 29:2994-3005.

Query= 3TS9:A|PDBID|CHAIN|SEQUENCE
         (138 letters)

Database: filtnr 
           15,322,545 sequences; 5,254,608,391 total letters

Searching..................................................done


Results from round 1


                                                                 Score    E
Sequences producing significant alignments:                      (bits) Value

gi|148695044|gb|EDL26991.1| interferon induced with helicase C d...   271   2e-71
gi|132252411|gb|ABO33314.1| melanoma differentiation-associated ...   271   2e-71
gi|51329784|gb|AAH80200.1| Ifih1 protein [Mus musculus]               271   2e-71
gi|257096038|ref|NP_001157949.1| interferon-induced helicase C d...   271   2e-71
gi|257096036|ref|NP_082111.2| interferon-induced helicase C doma...   271   2e-71
gi|74225485|dbj|BAE31652.1| unnamed protein product [Mus musculus]    271   2e-71
gi|13278456|gb|AAH04031.1| Ifih1 protein [Mus musculus]               270   4e-71
gi|20385628|gb|AAM21359.1| melanoma differentiation associated g...   270   7e-71
gi|74140794|dbj|BAC29687.2| unnamed protein product [Mus musculus]    266   1e-69
gi|157822253|ref|NP_001102669.1| interferon-induced helicase C d...   264   4e-69
gi|197246579|gb|AAI68680.1| Ifih1 protein [Rattus norvegicus]         264   4e-69
gi|344245797|gb|EGW01901.1| Interferon-induced helicase C domain...   249   7e-65
gi|26333793|dbj|BAC30614.1| unnamed protein product [Mus musculus]    245   2e-63
gi|19343863|gb|AAH25508.1| Ifih1 protein [Mus musculus]               241   4e-62
gi|114052719|ref|NP_001040588.1| interferon-induced helicase C d...   234   4e-60
gi|297668722|ref|XP_002812573.1| PREDICTED: LOW QUALITY PROTEIN:...   232   2e-59
gi|50415795|gb|AAH78180.1| IFIH1 protein [Homo sapiens]               230   4e-59
gi|158259343|dbj|BAF85630.1| unnamed protein product [Homo sapiens]   230   6e-59
gi|27886568|ref|NP_071451.2| interferon-induced helicase C domai...   230   6e-59
gi|84627487|gb|AAI11751.1| Interferon induced with helicase C do...   230   6e-59
gi|332234337|ref|XP_003266368.1| PREDICTED: interferon-induced h...   229   8e-59
gi|11344594|gb|AAG34368.1|AF095844_1 melanoma differentiation as...   229   1e-58
gi|62988819|gb|AAY24206.1| unknown [Homo sapiens]                     229   1e-58
gi|332814684|ref|XP_003309348.1| PREDICTED: interferon-induced h...   228   2e-58
gi|12621066|gb|AAG54076.1| RNA helicase-DEAD box protein RH116 [...   225   1e-57
gi|149730873|ref|XP_001494380.1| PREDICTED: interferon-induced h...   224   3e-57
gi|291391627|ref|XP_002712267.1| PREDICTED: interferon induced w...   224   4e-57
gi|296204692|ref|XP_002749435.1| PREDICTED: interferon-induced h...   223   5e-57
gi|344268047|ref|XP_003405875.1| PREDICTED: interferon-induced h...   221   2e-56
gi|301778989|ref|XP_002924913.1| PREDICTED: interferon-induced h...   216   1e-54
gi|76609700|ref|XP_615590.2| PREDICTED: interferon induced with ...   214   3e-54
gi|74004732|ref|XP_545493.2| PREDICTED: interferon-induced helic...   213   9e-54
gi|335302905|ref|XP_003359589.1| PREDICTED: interferon-induced h...   212   1e-53
gi|154147577|ref|NP_001093664.1| interferon-induced helicase C d...   211   3e-53
gi|16551654|dbj|BAB71141.1| unnamed protein product [Homo sapiens]    205   2e-51
gi|126326479|ref|XP_001374256.1| PREDICTED: interferon-induced h...   195   2e-48
gi|74142317|dbj|BAE31920.1| unnamed protein product [Mus musculus]    191   3e-47
gi|326922819|ref|XP_003207642.1| PREDICTED: interferon-induced h...   167   3e-40
gi|291191927|gb|ADD83027.1| melanoma differentiation-associated ...   165   2e-39
gi|343176226|gb|AEM00325.1| interferon-induced helicase C domain...   165   2e-39
gi|302370918|ref|NP_001180567.1| interferon-induced helicase C d...   165   2e-39
gi|327283103|ref|XP_003226281.1| PREDICTED: interferon-induced h...   159   1e-37
gi|301607421|ref|XP_002933320.1| PREDICTED: interferon-induced h...   156   9e-37
gi|224054910|ref|XP_002194104.1| PREDICTED: interferon induced w...   152   2e-35
gi|224054908|ref|XP_002194080.1| PREDICTED: interferon induced w...   151   2e-35
gi|291419805|gb|ADE05310.1| interferon-induced helicase C domain...   148   3e-34
gi|304434770|ref|NP_001182108.1| melanoma differentiation associ...   122   3e-26
gi|47226371|emb|CAG09339.1| unnamed protein product [Tetraodon n...   117   8e-25
gi|295413446|gb|ACT68336.2| interferon-induced helicase C domain...   114   5e-24
gi|344313227|gb|AEN04473.1| melanoma differentiation-associated ...   113   9e-24
gi|326670834|ref|XP_694124.3| PREDICTED: interferon-induced heli...   112   2e-23
gi|169146713|emb|CAQ13797.1| novel protein similar to vertebrate...   112   2e-23
gi|317039132|gb|ADU87114.1| melanoma differentiation-associated ...   110   9e-23
gi|339892124|gb|AEK21509.1| LGP2 [Gallus gallus]                      104   5e-21
gi|148231712|ref|NP_001085915.1| DEXH (Asp-Glu-X-His) box polype...   102   2e-20
gi|301619410|ref|XP_002939087.1| PREDICTED: probable ATP-depende...    97   6e-19
gi|298294499|gb|ADI75503.1| DExD/H box RNA helicase [Paralichthy...    96   2e-18
gi|260817577|ref|XP_002603662.1| hypothetical protein BRAFLDRAFT...    94   6e-18
gi|296923414|emb|CAZ27718.1| DEXH (Asp-Glu-X-His) box polypeptid...    93   1e-17
gi|213513760|ref|NP_001133649.1| Probable ATP-dependent RNA heli...    92   2e-17
gi|296923416|emb|CAZ27720.1| DEXH (Asp-Glu-X-His) box polypeptid...    92   2e-17
gi|344313235|gb|AEN04477.1| probable ATP-dependent helicase LGP2...    92   3e-17
gi|326665839|ref|XP_003198128.1| PREDICTED: probable ATP-depende...    92   3e-17
gi|327272183|ref|XP_003220865.1| PREDICTED: probable ATP-depende...    92   4e-17
gi|301773535|ref|XP_002922173.1| PREDICTED: probable ATP-depende...    91   6e-17
gi|291236967|ref|XP_002738409.1| PREDICTED: Dicer Related Helica...    89   2e-16
gi|291406113|ref|XP_002719437.1| PREDICTED: DEXH (Asp-Glu-X-His)...    89   2e-16
gi|312284067|ref|NP_001186061.1| probable ATP-dependent RNA heli...    89   2e-16
gi|334322694|ref|XP_001366879.2| PREDICTED: probable ATP-depende...    88   3e-16
gi|194216896|ref|XP_001495262.2| PREDICTED: probable ATP-depende...    88   4e-16
gi|148878063|gb|AAI46129.1| LGP2 protein [Bos taurus]                  87   1e-15
gi|62751389|ref|NP_001015545.1| RNA helicase LGP2 [Bos taurus] >...    87   1e-15
gi|307638596|gb|ACY78116.2| RNA helicase LGP2 [Ctenopharyngodon ...    86   1e-15
gi|344313229|gb|AEN04474.1| probable ATP-dependent helicase LGP2...    86   1e-15
gi|73965821|ref|XP_860532.1| PREDICTED: probable ATP-dependent R...    85   4e-15
gi|296202916|ref|XP_002748669.1| PREDICTED: probable ATP-depende...    84   5e-15
gi|296202918|ref|XP_002748670.1| PREDICTED: probable ATP-depende...    84   6e-15
gi|197098648|ref|NP_001124599.1| probable ATP-dependent RNA heli...    83   1e-14
gi|169823484|gb|ACA96799.1| RNA helicase LGP2 [Gadus morhua]           83   1e-14
gi|149408137|ref|NP_001092258.1| RNA helicase LGP2 [Rattus norve...    82   2e-14
gi|74142314|dbj|BAE31919.1| unnamed protein product [Mus musculus]     81   5e-14
gi|114667313|ref|XP_001167051.1| PREDICTED: probable ATP-depende...    81   5e-14
gi|332847541|ref|XP_001166868.2| PREDICTED: probable ATP-depende...    81   7e-14
gi|13194586|gb|AAK15474.1| unknown [Mus musculus] >gnl|BL_ORD_ID...    80   7e-14
gi|70608133|ref|NP_084426.2| probable ATP-dependent RNA helicase...    80   7e-14
gi|10432595|dbj|BAB13818.1| unnamed protein product [Homo sapiens]     80   8e-14
gi|149408122|ref|NP_077024.2| probable ATP-dependent RNA helicas...    80   9e-14
gi|119581203|gb|EAW60799.1| likely ortholog of mouse D11lgp2, is...    80   9e-14
gi|332847543|ref|XP_003315473.1| PREDICTED: probable ATP-depende...    80   9e-14
gi|194374847|dbj|BAG62538.1| unnamed protein product [Homo sapiens]    80   1e-13
gi|148670595|gb|EDL02542.1| DNA segment, Chr 11, Lothar Hennigha...    80   1e-13
gi|109115463|ref|XP_001108799.1| PREDICTED: probable ATP-depende...    80   1e-13
gi|193783596|dbj|BAG53507.1| unnamed protein product [Homo sapiens]    80   1e-13
gi|297273051|ref|XP_002800519.1| PREDICTED: probable ATP-depende...    80   1e-13
gi|221041528|dbj|BAH12441.1| unnamed protein product [Homo sapiens]    79   2e-13
gi|148670597|gb|EDL02544.1| DNA segment, Chr 11, Lothar Hennigha...    79   2e-13
gi|119581204|gb|EAW60800.1| likely ortholog of mouse D11lgp2, is...    76   2e-12
gi|119581200|gb|EAW60796.1| likely ortholog of mouse D11lgp2, is...    74   9e-12
gi|334303056|gb|AEG75816.1| retinoic acid inducible protein I [A...    68   4e-10
gi|217069801|gb|ACA61272.1| retinoic acid inducible protein I [A...    67   7e-10
gi|344313225|gb|AEN04472.1| retinoic acid-inducible protein I [C...    65   4e-09
gi|319656775|gb|ADV58759.1| retinoic acid inducible protein I [A...    65   5e-09
gi|301612421|ref|XP_002935717.1| PREDICTED: probable ATP-depende...    62   2e-08
gi|254911056|ref|NP_001157171.1| retinoic acid-inducible gene-I ...    61   5e-08
gi|326368642|gb|ADZ55452.1| retinoic acid-inducible protein I [C...    60   9e-08
gi|345777505|ref|XP_003431609.1| PREDICTED: probable ATP-depende...    59   2e-07
gi|116283738|gb|AAH27369.1| Ddx58 protein [Mus musculus]               59   3e-07
gi|123229977|emb|CAM27575.1| DEAD (Asp-Glu-Ala-Asp) box polypept...    59   3e-07
gi|47523232|ref|NP_998969.1| probable ATP-dependent RNA helicase...    59   3e-07
gi|74215044|dbj|BAE33508.1| unnamed protein product [Mus musculus]     59   3e-07
gi|77415358|gb|AAI06096.1| Ddx58 protein [Mus musculus]                59   3e-07
gi|260809268|ref|XP_002599428.1| hypothetical protein BRAFLDRAFT...    59   3e-07
gi|157272171|gb|ABV26717.1| DEAD/H (Asp-Glu-Ala-Asp/His) box pol...    59   3e-07
gi|224176124|dbj|BAH23574.1| DEAD box polypeptide 58 [Sus scrofa]      59   3e-07
gi|153945886|ref|NP_766277.3| probable ATP-dependent RNA helicas...    58   4e-07
gi|119850851|gb|AAI27164.1| Ddx58 protein [Mus musculus]               58   4e-07
gi|45385112|gb|AAS59532.1| DEAD/H box polypeptide RIG-I [Mus mus...    58   4e-07
gi|157059804|gb|AAI52541.1| Ddx58 protein [Mus musculus]               58   4e-07
gi|26340014|dbj|BAC33670.1| unnamed protein product [Mus musculus]     58   4e-07
gi|344271077|ref|XP_003407368.1| PREDICTED: probable ATP-depende...    58   4e-07
gi|260809266|ref|XP_002599427.1| hypothetical protein BRAFLDRAFT...    58   6e-07
gi|296190081|ref|XP_002743043.1| PREDICTED: probable ATP-depende...    58   6e-07
gi|297684253|ref|XP_002819761.1| PREDICTED: probable ATP-depende...    57   7e-07
gi|297684251|ref|XP_002819760.1| PREDICTED: probable ATP-depende...    57   7e-07
gi|76624102|ref|XP_580928.2| PREDICTED: DEAD (Asp-Glu-Ala-Asp) b...    57   7e-07
gi|289066214|gb|ADC81089.1| retinoic acid-inducible protein I [C...    57   9e-07
gi|194224905|ref|XP_001497895.2| PREDICTED: probable ATP-depende...    57   9e-07
gi|254692316|emb|CAY86112.1| retinoic acid-inducible gene-I [Cyp...    57   1e-06
gi|157817529|ref|NP_001100115.1| DEAD (Asp-Glu-Ala-Asp) box poly...    57   1e-06
gi|345308281|ref|XP_001509166.2| PREDICTED: probable ATP-depende...    57   1e-06
gi|111154107|ref|NP_001036133.1| probable ATP-dependent RNA heli...    56   2e-06
gi|194377180|dbj|BAG63151.1| unnamed protein product [Homo sapiens]    56   2e-06
gi|57997555|emb|CAI46068.1| hypothetical protein [Homo sapiens]        56   2e-06
gi|301785794|ref|XP_002928312.1| PREDICTED: probable ATP-depende...    56   2e-06
gi|119578951|gb|EAW58547.1| DEAD (Asp-Glu-Ala-Asp) box polypepti...    56   2e-06
gi|114624054|ref|XP_001156498.1| PREDICTED: probable ATP-depende...    55   2e-06
gi|122889024|emb|CAM14168.1| DEAD (Asp-Glu-Ala-Asp) box polypept...    55   2e-06
gi|291383111|ref|XP_002708086.1| PREDICTED: DEAD/H (Asp-Glu-Ala-...    55   2e-06
gi|27881482|ref|NP_055129.2| probable ATP-dependent RNA helicase...    55   3e-06
gi|4405795|gb|AAD19826.1| RNA helicase [Homo sapiens]                  55   3e-06
gi|193785778|dbj|BAG51213.1| unnamed protein product [Homo sapiens]    55   3e-06
gi|156401322|ref|XP_001639240.1| predicted protein [Nematostella...    54   7e-06
gi|291235951|ref|XP_002737902.1| PREDICTED: Dicer Related Helica...    54   8e-06
gi|224089735|ref|XP_002194560.1| PREDICTED: DEAD (Asp-Glu-Ala-As...    54   9e-06
gi|291235953|ref|XP_002737903.1| PREDICTED: Dicer Related Helica...    53   1e-05
gi|156393452|ref|XP_001636342.1| predicted protein [Nematostella...    52   2e-05
gi|281338729|gb|EFB14313.1| hypothetical protein PANDA_020687 [A...    48   6e-04
gi|115942941|ref|XP_796609.2| PREDICTED: similar to DEAD/H box p...    46   0.002
gi|72053145|ref|XP_780474.1| PREDICTED: similar to retinoic acid...    45   0.004
gi|115679655|ref|XP_001176480.1| PREDICTED: similar to DEAD/H (A...    44   0.011
gi|260830681|ref|XP_002610289.1| hypothetical protein BRAFLDRAFT...    41   0.049
gi|115667344|ref|XP_001198571.1| PREDICTED: similar to RNA helic...    39   0.25 
gi|260814153|ref|XP_002601780.1| hypothetical protein BRAFLDRAFT...    37   0.98 
gi|6808358|emb|CAB70840.1| hypothetical protein [Homo sapiens]         37   1.1  
gi|336314686|ref|ZP_08569602.1| fatty oxidation complex, beta su...    37   1.2  
gi|198430581|ref|XP_002121377.1| PREDICTED: similar to DEAD/H bo...    36   1.6  
gi|72010927|ref|XP_783556.1| PREDICTED: similar to retinoic acid...    36   2.3  
gi|163755543|ref|ZP_02162662.1| RNA polymerase ECF-type sigma fa...    35   3.4  
gi|336124852|ref|YP_004566900.1| Rtn protein [Vibrio anguillarum...    35   4.3  
gi|342875599|gb|EGU77340.1| hypothetical protein FOXB_12166 [Fus...    35   5.1  
gi|115739565|ref|XP_783996.2| PREDICTED: similar to RNA helicase...    34   9.1  

Searching..................................................done


Results from round 2


                                                                 Score    E
Sequences producing significant alignments:                      (bits) Value
Sequences used in model and found again:

gi|132252411|gb|ABO33314.1| melanoma differentiation-associated ...   231   3e-59
gi|257096036|ref|NP_082111.2| interferon-induced helicase C doma...   231   3e-59
gi|148695044|gb|EDL26991.1| interferon induced with helicase C d...   231   3e-59
gi|74225485|dbj|BAE31652.1| unnamed protein product [Mus musculus]    231   4e-59
gi|20385628|gb|AAM21359.1| melanoma differentiation associated g...   230   4e-59
gi|257096038|ref|NP_001157949.1| interferon-induced helicase C d...   230   6e-59
gi|51329784|gb|AAH80200.1| Ifih1 protein [Mus musculus]               230   6e-59
gi|114052719|ref|NP_001040588.1| interferon-induced helicase C d...   229   8e-59
gi|297668722|ref|XP_002812573.1| PREDICTED: LOW QUALITY PROTEIN:...   229   1e-58
gi|332234337|ref|XP_003266368.1| PREDICTED: interferon-induced h...   228   2e-58
gi|332814684|ref|XP_003309348.1| PREDICTED: interferon-induced h...   226   9e-58
gi|157822253|ref|NP_001102669.1| interferon-induced helicase C d...   226   9e-58
gi|158259343|dbj|BAF85630.1| unnamed protein product [Homo sapiens]   226   1e-57
gi|344245797|gb|EGW01901.1| Interferon-induced helicase C domain...   225   1e-57
gi|84627487|gb|AAI11751.1| Interferon induced with helicase C do...   225   1e-57
gi|27886568|ref|NP_071451.2| interferon-induced helicase C domai...   225   1e-57
gi|11344594|gb|AAG34368.1|AF095844_1 melanoma differentiation as...   225   3e-57
gi|50415795|gb|AAH78180.1| IFIH1 protein [Homo sapiens]               224   4e-57
gi|74140794|dbj|BAC29687.2| unnamed protein product [Mus musculus]    224   4e-57
gi|149730873|ref|XP_001494380.1| PREDICTED: interferon-induced h...   223   5e-57
gi|296204692|ref|XP_002749435.1| PREDICTED: interferon-induced h...   223   8e-57
gi|301778989|ref|XP_002924913.1| PREDICTED: interferon-induced h...   222   1e-56
gi|197246579|gb|AAI68680.1| Ifih1 protein [Rattus norvegicus]         222   2e-56
gi|12621066|gb|AAG54076.1| RNA helicase-DEAD box protein RH116 [...   222   2e-56
gi|291391627|ref|XP_002712267.1| PREDICTED: interferon induced w...   221   2e-56
gi|13278456|gb|AAH04031.1| Ifih1 protein [Mus musculus]               221   2e-56
gi|344268047|ref|XP_003405875.1| PREDICTED: interferon-induced h...   221   3e-56
gi|76609700|ref|XP_615590.2| PREDICTED: interferon induced with ...   220   4e-56
gi|62988819|gb|AAY24206.1| unknown [Homo sapiens]                     218   2e-55
gi|74004732|ref|XP_545493.2| PREDICTED: interferon-induced helic...   218   3e-55
gi|154147577|ref|NP_001093664.1| interferon-induced helicase C d...   210   5e-53
gi|335302905|ref|XP_003359589.1| PREDICTED: interferon-induced h...   209   1e-52
gi|26333793|dbj|BAC30614.1| unnamed protein product [Mus musculus]    204   3e-51
gi|343176226|gb|AEM00325.1| interferon-induced helicase C domain...   204   4e-51
gi|126326479|ref|XP_001374256.1| PREDICTED: interferon-induced h...   203   6e-51
gi|326922819|ref|XP_003207642.1| PREDICTED: interferon-induced h...   203   8e-51
gi|47226371|emb|CAG09339.1| unnamed protein product [Tetraodon n...   201   4e-50
gi|291191927|gb|ADD83027.1| melanoma differentiation-associated ...   200   5e-50
gi|302370918|ref|NP_001180567.1| interferon-induced helicase C d...   200   6e-50
gi|62751389|ref|NP_001015545.1| RNA helicase LGP2 [Bos taurus] >...   199   1e-49
gi|19343863|gb|AAH25508.1| Ifih1 protein [Mus musculus]               199   1e-49
gi|326670834|ref|XP_694124.3| PREDICTED: interferon-induced heli...   199   1e-49
gi|16551654|dbj|BAB71141.1| unnamed protein product [Homo sapiens]    198   3e-49
gi|148878063|gb|AAI46129.1| LGP2 protein [Bos taurus]                 197   6e-49
gi|169146713|emb|CAQ13797.1| novel protein similar to vertebrate...   197   6e-49
gi|301773535|ref|XP_002922173.1| PREDICTED: probable ATP-depende...   196   6e-49
gi|301607421|ref|XP_002933320.1| PREDICTED: interferon-induced h...   195   1e-48
gi|194216896|ref|XP_001495262.2| PREDICTED: probable ATP-depende...   195   2e-48
gi|73965821|ref|XP_860532.1| PREDICTED: probable ATP-dependent R...   194   5e-48
gi|327283103|ref|XP_003226281.1| PREDICTED: interferon-induced h...   192   1e-47
gi|295413446|gb|ACT68336.2| interferon-induced helicase C domain...   192   1e-47
gi|304434770|ref|NP_001182108.1| melanoma differentiation associ...   192   1e-47
gi|317039132|gb|ADU87114.1| melanoma differentiation-associated ...   192   1e-47
gi|312284067|ref|NP_001186061.1| probable ATP-dependent RNA heli...   192   1e-47
gi|224054908|ref|XP_002194080.1| PREDICTED: interferon induced w...   191   3e-47
gi|344313227|gb|AEN04473.1| melanoma differentiation-associated ...   191   3e-47
gi|291406113|ref|XP_002719437.1| PREDICTED: DEXH (Asp-Glu-X-His)...   190   5e-47
gi|114667313|ref|XP_001167051.1| PREDICTED: probable ATP-depende...   189   2e-46
gi|332847541|ref|XP_001166868.2| PREDICTED: probable ATP-depende...   188   2e-46
gi|224054910|ref|XP_002194104.1| PREDICTED: interferon induced w...   188   3e-46
gi|10432595|dbj|BAB13818.1| unnamed protein product [Homo sapiens]    188   3e-46
gi|149408122|ref|NP_077024.2| probable ATP-dependent RNA helicas...   187   4e-46
gi|197098648|ref|NP_001124599.1| probable ATP-dependent RNA heli...   187   5e-46
gi|296202916|ref|XP_002748669.1| PREDICTED: probable ATP-depende...   187   5e-46
gi|194374847|dbj|BAG62538.1| unnamed protein product [Homo sapiens]   187   6e-46
gi|296202918|ref|XP_002748670.1| PREDICTED: probable ATP-depende...   186   7e-46
gi|109115463|ref|XP_001108799.1| PREDICTED: probable ATP-depende...   186   1e-45
gi|332847543|ref|XP_003315473.1| PREDICTED: probable ATP-depende...   185   1e-45
gi|297273051|ref|XP_002800519.1| PREDICTED: probable ATP-depende...   185   2e-45
gi|193783596|dbj|BAG53507.1| unnamed protein product [Homo sapiens]   185   2e-45
gi|221041528|dbj|BAH12441.1| unnamed protein product [Homo sapiens]   184   4e-45
gi|74142314|dbj|BAE31919.1| unnamed protein product [Mus musculus]    181   2e-44
gi|149408137|ref|NP_001092258.1| RNA helicase LGP2 [Rattus norve...   181   3e-44
gi|119581203|gb|EAW60799.1| likely ortholog of mouse D11lgp2, is...   181   3e-44
gi|70608133|ref|NP_084426.2| probable ATP-dependent RNA helicase...   181   3e-44
gi|13194586|gb|AAK15474.1| unknown [Mus musculus] >gnl|BL_ORD_ID...   181   3e-44
gi|339892124|gb|AEK21509.1| LGP2 [Gallus gallus]                      181   4e-44
gi|148670595|gb|EDL02542.1| DNA segment, Chr 11, Lothar Hennigha...   180   6e-44
gi|291419805|gb|ADE05310.1| interferon-induced helicase C domain...   178   2e-43
gi|119581204|gb|EAW60800.1| likely ortholog of mouse D11lgp2, is...   178   3e-43
gi|148670597|gb|EDL02544.1| DNA segment, Chr 11, Lothar Hennigha...   177   4e-43
gi|334322694|ref|XP_001366879.2| PREDICTED: probable ATP-depende...   174   5e-42
gi|119581200|gb|EAW60796.1| likely ortholog of mouse D11lgp2, is...   168   3e-40
gi|296923416|emb|CAZ27720.1| DEXH (Asp-Glu-X-His) box polypeptid...   167   4e-40
gi|148231712|ref|NP_001085915.1| DEXH (Asp-Glu-X-His) box polype...   166   7e-40
gi|296923414|emb|CAZ27718.1| DEXH (Asp-Glu-X-His) box polypeptid...   166   7e-40
gi|213513760|ref|NP_001133649.1| Probable ATP-dependent RNA heli...   165   2e-39
gi|326665839|ref|XP_003198128.1| PREDICTED: probable ATP-depende...   162   1e-38
gi|301619410|ref|XP_002939087.1| PREDICTED: probable ATP-depende...   162   1e-38
gi|307638596|gb|ACY78116.2| RNA helicase LGP2 [Ctenopharyngodon ...   162   2e-38
gi|344313229|gb|AEN04474.1| probable ATP-dependent helicase LGP2...   162   2e-38
gi|344313235|gb|AEN04477.1| probable ATP-dependent helicase LGP2...   161   3e-38
gi|327272183|ref|XP_003220865.1| PREDICTED: probable ATP-depende...   161   3e-38
gi|291236967|ref|XP_002738409.1| PREDICTED: Dicer Related Helica...   160   5e-38
gi|74142317|dbj|BAE31920.1| unnamed protein product [Mus musculus]    158   2e-37
gi|298294499|gb|ADI75503.1| DExD/H box RNA helicase [Paralichthy...   158   2e-37
gi|260817577|ref|XP_002603662.1| hypothetical protein BRAFLDRAFT...   151   5e-35
gi|169823484|gb|ACA96799.1| RNA helicase LGP2 [Gadus morhua]          149   1e-34
gi|344313225|gb|AEN04472.1| retinoic acid-inducible protein I [C...   143   8e-33
gi|326368642|gb|ADZ55452.1| retinoic acid-inducible protein I [C...   142   1e-32
gi|281338729|gb|EFB14313.1| hypothetical protein PANDA_020687 [A...   140   5e-32
gi|194377180|dbj|BAG63151.1| unnamed protein product [Homo sapiens]   136   1e-30
gi|254692316|emb|CAY86112.1| retinoic acid-inducible gene-I [Cyp...   135   2e-30
gi|122889024|emb|CAM14168.1| DEAD (Asp-Glu-Ala-Asp) box polypept...   135   2e-30
gi|254911056|ref|NP_001157171.1| retinoic acid-inducible gene-I ...   135   2e-30
gi|57997555|emb|CAI46068.1| hypothetical protein [Homo sapiens]       134   3e-30
gi|119578951|gb|EAW58547.1| DEAD (Asp-Glu-Ala-Asp) box polypepti...   134   3e-30
gi|297684251|ref|XP_002819760.1| PREDICTED: probable ATP-depende...   134   4e-30
gi|297684253|ref|XP_002819761.1| PREDICTED: probable ATP-depende...   134   5e-30
gi|114624054|ref|XP_001156498.1| PREDICTED: probable ATP-depende...   134   6e-30
gi|296190081|ref|XP_002743043.1| PREDICTED: probable ATP-depende...   134   6e-30
gi|260809266|ref|XP_002599427.1| hypothetical protein BRAFLDRAFT...   133   1e-29
gi|194224905|ref|XP_001497895.2| PREDICTED: probable ATP-depende...   133   1e-29
gi|27881482|ref|NP_055129.2| probable ATP-dependent RNA helicase...   132   1e-29
gi|111154107|ref|NP_001036133.1| probable ATP-dependent RNA heli...   132   2e-29
gi|193785778|dbj|BAG51213.1| unnamed protein product [Homo sapiens]   131   4e-29
gi|4405795|gb|AAD19826.1| RNA helicase [Homo sapiens]                 131   5e-29
gi|47523232|ref|NP_998969.1| probable ATP-dependent RNA helicase...   130   6e-29
gi|224176124|dbj|BAH23574.1| DEAD box polypeptide 58 [Sus scrofa]     130   7e-29
gi|345777505|ref|XP_003431609.1| PREDICTED: probable ATP-depende...   130   8e-29
gi|260809268|ref|XP_002599428.1| hypothetical protein BRAFLDRAFT...   130   8e-29
gi|157272171|gb|ABV26717.1| DEAD/H (Asp-Glu-Ala-Asp/His) box pol...   130   9e-29
gi|217069801|gb|ACA61272.1| retinoic acid inducible protein I [A...   129   1e-28
gi|344271077|ref|XP_003407368.1| PREDICTED: probable ATP-depende...   127   4e-28
gi|291383111|ref|XP_002708086.1| PREDICTED: DEAD/H (Asp-Glu-Ala-...   127   4e-28
gi|76624102|ref|XP_580928.2| PREDICTED: DEAD (Asp-Glu-Ala-Asp) b...   126   8e-28
gi|334303056|gb|AEG75816.1| retinoic acid inducible protein I [A...   125   2e-27
gi|301612421|ref|XP_002935717.1| PREDICTED: probable ATP-depende...   125   2e-27
gi|319656775|gb|ADV58759.1| retinoic acid inducible protein I [A...   124   3e-27
gi|345308281|ref|XP_001509166.2| PREDICTED: probable ATP-depende...   124   6e-27
gi|301785794|ref|XP_002928312.1| PREDICTED: probable ATP-depende...   122   1e-26
gi|123229977|emb|CAM27575.1| DEAD (Asp-Glu-Ala-Asp) box polypept...   117   4e-25
gi|74215044|dbj|BAE33508.1| unnamed protein product [Mus musculus]    117   5e-25
gi|157059804|gb|AAI52541.1| Ddx58 protein [Mus musculus]              117   8e-25
gi|119850851|gb|AAI27164.1| Ddx58 protein [Mus musculus]              117   8e-25
gi|77415358|gb|AAI06096.1| Ddx58 protein [Mus musculus]               116   8e-25
gi|116283738|gb|AAH27369.1| Ddx58 protein [Mus musculus]              116   8e-25
gi|153945886|ref|NP_766277.3| probable ATP-dependent RNA helicas...   116   8e-25
gi|289066214|gb|ADC81089.1| retinoic acid-inducible protein I [C...   116   1e-24
gi|26340014|dbj|BAC33670.1| unnamed protein product [Mus musculus]    115   2e-24
gi|156393452|ref|XP_001636342.1| predicted protein [Nematostella...   114   3e-24
gi|45385112|gb|AAS59532.1| DEAD/H box polypeptide RIG-I [Mus mus...   114   4e-24
gi|291235951|ref|XP_002737902.1| PREDICTED: Dicer Related Helica...   113   7e-24
gi|157817529|ref|NP_001100115.1| DEAD (Asp-Glu-Ala-Asp) box poly...   113   9e-24
gi|291235953|ref|XP_002737903.1| PREDICTED: Dicer Related Helica...   112   3e-23
gi|156401322|ref|XP_001639240.1| predicted protein [Nematostella...   110   6e-23
gi|224089735|ref|XP_002194560.1| PREDICTED: DEAD (Asp-Glu-Ala-As...   102   1e-20

Sequences not found previously or not previously below threshold:

gi|6808358|emb|CAB70840.1| hypothetical protein [Homo sapiens]         95   4e-18
gi|260830681|ref|XP_002610289.1| hypothetical protein BRAFLDRAFT...    84   8e-15
gi|115667344|ref|XP_001198571.1| PREDICTED: similar to RNA helic...    77   1e-12
gi|115942941|ref|XP_796609.2| PREDICTED: similar to DEAD/H box p...    75   4e-12
gi|72010927|ref|XP_783556.1| PREDICTED: similar to retinoic acid...    73   1e-11
gi|72053145|ref|XP_780474.1| PREDICTED: similar to retinoic acid...    73   1e-11
gi|115679655|ref|XP_001176480.1| PREDICTED: similar to DEAD/H (A...    72   3e-11
gi|149054241|gb|EDM06058.1| similar to hypothetical protein FLJ1...    70   1e-10
gi|115768216|ref|XP_797737.2| PREDICTED: similar to RNA helicase...    68   3e-10
gi|326680979|ref|XP_002666571.2| PREDICTED: probable ATP-depende...    64   5e-09
gi|115739565|ref|XP_783996.2| PREDICTED: similar to RNA helicase...    64   6e-09
gi|47218845|emb|CAG02830.1| unnamed protein product [Tetraodon n...    61   7e-08
gi|260814153|ref|XP_002601780.1| hypothetical protein BRAFLDRAFT...    60   1e-07
gi|72064451|ref|XP_800743.1| PREDICTED: hypothetical protein, pa...    58   5e-07
gi|198430581|ref|XP_002121377.1| PREDICTED: similar to DEAD/H bo...    53   1e-05
gi|149054239|gb|EDM06056.1| similar to hypothetical protein FLJ1...    53   1e-05
gi|72045591|ref|XP_782422.1| PREDICTED: similar to retinoic acid...    47   0.001
gi|115702909|ref|XP_001200029.1| PREDICTED: similar to Likely or...    46   0.001
gi|328861250|gb|EGG10354.1| hypothetical protein MELLADRAFT_6052...    37   0.75 
gi|295841276|dbj|BAJ07044.1| integrase [uncultured bacterium]          37   1.2  
gi|229542597|ref|ZP_04431657.1| ABC transporter related [Bacillu...    36   1.4  
gi|90076976|dbj|BAE88168.1| unnamed protein product [Macaca fasc...    36   1.4  
gi|335296846|ref|XP_003130989.2| PREDICTED: conserved oligomeric...    36   1.9  
gi|296203776|ref|XP_002806932.1| PREDICTED: LOW QUALITY PROTEIN:...    35   2.4  
gi|55665541|emb|CAH72240.1| component of oligomeric golgi comple...    35   2.6  
gi|332863256|ref|XP_003318066.1| PREDICTED: conserved oligomeric...    35   2.9  
gi|194377472|dbj|BAG57684.1| unnamed protein product [Homo sapiens]    35   3.2  
gi|297693910|ref|XP_002824243.1| PREDICTED: conserved oligomeric...    35   3.4  
gi|6382012|dbj|BAA86448.1| KIAA1134 protein [Homo sapiens]             35   3.6  
gi|223468630|ref|NP_001138551.1| conserved oligomeric Golgi comp...    35   3.6  
gi|297274323|ref|XP_001088372.2| PREDICTED: conserved oligomeric...    35   3.6  
gi|332863254|ref|XP_003318065.1| PREDICTED: conserved oligomeric...    35   3.6  
gi|33457344|ref|NP_065802.1| conserved oligomeric Golgi complex ...    35   4.1  
gi|50949900|emb|CAH10495.1| hypothetical protein [Homo sapiens]        35   4.2  
gi|114651338|ref|XP_509639.2| PREDICTED: conserved oligomeric Go...    35   4.2  
gi|121713046|ref|XP_001274134.1| Beige/BEACH domain protein [Asp...    35   4.3  
gi|344255967|gb|EGW12071.1| Conserved oligomeric Golgi complex s...    35   4.4  
gi|157124820|ref|XP_001660539.1| hypothetical protein AaeL_AAEL0...    35   4.4  
gi|149277334|ref|ZP_01883476.1| putative TonB-dependent transmem...    35   4.6  
gi|310826201|ref|YP_003958558.1| phosphoglycolate phosphatase [E...    35   4.8  
gi|114651340|ref|XP_001147937.1| PREDICTED: conserved oligomeric...    35   5.1  
gi|72149716|ref|XP_797219.1| PREDICTED: hypothetical protein [St...    35   5.1  
gi|73993301|ref|XP_534488.2| PREDICTED: conserved oligomeric Gol...    34   5.3  
gi|301781993|ref|XP_002926412.1| PREDICTED: conserved oligomeric...    34   5.3  
gi|332241783|ref|XP_003270058.1| PREDICTED: conserved oligomeric...    34   5.3  
gi|332241785|ref|XP_003270059.1| PREDICTED: conserved oligomeric...    34   5.4  
gi|163755543|ref|ZP_02162662.1| RNA polymerase ECF-type sigma fa...    34   5.7  
gi|281345016|gb|EFB20600.1| hypothetical protein PANDA_016059 [A...    34   6.0  
gi|251793041|ref|YP_003007767.1| hypothetical protein NT05HA_132...    34   6.6  
gi|296125974|ref|YP_003633226.1| glycyl-tRNA synthetase, beta su...    34   7.8  
gi|238019727|ref|ZP_04600153.1| hypothetical protein VEIDISOL_01...    34   7.9  
gi|257868035|ref|ZP_05647688.1| alpha-galactosidase/6-phospho-be...    34   10.0 

Searching..................................................done


Results from round 3


                                                                 Score    E
Sequences producing significant alignments:                      (bits) Value
Sequences used in model and found again:

gi|114052719|ref|NP_001040588.1| interferon-induced helicase C d...   211   2e-53
gi|332234337|ref|XP_003266368.1| PREDICTED: interferon-induced h...   211   3e-53
gi|297668722|ref|XP_002812573.1| PREDICTED: LOW QUALITY PROTEIN:...   211   4e-53
gi|257096036|ref|NP_082111.2| interferon-induced helicase C doma...   209   9e-53
gi|132252411|gb|ABO33314.1| melanoma differentiation-associated ...   209   9e-53
gi|148695044|gb|EDL26991.1| interferon induced with helicase C d...   209   9e-53
gi|20385628|gb|AAM21359.1| melanoma differentiation associated g...   209   1e-52
gi|74225485|dbj|BAE31652.1| unnamed protein product [Mus musculus]    209   1e-52
gi|51329784|gb|AAH80200.1| Ifih1 protein [Mus musculus]               208   2e-52
gi|257096038|ref|NP_001157949.1| interferon-induced helicase C d...   208   2e-52
gi|332814684|ref|XP_003309348.1| PREDICTED: interferon-induced h...   208   2e-52
gi|158259343|dbj|BAF85630.1| unnamed protein product [Homo sapiens]   208   3e-52
gi|27886568|ref|NP_071451.2| interferon-induced helicase C domai...   208   3e-52
gi|84627487|gb|AAI11751.1| Interferon induced with helicase C do...   208   3e-52
gi|11344594|gb|AAG34368.1|AF095844_1 melanoma differentiation as...   207   5e-52
gi|50415795|gb|AAH78180.1| IFIH1 protein [Homo sapiens]               206   7e-52
gi|344245797|gb|EGW01901.1| Interferon-induced helicase C domain...   206   1e-51
gi|301778989|ref|XP_002924913.1| PREDICTED: interferon-induced h...   206   1e-51
gi|157822253|ref|NP_001102669.1| interferon-induced helicase C d...   205   2e-51
gi|12621066|gb|AAG54076.1| RNA helicase-DEAD box protein RH116 [...   205   2e-51
gi|296204692|ref|XP_002749435.1| PREDICTED: interferon-induced h...   203   6e-51
gi|74140794|dbj|BAC29687.2| unnamed protein product [Mus musculus]    203   6e-51
gi|149730873|ref|XP_001494380.1| PREDICTED: interferon-induced h...   203   8e-51
gi|291391627|ref|XP_002712267.1| PREDICTED: interferon induced w...   202   1e-50
gi|76609700|ref|XP_615590.2| PREDICTED: interferon induced with ...   202   2e-50
gi|344268047|ref|XP_003405875.1| PREDICTED: interferon-induced h...   202   2e-50
gi|62988819|gb|AAY24206.1| unknown [Homo sapiens]                     202   2e-50
gi|197246579|gb|AAI68680.1| Ifih1 protein [Rattus norvegicus]         201   3e-50
gi|13278456|gb|AAH04031.1| Ifih1 protein [Mus musculus]               200   6e-50
gi|74004732|ref|XP_545493.2| PREDICTED: interferon-induced helic...   199   8e-50
gi|343176226|gb|AEM00325.1| interferon-induced helicase C domain...   192   1e-47
gi|154147577|ref|NP_001093664.1| interferon-induced helicase C d...   191   4e-47
gi|326922819|ref|XP_003207642.1| PREDICTED: interferon-induced h...   191   4e-47
gi|291191927|gb|ADD83027.1| melanoma differentiation-associated ...   189   1e-46
gi|335302905|ref|XP_003359589.1| PREDICTED: interferon-induced h...   189   1e-46
gi|302370918|ref|NP_001180567.1| interferon-induced helicase C d...   189   1e-46
gi|126326479|ref|XP_001374256.1| PREDICTED: interferon-induced h...   186   9e-46
gi|26333793|dbj|BAC30614.1| unnamed protein product [Mus musculus]    185   2e-45
gi|16551654|dbj|BAB71141.1| unnamed protein product [Homo sapiens]    183   7e-45
gi|301607421|ref|XP_002933320.1| PREDICTED: interferon-induced h...   183   8e-45
gi|327283103|ref|XP_003226281.1| PREDICTED: interferon-induced h...   182   2e-44
gi|62751389|ref|NP_001015545.1| RNA helicase LGP2 [Bos taurus] >...   181   2e-44
gi|47226371|emb|CAG09339.1| unnamed protein product [Tetraodon n...   181   4e-44
gi|19343863|gb|AAH25508.1| Ifih1 protein [Mus musculus]               181   4e-44
gi|224054908|ref|XP_002194080.1| PREDICTED: interferon induced w...   181   4e-44
gi|148878063|gb|AAI46129.1| LGP2 protein [Bos taurus]                 180   6e-44
gi|194216896|ref|XP_001495262.2| PREDICTED: probable ATP-depende...   180   8e-44
gi|301773535|ref|XP_002922173.1| PREDICTED: probable ATP-depende...   179   1e-43
gi|224054910|ref|XP_002194104.1| PREDICTED: interferon induced w...   178   3e-43
gi|326670834|ref|XP_694124.3| PREDICTED: interferon-induced heli...   177   6e-43
gi|317039132|gb|ADU87114.1| melanoma differentiation-associated ...   175   2e-42
gi|169146713|emb|CAQ13797.1| novel protein similar to vertebrate...   175   2e-42
gi|304434770|ref|NP_001182108.1| melanoma differentiation associ...   174   3e-42
gi|73965821|ref|XP_860532.1| PREDICTED: probable ATP-dependent R...   174   3e-42
gi|312284067|ref|NP_001186061.1| probable ATP-dependent RNA heli...   173   6e-42
gi|114667313|ref|XP_001167051.1| PREDICTED: probable ATP-depende...   173   8e-42
gi|291406113|ref|XP_002719437.1| PREDICTED: DEXH (Asp-Glu-X-His)...   172   1e-41
gi|332847541|ref|XP_001166868.2| PREDICTED: probable ATP-depende...   172   1e-41
gi|10432595|dbj|BAB13818.1| unnamed protein product [Homo sapiens]    172   2e-41
gi|149408122|ref|NP_077024.2| probable ATP-dependent RNA helicas...   171   2e-41
gi|194374847|dbj|BAG62538.1| unnamed protein product [Homo sapiens]   171   3e-41
gi|197098648|ref|NP_001124599.1| probable ATP-dependent RNA heli...   171   4e-41
gi|332847543|ref|XP_003315473.1| PREDICTED: probable ATP-depende...   170   5e-41
gi|296202916|ref|XP_002748669.1| PREDICTED: probable ATP-depende...   170   6e-41
gi|193783596|dbj|BAG53507.1| unnamed protein product [Homo sapiens]   170   7e-41
gi|296202918|ref|XP_002748670.1| PREDICTED: probable ATP-depende...   170   8e-41
gi|109115463|ref|XP_001108799.1| PREDICTED: probable ATP-depende...   169   9e-41
gi|291419805|gb|ADE05310.1| interferon-induced helicase C domain...   169   9e-41
gi|297273051|ref|XP_002800519.1| PREDICTED: probable ATP-depende...   169   1e-40
gi|221041528|dbj|BAH12441.1| unnamed protein product [Homo sapiens]   169   2e-40
gi|149408137|ref|NP_001092258.1| RNA helicase LGP2 [Rattus norve...   168   2e-40
gi|295413446|gb|ACT68336.2| interferon-induced helicase C domain...   167   6e-40
gi|74142314|dbj|BAE31919.1| unnamed protein product [Mus musculus]    166   8e-40
gi|344313227|gb|AEN04473.1| melanoma differentiation-associated ...   166   9e-40
gi|339892124|gb|AEK21509.1| LGP2 [Gallus gallus]                      166   1e-39
gi|70608133|ref|NP_084426.2| probable ATP-dependent RNA helicase...   166   1e-39
gi|13194586|gb|AAK15474.1| unknown [Mus musculus] >gnl|BL_ORD_ID...   166   1e-39
gi|119581203|gb|EAW60799.1| likely ortholog of mouse D11lgp2, is...   165   2e-39
gi|148670595|gb|EDL02542.1| DNA segment, Chr 11, Lothar Hennigha...   165   3e-39
gi|119581204|gb|EAW60800.1| likely ortholog of mouse D11lgp2, is...   163   7e-39
gi|148670597|gb|EDL02544.1| DNA segment, Chr 11, Lothar Hennigha...   163   1e-38
gi|334322694|ref|XP_001366879.2| PREDICTED: probable ATP-depende...   161   3e-38
gi|148231712|ref|NP_001085915.1| DEXH (Asp-Glu-X-His) box polype...   159   1e-37
gi|119581200|gb|EAW60796.1| likely ortholog of mouse D11lgp2, is...   155   2e-36
gi|291236967|ref|XP_002738409.1| PREDICTED: Dicer Related Helica...   155   2e-36
gi|301619410|ref|XP_002939087.1| PREDICTED: probable ATP-depende...   155   3e-36
gi|296923416|emb|CAZ27720.1| DEXH (Asp-Glu-X-His) box polypeptid...   152   1e-35
gi|296923414|emb|CAZ27718.1| DEXH (Asp-Glu-X-His) box polypeptid...   151   2e-35
gi|213513760|ref|NP_001133649.1| Probable ATP-dependent RNA heli...   151   4e-35
gi|326665839|ref|XP_003198128.1| PREDICTED: probable ATP-depende...   148   3e-34
gi|298294499|gb|ADI75503.1| DExD/H box RNA helicase [Paralichthy...   147   4e-34
gi|307638596|gb|ACY78116.2| RNA helicase LGP2 [Ctenopharyngodon ...   147   6e-34
gi|327272183|ref|XP_003220865.1| PREDICTED: probable ATP-depende...   147   6e-34
gi|344313229|gb|AEN04474.1| probable ATP-dependent helicase LGP2...   147   6e-34
gi|344313235|gb|AEN04477.1| probable ATP-dependent helicase LGP2...   147   7e-34
gi|74142317|dbj|BAE31920.1| unnamed protein product [Mus musculus]    145   2e-33
gi|260817577|ref|XP_002603662.1| hypothetical protein BRAFLDRAFT...   145   2e-33
gi|47523232|ref|NP_998969.1| probable ATP-dependent RNA helicase...   144   4e-33
gi|194224905|ref|XP_001497895.2| PREDICTED: probable ATP-depende...   144   4e-33
gi|224176124|dbj|BAH23574.1| DEAD box polypeptide 58 [Sus scrofa]     144   5e-33
gi|157272171|gb|ABV26717.1| DEAD/H (Asp-Glu-Ala-Asp/His) box pol...   144   6e-33
gi|345777505|ref|XP_003431609.1| PREDICTED: probable ATP-depende...   140   5e-32
gi|169823484|gb|ACA96799.1| RNA helicase LGP2 [Gadus morhua]          139   1e-31
gi|296190081|ref|XP_002743043.1| PREDICTED: probable ATP-depende...   139   2e-31
gi|344313225|gb|AEN04472.1| retinoic acid-inducible protein I [C...   138   2e-31
gi|194377180|dbj|BAG63151.1| unnamed protein product [Homo sapiens]   138   2e-31
gi|344271077|ref|XP_003407368.1| PREDICTED: probable ATP-depende...   138   2e-31
gi|122889024|emb|CAM14168.1| DEAD (Asp-Glu-Ala-Asp) box polypept...   137   3e-31
gi|76624102|ref|XP_580928.2| PREDICTED: DEAD (Asp-Glu-Ala-Asp) b...   137   4e-31
gi|57997555|emb|CAI46068.1| hypothetical protein [Homo sapiens]       137   6e-31
gi|297684251|ref|XP_002819760.1| PREDICTED: probable ATP-depende...   137   7e-31
gi|119578951|gb|EAW58547.1| DEAD (Asp-Glu-Ala-Asp) box polypepti...   137   7e-31
gi|297684253|ref|XP_002819761.1| PREDICTED: probable ATP-depende...   137   7e-31
gi|301785794|ref|XP_002928312.1| PREDICTED: probable ATP-depende...   136   1e-30
gi|114624054|ref|XP_001156498.1| PREDICTED: probable ATP-depende...   136   1e-30
gi|326368642|gb|ADZ55452.1| retinoic acid-inducible protein I [C...   135   2e-30
gi|27881482|ref|NP_055129.2| probable ATP-dependent RNA helicase...   135   2e-30
gi|254911056|ref|NP_001157171.1| retinoic acid-inducible gene-I ...   135   2e-30
gi|111154107|ref|NP_001036133.1| probable ATP-dependent RNA heli...   135   3e-30
gi|291383111|ref|XP_002708086.1| PREDICTED: DEAD/H (Asp-Glu-Ala-...   133   7e-30
gi|4405795|gb|AAD19826.1| RNA helicase [Homo sapiens]                 133   8e-30
gi|254692316|emb|CAY86112.1| retinoic acid-inducible gene-I [Cyp...   133   1e-29
gi|345308281|ref|XP_001509166.2| PREDICTED: probable ATP-depende...   132   2e-29
gi|193785778|dbj|BAG51213.1| unnamed protein product [Homo sapiens]   130   6e-29
gi|217069801|gb|ACA61272.1| retinoic acid inducible protein I [A...   129   1e-28
gi|301612421|ref|XP_002935717.1| PREDICTED: probable ATP-depende...   129   2e-28
gi|260809266|ref|XP_002599427.1| hypothetical protein BRAFLDRAFT...   128   2e-28
gi|260809268|ref|XP_002599428.1| hypothetical protein BRAFLDRAFT...   127   7e-28
gi|115667344|ref|XP_001198571.1| PREDICTED: similar to RNA helic...   126   1e-27
gi|72010927|ref|XP_783556.1| PREDICTED: similar to retinoic acid...   125   3e-27
gi|281338729|gb|EFB14313.1| hypothetical protein PANDA_020687 [A...   124   4e-27
gi|123229977|emb|CAM27575.1| DEAD (Asp-Glu-Ala-Asp) box polypept...   124   6e-27
gi|74215044|dbj|BAE33508.1| unnamed protein product [Mus musculus]    123   8e-27
gi|334303056|gb|AEG75816.1| retinoic acid inducible protein I [A...   123   1e-26
gi|119850851|gb|AAI27164.1| Ddx58 protein [Mus musculus]              123   1e-26
gi|157059804|gb|AAI52541.1| Ddx58 protein [Mus musculus]              123   1e-26
gi|153945886|ref|NP_766277.3| probable ATP-dependent RNA helicas...   122   1e-26
gi|116283738|gb|AAH27369.1| Ddx58 protein [Mus musculus]              122   1e-26
gi|77415358|gb|AAI06096.1| Ddx58 protein [Mus musculus]               122   1e-26
gi|319656775|gb|ADV58759.1| retinoic acid inducible protein I [A...   122   2e-26
gi|260830681|ref|XP_002610289.1| hypothetical protein BRAFLDRAFT...   122   2e-26
gi|26340014|dbj|BAC33670.1| unnamed protein product [Mus musculus]    121   3e-26
gi|45385112|gb|AAS59532.1| DEAD/H box polypeptide RIG-I [Mus mus...   121   3e-26
gi|291235951|ref|XP_002737902.1| PREDICTED: Dicer Related Helica...   119   1e-25
gi|291235953|ref|XP_002737903.1| PREDICTED: Dicer Related Helica...   116   1e-24
gi|157817529|ref|NP_001100115.1| DEAD (Asp-Glu-Ala-Asp) box poly...   114   4e-24
gi|115768216|ref|XP_797737.2| PREDICTED: similar to RNA helicase...   114   4e-24
gi|289066214|gb|ADC81089.1| retinoic acid-inducible protein I [C...   110   7e-23
gi|115942941|ref|XP_796609.2| PREDICTED: similar to DEAD/H box p...   107   7e-22
gi|72053145|ref|XP_780474.1| PREDICTED: similar to retinoic acid...   106   1e-21
gi|72064451|ref|XP_800743.1| PREDICTED: hypothetical protein, pa...   105   2e-21
gi|224089735|ref|XP_002194560.1| PREDICTED: DEAD (Asp-Glu-Ala-As...   105   3e-21
gi|115679655|ref|XP_001176480.1| PREDICTED: similar to DEAD/H (A...   104   5e-21
gi|260814153|ref|XP_002601780.1| hypothetical protein BRAFLDRAFT...   104   6e-21
gi|156393452|ref|XP_001636342.1| predicted protein [Nematostella...   102   1e-20
gi|156401322|ref|XP_001639240.1| predicted protein [Nematostella...   102   1e-20
gi|115739565|ref|XP_783996.2| PREDICTED: similar to RNA helicase...   102   2e-20
gi|6808358|emb|CAB70840.1| hypothetical protein [Homo sapiens]         94   5e-18
gi|198430581|ref|XP_002121377.1| PREDICTED: similar to DEAD/H bo...    78   4e-13
gi|149054241|gb|EDM06058.1| similar to hypothetical protein FLJ1...    67   6e-10
gi|47218845|emb|CAG02830.1| unnamed protein product [Tetraodon n...    67   1e-09
gi|326680979|ref|XP_002666571.2| PREDICTED: probable ATP-depende...    60   1e-07
gi|149054239|gb|EDM06056.1| similar to hypothetical protein FLJ1...    47   7e-04

Sequences not found previously or not previously below threshold:

gi|115702909|ref|XP_001200029.1| PREDICTED: similar to Likely or...    54   1e-05
gi|72045591|ref|XP_782422.1| PREDICTED: similar to retinoic acid...    53   1e-05
gi|302902370|ref|XP_003048639.1| predicted protein [Nectria haem...    36   1.4  
gi|295841276|dbj|BAJ07044.1| integrase [uncultured bacterium]          36   2.0  
gi|310826201|ref|YP_003958558.1| phosphoglycolate phosphatase [E...    36   2.2  
gi|221065872|ref|ZP_03541977.1| TRAP dicarboxylate transporter, ...    35   2.5  
gi|160899199|ref|YP_001564781.1| TRAP dicarboxylate transporter ...    35   2.5  
gi|264679562|ref|YP_003279469.1| TRAP dicarboxylate transporter ...    35   2.5  
gi|340369687|ref|XP_003383379.1| PREDICTED: probable ATP-depende...    35   3.4  
gi|72149716|ref|XP_797219.1| PREDICTED: hypothetical protein [St...    35   3.5  
gi|308274447|emb|CBX31046.1| hypothetical protein N47_E45580 [un...    35   4.6  
gi|198419121|ref|XP_002122152.1| PREDICTED: similar to Uncharact...    35   5.2  
gi|229542597|ref|ZP_04431657.1| ABC transporter related [Bacillu...    35   5.2  
gi|94990615|ref|YP_598715.1| ABC transporter ATP-binding protein...    34   8.5  

Searching..................................................done


Results from round 4


                                                                 Score    E
Sequences producing significant alignments:                      (bits) Value
Sequences used in model and found again:

gi|114052719|ref|NP_001040588.1| interferon-induced helicase C d...   210   7e-53
gi|297668722|ref|XP_002812573.1| PREDICTED: LOW QUALITY PROTEIN:...   209   8e-53
gi|332234337|ref|XP_003266368.1| PREDICTED: interferon-induced h...   209   1e-52
gi|257096036|ref|NP_082111.2| interferon-induced helicase C doma...   208   3e-52
gi|148695044|gb|EDL26991.1| interferon induced with helicase C d...   208   3e-52
gi|132252411|gb|ABO33314.1| melanoma differentiation-associated ...   208   3e-52
gi|20385628|gb|AAM21359.1| melanoma differentiation associated g...   207   4e-52
gi|332814684|ref|XP_003309348.1| PREDICTED: interferon-induced h...   207   4e-52
gi|74225485|dbj|BAE31652.1| unnamed protein product [Mus musculus]    207   4e-52
gi|158259343|dbj|BAF85630.1| unnamed protein product [Homo sapiens]   207   6e-52
gi|51329784|gb|AAH80200.1| Ifih1 protein [Mus musculus]               207   6e-52
gi|257096038|ref|NP_001157949.1| interferon-induced helicase C d...   207   6e-52
gi|27886568|ref|NP_071451.2| interferon-induced helicase C domai...   206   7e-52
gi|84627487|gb|AAI11751.1| Interferon induced with helicase C do...   206   7e-52
gi|11344594|gb|AAG34368.1|AF095844_1 melanoma differentiation as...   206   1e-51
gi|50415795|gb|AAH78180.1| IFIH1 protein [Homo sapiens]               205   2e-51
gi|301778989|ref|XP_002924913.1| PREDICTED: interferon-induced h...   204   3e-51
gi|344245797|gb|EGW01901.1| Interferon-induced helicase C domain...   204   4e-51
gi|12621066|gb|AAG54076.1| RNA helicase-DEAD box protein RH116 [...   203   6e-51
gi|157822253|ref|NP_001102669.1| interferon-induced helicase C d...   203   6e-51
gi|296204692|ref|XP_002749435.1| PREDICTED: interferon-induced h...   203   8e-51
gi|149730873|ref|XP_001494380.1| PREDICTED: interferon-induced h...   202   1e-50
gi|74140794|dbj|BAC29687.2| unnamed protein product [Mus musculus]    201   2e-50
gi|291391627|ref|XP_002712267.1| PREDICTED: interferon induced w...   201   3e-50
gi|62988819|gb|AAY24206.1| unknown [Homo sapiens]                     200   5e-50
gi|76609700|ref|XP_615590.2| PREDICTED: interferon induced with ...   199   9e-50
gi|197246579|gb|AAI68680.1| Ifih1 protein [Rattus norvegicus]         199   9e-50
gi|344268047|ref|XP_003405875.1| PREDICTED: interferon-induced h...   199   9e-50
gi|13278456|gb|AAH04031.1| Ifih1 protein [Mus musculus]               199   2e-49
gi|74004732|ref|XP_545493.2| PREDICTED: interferon-induced helic...   198   2e-49
gi|343176226|gb|AEM00325.1| interferon-induced helicase C domain...   192   2e-47
gi|326922819|ref|XP_003207642.1| PREDICTED: interferon-induced h...   190   8e-47
gi|154147577|ref|NP_001093664.1| interferon-induced helicase C d...   189   1e-46
gi|291191927|gb|ADD83027.1| melanoma differentiation-associated ...   188   2e-46
gi|302370918|ref|NP_001180567.1| interferon-induced helicase C d...   188   2e-46
gi|335302905|ref|XP_003359589.1| PREDICTED: interferon-induced h...   187   3e-46
gi|126326479|ref|XP_001374256.1| PREDICTED: interferon-induced h...   185   2e-45
gi|301607421|ref|XP_002933320.1| PREDICTED: interferon-induced h...   183   6e-45
gi|26333793|dbj|BAC30614.1| unnamed protein product [Mus musculus]    183   8e-45
gi|16551654|dbj|BAB71141.1| unnamed protein product [Homo sapiens]    182   1e-44
gi|327283103|ref|XP_003226281.1| PREDICTED: interferon-induced h...   181   2e-44
gi|62751389|ref|NP_001015545.1| RNA helicase LGP2 [Bos taurus] >...   181   3e-44
gi|47226371|emb|CAG09339.1| unnamed protein product [Tetraodon n...   181   5e-44
gi|301773535|ref|XP_002922173.1| PREDICTED: probable ATP-depende...   180   5e-44
gi|224054908|ref|XP_002194080.1| PREDICTED: interferon induced w...   180   5e-44
gi|194216896|ref|XP_001495262.2| PREDICTED: probable ATP-depende...   180   7e-44
gi|148878063|gb|AAI46129.1| LGP2 protein [Bos taurus]                 180   7e-44
gi|19343863|gb|AAH25508.1| Ifih1 protein [Mus musculus]               180   8e-44
gi|224054910|ref|XP_002194104.1| PREDICTED: interferon induced w...   177   4e-43
gi|317039132|gb|ADU87114.1| melanoma differentiation-associated ...   175   2e-42
gi|73965821|ref|XP_860532.1| PREDICTED: probable ATP-dependent R...   175   2e-42
gi|326670834|ref|XP_694124.3| PREDICTED: interferon-induced heli...   175   2e-42
gi|114667313|ref|XP_001167051.1| PREDICTED: probable ATP-depende...   174   4e-42
gi|312284067|ref|NP_001186061.1| probable ATP-dependent RNA heli...   174   4e-42
gi|291406113|ref|XP_002719437.1| PREDICTED: DEXH (Asp-Glu-X-His)...   173   6e-42
gi|332847541|ref|XP_001166868.2| PREDICTED: probable ATP-depende...   173   6e-42
gi|169146713|emb|CAQ13797.1| novel protein similar to vertebrate...   173   8e-42
gi|304434770|ref|NP_001182108.1| melanoma differentiation associ...   173   9e-42
gi|10432595|dbj|BAB13818.1| unnamed protein product [Homo sapiens]    172   1e-41
gi|149408122|ref|NP_077024.2| probable ATP-dependent RNA helicas...   172   1e-41
gi|194374847|dbj|BAG62538.1| unnamed protein product [Homo sapiens]   172   2e-41
gi|197098648|ref|NP_001124599.1| probable ATP-dependent RNA heli...   172   2e-41
gi|332847543|ref|XP_003315473.1| PREDICTED: probable ATP-depende...   171   2e-41
gi|296202916|ref|XP_002748669.1| PREDICTED: probable ATP-depende...   171   3e-41
gi|296202918|ref|XP_002748670.1| PREDICTED: probable ATP-depende...   171   4e-41
gi|193783596|dbj|BAG53507.1| unnamed protein product [Homo sapiens]   171   4e-41
gi|109115463|ref|XP_001108799.1| PREDICTED: probable ATP-depende...   170   5e-41
gi|297273051|ref|XP_002800519.1| PREDICTED: probable ATP-depende...   170   7e-41
gi|221041528|dbj|BAH12441.1| unnamed protein product [Homo sapiens]   169   9e-41
gi|291419805|gb|ADE05310.1| interferon-induced helicase C domain...   169   9e-41
gi|149408137|ref|NP_001092258.1| RNA helicase LGP2 [Rattus norve...   168   2e-40
gi|74142314|dbj|BAE31919.1| unnamed protein product [Mus musculus]    167   5e-40
gi|339892124|gb|AEK21509.1| LGP2 [Gallus gallus]                      167   7e-40
gi|70608133|ref|NP_084426.2| probable ATP-dependent RNA helicase...   166   8e-40
gi|13194586|gb|AAK15474.1| unknown [Mus musculus] >gnl|BL_ORD_ID...   166   8e-40
gi|119581203|gb|EAW60799.1| likely ortholog of mouse D11lgp2, is...   166   1e-39
gi|295413446|gb|ACT68336.2| interferon-induced helicase C domain...   166   1e-39
gi|148670595|gb|EDL02542.1| DNA segment, Chr 11, Lothar Hennigha...   165   2e-39
gi|344313227|gb|AEN04473.1| melanoma differentiation-associated ...   165   2e-39
gi|119581204|gb|EAW60800.1| likely ortholog of mouse D11lgp2, is...   164   4e-39
gi|148670597|gb|EDL02544.1| DNA segment, Chr 11, Lothar Hennigha...   163   7e-39
gi|334322694|ref|XP_001366879.2| PREDICTED: probable ATP-depende...   162   2e-38
gi|148231712|ref|NP_001085915.1| DEXH (Asp-Glu-X-His) box polype...   159   1e-37
gi|291236967|ref|XP_002738409.1| PREDICTED: Dicer Related Helica...   156   1e-36
gi|119581200|gb|EAW60796.1| likely ortholog of mouse D11lgp2, is...   156   1e-36
gi|296923416|emb|CAZ27720.1| DEXH (Asp-Glu-X-His) box polypeptid...   155   2e-36
gi|301619410|ref|XP_002939087.1| PREDICTED: probable ATP-depende...   155   2e-36
gi|296923414|emb|CAZ27718.1| DEXH (Asp-Glu-X-His) box polypeptid...   154   3e-36
gi|213513760|ref|NP_001133649.1| Probable ATP-dependent RNA heli...   153   6e-36
gi|298294499|gb|ADI75503.1| DExD/H box RNA helicase [Paralichthy...   150   7e-35
gi|307638596|gb|ACY78116.2| RNA helicase LGP2 [Ctenopharyngodon ...   149   1e-34
gi|344313229|gb|AEN04474.1| probable ATP-dependent helicase LGP2...   149   1e-34
gi|194224905|ref|XP_001497895.2| PREDICTED: probable ATP-depende...   149   1e-34
gi|326665839|ref|XP_003198128.1| PREDICTED: probable ATP-depende...   149   2e-34
gi|327272183|ref|XP_003220865.1| PREDICTED: probable ATP-depende...   149   2e-34
gi|47523232|ref|NP_998969.1| probable ATP-dependent RNA helicase...   148   2e-34
gi|224176124|dbj|BAH23574.1| DEAD box polypeptide 58 [Sus scrofa]     148   3e-34
gi|157272171|gb|ABV26717.1| DEAD/H (Asp-Glu-Ala-Asp/His) box pol...   148   3e-34
gi|344313235|gb|AEN04477.1| probable ATP-dependent helicase LGP2...   148   3e-34
gi|345777505|ref|XP_003431609.1| PREDICTED: probable ATP-depende...   146   1e-33
gi|74142317|dbj|BAE31920.1| unnamed protein product [Mus musculus]    145   2e-33
gi|296190081|ref|XP_002743043.1| PREDICTED: probable ATP-depende...   145   2e-33
gi|260817577|ref|XP_002603662.1| hypothetical protein BRAFLDRAFT...   144   4e-33
gi|194377180|dbj|BAG63151.1| unnamed protein product [Homo sapiens]   144   5e-33
gi|122889024|emb|CAM14168.1| DEAD (Asp-Glu-Ala-Asp) box polypept...   143   7e-33
gi|344271077|ref|XP_003407368.1| PREDICTED: probable ATP-depende...   143   9e-33
gi|344313225|gb|AEN04472.1| retinoic acid-inducible protein I [C...   142   1e-32
gi|57997555|emb|CAI46068.1| hypothetical protein [Homo sapiens]       142   1e-32
gi|297684251|ref|XP_002819760.1| PREDICTED: probable ATP-depende...   142   2e-32
gi|119578951|gb|EAW58547.1| DEAD (Asp-Glu-Ala-Asp) box polypepti...   142   2e-32
gi|297684253|ref|XP_002819761.1| PREDICTED: probable ATP-depende...   142   2e-32
gi|76624102|ref|XP_580928.2| PREDICTED: DEAD (Asp-Glu-Ala-Asp) b...   142   2e-32
gi|114624054|ref|XP_001156498.1| PREDICTED: probable ATP-depende...   142   2e-32
gi|111154107|ref|NP_001036133.1| probable ATP-dependent RNA heli...   141   4e-32
gi|169823484|gb|ACA96799.1| RNA helicase LGP2 [Gadus morhua]          141   4e-32
gi|301785794|ref|XP_002928312.1| PREDICTED: probable ATP-depende...   140   5e-32
gi|27881482|ref|NP_055129.2| probable ATP-dependent RNA helicase...   140   5e-32
gi|291383111|ref|XP_002708086.1| PREDICTED: DEAD/H (Asp-Glu-Ala-...   139   2e-31
gi|4405795|gb|AAD19826.1| RNA helicase [Homo sapiens]                 139   2e-31
gi|254911056|ref|NP_001157171.1| retinoic acid-inducible gene-I ...   139   2e-31
gi|326368642|gb|ADZ55452.1| retinoic acid-inducible protein I [C...   139   2e-31
gi|254692316|emb|CAY86112.1| retinoic acid-inducible gene-I [Cyp...   138   3e-31
gi|217069801|gb|ACA61272.1| retinoic acid inducible protein I [A...   135   2e-30
gi|345308281|ref|XP_001509166.2| PREDICTED: probable ATP-depende...   135   3e-30
gi|301612421|ref|XP_002935717.1| PREDICTED: probable ATP-depende...   134   6e-30
gi|193785778|dbj|BAG51213.1| unnamed protein product [Homo sapiens]   132   2e-29
gi|334303056|gb|AEG75816.1| retinoic acid inducible protein I [A...   132   2e-29
gi|319656775|gb|ADV58759.1| retinoic acid inducible protein I [A...   130   4e-29
gi|260809266|ref|XP_002599427.1| hypothetical protein BRAFLDRAFT...   129   1e-28
gi|123229977|emb|CAM27575.1| DEAD (Asp-Glu-Ala-Asp) box polypept...   128   3e-28
gi|74215044|dbj|BAE33508.1| unnamed protein product [Mus musculus]    128   3e-28
gi|157059804|gb|AAI52541.1| Ddx58 protein [Mus musculus]              127   4e-28
gi|119850851|gb|AAI27164.1| Ddx58 protein [Mus musculus]              127   4e-28
gi|260809268|ref|XP_002599428.1| hypothetical protein BRAFLDRAFT...   127   5e-28
gi|153945886|ref|NP_766277.3| probable ATP-dependent RNA helicas...   127   5e-28
gi|116283738|gb|AAH27369.1| Ddx58 protein [Mus musculus]              127   6e-28
gi|77415358|gb|AAI06096.1| Ddx58 protein [Mus musculus]               127   6e-28
gi|115667344|ref|XP_001198571.1| PREDICTED: similar to RNA helic...   126   9e-28
gi|26340014|dbj|BAC33670.1| unnamed protein product [Mus musculus]    126   1e-27
gi|281338729|gb|EFB14313.1| hypothetical protein PANDA_020687 [A...   126   1e-27
gi|45385112|gb|AAS59532.1| DEAD/H box polypeptide RIG-I [Mus mus...   125   2e-27
gi|72010927|ref|XP_783556.1| PREDICTED: similar to retinoic acid...   125   2e-27
gi|260830681|ref|XP_002610289.1| hypothetical protein BRAFLDRAFT...   124   5e-27
gi|157817529|ref|NP_001100115.1| DEAD (Asp-Glu-Ala-Asp) box poly...   120   5e-26
gi|291235951|ref|XP_002737902.1| PREDICTED: Dicer Related Helica...   119   1e-25
gi|291235953|ref|XP_002737903.1| PREDICTED: Dicer Related Helica...   117   4e-25
gi|224089735|ref|XP_002194560.1| PREDICTED: DEAD (Asp-Glu-Ala-As...   114   3e-24
gi|115768216|ref|XP_797737.2| PREDICTED: similar to RNA helicase...   114   4e-24
gi|260814153|ref|XP_002601780.1| hypothetical protein BRAFLDRAFT...   112   2e-23
gi|289066214|gb|ADC81089.1| retinoic acid-inducible protein I [C...   111   3e-23
gi|115942941|ref|XP_796609.2| PREDICTED: similar to DEAD/H box p...   110   8e-23
gi|72053145|ref|XP_780474.1| PREDICTED: similar to retinoic acid...   110   9e-23
gi|115679655|ref|XP_001176480.1| PREDICTED: similar to DEAD/H (A...   108   2e-22
gi|72064451|ref|XP_800743.1| PREDICTED: hypothetical protein, pa...   104   4e-21
gi|156401322|ref|XP_001639240.1| predicted protein [Nematostella...   103   1e-20
gi|156393452|ref|XP_001636342.1| predicted protein [Nematostella...   103   1e-20
gi|115739565|ref|XP_783996.2| PREDICTED: similar to RNA helicase...   102   2e-20
gi|6808358|emb|CAB70840.1| hypothetical protein [Homo sapiens]         95   4e-18
gi|72045591|ref|XP_782422.1| PREDICTED: similar to retinoic acid...    81   4e-14
gi|198430581|ref|XP_002121377.1| PREDICTED: similar to DEAD/H bo...    81   8e-14
gi|115702909|ref|XP_001200029.1| PREDICTED: similar to Likely or...    78   3e-13
gi|149054241|gb|EDM06058.1| similar to hypothetical protein FLJ1...    68   4e-10
gi|47218845|emb|CAG02830.1| unnamed protein product [Tetraodon n...    68   5e-10
gi|326680979|ref|XP_002666571.2| PREDICTED: probable ATP-depende...    64   8e-09

Sequences not found previously or not previously below threshold:

gi|149054239|gb|EDM06056.1| similar to hypothetical protein FLJ1...    47   0.001
gi|72149716|ref|XP_797219.1| PREDICTED: hypothetical protein [St...    37   0.64 
gi|310826201|ref|YP_003958558.1| phosphoglycolate phosphatase [E...    37   0.96 
gi|85681809|gb|ABC73058.1| resistance protein [Hordeum vulgare s...    37   1.2  
gi|302902370|ref|XP_003048639.1| predicted protein [Nectria haem...    36   1.4  
gi|326492333|dbj|BAK01950.1| predicted protein [Hordeum vulgare ...    36   1.8  
gi|322790225|gb|EFZ15224.1| hypothetical protein SINV_05972 [Sol...    35   3.1  
gi|229542597|ref|ZP_04431657.1| ABC transporter related [Bacillu...    35   4.6  
gi|198419121|ref|XP_002122152.1| PREDICTED: similar to Uncharact...    35   5.2  
gi|296125974|ref|YP_003633226.1| glycyl-tRNA synthetase, beta su...    34   7.7  
gi|94990615|ref|YP_598715.1| ABC transporter ATP-binding protein...    34   9.6  


CONVERGED!
  Database: filtnr
    Posted date:  Sep 19, 2011  1:36 PM
  Number of letters in database: 1,740,938,412
  Number of sequences in database:  5,131,667
  
  Database: /dors/meilerlab/apps/scripts/sequence_analysis/../db/filtn
  r.01
    Posted date:  Sep 19, 2011  1:42 PM
  Number of letters in database: 2,285,224,685
  Number of sequences in database:  6,711,192
  
  Database: /dors/meilerlab/apps/scripts/sequence_analysis/../db/filtn
  r.02
    Posted date:  Sep 19, 2011  1:45 PM
  Number of letters in database: 1,228,445,294
  Number of sequences in database:  3,479,686
  
Lambda     K      H
   0.315    0.172    0.535 

Lambda     K      H
   0.267   0.0527    0.140 


Matrix: BLOSUM62
Gap Penalties: Existence: 11, Extension: 1
Number of Hits to DB: 7,382,806,329
Number of Sequences: 15322545
Number of extensions: 348521190
Number of successful extensions: 960078
Number of sequences better than 10.0: 223
Number of HSP's better than 10.0 without gapping: 669
Number of HSP's successfully gapped in prelim test: 200
Number of HSP's that attempted gapping in prelim test: 958288
Number of HSP's gapped (non-prelim): 938
length of query: 138
length of database: 5,254,608,391
effective HSP length: 103
effective length of query: 35
effective length of database: 3,676,386,256
effective search space: 128673518960
effective search space used: 128673518960
T: 11
A: 40
X1: 16 ( 7.3 bits)
X2: 38 (14.6 bits)
X3: 64 (24.7 bits)
S1: 41 (21.2 bits)
S2: 77 (33.9 bits)
```
