## Supplementary material for "A multi-task deep-learning system for predicting membrane associations and secondary structures of proteins": Code and Raw Data: 3vwcA.ascii6

```
Last position-specific scoring matrix computed, weighted observed percentages rounded down, information per position, and relative weight of gapless real matches to pseudocounts
           A  R  N  D  C  Q  E  G  H  I  L  K  M  F  P  S  T  W  Y  V   A   R   N   D   C   Q   E   G   H   I   L   K   M   F   P   S   T   W   Y   V
    1 S    0 -2 -1 -2 -2 -2 -2 -2 -2 -3 -4 -2 -3 -4 -2  5  3 -4 -3 -3    0   0   0   0   0   0   0   0   0   0   0   0   0   0   0  75  25   0   0   0  0.93 0.52
    2 I   -3 -4 -5 -6 -3 -4 -5 -6 -5  3  5 -4  0 -1 -5 -4 -3 -4 -3 -1    0   0   0   0   0   0   0   0   0  18  82   0   0   0   0   0   0   0   0   0  1.18 0.78
    3 K   -3 -2 -2 -2 -5  2  4 -4 -3 -4 -2  2 -3 -5  4  0 -1 -5 -4 -4    0   0   0   0   0  10  34   0   0   0   5  15   0   0  24   8   4   0   0   0  0.79 0.84
    4 P   -1 -3  0 -2 -3 -2  1 -3 -3 -4 -4 -2 -3 -5  3  4  4 -5 -4 -3    0   0   3   0   0   0   9   0   0   0   0   0   0   0  15  45  28   0   0   0  0.84 0.84
    5 G    1 -4  1  1 -4 -3 -3  6 -4 -5 -5 -3 -4 -5 -4 -2 -3 -5 -5 -5   11   0   5   7   0   0   0  77   0   0   0   0   0   0   0   0   0   0   0   0  1.40 0.84
    6 T   -1  2  1  1 -3  0 -2 -3 -2 -1 -1  0 -2 -2 -3 -1  2 -3  4  1    3  13   8   7   0   3   0   0   0   3   6   7   0   0   0   3  17   0  18  10  0.31 0.79
    7 Y   -3 -3 -4 -4 -4 -3 -4 -4  2 -3 -3 -3 -3  2 -4 -3 -3  0  9 -3    0   0   0   0   0   0   0   0   3   0   1   0   0   4   0   0   0   0  87   0  1.91 0.79
    8 E   -3 -3 -3 -3 -3 -3  1 -4 -2  2  1 -3 -2  3 -4 -1  0 -2  5  0    0   0   0   0   0   0   9   0   0  14  12   0   0  15   0   5   6   0  25   7  0.47 0.79
    9 V   -3 -4 -5 -4 -3 -4 -4 -5 -5  7  1 -4  2 -2 -4 -4 -2 -4 -3  1    0   0   0   0   0   0   0   0   0  85   5   0   4   0   0   0   0   0   0   2  1.29 0.79
   10 T   -1  4 -2 -3 -4  3 -2 -4  0 -4 -2  3  1 -4 -3  0  3 -5 -3 -3    3  25   0   0   0  13   0   0   2   0   3  23   4   0   0   8  19   0   0   0  0.61 0.84
   11 S   -1 -3  6 -2  1 -2 -3 -1 -2 -4 -2 -2 -3 -4 -4  4  0 -4  1 -4    3   0  40   0   3   0   0   3   0   0   4   0   0   0   0  36   5   0   5   0  0.83 0.89
   12 K   -3  3  1 -1 -4  2 -2  0 -3 -3 -3  4 -1 -4 -4 -1 -3 -4  1  2    0  14   6   3   0  12   0   7   0   0   0  29   1   0   0   3   0   0   6  19  0.48 0.90
   13 V    2  0 -1 -3  3 -2  2  0  1 -3 -1  0 -3 -3 -3  2  1 -4  1 -1   17   4   2   0   7   0  13   5   4   0   5   6   0   0   0  15   9   0   6   4  0.23 0.86
   14 N   -2 -1  4  3 -4 -2 -2  0 -2 -4 -4 -1 -3  3 -3  2  0 -3  0 -4    1   3  22  18   0   0   0   8   0   0   1   4   0  16   0  18   5   0   2   0  0.51 0.85
   15 G   -2 -1  2  4 -3  0  1  3  1 -3 -3  0 -3 -3 -2 -2 -2 -3 -3 -3    2   4   9  26   0   4  10  26   3   1   2   6   0   1   1   2   1   0   1   1  0.52 0.72
   16 L   -1  0 -1 -2 -3  0  1  3  1 -3  0 -1 -2  0 -3 -1 -1  5  2 -3    5   4   3   1   0   4  11  21   3   1  12   4   0   4   1   5   3   9   6   1  0.28 0.75
   17 H   -3 -3  1 -3  1 -3 -3 -4  3  3 -1 -2  0  3 -1  0 -2 -2  5 -2    0   0   9   0   3   0   0   0   7  19   3   2   2  14   3   8   2   0  26   0  0.56 0.87
   18 V   -1 -4 -4 -4 -3 -4 -4 -4 -4  3  3 -4  1 -2 -4 -1 -2 -4 -3  5    3   0   0   0   0   0   0   0   0  13  26   0   3   0   0   5   0   0   0  42  0.66 0.87
   19 G   -1 -3 -2 -3 -4  1 -3  6 -3 -4 -4 -3 -3 -1 -3  1  1 -4 -4 -1    3   0   0   0   0   8   0  59   0   0   1   0   0   3   0  10   8   0   0   5  0.92 0.87
   20 R   -1  7  0 -3  0 -1 -2 -3  3 -3 -3  0 -3 -4 -3 -2 -3 -4 -3  0    4  64   5   1   3   0   1   1   8   1   1   1   0   0   1   1   1   0   0   9  1.04 0.83
   21 P    2 -3  3 -2 -3 -2 -2 -2  1 -4 -4 -1 -3 -2  0  3  2 -4  0 -3   21   0  17   0   0   0   0   0   4   0   1   3   0   2   5  30  12   0   4   0  0.52 0.87
   22 L    0 -1 -3  0 -3 -1 -1 -3 -1 -1  3  0  0 -2  1 -2  1 -3  0 -1    6   3   1   5   0   2   4   1   2   2  39   7   2   0   8   2  11   0   3   3  0.29 0.81
   23 A    2  0 -1 -3 -3  1  1 -2  5  0 -2 -2 -2 -2 -3  0 -1 -4 -2  2   20   5   2   0   0   8  12   2  17   4   3   0   0   2   0   6   3   0   0  14  0.35 0.89
   24 E    0 -2  1 -1 -5  0  6 -3 -2 -5 -4 -1 -4 -5  1  0 -2 -5 -4 -4   10   0   6   0   0   0  71   0   0   0   0   0   0   0   6   5   0   0   0   0  1.13 0.89
   25 D   -3 -3  1  7 -4  0 -1 -3 -3 -4 -1 -2 -4 -4 -3  2 -2 -5 -4 -4    1   0   3  68   0   3   0   1   0   0   6   0   0   0   0  14   0   0   0   0  1.19 0.86
   26 R   -3  5 -2  0 -4  0  0  3  3 -4 -3  1 -3 -4 -3 -2 -2 -4 -3 -4    1  39   0   5   0   3   4  23   8   0   3   9   0   0   0   0   2   0   0   0  0.71 0.86
   27 S   -1 -3 -1  2 -3 -2  0 -2 -3 -4 -4 -2 -3 -4  0  6 -1 -4 -4 -4    0   0   0  13   0   0   5   0   0   0   1   0   0   0   4  74   0   0   0   0  1.03 0.87
   28 L   -3 -3 -4 -4 -3 -3 -3 -2 -3  2  5 -3  1  2 -3 -3 -1 -3 -2 -1    1   1   1   1   0   1   1   3   0   9  63   1   3   7   1   1   5   0   0   1  0.73 0.78
   29 L    0 -2  3  0 -3 -3 -3  0  2 -2  3 -3 -2 -1 -4 -1 -1  0 -3  1    7   2  16   5   0   0   0   7   5   0  34   0   0   2   0   5   3   2   0  11  0.31 0.87
   30 P    0 -4 -4 -3 -4 -3 -3 -4 -4 -4 -4 -3 -4 -5  8 -2 -3 -5 -4 -4    8   0   0   0   0   0   0   0   0   0   1   0   0   0  87   0   0   0   0   0  2.29 0.87
   31 K   -3  4 -2 -2 -5  2  1 -4 -2 -4 -4  6 -3 -5 -3 -2 -3 -4 -4 -4    0  20   0   0   0   8   6   0   0   0   0  62   0   0   0   0   0   0   0   0  1.14 0.88
   32 R   -3  5 -3 -3 -5  2 -2 -4 -3 -5 -4  2 -3 -5  5 -1 -3 -5 -4 -4    0  39   0   0   0  10   0   0   0   0   0  13   0   0  30   4   0   0   0   0  1.09 0.88
   33 I   -2 -4 -4 -4 -3 -3  0 -4 -4  4 -1 -3 -1 -2 -4 -3 -2 -4 -3  5    1   0   0   1   0   0   8   1   0  29   1   1   0   0   0   1   1   0   0  54  0.90 0.83
   34 R    0 -2 -4 -4 -3 -3 -4 -4 -3  3  2  0 -1  3 -4 -1 -3  1  3  2    8   2   0   0   0   0   0   0   0  17  18   8   0  13   0   4   0   2  10  16  0.41 0.88
   35 V    2 -4  0 -1  0 -3 -1 -3 -4 -1 -1 -3 -3 -3 -4  2  0  7 -3  2   21   0   6   4   2   0   4   0   0   3   5   0   0   0   0  16   4  17   0  19  0.54 0.92
   36 L   -1 -3 -5 -5 -4 -3 -4 -5  0  1  4  1  2  2 -2 -4 -3 -3  1  0    6   0   0   0   0   0   0   0   2   5  51   9   4   7   2   0   0   0   6   7  0.60 0.92
   37 P   -1  0  0 -3 -5 -3 -2 -2 -3 -4 -3  1 -4  3  6 -1  0 -4 -3 -4    4   5   6   0   0   0   2   2   0   0   2   9   0  16  47   2   5   0   0   0  1.01 0.92
   38 E    1 -1 -3  2 -4  1  0 -1  2 -4 -4 -1 -4  1  5 -1 -3 -5 -3 -1   15   2   0  11   0   8   6   4   6   0   0   4   0   8  28   4   0   0   0   4  0.55 0.92
   39 D   -1 -3  0  1 -4 -2  1  5  1 -5 -5 -1 -4 -4  1  1 -2  4 -3 -4    3   0   3   6   0   0   8  47   3   0   1   2   0   0   6  11   2   6   0   0  0.72 0.87
   40 N    0 -4 -1  0 -3 -3  0  0  1 -2 -3 -3 -3  3 -4  1  2  2 -2  3    9   0   3   6   0   0   6   7   3   0   0   0   0  14   0  10  12   3   0  27  0.33 0.96
   41 N   -1  0  3  2 -4  2  3 -1  1 -5 -5  0 -4 -5 -4  2  1 -5 -4 -3    4   4  13  10   0  10  20   4   4   0   0   5   0   0   0  14  10   0   0   2  0.44 0.98
   42 S    1  2 -1  1 -4 -2  2  1 -3  1 -4 -2 -3 -2  0  2 -2 -5 -4  0   12  12   2   7   0   0  15  11   0   8   0   0   0   2   4  20   0   0   0   6  0.28 0.95
   43 G    1 -2 -2  1 -3  1 -2  1  0 -2 -3 -1  0 -1  4  0 -1 -3 -3  1   14   1   1  10   0   6   1  10   3   1   1   4   2   3  22   5   3   0   1  12  0.35 0.82
   44 N   -2 -2  2 -2 -3  4 -2 -3  3 -2 -2  3 -2 -4  1  0  3 -4 -3  0    1   1   9   1   0  19   1   1   8   2   3  17   0   0   6   5  19   0   0   6  0.44 0.87
   45 S   -1  0 -3 -3 -1  4  0 -3 -3 -3  0  1 -2 -3  2  0  0  7 -2 -2    4   6   0   0   2  20   5   1   0   0  11   7   0   0  11   7   6  16   0   2  0.54 0.90
   46 W   -2 -1 -3  0 -4 -3 -1 -4 -3 -3 -3  1 -3  3 -4 -3 -1 10 -1  1    3   3   0   6   0   0   4   1   0   0   1  10   0  13   0   1   4  40   0  12  1.22 0.89
   47 V    0  0 -3 -1 -3 -1  1 -4 -3  1  1 -3 -2 -3 -3 -2  1 -4 -1  4    7   5   0   3   0   2  10   1   0   6  13   1   0   0   0   1  11   0   2  37  0.39 0.89
   48 V    0 -3 -3 -1 -3  0  0 -4 -4  3  0 -1 -2 -3 -3 -2  2 -4 -3  4    8   0   0   4   0   4   6   1   0  20   6   4   0   0   0   1  13   0   0  32  0.43 0.89
   49 E   -1  1  2  0 -4 -1  5 -3 -2  1 -3  1 -3 -4 -3  0  0 -4 -3 -3    3   7   9   3   0   0  40   1   0  11   1   9   0   0   0   6   7   0   0   1  0.54 0.89
   50 K    1  1  1  0 -4  0  1 -3 -3 -3 -3  5 -3 -4 -3 -2 -2 -4 -4  2   14   7   7   4   0   3   8   0   0   0   1  38   0   0   0   0   0   0   0  16  0.54 0.93
   51 D   -2 -1 -2  3  0  0  2  1  2 -3  1 -1 -3 -4 -3  1  1 -4 -3 -3    1   2   0  21   2   4  13   9   6   0  16   3   0   0   0  11  10   0   0   0  0.33 0.91
   52 D   -1 -4 -2  4  2 -3  1  5 -3 -5 -5 -3 -4 -5  0 -2 -3 -4 -4 -4    3   0   0  22   4   0  11  51   0   0   1   0   0   0   5   0   0   0   0   0  0.96 0.93
   53 D   -3 -1  4  4 -5 -2  2  3  0 -5 -5 -2 -4 -5 -3 -2 -3 -5 -4 -5    0   3  24  29   0   0  12  26   2   0   1   0   0   0   0   0   0   0   0   0  0.85 0.93
   54 A    0  2  0 -1 -4 -1  1  4 -3 -4 -2 -2 -3  0 -3  0  1 -4 -3 -1    8  13   4   3   0   2  10  34   0   0   4   0   0   4   0   5   8   0   0   5  0.40 0.93
   55 Y   -3  0 -4 -4 -4 -3 -4 -4 -1 -2 -1 -3 -2  3 -4 -3 -3  0  8  0    1   5   0   0   0   0   1   1   0   0   5   0   0   8   0   1   1   0  67   8  1.41 0.90
   56 I   -3  2 -1 -2 -4  2 -3 -4 -3  3 -3  1 -2  1 -4  1  1 -3  3  1    0  11   3   2   0   9   0   0   0  19   0   8   0   5   0  11  10   0   9  12  0.32 1.02
   57 L   -4 -4 -5 -5 -4  0 -4 -6 -5  5  4 -4  2  0  0 -4 -3 -4 -3  1    0   0   0   0   0   6   0   0   0  33  41   0   5   3   5   0   0   0   0   5  0.85 1.06
   58 Y   -3  0 -1 -3 -4  0 -1 -4  2  0 -1  4  2 -3 -4  1  1  1  2 -3    0   4   2   0   0   3   4   0   5   6   5  33   5   0   0  14  11   2   7   0  0.45 1.06
   59 C    1 -4  2 -2  1 -4 -4 -4 -4  1 -1 -4 -2  4 -1  1 -1  2 -2  2   14   0   9   2   4   0   0   0   0   9   6   0   0  23   4  10   3   3   0  14  0.41 1.06
   60 K    1  2  0  2 -5  1  2  2  3 -5 -5  2 -4 -5 -4  0  0 -5 -4 -4   11  10   3  12   0   5  14  16   6   0   0  12   0   0   0   6   6   0   0   0  0.42 1.06
   61 G    0 -4  1  2 -5 -3  0  5 -4 -5 -6 -3 -5 -5 -4  1 -1 -5 -5 -5    5   0   8  11   0   0   5  56   0   0   0   0   0   0   0  11   4   0   0   0  1.00 1.06
   62 A    3  0  1 -3  3 -3 -3  1  2  0 -3 -3 -3 -4 -3  1  4 -4 -3 -2   23   6   6   0   5   0   1  10   5   6   1   1   0   0   0   7  28   0   0   1  0.45 1.01
   63 P   -3  0  0  1 -4 -2  0 -1  2 -4 -4  0 -4 -4  6 -1 -3 -4  1 -1    1   6   5   9   0   0   5   5   5   0   1   5   0   0  40   5   1   0   5   6  0.76 1.01
   64 V    2 -4 -3 -4 -3 -3 -4 -4 -4 -1  3 -3 -1 -3 -4 -2  4 -4 -3  2   22   0   0   0   0   0   0   0   0   0  31   0   0   0   0   0  32   0   0  15  0.63 0.85
   65 A    3 -3 -3 -4 -3 -1 -3  1 -4 -1  0 -1  3  2 -4 -1  1 -4 -3  1   29   0   0   0   0   3   0   9   0   3   9   3   7  12   0   3  12   0   0  11  0.34 0.87
   66 P    2 -3  0 -3 -3 -2  1 -3  0  1 -1  0 -2 -3  1  1  0 -4 -3  2   19   0   4   0   0   0  10   1   2   8   4   7   0   0   8   9   6   0   0  17  0.23 0.80
   67 Q   -3  1  0 -3 -3  1  1 -4  2  4  1  2 -2 -3 -3 -1  0 -4 -3  0    1   8   4   0   0   6   8   1   6  27  12  12   0   0   0   4   6   0   0   5  0.29 0.80
   68 E   -3 -3  3  6 -4 -1  3  0 -2 -4 -4 -1 -4 -4 -3 -2 -2 -5 -4 -4    1   0  14  52   0   0  16   8   0   0   1   3   0   0   0   1   1   0   0   1  1.01 0.80
   69 G   -3  0  3  3 -5 -2  0  5  1 -6 -6 -3 -5 -5 -4 -2 -3 -5 -4 -5    0   6  17  19   0   0   6  48   4   0   0   0   0   0   0   0   0   0   0   0  0.96 0.87
   70 K    0  0 -3 -3 -4  2 -2  0  1  1  1  4  2 -3 -4  0 -3 -4 -1 -3    8   4   0   0   0  12   0   9   4   9  13  28   6   0   0   6   0   0   2   0  0.34 0.87
   71 L   -3 -4 -5 -5 -3  1 -4 -2 -5  1  3 -4 -1 -3 -1 -4 -2 -4 -3  5    0   0   0   0   0   9   0   3   0   4  25   0   0   0   3   0   0   0   0  56  0.80 0.87
   72 F   -4 -4 -4  1 -4 -4 -4 -5  2 -2 -2 -4  0  7 -5 -2 -4 -1  4  0    0   0   0   9   0   0   0   0   6   0   0   0   2  59   0   3   0   0  15   6  1.23 0.87
   73 A    5 -3 -3 -3 -3 -3  1  2 -4 -3 -4 -3 -3 -4 -3 -1 -1 -5 -4  0   69   0   0   0   0   0   9  12   0   0   0   0   0   0   0   0   3   0   0   7  0.88 0.87
   74 D   -1 -3  0  3 -4  0  1 -4 -3  2  0 -3 -2  1 -4  1  1 -4 -3  0    5   0   3  22   0   5   8   0   0  13  10   0   0   6   0  12  10   0   0   5  0.31 0.87
   75 L   -3 -4 -5 -5 -3 -4 -4 -5 -4 -1  5 -1  3  1 -5 -4  0 -4 -3  0    0   0   0   0   0   0   0   0   0   0  76   5   6   5   0   0   5   0   0   3  1.00 0.87
   76 L   -1 -1 -1 -4 -3  0 -3 -1  2  2  3 -3  3  0 -4 -2 -1 -4 -3  2    3   3   3   0   0   5   0   5   6  12  30   0  10   4   0   3   4   0   0  12  0.35 0.86
   77 G    1 -3  1  3 -4  1  3  2  0 -2 -4 -1 -3 -4  0 -1 -1 -4 -4 -3   14   0   6  15   0   7  19  18   2   3   0   3   0   0   5   3   3   0   0   0  0.39 0.86
   78 N   -3  3  1  1 -5  2  3  2 -3 -4 -3 -2 -4 -5  1  0 -3 -5 -4 -2    0  15   5   6   0  10  26  18   0   0   3   0   0   0   6   6   0   0   0   4  0.48 0.96
   79 M    1 -3 -3  1 -4  0  2  0 -3  0 -1 -3  0 -4  4  0  0 -4  0 -1   11   0   0   9   0   3  15   8   0   7   7   0   3   0  19   6   6   0   3   4  0.31 0.96
   80 E    0  2 -1  0 -4 -1  2 -1  1 -4 -3  0  0 -2  2  2 -1 -5 -3 -1    7  10   3   6   0   2  16   5   4   0   2   6   3   2  12  16   3   0   0   4  0.26 0.96
   81 D    0  2 -2  1 -4 -2  0 -1  3 -4 -4  1 -4 -1  4  2 -1 -5 -1 -2    8  11   0  10   0   0   5   4   7   0   0   8   0   3  20  15   3   0   3   3  0.42 0.99
   82 K    1 -3  0  1 -4 -2  2 -4 -3 -1 -3  1 -3 -4 -4  1  2 -5 -4  2   11   0   5   7   0   0  18   0   0   3   0  11   0   0   0  13  14   0   0  19  0.38 0.99
   83 K   -3  3 -1 -1 -5  0  2 -4 -3  1 -3  4  1  0  0 -1  0 -4  0 -1    0  15   2   2   0   3  12   0   0  10   0  28   3   4   5   3   5   0   3   4  0.41 1.00
   84 W   -4 -5 -6 -6  2 -4 -5 -5 -5 -3 -3 -5 -3 -1 -6 -5 -4 12  0  1    0   0   0   0   4   0   0   0   0   0   0   0   0   0   0   0   0  84   0  12  3.14 0.97
   85 I   -2  2  2 -1  1 -3 -3 -2 -3  1 -1  0  1  2 -4 -2  0 -4  0  3    3  13  10   3   4   0   0   3   0   8   2   7   3   9   0   2   5   0   3  24  0.27 0.97
   86 V   -3 -5 -5 -5 -3 -4 -5 -6 -5  5  3 -5  2 -2 -5 -4 -3 -4 -3  3    0   0   0   0   0   0   0   0   0  38  34   0   5   0   0   0   0   0   0  23  0.98 0.91
   87 T   -2 -2 -2 -2 -4 -1  4 -4 -3 -3 -4  4 -3 -5 -3  0  4 -5 -4  0    0   0   0   0   0   0  28   0   0   0   0  26   0   0   0   3  35   0   0   8  0.76 0.88
   88 H    2 -2  0 -3 -4 -2 -1 -3  3 -3 -1  2  2 -3  3  0 -2 -3  2 -3   24   0   4   0   0   0   3   0   9   0   6  13   7   0  13   8   0   0  10   0  0.40 0.86
   89 Q    0 -1  0  1 -4  5  0 -3  4  0 -3 -2 -2 -4 -3  0 -2 -4 -3  2    8   3   3   9   0  28   4   0  13   5   0   0   0   0   0   8   0   0   0  17  0.49 0.86
   90 P    0 -3 -3 -2 -4 -2  3 -4  1 -4 -2 -2 -3 -4  7 -2 -3 -4  0 -4    9   0   0   0   0   0  23   0   3   0   4   0   0   0  54   0   0   0   4   0  1.26 0.83
   91 Q    1  1  3  1 -4  5  0  0  0 -4 -4 -2 -3 -4 -3 -1 -2  4 -3 -1   12   6  13   8   0  33   3   7   2   0   0   0   0   0   0   3   0   7   0   4  0.55 0.83
   92 H   -1 -2 -2 -2 -4  4  1  2  7 -4 -4 -2 -3 -3 -3  1 -3 -3  2 -2    5   0   0   0   0  19  10  16  29   0   0   0   0   0   0   9   0   0   7   3  0.72 0.83
   93 G   -1 -2 -2  0 -3  0 -2  5  3 -3 -3 -2 -3 -3  0  0 -2 -3 -3 -3    2   1   1   5   0   4   1  56   9   1   2   1   0   1   6   6   1   0   1   1  0.80 0.68
   94 E    1  3 -2  2 -3  1  2  0  2 -3 -3  2 -3 -3  0 -2 -2 -3 -3 -3   13  16   1  14   0   4  16   6   5   1   2  12   0   1   5   1   1   0   1   1  0.35 0.71
   95 N   -3  0  5  4 -5 -2  0 -3  2 -5 -4 -1 -4  0 -4 -2 -3  5 -3 -4    0   4  36  30   0   0   5   0   6   0   0   4   0   5   0   0   0   8   0   0  0.91 0.83
   96 V    1  0 -3 -1 -3  2 -3  0 -3 -1 -1 -3  3  1 -4 -1 -1 -4 -3  4   13   6   0   3   0  10   0   9   0   0   3   0   8   8   0   4   3   0   0  32  0.32 0.83
   97 F   -4 -4 -4 -5  2 -4 -4 -5 -1 -3 -3 -4 -3  5 -5 -1 -3  5  7 -3    0   0   0   0   5   0   0   0   0   0   0   0   0  28   0   5   0   7  55   0  1.52 0.83
   98 T   -2 -1 -3 -4 -3 -3 -3 -4 -4  4  1 -3 -1 -3 -4  1  4 -4 -3  2    0   4   0   0   0   0   0   0   0  27  11   0   0   0   0  13  34   0   0  11  0.62 0.83
   99 V   -3 -4 -5 -4 -3 -4  0 -5 -5  6 -1 -4 -1 -2 -4 -4 -2 -5 -3  4    0   0   0   0   0   0   7   0   0  66   0   0   0   0   0   0   0   0   0  27  1.11 0.80
  100 V   -3  0  0  2 -4  2  4 -4 -3 -1 -1  1 -3 -4 -3 -1  1 -5 -4  2    0   4   4   9   0   8  28   0   0   3   5  11   0   0   0   4   8   0   0  15  0.38 0.80
  101 N    0 -2  4  3 -4 -2  0 -3  2 -4 -2 -1 -3 -4 -3  1  3 -5 -3 -3    9   0  26  17   0   0   3   0   5   0   4   3   0   0   0   9  22   0   0   0  0.55 0.78
  102 A    3  0  0 -3 -3  0  1  1 -3 -3 -3 -1 -3 -4  2 -1  2 -5 -4  1   26   4   4   0   0   4   9  10   0   0   0   3   0   0  11   0  17   0   0  11  0.36 0.80
  103 S   -2 -3  3  3 -3 -2  1 -3 -2 -4 -4 -2 -3 -4 -3  4  0 -5 -4 -1    0   0  17  20   0   0   9   0   0   0   0   0   0   0   0  43   4   0   0   5  0.70 0.77
  104 T   -2  3 -2  0 -4  3 -2  2 -2 -4 -4  1 -3 -4 -3 -1  3 -4 -3 -3    1  21   0   5   0  17   0  19   0   0   1   6   0   0   0   1  27   0   0   0  0.57 0.74
  105 E    0 -1  2  0 -4  2  3  1  3 -4 -4  0 -3 -3 -3  1 -2 -4  1 -4    6   3  11   4   0   9  22  10  10   0   1   5   0   0   0  12   0   0   4   0  0.40 0.74
  106 H    0  1  0  2 -4 -1  1  2  1 -4 -2  3  1 -4 -3 -2 -3 -4  0 -4    8   9   5  13   0   0   9  16   4   0   4  24   5   0   0   0   0   0   4   0  0.36 0.78
  107 G    2 -3 -2 -3 -3 -3 -3  6 -3 -4 -4 -3 -4 -4 -3  0 -3 -4 -4 -4   15   0   0   0   0   0   1  74   0   0   1   0   0   0   0   5   0   0   0   1  1.27 0.73
  108 W   -4 -1 -5 -6 -4 -4 -5 -4 -4 -4 -2 -4 -3 -1 -6 -5 -4 12  0 -4    0   4   0   0   0   0   0   0   0   0   4   0   0   0   0   0   0  91   0   0  3.31 0.80
  109 V   -1 -4 -3 -4 -3 -3 -4 -4 -4  2 -1 -4 -2 -3 -4  0  3  4 -3  4    4   0   0   0   0   0   0   0   0  13   4   0   0   0   0   7  26   7   0  40  0.68 0.80
  110 V    1 -4 -4 -5 -3 -1 -4 -4 -4  1  3 -4 -1 -2 -4 -1 -2 -4 -3  4   12   0   0   0   0   3   0   0   0   4  37   0   0   0   0   5   0   0   0  38  0.65 0.80
  111 P   -1 -3 -3 -3 -4 -2  0 -3 -3 -3 -1  0 -3 -4  7  0  1 -4 -4 -3    4   0   0   0   0   0   7   1   0   0   6   4   0   0  59   9   8   0   0   0  1.26 0.73
  112 A    0  0 -1  4 -3  1  2 -1  1 -3 -3 -2 -3  0 -2  1  2 -3 -3 -3    9   6   1  25   0   5  15   4   3   1   1   1   0   4   1  10  14   0   0   1  0.37 0.68
  113 D   -2  1  3  4 -4  0  3 -1 -2 -5 -5  1 -4 -5 -3  1 -2 -5 -4 -4    0   7  15  24   0   3  22   4   0   0   0  11   0   0   0  13   0   0   0   0  0.63 0.77
  114 A    2 -2 -2  1 -3 -2  0  3  2 -3 -3  0 -3 -3 -2  2 -2 -3 -3  0   23   1   1   8   0   1   5  23   5   1   1   5   0   1   1  14   1   0   1   8  0.34 0.66
  115 E   -2 -2 -2  2 -5 -1  5  2 -2 -5 -4  1 -4 -1 -3 -2 -3 -4 -3 -4    0   0   0  13   0   0  51  20   0   0   0   9   0   4   0   0   0   0   0   0  0.82 0.74
  116 E    1 -2 -2  0 -4 -1  5  1 -3 -4 -2 -2 -3 -4  3  0 -2 -4 -4 -3   10   0   0   5   0   0  42  13   0   0   4   0   0   0  16   7   0   0   0   0  0.63 0.73
  117 L   -2 -3  0 -3 -3 -2 -1  2  4 -2  0 -2  2  2  1 -2  0 -2  3  0    1   1   6   1   0   1   5  15  11   1  12   1   7   8   8   1   5   0  11   6  0.27 0.67
  118 Q   -2 -1 -2 -2 -3  3  2 -3 -2 -3 -3  2 -2  0 -3  2  3  3 -2  0    1   0   0   0   0  16  14   1   0   0   1  16   0   5   0  14  19   5   0   8  0.40 0.72
  119 Q   -3  0 -2 -2 -5  7  0 -4 -2 -1 -4 -1 -2 -5  1 -2  0 -4 -3 -3    0   4   0   0   0  76   0   0   0   4   0   0   0   0   8   0   7   0   0   0  1.26 0.77
  120 V    0 -4 -4 -4 -3 -4 -4 -4 -5  3 -1 -4 -1 -3  0  0 -2 -5 -3  5    5   0   0   0   0   0   0   0   0  18   0   0   0   0   4   8   0   0   0  64  0.87 0.75
  121 E    3 -2  1  1 -4 -1  3  0 -3 -1 -4  1  0 -4 -3  1 -2 -5 -4 -1   29   0   7   9   0   0  22   5   0   3   0  10   3   0   0   9   0   0   0   4  0.39 0.75
  122 V   -1 -4 -5 -5  5 -4 -4 -5 -4  3 -1 -4 -1  2 -4 -3 -2 -4  0  5    5   0   0   0  13   0   0   0   0  14   0   0   0   9   0   0   0   0   4  55  0.85 0.74
  123 R   -1  5  0  1 -5 -1 -2  3  1 -5 -4  2 -4 -5 -4 -2  0 -5 -4 -4    3  37   4  10   0   0   0  24   4   0   0  12   0   0   0   0   5   0   0   0  0.68 0.74
  124 P   -2 -3 -3 -3 -4  1 -2 -4 -3 -3  1  0 -2 -3  7 -2 -1 -4  0 -3    0   0   0   0   0   9   0   0   0   0  17   5   0   0  57   0   4   0   5   0  1.20 0.70
  125 L   -3 -3 -4 -4 -3 -3 -4 -4 -4  2  5 -3  0  1 -4 -3 -2 -3 -2 -1    1   1   0   1   0   0   1   1   0   9  77   1   0   6   1   1   1   0   0   1  0.90 0.63
  126 I    1 -3 -2  1 -3 -3 -3 -3 -3  4 -1 -3 -2 -3  0  1  2 -4 -3  1   13   0   0  10   0   0   0   0   0  39   0   0   0   0   5  11  14   0   0   5  0.43 0.65
  127 A    3 -3 -3 -4 -2 -3 -3  0 -4  1 -2 -3 -1 -3 -3  0  0 -4 -3  5   26   0   0   0   0   0   0   7   0   4   0   0   0   0   0   6   5   0   0  49  0.54 0.61
  128 A    1  0  0  0 -3  0 -2  3  2 -3 -2 -2 -3 -1  1  1  2 -4 -3 -2   10   6   4   7   0   4   0  21   6   0   5   0   0   4   6  10  16   0   0   2  0.25 0.65
  129 P   -2  1 -3 -1 -4 -2  1  0 -3 -4 -2  0 -3 -5  7 -2  0 -5 -4 -4    0   8   0   3   0   0  12   6   0   0   4   5   0   0  55   0   5   0   0   0  1.17 0.65
  130 S   -1  1 -1  0  3 -2 -2 -2 -2 -3 -3 -1 -3 -4 -2  5  2 -4 -3 -3    1  10   0   5   7   0   0   0   0   0   1   0   0   0   0  56  16   0   0   0  0.68 0.60
  131 Y   -2 -3 -2  2 -3 -2  2 -4 -2  0  2 -2 -1 -1  0  0 -2 -2  4  0    1   0   0  11   0   0  19   0   0   6  23   0   0   0   5   6   0   0  21   5  0.36 0.60
  132 P   -2 -3  0 -2 -4 -2  0 -3 -3 -4 -4 -2 -4 -4  8 -2 -2 -4  1 -4    1   0   7   0   0   0   6   0   0   0   1   0   0   0  77   0   0   0   5   0  1.80 0.60
  133 P   -2 -3 -3 -3 -4 -2  0 -3 -3 -3 -4  0 -3 -4  8 -2 -2 -4 -4 -1    1   0   0   0   0   0   6   0   0   0   1   5   0   0  77   0   0   0   0   6  1.80 0.60
  134 R   -2  4 -2 -3 -4  5 -1 -3 -2 -3 -1 -1 -2  4 -3 -2  1 -2 -1 -3    1  25   0   0   0  35   0   0   0   0   3   0   0  23   0   0  10   0   0   0  0.68 0.60
  135 Y   -2 -3 -3 -3 -3 -2 -3 -3  0 -2 -2 -3 -2  5 -3 -2 -2  0  7 -2    1   1   1   1   0   1   1   1   0   1   2   1   0  31   1   1   1   0  52   1  1.15 0.53
  136 P   -2 -2 -3 -2 -3  0 -2 -3 -3 -2  1 -2 -2 -3  7 -2 -2 -3 -3 -2    1   1   1   1   0   6   1   1   0   1  19   1   0   1  61   1   1   0   1   1  1.27 0.54
  137 A    2 -2 -2  0 -3 -2  0  0 -3 -3  0  0 -2 -3  5 -1  1 -4 -3 -2   19   1   1   6   0   0   6   6   0   1  10   6   0   0  34   1   8   0   0   1  0.58 0.57
  138 T   -2 -2  5 -1 -3  1  1 -2 -1 -3 -3  0 -3 -3 -2  2  2 -3  1 -3    1   1  34   1   0   6   7   1   0   1   1   6   0   0   1  21  13   0   5   1  0.53 0.57
  139 E    1 -2  1  1 -4  3  5 -3 -2 -4 -4 -1 -3 -4 -3  0 -2 -4 -3 -3   11   0   6   6   0  15  53   0   0   0   0   0   0   0   0   6   0   0   0   0  0.79 0.61
  140 L   -3  2 -4 -5 -3 -3 -4 -5 -4  1  5 -3  0 -2 -4 -4 -3 -4 -3  0    0  16   0   0   0   0   0   0   0   4  76   0   0   0   0   0   0   0   0   4  0.89 0.65
  141 F   -4 -4 -5 -5 -4 -4 -5 -5 -3 -2 -2 -5 -2  7 -5 -4 -4  8  1 -3    0   0   0   0   0   0   0   0   0   0   0   0   0  72   0   0   0  28   0   0  1.89 0.65
  142 T   -2  1  1 -3 -3  0  1 -4 -3  2 -2  1 -2 -3 -3 -2  3 -4 -3  3    0   9   6   0   0   4   9   0   0  12   0  11   0   0   0   0  26   0   0  23  0.38 0.65
  143 F   -3 -5 -5 -5 -3 -5 -5 -5 -4  5  1 -5 -1  7 -5 -4 -3 -2  0  0    0   0   0   0   0   0   0   0   0  39   7   0   0  53   0   0   0   0   0   0  1.14 0.65
  144 T   -2 -2  0 -2 -3  2  3 -4 -2  0 -3  2 -2 -4 -3 -1  4 -4 -3  1    0   0   3   0   0  10  24   0   0   4   0  13   0   0   0   0  33   0   0  12  0.52 0.65
  145 Q    1  4 -2 -3 -4  2 -2 -3 -2 -4 -2  1 -3 -4  5 -2 -2 -4 -3 -3   15  36   0   0   0   9   0   0   0   0   4   5   0   0  31   0   0   0   0   0  0.84 0.56
  146 V   -1 -4 -4 -5 -2 -4 -4 -5 -4  3  2 -4  2 -2 -4 -3 -2 -4 -3  5    4   0   0   0   0   0   0   0   0  18  17   0   6   0   0   0   0   0   0  55  0.75 0.56
  147 E   -2  1 -1  2 -4  2  3 -3 -2 -2 -1  1 -2 -4 -3  1 -2 -4 -3  1    0   7   0  15   0   8  27   0   0   0   5  10   0   0   0  14   0   0   0  14  0.38 0.51
  148 S    0 -3  0  6 -3 -1  0 -2 -2 -3 -3 -2  2 -4 -2  2 -1 -5 -4 -3   10   0   0  60   0   0   0   0   0   0   0   0   9   0   0  21   0   0   0   0  0.81 0.41
  149 D   -2 -2  1  7 -4 -1  1 -2 -2 -4 -4 -1 -4 -4 -2 -1 -2 -5 -4 -4    0   0   0 100   0   0   0   0   0   0   0   0   0   0   0   0   0   0   0   0  1.19 0.15

                      K         Lambda
Standard Ungapped    0.1333     0.3136
Standard Gapped      0.0410     0.2670
PSI Ungapped         0.1668     0.3178
PSI Gapped           0.0511     0.2670
```
