## Supplementary material for "A multi-task deep-learning system for predicting membrane associations and secondary structures of proteins": Code and Raw Data: 3vwcA.jufo9d

```
   1 S C SO   0.045  0.109  0.336  0.037  0.019  0.042  0.031  0.098  0.283  0.053
   2 I C SO   0.053  0.083  0.365  0.044  0.020  0.050  0.046  0.088  0.250  0.114
   3 K C SO   0.081  0.075  0.427  0.045  0.023  0.081  0.047  0.051  0.171  0.256
   4 P C SO   0.106  0.070  0.448  0.060  0.031  0.085  0.040  0.044  0.116  0.332
   5 G C SO   0.074  0.085  0.415  0.066  0.032  0.091  0.070  0.025  0.142  0.273
   6 T E SO   0.049  0.041  0.250  0.052  0.058  0.098  0.093  0.037  0.322  0.072
   7 Y E SO   0.025  0.031  0.110  0.053  0.075  0.102  0.112  0.044  0.448  0.337
   8 E E SO   0.018  0.028  0.076  0.066  0.080  0.103  0.098  0.064  0.469  0.366
   9 V E SO   0.026  0.030  0.095  0.058  0.064  0.105  0.096  0.052  0.476  0.371
  10 T E SO   0.027  0.041  0.126  0.052  0.053  0.122  0.058  0.082  0.438  0.312
  11 S E SO   0.027  0.056  0.197  0.046  0.034  0.079  0.041  0.118  0.401  0.204
  12 K C SO   0.026  0.059  0.295  0.043  0.038  0.182  0.048  0.072  0.237  0.058
  13 V C SO   0.028  0.053  0.359  0.055  0.037  0.123  0.041  0.092  0.212  0.146
  14 N C SO   0.027  0.100  0.436  0.054  0.031  0.096  0.040  0.071  0.145  0.292
  15 G C SO   0.026  0.094  0.383  0.055  0.032  0.083  0.034  0.070  0.223  0.160
  16 L E SO   0.045  0.072  0.311  0.051  0.042  0.077  0.030  0.047  0.326  0.016
  17 H E SO   0.032  0.047  0.177  0.054  0.044  0.092  0.038  0.125  0.392  0.215
  18 V E SO   0.040  0.056  0.214  0.043  0.031  0.074  0.052  0.065  0.423  0.210
  19 G E SO   0.039  0.076  0.252  0.043  0.024  0.060  0.073  0.050  0.383  0.131
  20 R E SO   0.033  0.066  0.255  0.051  0.029  0.065  0.040  0.068  0.392  0.137
  21 P E SO   0.026  0.071  0.300  0.052  0.030  0.076  0.069  0.074  0.302  0.002
  22 L E SO   0.049  0.047  0.252  0.071  0.042  0.130  0.056  0.061  0.293  0.041
  23 A C SO   0.037  0.083  0.322  0.049  0.027  0.164  0.041  0.094  0.183  0.139
  24 E C SO   0.023  0.080  0.345  0.054  0.035  0.183  0.041  0.072  0.167  0.162
  25 D C SO   0.032  0.104  0.432  0.044  0.026  0.134  0.049  0.056  0.123  0.297
  26 R C SO   0.039  0.074  0.377  0.052  0.032  0.165  0.028  0.120  0.114  0.212
  27 S C SO   0.047  0.104  0.409  0.035  0.021  0.170  0.025  0.072  0.117  0.238
  28 L C SO   0.059  0.114  0.350  0.031  0.024  0.167  0.034  0.077  0.145  0.182
  29 L C SO   0.076  0.101  0.437  0.039  0.019  0.114  0.036  0.040  0.137  0.299
  30 P C SO   0.071  0.097  0.341  0.044  0.030  0.156  0.053  0.060  0.148  0.185
  31 K C SO   0.027  0.089  0.318  0.046  0.041  0.128  0.052  0.065  0.234  0.084
  32 R E SO   0.026  0.052  0.182  0.054  0.058  0.107  0.086  0.051  0.384  0.202
  33 I E SO   0.029  0.039  0.118  0.048  0.056  0.089  0.093  0.068  0.460  0.342
  34 R E SO   0.034  0.041  0.136  0.046  0.032  0.039  0.086  0.078  0.509  0.372
  35 V E SO   0.025  0.069  0.165  0.042  0.029  0.035  0.049  0.081  0.505  0.340
  36 L E SO   0.028  0.091  0.262  0.040  0.017  0.039  0.059  0.060  0.404  0.142
  37 P C SO   0.024  0.145  0.357  0.041  0.018  0.045  0.047  0.064  0.258  0.099
  38 E C SO   0.025  0.122  0.450  0.047  0.021  0.077  0.040  0.041  0.176  0.274
  39 D C SO   0.026  0.122  0.486  0.049  0.025  0.079  0.047  0.046  0.120  0.364
  40 N C SO   0.021  0.110  0.474  0.046  0.028  0.060  0.029  0.081  0.151  0.323
  41 N C SO   0.025  0.093  0.464  0.054  0.025  0.048  0.025  0.095  0.170  0.294
  42 S C SO   0.044  0.112  0.441  0.043  0.028  0.055  0.032  0.071  0.173  0.269
  43 G C SO   0.030  0.077  0.413  0.044  0.026  0.049  0.020  0.109  0.231  0.182
  44 N E SO   0.037  0.093  0.309  0.041  0.033  0.055  0.019  0.100  0.313  0.004
  45 S E SO   0.014  0.039  0.144  0.058  0.054  0.061  0.024  0.172  0.433  0.261
  46 W E SO   0.020  0.055  0.100  0.067  0.052  0.063  0.086  0.081  0.476  0.376
  47 V E SO   0.017  0.045  0.065  0.064  0.042  0.095  0.075  0.127  0.469  0.342
  48 V E SO   0.021  0.037  0.093  0.062  0.035  0.093  0.062  0.107  0.489  0.382
  49 E E SO   0.019  0.047  0.137  0.052  0.039  0.083  0.080  0.079  0.465  0.328
  50 K E SO   0.018  0.053  0.210  0.053  0.037  0.107  0.095  0.107  0.320  0.111
  51 D C SO   0.032  0.069  0.370  0.056  0.031  0.112  0.061  0.062  0.207  0.163
  52 D C SO   0.040  0.065  0.431  0.058  0.032  0.139  0.057  0.069  0.108  0.291
  53 D C SO   0.039  0.062  0.424  0.056  0.031  0.127  0.057  0.078  0.127  0.297
  54 A E SO   0.041  0.059  0.274  0.051  0.040  0.102  0.060  0.063  0.309  0.035
  55 Y E SO   0.026  0.033  0.116  0.059  0.045  0.085  0.071  0.057  0.508  0.391
  56 I E SO   0.033  0.033  0.069  0.057  0.051  0.080  0.057  0.082  0.538  0.456
  57 L E SO   0.027  0.030  0.091  0.056  0.049  0.085  0.037  0.079  0.545  0.454
  58 Y E SO   0.023  0.049  0.083  0.058  0.061  0.104  0.063  0.064  0.495  0.392
  59 C E SO   0.025  0.042  0.133  0.065  0.056  0.108  0.046  0.063  0.462  0.329
  60 K C SO   0.035  0.098  0.358  0.046  0.029  0.079  0.059  0.037  0.260  0.098
  61 G C SO   0.035  0.110  0.432  0.065  0.023  0.069  0.042  0.047  0.177  0.255
  62 A C SO   0.024  0.102  0.423  0.064  0.022  0.073  0.050  0.048  0.193  0.230
  63 P C SO   0.036  0.046  0.365  0.052  0.030  0.109  0.037  0.073  0.251  0.115
  64 V E SO   0.024  0.042  0.224  0.061  0.031  0.136  0.057  0.151  0.275  0.051
  65 A E SO   0.018  0.051  0.259  0.059  0.027  0.135  0.055  0.101  0.295  0.035
  66 P E SO   0.019  0.042  0.237  0.059  0.034  0.169  0.039  0.133  0.268  0.032
  67 Q E SO   0.017  0.059  0.214  0.062  0.038  0.190  0.050  0.107  0.263  0.048
  68 E C SO   0.038  0.078  0.343  0.050  0.030  0.111  0.040  0.065  0.246  0.097
  69 G C SO   0.063  0.065  0.315  0.049  0.029  0.137  0.026  0.098  0.219  0.097
  70 K E SO   0.028  0.044  0.227  0.064  0.030  0.113  0.027  0.159  0.310  0.083
  71 L E SO   0.041  0.037  0.110  0.052  0.048  0.127  0.049  0.084  0.452  0.325
  72 F E SO   0.040  0.033  0.108  0.063  0.043  0.137  0.042  0.059  0.475  0.338
  73 A E SO   0.030  0.027  0.077  0.078  0.044  0.141  0.057  0.071  0.475  0.334
  74 D E SO   0.024  0.042  0.108  0.065  0.034  0.162  0.047  0.080  0.438  0.276
  75 L E SO   0.036  0.037  0.110  0.051  0.033  0.174  0.062  0.071  0.426  0.252
  76 L E SO   0.036  0.078  0.269  0.052  0.027  0.118  0.068  0.036  0.316  0.047
  77 G C SO   0.046  0.105  0.424  0.051  0.019  0.110  0.043  0.030  0.173  0.251
  78 N C SO   0.062  0.117  0.468  0.052  0.023  0.112  0.028  0.023  0.116  0.351
  79 M C SO   0.044  0.066  0.453  0.053  0.028  0.109  0.025  0.056  0.166  0.287
  80 E C SO   0.047  0.063  0.452  0.050  0.024  0.099  0.017  0.088  0.161  0.291
  81 D C SO   0.062  0.042  0.390  0.049  0.024  0.119  0.017  0.119  0.178  0.212
  82 K C SO   0.020  0.036  0.260  0.059  0.047  0.149  0.023  0.149  0.257  0.004
  83 K E SO   0.028  0.033  0.141  0.046  0.055  0.127  0.024  0.135  0.412  0.271
  84 W E SO   0.030  0.030  0.083  0.047  0.067  0.091  0.036  0.129  0.488  0.359
  85 I E SO   0.031  0.038  0.072  0.050  0.046  0.069  0.044  0.106  0.544  0.438
  86 V E SO   0.030  0.048  0.099  0.052  0.038  0.058  0.043  0.076  0.555  0.456
  87 T E SO   0.023  0.064  0.132  0.048  0.030  0.071  0.087  0.079  0.465  0.333
  88 H E SO   0.022  0.062  0.189  0.058  0.046  0.126  0.042  0.070  0.385  0.196
  89 Q C SO   0.026  0.078  0.352  0.059  0.025  0.097  0.070  0.048  0.244  0.108
  90 P C SO   0.058  0.072  0.433  0.056  0.040  0.149  0.051  0.030  0.110  0.284
  91 Q C SO   0.032  0.064  0.467  0.055  0.044  0.167  0.050  0.031  0.091  0.300
  92 H C SO   0.031  0.065  0.468  0.054  0.031  0.102  0.034  0.060  0.154  0.313
  93 G C SO   0.030  0.086  0.468  0.057  0.039  0.095  0.034  0.051  0.138  0.331
  94 E C SO   0.026  0.054  0.369  0.063  0.056  0.098  0.033  0.062  0.239  0.131
  95 N E SO   0.018  0.068  0.287  0.047  0.036  0.076  0.037  0.098  0.333  0.047
  96 V E SO   0.024  0.039  0.171  0.048  0.053  0.072  0.029  0.095  0.469  0.298
  97 F E SO   0.027  0.041  0.096  0.062  0.046  0.039  0.046  0.100  0.543  0.443
  98 T E SO   0.025  0.041  0.078  0.060  0.036  0.047  0.056  0.131  0.525  0.394
  99 V E SO   0.021  0.037  0.089  0.068  0.054  0.051  0.057  0.062  0.561  0.472
 100 V E SO   0.026  0.045  0.131  0.050  0.050  0.071  0.073  0.040  0.514  0.383
 101 N E SO   0.022  0.058  0.260  0.051  0.032  0.090  0.038  0.064  0.385  0.126
 102 A C SO   0.023  0.050  0.301  0.057  0.044  0.099  0.067  0.087  0.272  0.029
 103 S C SO   0.025  0.056  0.373  0.047  0.030  0.117  0.081  0.055  0.215  0.159
 104 T C SO   0.047  0.054  0.339  0.043  0.055  0.151  0.048  0.065  0.198  0.140
 105 E C SO   0.043  0.041  0.341  0.054  0.035  0.131  0.038  0.103  0.214  0.126
 106 H C SO   0.034  0.055  0.364  0.053  0.032  0.098  0.030  0.122  0.212  0.153
 107 G C SO   0.055  0.057  0.318  0.055  0.027  0.061  0.024  0.096  0.309  0.009
 108 W E SO   0.063  0.065  0.165  0.041  0.027  0.049  0.037  0.103  0.449  0.284
 109 V E SO   0.039  0.062  0.107  0.052  0.034  0.043  0.043  0.077  0.544  0.437
 110 V E SO   0.053  0.064  0.150  0.048  0.032  0.051  0.053  0.045  0.504  0.353
 111 P E SO   0.056  0.081  0.195  0.061  0.037  0.141  0.044  0.085  0.300  0.105
 112 A C SO   0.033  0.098  0.350  0.070  0.035  0.137  0.030  0.053  0.196  0.154
 113 D C SO   0.037  0.098  0.407  0.067  0.035  0.123  0.031  0.073  0.129  0.279
 114 A C SO   0.034  0.093  0.435  0.064  0.036  0.154  0.027  0.047  0.110  0.281
 115 E C SO   0.039  0.095  0.435  0.069  0.035  0.147  0.030  0.048  0.103  0.288
 116 E C SO   0.027  0.093  0.374  0.063  0.037  0.191  0.058  0.054  0.104  0.183
 117 L C SO   0.034  0.063  0.347  0.043  0.039  0.170  0.035  0.054  0.214  0.133
 118 Q E SO   0.033  0.064  0.188  0.040  0.054  0.104  0.044  0.071  0.402  0.213
 119 Q E SO   0.025  0.033  0.099  0.062  0.052  0.159  0.042  0.138  0.391  0.232
 120 V E SO   0.029  0.044  0.154  0.041  0.067  0.119  0.063  0.049  0.434  0.281
 121 E E SO   0.045  0.045  0.139  0.044  0.050  0.111  0.058  0.043  0.465  0.326
 122 V E SO   0.038  0.038  0.141  0.058  0.054  0.086  0.045  0.053  0.488  0.347
 123 R E SO   0.039  0.055  0.222  0.060  0.038  0.052  0.031  0.059  0.444  0.222
 124 P E SO   0.045  0.043  0.210  0.063  0.047  0.071  0.038  0.036  0.448  0.238
 125 L E SO   0.085  0.039  0.235  0.060  0.046  0.070  0.035  0.042  0.387  0.152
 126 I E SO   0.068  0.072  0.262  0.040  0.039  0.055  0.039  0.025  0.400  0.139
 127 A E SO   0.061  0.094  0.317  0.038  0.028  0.047  0.046  0.023  0.347  0.030
 128 A C SO   0.124  0.101  0.428  0.047  0.025  0.042  0.023  0.025  0.186  0.241
 129 P C SO   0.121  0.094  0.447  0.049  0.020  0.073  0.019  0.026  0.152  0.295
 130 S C SO   0.074  0.113  0.451  0.048  0.016  0.053  0.018  0.055  0.172  0.278
 131 Y C SO   0.105  0.128  0.455  0.043  0.016  0.055  0.019  0.041  0.138  0.317
 132 P C SO   0.081  0.178  0.465  0.049  0.018  0.057  0.017  0.038  0.096  0.287
 133 P C SO   0.084  0.166  0.450  0.049  0.021  0.073  0.020  0.025  0.112  0.285
 134 R C SO   0.074  0.098  0.431  0.050  0.024  0.088  0.016  0.041  0.177  0.254
 135 Y C SO   0.051  0.098  0.462  0.051  0.026  0.081  0.020  0.046  0.165  0.296
 136 P C SO   0.050  0.113  0.458  0.050  0.029  0.126  0.029  0.031  0.114  0.332
 137 A C SO   0.045  0.068  0.410  0.066  0.048  0.187  0.032  0.028  0.117  0.224
 138 T C SO   0.023  0.063  0.337  0.056  0.060  0.217  0.044  0.039  0.162  0.120
 139 E E SO   0.021  0.063  0.234  0.054  0.071  0.184  0.067  0.045  0.260  0.026
 140 L E SO   0.031  0.054  0.189  0.045  0.069  0.146  0.084  0.027  0.355  0.166
 141 F E SO   0.029  0.035  0.188  0.058  0.048  0.090  0.070  0.055  0.428  0.240
 142 T E SO   0.032  0.039  0.143  0.050  0.053  0.107  0.078  0.045  0.452  0.309
 143 F E SO   0.026  0.055  0.126  0.054  0.056  0.110  0.077  0.035  0.461  0.335
 144 T E SO   0.023  0.055  0.148  0.054  0.041  0.097  0.051  0.061  0.470  0.322
 145 Q E SO   0.025  0.062  0.154  0.049  0.066  0.109  0.054  0.030  0.451  0.297
 146 V E SO   0.030  0.050  0.229  0.048  0.047  0.128  0.033  0.042  0.394  0.164
 147 E C SO   0.031  0.070  0.313  0.055  0.046  0.129  0.028  0.063  0.267  0.047
 148 S C SO   0.051  0.117  0.418  0.057  0.033  0.113  0.024  0.044  0.143  0.275
 149 D C SO   0.064  0.103  0.456  0.057  0.026  0.124  0.021  0.037  0.111  0.331
```
