## Supplementary material for "A multi-task deep-learning system for predicting membrane associations and secondary structures of proteins": Code and Raw Data: 3vwcA.jufo9d_ss

```
   1 S C   0.491  0.098  0.412
   2 I C   0.501  0.115  0.384
   3 K C   0.582  0.149  0.269
   4 P C   0.625  0.175  0.200
   5 G C   0.574  0.188  0.237
   6 T E   0.340  0.208  0.452
   7 Y E   0.166  0.229  0.604
   8 E E   0.122  0.248  0.630
   9 V E   0.150  0.226  0.623
  10 T E   0.195  0.227  0.578
  11 S E   0.280  0.160  0.560
  12 K C   0.380  0.262  0.358
  13 V C   0.439  0.214  0.346
  14 N C   0.563  0.180  0.256
  15 G C   0.503  0.170  0.327
  16 L C   0.428  0.169  0.403
  17 H E   0.255  0.189  0.555
  18 V E   0.310  0.149  0.541
  19 G E   0.367  0.128  0.505
  20 R E   0.354  0.146  0.500
  21 P E   0.398  0.158  0.444
  22 L E   0.347  0.243  0.410
  23 A C   0.442  0.240  0.319
  24 E C   0.448  0.272  0.280
  25 D C   0.568  0.204  0.228
  26 R C   0.490  0.249  0.262
  27 S C   0.560  0.226  0.214
  28 L C   0.522  0.222  0.256
  29 L C   0.614  0.173  0.214
  30 P C   0.509  0.230  0.261
  31 K C   0.434  0.216  0.351
  32 R E   0.260  0.219  0.522
  33 I E   0.186  0.193  0.621
  34 R E   0.211  0.116  0.672
  35 V E   0.259  0.106  0.635
  36 L E   0.381  0.096  0.523
  37 P C   0.527  0.104  0.368
  38 E C   0.597  0.145  0.258
  39 D C   0.634  0.152  0.213
  40 N C   0.604  0.134  0.262
  41 N C   0.582  0.128  0.290
  42 S C   0.598  0.127  0.275
  43 G C   0.521  0.120  0.360
  44 N C   0.439  0.129  0.432
  45 S E   0.197  0.173  0.630
  46 W E   0.175  0.182  0.643
  47 V E   0.127  0.201  0.672
  48 V E   0.151  0.191  0.658
  49 E E   0.203  0.174  0.623
  50 K E   0.281  0.197  0.522
  51 D C   0.471  0.200  0.329
  52 D C   0.536  0.229  0.234
  53 D C   0.524  0.214  0.262
  54 A E   0.374  0.193  0.432
  55 Y E   0.175  0.189  0.636
  56 I E   0.135  0.188  0.677
  57 L E   0.148  0.190  0.662
  58 Y E   0.155  0.222  0.623
  59 C E   0.200  0.229  0.571
  60 K C   0.491  0.153  0.356
  61 G C   0.577  0.157  0.266
  62 A C   0.549  0.160  0.291
  63 P C   0.447  0.192  0.361
  64 V E   0.289  0.228  0.482
  65 A E   0.329  0.220  0.451
  66 P E   0.298  0.262  0.440
  67 Q E   0.291  0.290  0.419
  68 E C   0.458  0.191  0.351
  69 G C   0.444  0.214  0.342
  70 K E   0.298  0.207  0.495
  71 L E   0.188  0.226  0.585
  72 F E   0.180  0.243  0.576
  73 A E   0.134  0.263  0.603
  74 D E   0.174  0.261  0.565
  75 L E   0.183  0.258  0.559
  76 L E   0.383  0.197  0.420
  77 G C   0.574  0.180  0.246
  78 N C   0.647  0.187  0.167
  79 M C   0.562  0.190  0.247
  80 E C   0.562  0.173  0.265
  81 D C   0.494  0.192  0.314
  82 K E   0.316  0.255  0.429
  83 K E   0.202  0.227  0.571
  84 W E   0.143  0.205  0.653
  85 I E   0.141  0.165  0.694
  86 V E   0.177  0.148  0.675
  87 T E   0.220  0.149  0.632
  88 H E   0.273  0.230  0.497
  89 Q C   0.456  0.182  0.362
  90 P C   0.563  0.245  0.192
  91 Q C   0.562  0.266  0.172
  92 H C   0.564  0.187  0.249
  93 G C   0.585  0.192  0.224
  94 E C   0.449  0.217  0.333
  95 N E   0.373  0.159  0.468
  96 V E   0.235  0.173  0.592
  97 F E   0.164  0.147  0.689
  98 T E   0.144  0.144  0.713
  99 V E   0.147  0.173  0.680
 100 V E   0.202  0.171  0.626
 101 N E   0.340  0.172  0.488
 102 A E   0.374  0.200  0.426
 103 S C   0.454  0.195  0.351
 104 T C   0.439  0.250  0.311
 105 E C   0.424  0.220  0.356
 106 H C   0.454  0.182  0.364
 107 G C   0.430  0.142  0.429
 108 W E   0.294  0.117  0.589
 109 V E   0.207  0.129  0.665
 110 V E   0.267  0.131  0.602
 111 P E   0.332  0.239  0.429
 112 A C   0.481  0.241  0.278
 113 D C   0.542  0.226  0.232
 114 A C   0.562  0.255  0.184
 115 E C   0.568  0.251  0.181
 116 E C   0.494  0.291  0.215
 117 L C   0.444  0.253  0.303
 118 Q E   0.285  0.198  0.516
 119 Q E   0.157  0.273  0.571
 120 V E   0.227  0.228  0.546
 121 E E   0.229  0.205  0.566
 122 V E   0.217  0.197  0.586
 123 R E   0.316  0.150  0.535
 124 P E   0.298  0.181  0.521
 125 L E   0.360  0.177  0.464
 126 I E   0.401  0.134  0.465
 127 A C   0.472  0.112  0.415
 128 A C   0.653  0.113  0.234
 129 P C   0.661  0.142  0.197
 130 S C   0.638  0.117  0.245
 131 Y C   0.688  0.115  0.198
 132 P C   0.724  0.124  0.151
 133 P C   0.700  0.143  0.157
 134 R C   0.603  0.163  0.234
 135 Y C   0.611  0.158  0.231
 136 P C   0.620  0.206  0.174
 137 A C   0.523  0.301  0.177
 138 T C   0.423  0.333  0.244
 139 E E   0.318  0.309  0.373
 140 L E   0.274  0.260  0.466
 141 F E   0.251  0.196  0.552
 142 T E   0.214  0.211  0.575
 143 F E   0.207  0.220  0.573
 144 T E   0.226  0.192  0.582
 145 Q E   0.241  0.223  0.535
 146 V E   0.309  0.223  0.468
 147 E C   0.414  0.229  0.357
 148 S C   0.586  0.203  0.211
 149 D C   0.623  0.208  0.169
```
