## Supplementary material for "A multi-task deep-learning system for predicting membrane associations and secondary structures of proteins": Code and Raw Data: 3vwcA.jufo9d_tm

```
   1 S SO   0.112  0.226  0.662
   2 I SO   0.144  0.191  0.665
   3 K SO   0.173  0.149  0.678
   4 P SO   0.206  0.145  0.650
   5 G SO   0.210  0.142  0.648
   6 T SO   0.193  0.136  0.671
   7 Y SO   0.189  0.150  0.661
   8 E SO   0.181  0.172  0.647
   9 V SO   0.179  0.146  0.675
  10 T SO   0.137  0.176  0.686
  11 S SO   0.115  0.209  0.677
  12 K SO   0.116  0.169  0.714
  13 V SO   0.124  0.182  0.694
  14 N SO   0.121  0.202  0.677
  15 G SO   0.115  0.195  0.689
  16 L SO   0.125  0.161  0.714
  17 H SO   0.123  0.216  0.660
  18 V SO   0.136  0.153  0.711
  19 G SO   0.155  0.150  0.695
  20 R SO   0.124  0.163  0.713
  21 P SO   0.147  0.175  0.678
  22 L SO   0.175  0.150  0.675
  23 A SO   0.127  0.204  0.669
  24 E SO   0.117  0.188  0.695
  25 D SO   0.125  0.186  0.689
  26 R SO   0.119  0.226  0.656
  27 S SO   0.108  0.196  0.696
  28 L SO   0.124  0.214  0.662
  29 L SO   0.151  0.161  0.688
  30 P SO   0.169  0.187  0.644
  31 K SO   0.126  0.194  0.680
  32 R SO   0.165  0.162  0.673
  33 I SO   0.170  0.163  0.667
  34 R SO   0.166  0.151  0.683
  35 V SO   0.116  0.179  0.705
  36 L SO   0.128  0.168  0.705
  37 P SO   0.113  0.227  0.661
  38 E SO   0.112  0.184  0.704
  39 D SO   0.122  0.193  0.685
  40 N SO   0.096  0.219  0.685
  41 N SO   0.104  0.213  0.682
  42 S SO   0.119  0.212  0.669
  43 G SO   0.095  0.212  0.693
  44 N SO   0.097  0.226  0.677
  45 S SO   0.096  0.266  0.638
  46 W SO   0.173  0.188  0.639
  47 V SO   0.156  0.215  0.629
  48 V SO   0.146  0.179  0.675
  49 E SO   0.150  0.164  0.685
  50 K SO   0.167  0.197  0.637
  51 D SO   0.149  0.161  0.689
  52 D SO   0.155  0.166  0.678
  53 D SO   0.152  0.170  0.677
  54 A SO   0.153  0.162  0.685
  55 Y SO   0.156  0.136  0.709
  56 I SO   0.147  0.166  0.687
  57 L SO   0.121  0.159  0.720
  58 Y SO   0.144  0.174  0.682
  59 C SO   0.137  0.161  0.702
  60 K SO   0.139  0.164  0.697
  61 G SO   0.142  0.181  0.678
  62 A SO   0.139  0.172  0.689
  63 P SO   0.126  0.149  0.725
  64 V SO   0.142  0.224  0.634
  65 A SO   0.132  0.179  0.689
  66 P SO   0.117  0.209  0.673
  67 Q SO   0.128  0.205  0.667
  68 E SO   0.127  0.172  0.700
  69 G SO   0.138  0.192  0.671
  70 K SO   0.118  0.233  0.649
  71 L SO   0.142  0.169  0.689
  72 F SO   0.145  0.135  0.721
  73 A SO   0.165  0.142  0.693
  74 D SO   0.137  0.155  0.708
  75 L SO   0.149  0.141  0.710
  76 L SO   0.155  0.141  0.703
  77 G SO   0.141  0.153  0.706
  78 N SO   0.142  0.163  0.695
  79 M SO   0.123  0.150  0.727
  80 E SO   0.114  0.175  0.711
  81 D SO   0.128  0.185  0.687
  82 K SO   0.102  0.232  0.666
  83 K SO   0.097  0.224  0.680
  84 W SO   0.112  0.226  0.662
  85 I SO   0.125  0.190  0.685
  86 V SO   0.126  0.162  0.712
  87 T SO   0.158  0.174  0.668
  88 H SO   0.122  0.178  0.700
  89 Q SO   0.155  0.152  0.692
  90 P SO   0.165  0.143  0.692
  91 Q SO   0.136  0.139  0.725
  92 H SO   0.120  0.156  0.725
  93 G SO   0.122  0.177  0.701
  94 E SO   0.121  0.172  0.706
  95 N SO   0.103  0.201  0.696
  96 V SO   0.101  0.187  0.712
  97 F SO   0.135  0.187  0.678
  98 T SO   0.142  0.208  0.651
  99 V SO   0.146  0.153  0.701
 100 V SO   0.149  0.135  0.716
 101 N SO   0.111  0.155  0.735
 102 A SO   0.147  0.181  0.672
 103 S SO   0.152  0.142  0.706
 104 T SO   0.138  0.174  0.688
 105 E SO   0.135  0.180  0.685
 106 H SO   0.117  0.209  0.674
 107 G SO   0.133  0.179  0.688
 108 W SO   0.141  0.195  0.663
 109 V SO   0.134  0.173  0.694
 110 V SO   0.154  0.141  0.705
 111 P SO   0.161  0.203  0.636
 112 A SO   0.133  0.185  0.682
 113 D SO   0.135  0.206  0.659
 114 A SO   0.125  0.176  0.699
 115 E SO   0.137  0.178  0.685
 116 E SO   0.148  0.184  0.669
 117 L SO   0.112  0.157  0.731
 118 Q SO   0.117  0.189  0.694
 119 Q SO   0.129  0.222  0.649
 120 V SO   0.132  0.161  0.707
 121 E SO   0.146  0.138  0.715
 122 V SO   0.141  0.145  0.714
 123 R SO   0.131  0.152  0.717
 124 P SO   0.146  0.126  0.728
 125 L SO   0.180  0.128  0.692
 126 I SO   0.147  0.136  0.717
 127 A SO   0.145  0.145  0.711
 128 A SO   0.193  0.151  0.656
 129 P SO   0.188  0.140  0.672
 130 S SO   0.140  0.184  0.676
 131 Y SO   0.167  0.185  0.648
 132 P SO   0.147  0.234  0.618
 133 P SO   0.153  0.212  0.635
 134 R SO   0.141  0.163  0.696
 135 Y SO   0.122  0.170  0.708
 136 P SO   0.129  0.172  0.698
 137 A SO   0.142  0.144  0.714
 138 T SO   0.122  0.162  0.716
 139 E SO   0.142  0.179  0.679
 140 L SO   0.160  0.150  0.690
 141 F SO   0.157  0.137  0.706
 142 T SO   0.161  0.138  0.702
 143 F SO   0.156  0.147  0.697
 144 T SO   0.127  0.157  0.715
 145 Q SO   0.127  0.158  0.715
 146 V SO   0.111  0.138  0.751
 147 E SO   0.113  0.178  0.709
 148 S SO   0.132  0.194  0.674
 149 D SO   0.142  0.167  0.691
```
