## Supplementary material for "A multi-task deep-learning system for predicting membrane associations and secondary structures of proteins": Code and Raw Data: 3vwcA.jufo9d_tmh

```
   1 S - --   0.426  0.574
   2 I - --   0.433  0.567
   3 K - --   0.434  0.566
   4 P - --   0.448  0.552
   5 G - --   0.455  0.545
   6 T - --   0.441  0.559
   7 Y - --   0.442  0.558
   8 E - --   0.454  0.546
   9 V - --   0.447  0.553
  10 T - --   0.441  0.559
  11 S - --   0.435  0.565
  12 K - --   0.432  0.568
  13 V - --   0.443  0.557
  14 N - --   0.443  0.557
  15 G - --   0.444  0.556
  16 L - --   0.439  0.561
  17 H - --   0.442  0.558
  18 V - --   0.432  0.568
  19 G - --   0.432  0.568
  20 R - --   0.440  0.560
  21 P - --   0.441  0.559
  22 L - --   0.460  0.540
  23 A - --   0.438  0.562
  24 E - --   0.442  0.558
  25 D - --   0.433  0.567
  26 R - --   0.441  0.559
  27 S - --   0.424  0.576
  28 L - --   0.420  0.580
  29 L - --   0.428  0.572
  30 P - --   0.433  0.567
  31 K - --   0.435  0.565
  32 R - --   0.443  0.557
  33 I - --   0.437  0.563
  34 R - --   0.435  0.565
  35 V - --   0.431  0.569
  36 L - --   0.429  0.571
  37 P - --   0.430  0.570
  38 E - --   0.436  0.564
  39 D - --   0.438  0.562
  40 N - --   0.435  0.565
  41 N - --   0.443  0.557
  42 S - --   0.432  0.568
  43 G - --   0.433  0.567
  44 N - --   0.430  0.570
  45 S - --   0.447  0.553
  46 W - --   0.456  0.544
  47 V - --   0.453  0.547
  48 V - --   0.451  0.549
  49 E - --   0.441  0.559
  50 K - --   0.442  0.558
  51 D - --   0.445  0.555
  52 D - --   0.447  0.553
  53 D - --   0.445  0.555
  54 A - --   0.440  0.560
  55 Y - --   0.448  0.552
  56 I - --   0.445  0.555
  57 L - --   0.445  0.555
  58 Y - --   0.446  0.554
  59 C - --   0.454  0.546
  60 K - --   0.435  0.565
  61 G - --   0.454  0.546
  62 A - --   0.453  0.547
  63 P - --   0.441  0.559
  64 V - --   0.450  0.550
  65 A - --   0.448  0.552
  66 P - --   0.448  0.552
  67 Q - --   0.450  0.550
  68 E - --   0.439  0.561
  69 G - --   0.438  0.562
  70 K - --   0.452  0.548
  71 L - --   0.441  0.559
  72 F - --   0.452  0.548
  73 A - --   0.467  0.533
  74 D - --   0.454  0.546
  75 L - --   0.440  0.560
  76 L - --   0.440  0.560
  77 G - --   0.440  0.560
  78 N - --   0.441  0.559
  79 M - --   0.442  0.558
  80 E - --   0.439  0.561
  81 D - --   0.438  0.562
  82 K - --   0.448  0.552
  83 K - --   0.435  0.565
  84 W - --   0.436  0.564
  85 I - --   0.439  0.561
  86 V - --   0.441  0.559
  87 T - --   0.437  0.563
  88 H - --   0.447  0.553
  89 Q - --   0.448  0.552
  90 P - --   0.445  0.555
  91 Q - --   0.443  0.557
  92 H - --   0.443  0.557
  93 G - --   0.446  0.554
  94 E - --   0.452  0.548
  95 N - --   0.436  0.564
  96 V - --   0.437  0.563
  97 F - --   0.451  0.549
  98 T - --   0.449  0.551
  99 V - --   0.457  0.543
 100 V - --   0.439  0.561
 101 N - --   0.439  0.561
 102 A - --   0.446  0.554
 103 S - --   0.436  0.564
 104 T - --   0.432  0.568
 105 E - --   0.443  0.557
 106 H - --   0.442  0.558
 107 G - --   0.443  0.557
 108 W - --   0.430  0.570
 109 V - --   0.440  0.560
 110 V - --   0.437  0.563
 111 P - --   0.450  0.550
 112 A - --   0.459  0.541
 113 D - --   0.456  0.544
 114 A - --   0.453  0.547
 115 E - --   0.458  0.542
 116 E - --   0.452  0.548
 117 L - --   0.432  0.568
 118 Q - --   0.429  0.571
 119 Q - --   0.451  0.549
 120 V - --   0.430  0.570
 121 E - --   0.433  0.567
 122 V - --   0.447  0.553
 123 R - --   0.449  0.551
 124 P - --   0.452  0.548
 125 L - --   0.449  0.551
 126 I - --   0.429  0.571
 127 A - --   0.427  0.573
 128 A - --   0.436  0.564
 129 P - --   0.438  0.562
 130 S - --   0.437  0.563
 131 Y - --   0.432  0.568
 132 P - --   0.438  0.562
 133 P - --   0.438  0.562
 134 R - --   0.439  0.561
 135 Y - --   0.440  0.560
 136 P - --   0.439  0.561
 137 A - --   0.455  0.545
 138 T - --   0.445  0.555
 139 E - --   0.443  0.557
 140 L - --   0.434  0.566
 141 F - --   0.447  0.553
 142 T - --   0.439  0.561
 143 F - --   0.443  0.557
 144 T - --   0.443  0.557
 145 Q - --   0.437  0.563
 146 V - --   0.437  0.563
 147 E - --   0.444  0.556
 148 S - --   0.446  0.554
 149 D - --   0.446  0.554
```
