## Supplementary material for "A multi-task deep-learning system for predicting membrane associations and secondary structures of proteins": Code and Raw Data: 3vwcA.jufo9d_tms

```
   1 S - --   0.420  0.580
   2 I - --   0.435  0.565
   3 K - --   0.436  0.564
   4 P - --   0.429  0.571
   5 G - --   0.459  0.541
   6 T - --   0.482  0.518
   7 Y E MC   0.501  0.499
   8 E - --   0.486  0.514
   9 V - --   0.485  0.515
  10 T - --   0.447  0.553
  11 S - --   0.430  0.570
  12 K - --   0.437  0.563
  13 V - --   0.430  0.570
  14 N - --   0.429  0.571
  15 G - --   0.423  0.577
  16 L - --   0.419  0.581
  17 H - --   0.427  0.573
  18 V - --   0.441  0.559
  19 G - --   0.462  0.538
  20 R - --   0.429  0.571
  21 P - --   0.458  0.542
  22 L - --   0.445  0.555
  23 A - --   0.430  0.570
  24 E - --   0.430  0.570
  25 D - --   0.438  0.562
  26 R - --   0.416  0.584
  27 S - --   0.414  0.586
  28 L - --   0.423  0.577
  29 L - --   0.425  0.575
  30 P - --   0.442  0.558
  31 K - --   0.441  0.559
  32 R - --   0.475  0.525
  33 I - --   0.482  0.518
  34 R - --   0.475  0.525
  35 V - --   0.438  0.562
  36 L - --   0.448  0.552
  37 P - --   0.436  0.564
  38 E - --   0.429  0.571
  39 D - --   0.436  0.564
  40 N - --   0.418  0.582
  41 N - --   0.414  0.586
  42 S - --   0.421  0.579
  43 G - --   0.409  0.591
  44 N - --   0.408  0.592
  45 S - --   0.413  0.587
  46 W - --   0.475  0.525
  47 V - --   0.464  0.536
  48 V - --   0.451  0.549
  49 E - --   0.469  0.531
  50 K - --   0.484  0.516
  51 D - --   0.450  0.550
  52 D - --   0.446  0.554
  53 D - --   0.446  0.554
  54 A - --   0.449  0.551
  55 Y - --   0.460  0.540
  56 I - --   0.446  0.554
  57 L - --   0.426  0.574
  58 Y - --   0.452  0.548
  59 C - --   0.435  0.565
  60 K - --   0.448  0.552
  61 G - --   0.431  0.569
  62 A - --   0.439  0.561
  63 P - --   0.426  0.574
  64 V - --   0.446  0.554
  65 A - --   0.444  0.556
  66 P - --   0.428  0.572
  67 Q - --   0.439  0.561
  68 E - --   0.429  0.571
  69 G - --   0.415  0.585
  70 K - --   0.415  0.585
  71 L - --   0.438  0.562
  72 F - --   0.431  0.569
  73 A - --   0.446  0.554
  74 D - --   0.436  0.564
  75 L - --   0.451  0.549
  76 L - --   0.457  0.543
  77 G - --   0.432  0.568
  78 N - --   0.417  0.583
  79 M - --   0.414  0.586
  80 E - --   0.406  0.594
  81 D - --   0.406  0.594
  82 K - --   0.412  0.588
  83 K - --   0.412  0.588
  84 W - --   0.425  0.575
  85 I - --   0.432  0.568
  86 V - --   0.432  0.568
  87 T - --   0.476  0.524
  88 H - --   0.431  0.569
  89 Q - --   0.459  0.541
  90 P - --   0.440  0.560
  91 Q - --   0.439  0.561
  92 H - --   0.423  0.577
  93 G - --   0.423  0.577
  94 E - --   0.421  0.579
  95 N - --   0.426  0.574
  96 V - --   0.418  0.582
  97 F - --   0.434  0.566
  98 T - --   0.445  0.555
  99 V - --   0.446  0.554
 100 V - --   0.461  0.539
 101 N - --   0.427  0.573
 102 A - --   0.456  0.544
 103 S - --   0.470  0.530
 104 T - --   0.437  0.563
 105 E - --   0.427  0.573
 106 H - --   0.419  0.581
 107 G - --   0.413  0.587
 108 W - --   0.426  0.574
 109 V - --   0.432  0.568
 110 V - --   0.442  0.558
 111 P - --   0.433  0.567
 112 A - --   0.419  0.581
 113 D - --   0.420  0.580
 114 A - --   0.416  0.584
 115 E - --   0.418  0.582
 116 E - --   0.446  0.554
 117 L - --   0.424  0.576
 118 Q - --   0.433  0.567
 119 Q - --   0.431  0.569
 120 V - --   0.452  0.548
 121 E - --   0.447  0.553
 122 V - --   0.434  0.566
 123 R - --   0.420  0.580
 124 P - --   0.426  0.574
 125 L - --   0.423  0.577
 126 I - --   0.428  0.572
 127 A - --   0.435  0.565
 128 A - --   0.412  0.588
 129 P - --   0.408  0.592
 130 S - --   0.406  0.594
 131 Y - --   0.407  0.593
 132 P - --   0.406  0.594
 133 P - --   0.409  0.591
 134 R - --   0.405  0.595
 135 Y - --   0.409  0.591
 136 P - --   0.418  0.582
 137 A - --   0.420  0.580
 138 T - --   0.432  0.568
 139 E - --   0.456  0.544
 140 L - --   0.473  0.527
 141 F - --   0.459  0.541
 142 T - --   0.467  0.533
 143 F - --   0.466  0.534
 144 T - --   0.440  0.560
 145 Q - --   0.443  0.557
 146 V - --   0.421  0.579
 147 E - --   0.417  0.583
 148 S - --   0.413  0.587
 149 D - --   0.410  0.590
```
