## Supplementary material for "A multi-task deep-learning system for predicting membrane associations and secondary structures of proteins": Code and Raw Data: 3vwcA.jufo9d_topo

```
number of residues:	149

 SIKPGTYEVT SKVNGLHVGR PLAEDRSLLP KRIRVLPEDN NSGNSWVVEK
 ---------- ---------- ---------- ---------- ----------

 DDDAYILYCK GAPVAPQEGK LFADLLGNME DKKWIVTHQP QHGENVFTVV
 ---------- ---------- ---------- ---------- ----------

 NASTEHGWVV PADAEELQQV EVRPLIAAPS YPPRYPATEL FTFTQVESD
 ---------- ---------- ---------- ---------- ---------
```
