## Supplementary material for "A multi-task deep-learning system for predicting membrane associations and secondary structures of proteins": Code and Raw Data: 3vwcA.psipred_output

```
BLASTP 2.2.18 [Mar-02-2008]


Reference: Altschul, Stephen F., Thomas L. Madden, Alejandro A. Schaffer, 
Jinghui Zhang, Zheng Zhang, Webb Miller, and David J. Lipman (1997), 
"Gapped BLAST and PSI-BLAST: a new generation of protein database search
programs",  Nucleic Acids Res. 25:3389-3402.


Reference for compositional score matrix adjustment: Altschul, Stephen F., 
John C. Wootton, E. Michael Gertz, Richa Agarwala, Aleksandr Morgulis,
Alejandro A. Schaffer, and Yi-Kuo Yu (2005) "Protein database searches
using compositionally adjusted substitution matrices", FEBS J. 272:5101-5109.


Reference for composition-based statistics starting in round 2:
Schaffer, Alejandro A., L. Aravind, Thomas L. Madden,
Sergei Shavirin, John L. Spouge, Yuri I. Wolf,  
Eugene V. Koonin, and Stephen F. Altschul (2001), 
"Improving the accuracy of PSI-BLAST protein database searches with 
composition-based statistics and other refinements",  Nucleic Acids Res. 29:2994-3005.

Query= 3VWC:A|PDBID|CHAIN|SEQUENCE
         (149 letters)

Database: filtnr 
           15,322,545 sequences; 5,254,608,391 total letters

Searching..................................................done


Results from round 1


                                                                 Score    E
Sequences producing significant alignments:                      (bits) Value

gi|334359166|pdb|3N0K|A Chain A, Proteinase Inhibitor From Copri...   310   6e-83
gi|169868042|ref|XP_001840596.1| hypothetical protein CC1G_09480...   295   1e-78
gi|169868692|ref|XP_001840917.1| hypothetical protein CC1G_03146...   204   5e-51
gi|169868710|ref|XP_001840926.1| hypothetical protein CC1G_03155...   195   2e-48
gi|169868040|ref|XP_001840595.1| hypothetical protein CC1G_09479...   132   2e-29
gi|345566979|gb|EGX49917.1| hypothetical protein AOL_s00076g558 ...   111   3e-23
gi|345560009|gb|EGX43139.1| hypothetical protein AOL_s00215g748 ...   101   4e-20
gi|160184939|sp|P81639.1|SPI_LENED RecName: Full=Serine protease...    97   1e-18
gi|291452433|ref|ZP_06591823.1| predicted protein [Streptomyces ...    86   2e-15
gi|170115955|ref|XP_001889170.1| predicted protein [Laccaria bic...    86   2e-15
gi|336366640|gb|EGN94986.1| hypothetical protein SERLA73DRAFT_18...    73   1e-11
gi|336379322|gb|EGO20477.1| hypothetical protein SERLADRAFT_3993...    73   2e-11
gi|345570362|gb|EGX53185.1| hypothetical protein AOL_s00006g563 ...    72   3e-11
gi|218533914|gb|ACK87034.1| serine proteinase inhibitor [Clitocy...    69   3e-10
gi|238570724|ref|XP_002386907.1| hypothetical protein MPER_14650...    68   6e-10
gi|170115959|ref|XP_001889172.1| predicted protein [Laccaria bic...    67   7e-10
gi|345566981|gb|EGX49919.1| hypothetical protein AOL_s00076g560 ...    67   1e-09
gi|345561041|gb|EGX44156.1| hypothetical protein AOL_s00210g28 [...    65   5e-09
gi|170120282|ref|XP_001891171.1| predicted protein [Laccaria bic...    59   4e-07
gi|170111021|ref|XP_001886715.1| predicted protein [Laccaria bic...    58   5e-07
gi|170100427|ref|XP_001881431.1| predicted protein [Laccaria bic...    48   4e-04
gi|238501064|ref|XP_002381766.1| hypothetical protein AFLA_12573...    47   7e-04
gi|238612818|ref|XP_002398311.1| hypothetical protein MPER_01117...    45   0.003
gi|189210243|ref|XP_001941453.1| hypothetical protein PTRG_11122...    43   0.013
gi|328882016|emb|CCA55255.1| hypothetical protein SVEN_1968 [Str...    41   0.070
gi|302889094|ref|XP_003043433.1| hypothetical protein NECHADRAFT...    40   0.11 
gi|346971035|gb|EGY14487.1| hypothetical protein VDAG_05651 [Ver...    40   0.15 
gi|330921082|ref|XP_003299276.1| hypothetical protein PTT_10234 ...    39   0.19 
gi|169605079|ref|XP_001795960.1| hypothetical protein SNOG_05555...    39   0.27 
gi|284162473|ref|YP_003401096.1| chemotaxis protein CheA [Archae...    35   3.7  
gi|186470615|ref|YP_001861933.1| signal-transduction protein [Bu...    35   3.8  
gi|303229478|ref|ZP_07316267.1| hypothetical protein HMPREF9684_...    35   4.0  
gi|345566980|gb|EGX49918.1| hypothetical protein AOL_s00076g559 ...    35   4.1  
gi|336471575|gb|EGO59736.1| hypothetical protein NEUTE1DRAFT_129...    35   4.7  
gi|340379677|ref|XP_003388353.1| PREDICTED: hypothetical protein...    34   6.3  
gi|170290539|ref|YP_001737355.1| group 1 glycosyl transferase [C...    34   6.4  
gi|238576626|ref|XP_002388102.1| hypothetical protein MPER_12923...    34   6.9  
gi|336270208|ref|XP_003349863.1| hypothetical protein SMAC_00752...    34   8.6  

Searching..................................................done


Results from round 2


                                                                 Score    E
Sequences producing significant alignments:                      (bits) Value
Sequences used in model and found again:

gi|334359166|pdb|3N0K|A Chain A, Proteinase Inhibitor From Copri...   255   2e-66
gi|169868042|ref|XP_001840596.1| hypothetical protein CC1G_09480...   254   3e-66
gi|169868692|ref|XP_001840917.1| hypothetical protein CC1G_03146...   226   9e-58
gi|169868710|ref|XP_001840926.1| hypothetical protein CC1G_03155...   225   2e-57
gi|160184939|sp|P81639.1|SPI_LENED RecName: Full=Serine protease...   195   2e-48
gi|170115955|ref|XP_001889170.1| predicted protein [Laccaria bic...   194   3e-48
gi|345566979|gb|EGX49917.1| hypothetical protein AOL_s00076g558 ...   194   3e-48
gi|345560009|gb|EGX43139.1| hypothetical protein AOL_s00215g748 ...   191   3e-47
gi|169868040|ref|XP_001840595.1| hypothetical protein CC1G_09479...   188   4e-46
gi|345570362|gb|EGX53185.1| hypothetical protein AOL_s00006g563 ...   186   8e-46
gi|170120282|ref|XP_001891171.1| predicted protein [Laccaria bic...   174   5e-42
gi|336366640|gb|EGN94986.1| hypothetical protein SERLA73DRAFT_18...   170   6e-41
gi|218533914|gb|ACK87034.1| serine proteinase inhibitor [Clitocy...   166   1e-39
gi|336379322|gb|EGO20477.1| hypothetical protein SERLADRAFT_3993...   164   4e-39
gi|345561041|gb|EGX44156.1| hypothetical protein AOL_s00210g28 [...   160   5e-38
gi|170115959|ref|XP_001889172.1| predicted protein [Laccaria bic...   158   2e-37
gi|345566981|gb|EGX49919.1| hypothetical protein AOL_s00076g560 ...   150   7e-35
gi|238501064|ref|XP_002381766.1| hypothetical protein AFLA_12573...   142   2e-32
gi|170100427|ref|XP_001881431.1| predicted protein [Laccaria bic...   138   3e-31
gi|170111021|ref|XP_001886715.1| predicted protein [Laccaria bic...   134   4e-30
gi|291452433|ref|ZP_06591823.1| predicted protein [Streptomyces ...   128   3e-28
gi|238570724|ref|XP_002386907.1| hypothetical protein MPER_14650...   124   3e-27

Sequences not found previously or not previously below threshold:

gi|238612818|ref|XP_002398311.1| hypothetical protein MPER_01117...    92   3e-17
gi|345566980|gb|EGX49918.1| hypothetical protein AOL_s00076g559 ...    85   3e-15
gi|336366628|gb|EGN94974.1| hypothetical protein SERLA73DRAFT_18...    81   7e-14
gi|317155402|ref|XP_003190603.1| hypothetical protein AOR_1_1540...    79   2e-13
gi|345566989|gb|EGX49927.1| hypothetical protein AOL_s00076g568 ...    74   6e-12
gi|170110833|ref|XP_001886621.1| predicted protein [Laccaria bic...    69   2e-10
gi|345561843|gb|EGX44915.1| hypothetical protein AOL_s00173g16 [...    68   5e-10
gi|170111135|ref|XP_001886772.1| predicted protein [Laccaria bic...    68   5e-10
gi|238576626|ref|XP_002388102.1| hypothetical protein MPER_12923...    66   2e-09
gi|299739307|ref|XP_001835195.2| hypothetical protein CC1G_07337...    63   2e-08
gi|345567916|gb|EGX50818.1| hypothetical protein AOL_s00054g904 ...    62   3e-08
gi|336366626|gb|EGN94972.1| hypothetical protein SERLA73DRAFT_14...    62   4e-08
gi|170111023|ref|XP_001886716.1| predicted protein [Laccaria bic...    59   3e-07
gi|302889094|ref|XP_003043433.1| hypothetical protein NECHADRAFT...    56   2e-06
gi|83774568|dbj|BAE64691.1| unnamed protein product [Aspergillus...    51   5e-05
gi|189210243|ref|XP_001941453.1| hypothetical protein PTRG_11122...    51   8e-05
gi|238492371|ref|XP_002377422.1| conserved hypothetical protein ...    51   9e-05
gi|346971035|gb|EGY14487.1| hypothetical protein VDAG_05651 [Ver...    50   1e-04
gi|330921082|ref|XP_003299276.1| hypothetical protein PTT_10234 ...    49   2e-04
gi|312219042|emb|CBX98986.1| hypothetical protein [Leptosphaeria...    49   2e-04
gi|238616305|ref|XP_002399020.1| hypothetical protein MPER_00237...    46   0.002
gi|328882016|emb|CCA55255.1| hypothetical protein SVEN_1968 [Str...    46   0.002
gi|169605079|ref|XP_001795960.1| hypothetical protein SNOG_05555...    44   0.005
gi|238597181|ref|XP_002394256.1| hypothetical protein MPER_05886...    44   0.007
gi|345561174|gb|EGX44271.1| hypothetical protein AOL_s00193g183 ...    44   0.011
gi|169605893|ref|XP_001796367.1| hypothetical protein SNOG_05979...    40   0.096
gi|46114992|ref|XP_383514.1| hypothetical protein FG03338.1 [Gib...    39   0.21 
gi|170090470|ref|XP_001876457.1| predicted protein [Laccaria bic...    38   0.56 
gi|322384683|ref|ZP_08058358.1| serine alkaline protease-like pr...    38   0.63 
gi|71989857|ref|NP_001024648.1| Wrapper/Rega-1/Klingon homolog f...    37   0.68 
gi|18140041|gb|AAL60234.1|AF456363_1 immunoglobulin domain-conta...    37   0.71 
gi|71989871|ref|NP_001024651.1| Wrapper/Rega-1/Klingon homolog f...    37   0.74 
gi|315924432|ref|ZP_07920654.1| conserved hypothetical protein [...    37   0.74 
gi|312218789|emb|CBX98734.1| hypothetical protein [Leptosphaeria...    37   0.78 
gi|226322391|ref|ZP_03797909.1| hypothetical protein COPCOM_0015...    37   0.79 
gi|94309137|ref|YP_582347.1| putative type-4 fimbrial biogenesis...    37   0.92 
gi|46519331|gb|AAS99979.1| JM2 [Macaca fuscata rhadinovirus]           37   1.3  
gi|18653810|ref|NP_570744.1| R1 [Macacine herpesvirus 5] >gnl|BL...    35   3.9  
gi|7329991|gb|AAF59980.1|AF210726_1 ORFR1 [Rhesus monkey rhadino...    35   3.9  
gi|283100112|gb|ADB08346.1| ORFR1 [Macaca mulatta rhadinovirus] ...    35   3.9  
gi|283100114|gb|ADB08347.1| ORFR1 [Macaca mulatta rhadinovirus] ...    35   3.9  
gi|283100126|gb|ADB08353.1| ORFR1 [Macaca mulatta rhadinovirus]        35   3.9  
gi|283100130|gb|ADB08355.1| ORFR1 [Macaca mulatta rhadinovirus] ...    35   3.9  
gi|283100136|gb|ADB08358.1| ORFR1 [Macaca mulatta rhadinovirus] ...    35   3.9  
gi|86741431|ref|YP_481831.1| hypothetical protein Francci3_2742 ...    35   4.2  
gi|169596124|ref|XP_001791486.1| hypothetical protein SNOG_00814...    35   4.6  
gi|158318686|ref|YP_001511194.1| hypothetical protein Franean1_6...    34   6.8  

Searching..................................................done


Results from round 3


                                                                 Score    E
Sequences producing significant alignments:                      (bits) Value
Sequences used in model and found again:

gi|169868042|ref|XP_001840596.1| hypothetical protein CC1G_09480...   224   4e-57
gi|334359166|pdb|3N0K|A Chain A, Proteinase Inhibitor From Copri...   224   4e-57
gi|169868692|ref|XP_001840917.1| hypothetical protein CC1G_03146...   203   7e-51
gi|169868710|ref|XP_001840926.1| hypothetical protein CC1G_03155...   201   3e-50
gi|170115955|ref|XP_001889170.1| predicted protein [Laccaria bic...   179   1e-43
gi|160184939|sp|P81639.1|SPI_LENED RecName: Full=Serine protease...   176   9e-43
gi|345566979|gb|EGX49917.1| hypothetical protein AOL_s00076g558 ...   173   6e-42
gi|345570362|gb|EGX53185.1| hypothetical protein AOL_s00006g563 ...   168   2e-40
gi|345560009|gb|EGX43139.1| hypothetical protein AOL_s00215g748 ...   166   1e-39
gi|169868040|ref|XP_001840595.1| hypothetical protein CC1G_09479...   165   2e-39
gi|170120282|ref|XP_001891171.1| predicted protein [Laccaria bic...   160   5e-38
gi|336366640|gb|EGN94986.1| hypothetical protein SERLA73DRAFT_18...   154   3e-36
gi|218533914|gb|ACK87034.1| serine proteinase inhibitor [Clitocy...   152   1e-35
gi|336379322|gb|EGO20477.1| hypothetical protein SERLADRAFT_3993...   149   1e-34
gi|170115959|ref|XP_001889172.1| predicted protein [Laccaria bic...   147   4e-34
gi|345561041|gb|EGX44156.1| hypothetical protein AOL_s00210g28 [...   147   4e-34
gi|345566981|gb|EGX49919.1| hypothetical protein AOL_s00076g560 ...   138   3e-31
gi|238612818|ref|XP_002398311.1| hypothetical protein MPER_01117...   135   2e-30
gi|170100427|ref|XP_001881431.1| predicted protein [Laccaria bic...   134   4e-30
gi|238501064|ref|XP_002381766.1| hypothetical protein AFLA_12573...   129   2e-28
gi|170111021|ref|XP_001886715.1| predicted protein [Laccaria bic...   124   3e-27
gi|336366628|gb|EGN94974.1| hypothetical protein SERLA73DRAFT_18...   124   6e-27
gi|238570724|ref|XP_002386907.1| hypothetical protein MPER_14650...   120   7e-26
gi|336366626|gb|EGN94972.1| hypothetical protein SERLA73DRAFT_14...   120   9e-26
gi|345566980|gb|EGX49918.1| hypothetical protein AOL_s00076g559 ...   114   6e-24
gi|291452433|ref|ZP_06591823.1| predicted protein [Streptomyces ...   113   7e-24
gi|238576626|ref|XP_002388102.1| hypothetical protein MPER_12923...   112   1e-23
gi|299739307|ref|XP_001835195.2| hypothetical protein CC1G_07337...   110   7e-23
gi|345566989|gb|EGX49927.1| hypothetical protein AOL_s00076g568 ...   109   2e-22
gi|345561843|gb|EGX44915.1| hypothetical protein AOL_s00173g16 [...   103   1e-20
gi|345567916|gb|EGX50818.1| hypothetical protein AOL_s00054g904 ...   100   1e-19
gi|330921082|ref|XP_003299276.1| hypothetical protein PTT_10234 ...    89   2e-16
gi|189210243|ref|XP_001941453.1| hypothetical protein PTRG_11122...    86   3e-15
gi|170111135|ref|XP_001886772.1| predicted protein [Laccaria bic...    76   2e-12
gi|317155402|ref|XP_003190603.1| hypothetical protein AOR_1_1540...    75   3e-12
gi|302889094|ref|XP_003043433.1| hypothetical protein NECHADRAFT...    75   4e-12
gi|83774568|dbj|BAE64691.1| unnamed protein product [Aspergillus...    75   5e-12
gi|312219042|emb|CBX98986.1| hypothetical protein [Leptosphaeria...    75   5e-12
gi|238492371|ref|XP_002377422.1| conserved hypothetical protein ...    71   6e-11
gi|346971035|gb|EGY14487.1| hypothetical protein VDAG_05651 [Ver...    65   4e-09
gi|170110833|ref|XP_001886621.1| predicted protein [Laccaria bic...    64   6e-09
gi|170111023|ref|XP_001886716.1| predicted protein [Laccaria bic...    59   2e-07

Sequences not found previously or not previously below threshold:

gi|238616305|ref|XP_002399020.1| hypothetical protein MPER_00237...    58   5e-07
gi|169605079|ref|XP_001795960.1| hypothetical protein SNOG_05555...    56   2e-06
gi|238597181|ref|XP_002394256.1| hypothetical protein MPER_05886...    50   1e-04
gi|312218789|emb|CBX98734.1| hypothetical protein [Leptosphaeria...    49   2e-04
gi|169605893|ref|XP_001796367.1| hypothetical protein SNOG_05979...    49   3e-04
gi|328882016|emb|CCA55255.1| hypothetical protein SVEN_1968 [Str...    47   0.001
gi|345561174|gb|EGX44271.1| hypothetical protein AOL_s00193g183 ...    45   0.004
gi|336373940|gb|EGO02278.1| hypothetical protein SERLA73DRAFT_15...    44   0.008
gi|294817682|ref|ZP_06776324.1| chitinase precursor [Streptomyce...    43   0.012
gi|342873958|gb|EGU76051.1| hypothetical protein FOXB_13469 [Fus...    41   0.053
gi|169596124|ref|XP_001791486.1| hypothetical protein SNOG_00814...    39   0.17 
gi|46114992|ref|XP_383514.1| hypothetical protein FG03338.1 [Gib...    39   0.17 
gi|302408795|ref|XP_003002232.1| conserved hypothetical protein ...    39   0.22 
gi|77919757|ref|YP_357572.1| hypothetical protein Pcar_2163 [Pel...    39   0.23 
gi|317156270|ref|XP_001825662.2| hypothetical protein AOR_1_2560...    38   0.52 
gi|296444333|ref|ZP_06886298.1| amino acid adenylation domain pr...    37   0.79 
gi|242219584|ref|XP_002475570.1| predicted protein [Postia place...    37   0.89 
gi|298383711|ref|ZP_06993272.1| beta-galactosidase [Bacteroides ...    37   0.89 
gi|29347601|ref|NP_811104.1| beta-galactosidase [Bacteroides the...    37   1.1  
gi|253572061|ref|ZP_04849465.1| beta-galactosidase [Bacteroides ...    37   1.1  
gi|87308673|ref|ZP_01090813.1| transcriptional regulatory protei...    36   1.7  
gi|254426346|ref|ZP_05040062.1| hypothetical protein S7335_1029 ...    36   2.0  
gi|291441314|ref|ZP_06580704.1| chitinase [Streptomyces ghanaens...    36   2.1  
gi|315924432|ref|ZP_07920654.1| conserved hypothetical protein [...    36   2.3  
gi|343498746|ref|ZP_08736763.1| glucose dehydrogenase [Vibrio tu...    35   2.7  
gi|343180036|dbj|BAK58375.1| cation-transporting E1-E2 type ATPa...    35   2.7  
gi|53712029|ref|YP_098021.1| beta-galactosidase [Bacteroides fra...    35   2.9  
gi|265765364|ref|ZP_06093639.1| beta-galactosidase [Bacteroides ...    35   2.9  
gi|253563939|ref|ZP_04841396.1| beta-galactosidase [Bacteroides ...    35   3.0  
gi|336408250|ref|ZP_08588744.1| hypothetical protein HMPREF1018_...    35   3.0  
gi|294628736|ref|ZP_06707296.1| excinuclease ABC, C subunit [Str...    35   4.6  
gi|269796177|ref|YP_003315632.1| DNA segregation ATPase [Sanguib...    34   7.6  
gi|46114994|ref|XP_383515.1| hypothetical protein FG03339.1 [Gib...    34   8.5  

Searching..................................................done


Results from round 4


                                                                 Score    E
Sequences producing significant alignments:                      (bits) Value
Sequences used in model and found again:

gi|169868042|ref|XP_001840596.1| hypothetical protein CC1G_09480...   221   4e-56
gi|334359166|pdb|3N0K|A Chain A, Proteinase Inhibitor From Copri...   219   1e-55
gi|169868692|ref|XP_001840917.1| hypothetical protein CC1G_03146...   201   2e-50
gi|169868710|ref|XP_001840926.1| hypothetical protein CC1G_03155...   196   1e-48
gi|170115955|ref|XP_001889170.1| predicted protein [Laccaria bic...   178   2e-43
gi|160184939|sp|P81639.1|SPI_LENED RecName: Full=Serine protease...   173   1e-41
gi|345566979|gb|EGX49917.1| hypothetical protein AOL_s00076g558 ...   172   2e-41
gi|345570362|gb|EGX53185.1| hypothetical protein AOL_s00006g563 ...   168   3e-40
gi|345560009|gb|EGX43139.1| hypothetical protein AOL_s00215g748 ...   165   2e-39
gi|169868040|ref|XP_001840595.1| hypothetical protein CC1G_09479...   164   5e-39
gi|170120282|ref|XP_001891171.1| predicted protein [Laccaria bic...   156   9e-37
gi|336366640|gb|EGN94986.1| hypothetical protein SERLA73DRAFT_18...   153   1e-35
gi|218533914|gb|ACK87034.1| serine proteinase inhibitor [Clitocy...   152   1e-35
gi|345561041|gb|EGX44156.1| hypothetical protein AOL_s00210g28 [...   147   4e-34
gi|336379322|gb|EGO20477.1| hypothetical protein SERLADRAFT_3993...   147   4e-34
gi|170115959|ref|XP_001889172.1| predicted protein [Laccaria bic...   146   2e-33
gi|345566981|gb|EGX49919.1| hypothetical protein AOL_s00076g560 ...   140   7e-32
gi|238612818|ref|XP_002398311.1| hypothetical protein MPER_01117...   139   1e-31
gi|170100427|ref|XP_001881431.1| predicted protein [Laccaria bic...   135   2e-30
gi|238501064|ref|XP_002381766.1| hypothetical protein AFLA_12573...   126   1e-27
gi|336366628|gb|EGN94974.1| hypothetical protein SERLA73DRAFT_18...   124   4e-27
gi|170111021|ref|XP_001886715.1| predicted protein [Laccaria bic...   123   7e-27
gi|336366626|gb|EGN94972.1| hypothetical protein SERLA73DRAFT_14...   122   2e-26
gi|238570724|ref|XP_002386907.1| hypothetical protein MPER_14650...   120   5e-26
gi|345566980|gb|EGX49918.1| hypothetical protein AOL_s00076g559 ...   114   4e-24
gi|238576626|ref|XP_002388102.1| hypothetical protein MPER_12923...   114   5e-24
gi|291452433|ref|ZP_06591823.1| predicted protein [Streptomyces ...   112   2e-23
gi|299739307|ref|XP_001835195.2| hypothetical protein CC1G_07337...   108   2e-22
gi|345566989|gb|EGX49927.1| hypothetical protein AOL_s00076g568 ...   108   4e-22
gi|345561843|gb|EGX44915.1| hypothetical protein AOL_s00173g16 [...   101   4e-20
gi|345567916|gb|EGX50818.1| hypothetical protein AOL_s00054g904 ...    98   3e-19
gi|330921082|ref|XP_003299276.1| hypothetical protein PTT_10234 ...    96   2e-18
gi|189210243|ref|XP_001941453.1| hypothetical protein PTRG_11122...    91   8e-17
gi|169605079|ref|XP_001795960.1| hypothetical protein SNOG_05555...    86   2e-15
gi|312219042|emb|CBX98986.1| hypothetical protein [Leptosphaeria...    82   3e-14
gi|302889094|ref|XP_003043433.1| hypothetical protein NECHADRAFT...    80   1e-13
gi|170111135|ref|XP_001886772.1| predicted protein [Laccaria bic...    77   7e-13
gi|83774568|dbj|BAE64691.1| unnamed protein product [Aspergillus...    77   9e-13
gi|317155402|ref|XP_003190603.1| hypothetical protein AOR_1_1540...    73   1e-11
gi|238492371|ref|XP_002377422.1| conserved hypothetical protein ...    73   2e-11
gi|312218789|emb|CBX98734.1| hypothetical protein [Leptosphaeria...    72   2e-11
gi|169605893|ref|XP_001796367.1| hypothetical protein SNOG_05979...    71   5e-11
gi|346971035|gb|EGY14487.1| hypothetical protein VDAG_05651 [Ver...    68   4e-10
gi|238616305|ref|XP_002399020.1| hypothetical protein MPER_00237...    68   4e-10
gi|238597181|ref|XP_002394256.1| hypothetical protein MPER_05886...    63   2e-08
gi|170110833|ref|XP_001886621.1| predicted protein [Laccaria bic...    61   4e-08
gi|170111023|ref|XP_001886716.1| predicted protein [Laccaria bic...    59   3e-07

Sequences not found previously or not previously below threshold:

gi|342873958|gb|EGU76051.1| hypothetical protein FOXB_13469 [Fus...    46   0.002
gi|345561174|gb|EGX44271.1| hypothetical protein AOL_s00193g183 ...    46   0.002
gi|328882016|emb|CCA55255.1| hypothetical protein SVEN_1968 [Str...    45   0.003
gi|302408795|ref|XP_003002232.1| conserved hypothetical protein ...    42   0.035
gi|336373940|gb|EGO02278.1| hypothetical protein SERLA73DRAFT_15...    42   0.038
gi|294817682|ref|ZP_06776324.1| chitinase precursor [Streptomyce...    41   0.069
gi|46114992|ref|XP_383514.1| hypothetical protein FG03338.1 [Gib...    40   0.13 
gi|46114994|ref|XP_383515.1| hypothetical protein FG03339.1 [Gib...    39   0.19 
gi|317156270|ref|XP_001825662.2| hypothetical protein AOR_1_2560...    39   0.28 
gi|296444333|ref|ZP_06886298.1| amino acid adenylation domain pr...    37   0.64 
gi|169596124|ref|XP_001791486.1| hypothetical protein SNOG_00814...    37   0.69 
gi|77919757|ref|YP_357572.1| hypothetical protein Pcar_2163 [Pel...    37   0.77 
gi|345561799|gb|EGX44874.1| hypothetical protein AOL_s00176g45 [...    37   1.3  
gi|343498746|ref|ZP_08736763.1| glucose dehydrogenase [Vibrio tu...    36   1.6  
gi|336379308|gb|EGO20463.1| hypothetical protein SERLADRAFT_3993...    36   1.8  
gi|298383711|ref|ZP_06993272.1| beta-galactosidase [Bacteroides ...    36   2.0  
gi|29347601|ref|NP_811104.1| beta-galactosidase [Bacteroides the...    35   2.5  
gi|253572061|ref|ZP_04849465.1| beta-galactosidase [Bacteroides ...    35   2.6  
gi|188039959|gb|ACD47153.1| ricin B-like lectin [Clitocybe nebul...    35   3.0  
gi|294628736|ref|ZP_06707296.1| excinuclease ABC, C subunit [Str...    35   3.1  
gi|215422446|dbj|BAG85345.1| lectin [Pleurocybella porrigens]          35   3.5  
gi|291440316|ref|ZP_06579706.1| UvrABC system protein C [Strepto...    35   3.9  
gi|339961231|pdb|3NBE|A Chain A, Clitocybe Nebularis Ricin B-Lik...    35   4.0  
gi|269796177|ref|YP_003315632.1| DNA segregation ATPase [Sanguib...    35   4.6  
gi|167040244|ref|YP_001663229.1| RNA-binding S1 domain-containin...    34   5.7  
gi|256752965|ref|ZP_05493790.1| RNA binding S1 domain protein [T...    34   5.8  
gi|300914328|ref|ZP_07131644.1| RNA binding S1 domain protein [T...    34   5.8  
gi|320115997|ref|YP_004186156.1| RNA-binding S1 domain-containin...    34   6.4  
gi|167037582|ref|YP_001665160.1| RNA-binding S1 domain-containin...    34   6.8  
gi|83774405|dbj|BAE64529.1| unnamed protein product [Aspergillus...    34   8.4  
gi|308068248|ref|YP_003869853.1| hypothetical protein PPE_01476 ...    34   9.4  


CONVERGED!
  Database: filtnr
    Posted date:  Sep 19, 2011  1:36 PM
  Number of letters in database: 1,740,938,412
  Number of sequences in database:  5,131,667
  
  Database: /dors/meilerlab/apps/scripts/sequence_analysis/../db/filtn
  r.01
    Posted date:  Sep 19, 2011  1:42 PM
  Number of letters in database: 2,285,224,685
  Number of sequences in database:  6,711,192
  
  Database: /dors/meilerlab/apps/scripts/sequence_analysis/../db/filtn
  r.02
    Posted date:  Sep 19, 2011  1:45 PM
  Number of letters in database: 1,228,445,294
  Number of sequences in database:  3,479,686
  
Lambda     K      H
   0.312    0.168    0.485 

Lambda     K      H
   0.267   0.0511    0.140 


Matrix: BLOSUM62
Gap Penalties: Existence: 11, Extension: 1
Number of Hits to DB: 7,327,749,046
Number of Sequences: 15322545
Number of extensions: 323871979
Number of successful extensions: 560629
Number of sequences better than 10.0: 87
Number of HSP's better than 10.0 without gapping: 159
Number of HSP's successfully gapped in prelim test: 134
Number of HSP's that attempted gapping in prelim test: 560161
Number of HSP's gapped (non-prelim): 320
length of query: 149
length of database: 5,254,608,391
effective HSP length: 112
effective length of query: 37
effective length of database: 3,538,483,351
effective search space: 130923883987
effective search space used: 130923883987
T: 11
A: 40
X1: 16 ( 7.2 bits)
X2: 38 (14.6 bits)
X3: 64 (24.7 bits)
S1: 42 (21.5 bits)
S2: 77 (34.0 bits)
```
