## Supplementary material for "A multi-task deep-learning system for predicting membrane associations and secondary structures of proteins": Code and Raw Data: 3zrxA.ascii6

```
Last position-specific scoring matrix computed, weighted observed percentages rounded down, information per position, and relative weight of gapless real matches to pseudocounts
           A  R  N  D  C  Q  E  G  H  I  L  K  M  F  P  S  T  W  Y  V   A   R   N   D   C   Q   E   G   H   I   L   K   M   F   P   S   T   W   Y   V
    1 G   -1 -3 -1 -2 -4 -3 -3  7 -3 -5 -5 -2 -4 -4 -3 -1 -3 -3 -4 -4    0   0   0   0   0   0   0 100   0   0   0   0   0   0   0   0   0   0   0   0  1.46 0.29
    2 S    1 -4 -4 -5 -3 -3 -4 -3 -3 -4 -3 -4 -3 -1 -4  0 -2 11  1 -4   13   0   0   0   0   0   0   0   0   0   0   0   0   0   0   8   2  76   0   0  2.27 0.47
    3 H   -1 -4 -4 -5 -4 -4 -4 -1  2 -2  2 -4 -1  6 -5 -3 -3 -1  5 -2    7   0   0   0   0   0   0   5   5   0  21   0   0  36   0   0   0   0  27   0  0.83 0.62
    4 M    0 -4 -5 -5 -3 -4 -4 -5 -5  4  1 -4  4 -1 -4 -3 -1 -4 -3  5    8   0   0   0   0   0   0   0   0  23  11   0  11   2   0   0   2   0   0  43  0.76 0.78
    5 S   -4  8 -3 -4 -6 -1 -2 -5 -1 -6 -5  1 -4 -5 -5 -2 -3 -5 -4 -5    0  93   0   0   0   0   0   0   1   0   0   3   0   0   0   2   1   0   0   0  1.96 1.13
    6 T   -1  4  4 -3 -5  3 -3 -3  1 -2  1 -1 -2 -1 -5 -2 -2  3 -2 -3    4  24  20   0   0  17   0   2   3   2  16   1   1   2   0   1   2   5   1   0  0.57 1.20
    7 I    0 -3 -4 -4 -2  5 -2 -5 -2  2  3 -3  0 -3 -5 -3 -1 -5 -4  1    9   0   0   0   1  33   1   0   1  11  30   0   1   0   0   0   3   0   0  11  0.69 1.21
    8 T    0 -3  4 -3 -4 -3 -4 -3 -4  2  0 -3 -1 -4 -4  1  3 -5 -4  1    8   1  25   0   0   0   0   1   0  12   9   1   1   0   0  10  21   0   0  12  0.56 1.23
    9 R   -1  7 -3 -3 -6  2 -2 -2 -2 -5 -3  2 -2 -5 -5 -3 -3 -3 -3 -4    6  67   0   1   0   8   1   4   1   0   2   7   1   0   0   1   1   0   0   0  1.28 1.24
   10 P   -2 -5 -5 -4 -5 -4 -4 -5 -5 -5 -5 -4 -5 -6  9 -2 -3 -6 -6 -5    3   0   0   0   0   0   0   0   0   0   0   0   0   0  95   2   0   0   0   0  2.73 1.24
   11 I   -4 -5 -6 -6 -4 -5 -6 -6 -6  4  5 -5  1  0 -6 -5 -4 -4 -3  1    0   0   0   0   0   0   0   0   0  24  65   0   2   3   0   0   0   0   0   6  1.22 1.25
   12 I    1  4 -1 -2 -5  1  0 -3 -1 -1 -1  3 -1 -4 -4  0  0 -5 -4 -2   11  23   2   1   0   6   6   2   1   4   6  19   1   0   0   7   7   0   0   2  0.41 1.26
   13 E    1  6 -1 -1 -5  3  1 -4 -1 -4 -2  0 -1 -5 -4 -1  0 -5 -3 -2   12  41   2   4   0  11   8   0   1   0   4   3   2   0   0   4   5   0   1   2  0.68 1.26
   14 L   -4 -5 -6 -6 -4 -5 -6 -6 -5 -1  6 -5  2  2 -6 -5 -4 -4 -3 -1    0   0   0   0   0   0   0   0   0   1  84   0   5   9   0   0   0   0   0   1  1.42 1.25
   15 S    5 -3 -4 -4 -3  1  1 -2 -4 -3 -4 -3 -2 -5 -4  1  0 -5 -4  0   62   0   0   0   0   6   8   1   0   0   0   0   1   0   0  11   5   0   0   6  0.89 1.26
   16 N    0  3  1  2 -5  2  1 -2  1 -3 -3  1 -3  0 -4 -1 -2 -5  0 -2   10  19   7  11   0   9   9   2   4   1   2  10   1   4   0   4   2   0   3   3  0.33 1.26
   17 T    6 -4 -3 -4 -3 -2 -2  0 -3 -4 -4 -3 -4 -4 -4 -1 -1 -5 -4 -1   83   0   1   0   0   1   2   4   0   0   0   0   0   0   0   2   2   0   0   3  1.27 1.25
   18 F    6 -4 -4 -4 -3 -4 -4 -3 -4 -3 -4 -3 -3 -4 -4 -1 -1 -5 -4  0   86   0   0   0   0   0   0   0   0   0   0   0   0   0   0   2   4   0   0   8  1.37 1.25
   19 D   -1  3  1  3 -5  1  4 -2 -1 -3 -2 -1 -3 -5 -3 -1 -1 -6 -5 -3    5  18   5  16   0   6  31   2   1   2   3   1   0   0   1   3   3   0   0   2  0.59 1.26
   20 K    2  4  0 -1 -3  2  2 -1 -1 -5 -3  0 -3 -5 -4  0  0 -5 -4 -4   20  25   4   3   0  10  11   3   2   0   3   5   0   0   0   7   5   0   0   0  0.49 1.26
   21 I   -4 -5 -6 -6 -4 -5 -6 -6 -5  2  4 -5  2  5 -4 -5 -3 -3  1  2    0   0   0   0   0   0   0   0   0   9  35   0   5  29   1   0   0   0   4  16  0.96 1.26
   22 A    0 -1 -2 -1 -3 -3 -3  6 -2 -4 -6 -3 -5 -6 -3  1 -3 -5 -5 -5    8   4   1   4   1   0   1  66   1   1   0   1   0   0   1  12   0   0   0   0  1.20 1.26
   23 E   -1  5 -1  0 -4  1 -1 -3  0 -3 -1  3 -1 -5  1 -1 -2 -5 -3 -3    4  32   2   4   0   6   4   1   2   1   7  19   2   0   8   3   2   0   1   1  0.55 1.26
   24 G   -2 -2  2  3 -5 -3 -3  6 -3 -5 -5 -4 -5 -6 -4 -1 -2 -5 -5 -5    1   2   8  19   0   1   0  63   1   0   1   0   0   0   0   3   1   0   0   0  1.27 1.25
   25 N   -1  3 -1  1 -5  1  3 -1  1  0  1 -1 -1 -3 -1 -2 -2 -5 -3 -1    4  18   2   8   0   6  18   4   3   7  13   3   1   1   3   2   1   0   1   4  0.27 1.24
   26 L   -1  0  0  3 -5  1  0 -3  3  0 -3  0  0  0  0  0  0  1  0 -2    6   5   5  19   0   5   4   1   7   7   1   6   3   4   5   8   6   2   4   3  0.21 1.22
   27 E    2 -1 -4 -3 -3  1 -2 -2 -1  1 -2 -3 -1 -4  5  0 -1 -3 -4  2   16   4   0   1   0   6   3   3   1   7   3   1   2   0  26   5   4   0   0  18  0.49 1.20
   28 A    2 -2 -3  0 -4  0  2 -2 -4 -3 -4 -2 -4 -5  6  0 -1 -5 -4 -2   16   2   1   5   0   3  16   3   0   1   1   1   0   0  40   5   4   0   0   3  0.87 1.17
   29 E   -1  1 -2 -1 -5 -1 -1 -3 -1 -4 -3 -2 -3 -4  7 -1 -2 -4  1 -3    5   9   1   4   0   2   4   2   1   1   2   2   0   0  51   5   2   0   6   1  1.06 1.16
   30 V   -3 -1 -1 -3 -3 -3 -4 -4 -4  2  5 -4  1 -1 -3 -3 -2 -4 -1  0    1   3   3   2   0   1   1   1   0   9  63   1   2   2   1   1   1   0   1   5  0.78 1.12
   31 P    0 -1 -2  1 -4 -2 -2 -3 -3 -2 -2  0 -1  2  6 -1  0 -4 -3 -2    8   4   2   8   0   1   1   1   0   2   4   6   2  10  40   3   5   0   0   2  0.76 1.15
   32 H   -2  1 -3 -2 -4 -1  6 -4  1 -2 -1  0 -2 -4  1 -2 -1 -4 -3  0    2   6   0   1   0   1  50   1   3   2   5   4   1   0   8   2   4   0   1   8  0.69 1.13
   33 Q   -1  2 -1 -1 -3  1  2 -2 -1 -1 -2  1 -3 -3  3 -1  2 -3 -3 -2    4  13   3   2   0   6  15   3   2   4   3   7   0   1  15   5  14   0   1   2  0.33 0.98
   34 N    1  1  0  2 -2  0  0  1  1 -2 -2 -1 -1 -2 -2  2  0 -2 -1 -1   11   9   4  11   1   3   4  11   3   2   3   4   1   1   2  15   5   0   3   5  0.14 0.79
   35 R   -1 -3 -2 -4 -5 -4 -5  7 -5 -6 -5 -4 -3 -6 -4 -2 -1 -5 -6 -5    2   1   0   0   0   0   0  89   0   0   0   0   1   0   0   1   4   0   0   1  1.82 1.23
   36 A    3 -4 -4 -4 -4 -4 -3 -2 -4 -4 -4 -3 -3 -5  7  0  1 -6 -5 -2   29   0   0   0   0   0   0   2   0   0   1   0   0   0  51   7   8   0   0   2  1.34 1.22
   37 D    0  3 -1  0 -3  1  0 -3 -1 -3 -1  0 -2 -5 -3  2  2 -5 -3  0    6  19   3   5   0   6   6   1   2   1   7   4   0   0   1  18  14   0   1   6  0.30 1.21
   38 E   -3 -3 -3  0 -6 -1  7 -5 -3 -6 -5 -2 -4 -6 -4 -3 -3 -5 -4 -5    0   0   0   3   0   0  95   0   0   0   0   0   0   0   0   0   0   0   0   0  1.88 1.20
   39 I   -1 -5 -5 -6 -2 -5 -5 -6 -5  4  1 -5  2 -2 -5 -4 -2 -5 -3  5    5   0   0   0   1   0   0   0   0  26  11   0   5   1   0   0   2   0   0  47  0.96 1.22
   40 G    1  7 -3 -4 -5 -1 -3 -3 -3 -2 -3  0 -2 -5 -4 -2 -1 -5 -4  0   12  64   0   0   0   2   1   1   0   2   1   1   1   0   0   1   3   0   0   9  1.11 1.22
   41 I    1  3 -1 -1 -5  4  3 -2  2 -3 -3  0 -2 -5 -4  0 -1 -5 -1 -3   15  15   2   3   0  17  19   2   5   1   2   4   1   0   0   6   3   0   2   1  0.42 1.22
   42 L    5 -4 -5 -5 -3 -4 -4 -4 -5 -1  1 -4 -2 -4 -4 -2  0 -5 -4  3   50   0   0   0   0   0   0   0   0   1  16   0   0   0   0   1   6   0   0  24  0.79 1.23
   43 A    4 -4  2 -4 -4 -3 -2  1 -4  0 -4 -3 -4 -4 -4  0  3 -5  0 -3   39   0  10   0   0   0   2  12   0   7   1   0   0   0   0   6  17   0   3   1  0.57 1.23
   44 K   -1  5 -1 -2 -5  3 -1 -3  4  0 -2  1 -1 -3 -4 -1 -1 -5 -3 -2    5  30   2   2   0  12   3   1  12   5   4   7   2   1   0   5   3   0   1   3  0.49 1.23
   45 S    6 -2 -3 -4 -3 -2 -3  0 -4 -4 -4 -3 -4 -5 -3  1 -1 -5 -4 -2   77   2   0   0   0   1   0   4   0   0   0   0   0   0   0   8   3   0   0   2  1.15 1.23
   46 I   -5 -5 -6 -6 -5 -6 -6 -6 -4  0 -1 -6 -1  9 -6 -5 -5 -2  0 -2    0   0   0   0   0   0   0   0   0   4   4   0   1  87   0   0   0   0   0   1  2.04 1.23
   47 E   -3 -3  8 -1 -5 -2 -2 -3 -2 -1  0 -3 -2 -5 -5 -2 -1 -6 -5 -3    1   0  76   1   0   0   1   0   0   5   9   0   1   0   0   0   2   0   0   1  1.45 1.23
   48 R    2  4 -2  1 -5  4  0 -3  1 -3 -2 -1 -2 -4 -4 -1 -1 -5 -4 -3   18  21   0   8   0  23   6   1   3   1   5   2   1   0   0   3   3   0   0   1  0.49 1.23
   49 L   -3 -4 -5 -6 -4 -3 -5 -5 -4 -1  0 -4 10 -3 -5 -3 -2 -4 -4 -2    1   0   0   0   0   0   0   0   0   0   2   0  93   0   0   1   1   0   0   0  2.23 1.23
   50 R    1  4 -2 -4 -5  6 -2 -4  0 -4 -4  0 -3 -3 -4  0 -1 -5 -4  0   14  22   1   0   0  37   0   0   2   0   0   5   0   1   0   5   2   0   0   6  0.75 1.23
   51 R    2  2  1  2 -5  2  3 -2  0 -5 -4  1 -3 -5 -4  0 -1 -5 -3 -4   18  12   6  11   0  11  16   2   2   0   2   6   0   0   0   7   4   0   1   0  0.38 1.23
   52 S   -1  7 -1  2 -6  1 -1 -1 -2 -5 -5 -1 -3 -5 -4  0 -2 -5 -4 -5    5  59   2  13   0   5   2   4   0   0   0   1   0   0   0   5   2   0   0   0  1.07 1.23
   53 L   -4 -5 -6 -6 -4 -5 -6 -6 -4  6  4 -5  1 -3 -5 -5 -3 -5 -4  1    0   0   0   0   0   0   0   0   0  52  35   0   2   0   0   0   0   0   0   8  1.18 1.23
   54 K    1  3  0 -1 -4  3  3 -3  1 -2 -3  2 -2 -4 -4 -1  0 -5 -3 -3   14  16   4   2   0  13  18   1   4   2   1  10   1   1   0   4   5   0   1   1  0.38 1.23
   55 Q    0  6 -3 -1 -5  3  0 -3  1 -5 -4  0 -2 -5 -4 -2 -2 -5 -4 -4    8  50   0   3   0  16   5   2   4   0   1   3   1   0   0   2   2   0   0   0  0.93 1.23
   56 L    0 -4 -3 -4 -4  3 -3 -4  3 -1  2 -4  0  3 -5 -2 -1 -3  4 -1    8   0   1   0   0  16   0   1   7   2  24   0   2  12   0   2   4   0  14   3  0.47 1.23
   57 A   -2 -4 -4  0 -4 -2  2 -2 -1  4  2 -4  3 -2 -5 -4 -2 -2 -4  3    3   0   0   6   0   1  16   3   2  21  16   0   7   1   0   0   2   0   0  19  0.43 1.23
   58 D    1  1  1  2 -5  3  4 -2 -1 -5 -5  0 -3 -6 -4  0  0 -5 -4 -5   12   8   8  10   0  12  28   2   1   0   0   4   0   0   0   7   5   0   0   0  0.54 1.23
   59 D   -4 -3 -1  5 -6  4  4 -2 -2 -6 -5 -2 -4 -6 -4 -2 -1 -6 -4 -5    0   0   2  36   0  21  30   2   1   0   0   0   0   0   0   2   3   0   0   0  1.06 1.23
   60 R   -4  8 -3 -4 -6  0 -3 -5 -3 -6 -5  0 -4 -6 -5 -3 -4 -5 -4 -5    0  97   0   0   0   2   0   0   0   0   0   1   0   0   0   0   0   0   0   0  2.15 1.23
   61 T    2 -2  0 -2 -4 -2  1 -2 -4 -3 -3 -3  1 -5 -4  0  6 -5 -4 -1   16   1   3   1   0   1  10   2   0   0   1   0   3   0   0   3  55   0   0   3  0.87 1.23
   62 L    0  3 -3 -4 -5  3  0 -3  2 -1  3 -2  1 -3 -5 -2  0 -5 -3  0    8  18   0   0   0  15   6   1   5   3  26   1   3   0   0   1   5   0   1   5  0.41 1.23
   63 L   -1 -4 -5 -6 -4 -4 -5 -6 -5  2  3 -4  8  1 -5 -4 -2 -4 -3  0    4   0   0   0   0   0   0   0   0  11  25   0  50   5   0   0   1   0   0   4  1.29 1.23
   64 M   -4 -5 -6 -6 -4 -5 -5 -6 -5  0  6 -5  4  2 -6 -5 -3 -4 -3  0    0   0   0   0   0   0   0   0   0   1  78   0   9   7   0   0   1   0   0   3  1.32 1.23
   65 A    6 -3 -2 -4 -3 -3 -3 -1 -4 -4 -4 -3 -2 -5 -3  2  0 -5 -4 -2   75   1   1   0   0   0   0   3   0   0   0   0   1   0   0  13   4   0   0   1  1.17 1.23
   66 G    4 -4 -3 -4 -4 -4 -4  5 -4 -5 -5 -4 -4 -5 -4  0 -3 -5 -5 -4   42   0   0   0   0   0   0  52   0   0   0   0   0   0   0   6   0   0   0   0  1.30 1.23
   67 V   -3 -5 -6 -6 -4 -5 -6 -6 -6  6  0 -5  0 -2 -5 -5 -3 -5 -4  5    0   0   0   0   0   0   0   0   0  48   4   0   1   1   0   0   0   0   0  47  1.37 1.23
   68 S    0 -3 -2 -3 -3 -3 -3  0 -4 -5 -5 -3 -4 -5 -3  7 -1 -5 -4 -4    6   0   0   0   0   0   0   5   0   0   0   0   0   0   0  88   1   0   0   0  1.47 1.23
   69 H   -4 -3 -2 -4 -6 -2 -3 -5 11 -6 -6 -3 -4 -4 -5 -3 -4 -5 -1 -6    0   0   0   0   0   0   0   0 100   0   0   0   0   0   0   0   0   0   0   0  2.93 1.23
   70 D   -4 -4 -1  8 -6 -3  0 -4 -4 -6 -6 -3 -6 -6 -4 -3 -4 -7 -6 -6    0   0   0  98   0   0   2   0   0   0   0   0   0   0   0   0   0   0   0   0  2.27 1.23
   71 L   -4 -5 -6 -6 -4 -5 -6 -6 -6  0  6 -5  0 -2 -6 -5 -4 -4 -4 -2    0   0   0   0   0   0   0   0   0   3  96   0   1   0   0   0   0   0   0   0  1.61 1.23
   72 R   -4  8 -2 -4 -6  2 -2 -5 -3 -6 -5  2 -4 -6 -5 -3 -4 -5 -4 -5    0  83   1   0   0   9   0   0   0   0   0   7   0   0   0   0   0   0   0   0  1.83 1.23
   73 T   -2 -4 -3 -4 -3 -3 -3 -4 -4 -3 -3 -3 -3 -5 -4  0  7 -5 -4 -3    1   0   0   0   0   0   0   0   0   0   1   0   0   0   0   4  94   0   0   0  1.77 1.23
   74 P   -3 -5 -5 -4 -5 -4 -4 -5 -5  0 -5 -4 -5 -6  8 -3 -4 -6 -2 -3    0   0   0   0   0   0   0   0   0   6   0   0   0   0  91   0   0   0   2   1  2.58 1.23
   75 L   -3 -5 -6 -6 -4 -5 -5 -6 -5  4  5 -5  1 -2 -5 -5 -4 -4 -4 -1    1   0   0   0   0   0   0   0   0  25  71   0   1   0   0   0   0   0   0   0  1.31 1.21
   76 T    1 -4 -3 -4 -3 -3 -3 -3 -4 -3 -3 -3 -3 -5 -4  0  7 -5 -4 -3   12   0   0   0   0   0   0   0   0   0   1   0   0   0   0   5  81   0   0   0  1.47 1.23
   77 R   -2  8 -3 -4 -6 -2 -2 -5 -3 -6 -4  0 -4 -5 -5 -1 -2 -5 -4 -5    3  89   0   0   0   0   1   0   0   0   1   2   0   0   0   3   2   0   0   0  1.85 1.23
   78 I   -4 -3 -6 -6 -4 -4 -5 -6 -5  3  5 -5  6  2 -5 -5 -4 -4 -3 -1    0   1   0   0   0   0   0   0   0  13  51   0  25   7   0   0   0   0   0   1  1.15 1.21
   79 R   -3  7 -3 -4 -6  0 -2 -5 -3 -5 -2  3 -4 -5 -4 -2 -3 -5 -4 -5    1  71   0   0   0   2   0   0   0   0   3  19   0   0   0   2   1   0   0   0  1.54 1.21
   80 L   -4 -3 -6 -6 -4 -4 -5 -6 -5  0  6 -5  0  0 -5 -5 -4 -4 -3 -1    0   1   0   0   0   0   0   0   0   1  90   0   1   3   0   0   0   0   0   2  1.43 1.19
   81 A    1  6 -3 -3 -5  2  1 -1 -2 -5 -3 -1 -4 -5 -4  0  0 -5 -4 -4   14  47   0   0   0   7  10   4   1   0   3   0   0   0   0   8   5   0   0   0  0.81 1.23
   82 T    3 -3 -4 -5 -1 -4 -4 -3 -5  0  3 -4  1 -3 -4  0  2 -5 -4  2   26   1   0   0   1   0   0   1   0   5  28   0   3   0   0   6  16   0   0  12  0.51 1.22
   83 E    2 -3 -3  1 -5 -1  6 -2  0 -5 -3 -2 -4 -5 -4  0 -3 -5 -4 -4   15   0   0   4   0   0  67   2   2   0   3   0   0   0   0   5   0   0   0   0  1.15 1.22
   84 M   -2 -1 -4 -4 -4 -1 -4 -4 -3 -1  3 -2  8  4 -5 -2 -3 -3 -1 -2    2   3   0   1   0   3   0   1   1   1  22   2  43  15   0   3   0   0   1   1  0.99 1.19
   85 M    0 -4 -4 -5 -3 -1 -4 -4 -4  3  3 -4  6 -2 -4 -2 -3 -4 -3  1   10   0   0   0   0   3   0   1   0  14  34   0  23   1   0   2   1   0   0   9  0.71 1.13
   86 S   -1 -2  0  4 -3 -2 -1  1 -3 -3 -2 -2 -2 -3  3  2 -2 -3 -3 -2    4   2   3  23   0   2   3  13   0   2   4   2   1   1  17  16   2   0   1   3  0.45 0.97
   87 E   -1 -1  1  1 -2  1  2  0  1 -1 -1 -1 -2 -2  2 -1 -1 -2 -2  0    5   3   7   6   1   6  16   7   3   3   6   3   1   2  12   5   3   1   1   8  0.15 0.69
   88 Q    1 -1 -1  1 -2  1  4  0 -1 -2 -1  0 -2 -2 -1  1 -1 -3 -2 -2   10   2   2   6   1   5  29   6   1   3   5   4   1   2   3  11   4   0   1   3  0.27 0.82
   89 D   -3 -3 -1  7 -5  0  1 -2 -2 -4 -3 -2 -4 -4  0 -2 -2 -5 -4 -4    1   1   1  67   0   3   7   2   1   1   3   1   0   0   4   2   2   0   1   1  1.23 1.10
   90 G    0 -3  1  4 -2 -1  2  1 -3 -4 -3 -2 -4 -4  2  1  0 -5 -4 -2    8   1   5  25   1   2  14   9   0   1   3   1   0   0   9  12   5   0   0   3  0.41 1.13
   91 Y    1 -1 -2  1 -3  0  3 -2 -1 -3 -3  0 -3  0  2 -1 -1  0  3 -1   13   3   1   8   0   3  22   2   1   1   2   4   0   4  12   4   4   1   9   4  0.29 1.11
   92 L    1 -2 -2  0 -3  1  2 -3  0 -1  3 -1  1 -1 -4 -2  0 -2 -3 -1   10   1   1   5   0   7  16   1   2   2  32   3   3   3   0   1   5   0   0   5  0.29 1.15
   93 A    1  6 -2 -4 -5  2 -2 -3 -1 -1 -3  2 -3 -5 -3 -1  0 -5 -4 -1   13  43   1   0   0   8   0   1   1   3   3  13   0   0   0   4   5   0   0   4  0.73 1.21
   94 E    2  0 -1  4 -5  1  4 -2 -1 -4 -5 -1 -3 -5 -3 -1 -1 -5 -3 -3   18   5   2  22   0   5  32   3   1   0   0   2   0   0   1   3   4   0   1   2  0.63 1.21
   95 S    2  2 -1  1 -5 -1  0  2  0 -5 -4  3 -3 -5  0  1 -3 -5 -5 -5   16  12   2   7   0   2   4  18   2   0   1  22   0   0   5   9   0   0   0   0  0.48 1.21
   96 I   -1 -5 -5 -6 -4 -4 -5 -6 -5  3  3 -5  7  2 -5 -4 -2 -4 -3 -1    4   0   0   0   0   0   0   0   0  19  30   0  33  10   0   0   2   0   0   2  1.05 1.22
   97 N   -1  1  1 -2 -2  1  1 -3 -1  3  1 -1 -1 -2 -5 -1 -1 -1 -3  2    5   9   8   2   1   6   9   2   2  15  14   3   1   2   0   3   2   1   0  15  0.21 1.22
   98 K    2  4  0 -1 -4  3  0 -1  1 -4 -4  1 -3 -5 -4  1 -2 -5 -1 -3   19  21   4   4   0  12   4   5   3   0   1   9   0   0   0  12   2   0   2   2  0.43 1.22
   99 D   -4 -4  0  8 -6 -3 -1 -4 -4 -4 -5 -3 -5 -6 -4 -1 -1 -6 -2 -5    1   0   1  87   0   0   0   0   0   1   1   0   0   0   0   4   4   0   2   0  1.86 1.22
  100 I   -3 -5 -6 -6 -4 -5 -5 -6 -3  5  4 -5  0 -3 -5 -4  0 -5 -4  4    0   0   0   0   0   0   0   0   1  31  37   0   1   0   0   0   5   0   0  25  1.00 1.22
  101 E    1 -2 -1  5 -5  0  4 -2 -2 -4 -4 -2 -5 -6 -4 -1 -1 -2 -5 -4   12   2   2  38   0   4  28   3   0   1   1   1   0   0   0   4   4   1   0   1  0.84 1.22
  102 E   -1 -3 -1  4 -6  3  6 -4 -2 -6 -5 -2 -4 -6 -4 -1 -3 -6 -5 -4    4   0   1  21   0  15  53   1   1   0   1   0   0   0   0   3   0   0   0   1  1.17 1.22
  103 C   -3 -4 -5 -6  3 -3 -5 -5 -4  1  2 -4  9 -3 -5 -4 -3 -4 -4 -1    1   0   0   0   7   0   0   0   0   5  12   0  74   0   0   1   0   0   0   1  1.80 1.21
  104 N   -2 -1  3  4 -5  4  4 -3 -1 -4 -5 -2 -4 -5 -4  0 -1 -6 -5 -5    3   2  12  24   0  17  28   1   1   1   0   1   0   0   0   5   3   0   0   0  0.80 1.21
  105 A    4  2 -1 -1 -3  1  1  0  3 -3 -3 -1  1 -5 -4  0  0 -5 -3 -3   32  13   3   2   0   7   7   5   8   1   2   2   4   0   0   7   4   0   1   1  0.42 1.21
  106 I   -3 -5 -5 -6 -4 -4 -5 -6 -5  4  3 -5  8 -2 -5 -4 -1 -4 -4 -1    0   0   0   0   0   0   0   0   0  29  21   0  45   0   0   1   3   0   0   1  1.35 1.21
  107 I   -2 -5 -6 -6 -4 -5 -5 -6 -6  5  3 -5 -1 -3 -5 -4 -2 -5 -4  4    2   0   0   0   0   0   0   0   0  36  27   0   0   0   0   0   2   0   0  33  1.06 1.21
  108 E   -1  1  1  4 -5  0  3  1  0 -6 -6  1 -5 -6 -4  1 -1 -6 -5 -5    5   8   6  26   0   4  21   9   2   0   0   9   0   0   0   8   2   0   0   0  0.60 1.21
  109 Q    3 -2 -3  0 -3  5  2  2 -2 -5 -5  0 -4 -5 -4  0 -2 -5 -4 -4   22   1   0   5   0  28  15  14   1   0   0   4   0   0   0   7   1   0   0   1  0.65 1.21
  110 F    1 -5 -4 -5 -4 -4 -5  1 -3 -3 -2 -4 -3  6 -5 -2  3 -2  4 -1   12   0   0   0   0   0   0   9   0   0   2   0   0  38   0   2  20   0  14   4  0.87 1.21
  111 I   -4 -5 -6 -6 -4 -5 -5 -6 -5  3  6 -5  4 -2 -5 -4 -4 -4 -4  0    0   0   0   0   0   0   0   0   0  13  72   0  10   0   0   0   0   0   0   5  1.26 1.20
  112 D    4 -3  0  5 -4  1  0 -2 -2 -4 -4 -3 -4 -5 -4  1  0 -6 -3 -3   33   0   3  33   0   6   4   1   1   0   1   0   0   0   0  10   5   0   1   1  0.74 1.20
  113 Y   -4 -5 -5 -6  1 -5 -5 -6 -1 -3 -1 -5 -3  7 -6 -3 -3 -1  7 -3    0   0   0   0   3   0   0   0   1   0   5   0   0  50   0   2   1   0  38   0  1.65 1.20
  114 L    5 -4 -5 -5 -3 -2 -4 -2 -5  1  2 -4  2 -1 -4 -1 -2 -5 -4  2   48   0   0   0   0   1   0   2   0   7  19   0   5   2   0   2   1   0   0  14  0.69 1.20
  115 R   -4  8 -3 -4 -6  0 -2 -5 -3 -6 -5  3 -4 -6 -4 -3 -4 -5 -4 -5    0  81   0   0   0   2   0   0   0   0   0  16   0   0   0   0   0   0   0   0  1.81 1.16

                      K         Lambda
Standard Ungapped    0.1336     0.3174
Standard Gapped      0.0410     0.2670
PSI Ungapped         0.1978     0.3178
PSI Gapped           0.0605     0.2670
```
