## Supplementary material for "A multi-task deep-learning system for predicting membrane associations and secondary structures of proteins": Code and Raw Data: 3zrxA.jufo9d

```
   1 G C SO   0.038  0.133  0.391  0.058  0.035  0.174  0.039  0.025  0.108  0.217
   2 S C SO   0.041  0.072  0.325  0.067  0.063  0.228  0.046  0.027  0.129  0.097
   3 H H SO   0.027  0.042  0.164  0.065  0.104  0.289  0.054  0.036  0.220  0.069
   4 M H SO   0.022  0.033  0.115  0.063  0.070  0.324  0.084  0.033  0.255  0.069
   5 S H SO   0.034  0.045  0.135  0.060  0.069  0.344  0.109  0.026  0.179  0.165
   6 T H SO   0.040  0.052  0.186  0.052  0.080  0.335  0.070  0.031  0.153  0.149
   7 I H SO   0.051  0.042  0.211  0.055  0.050  0.383  0.061  0.040  0.108  0.173
   8 T H SO   0.056  0.056  0.257  0.052  0.035  0.371  0.044  0.046  0.083  0.115
   9 R C SO   0.052  0.076  0.362  0.062  0.033  0.313  0.024  0.035  0.043  0.048
  10 P H SO   0.075  0.058  0.259  0.060  0.042  0.412  0.022  0.029  0.043  0.153
  11 I H SO   0.044  0.043  0.155  0.061  0.057  0.527  0.027  0.030  0.055  0.373
  12 I H SO   0.027  0.030  0.080  0.067  0.088  0.539  0.036  0.063  0.071  0.450
  13 E H SO   0.021  0.029  0.093  0.073  0.077  0.522  0.039  0.068  0.078  0.429
  14 L H SO   0.026  0.027  0.105  0.069  0.058  0.523  0.052  0.053  0.087  0.418
  15 S H SO   0.021  0.029  0.138  0.058  0.054  0.505  0.070  0.034  0.091  0.367
  16 N H SO   0.061  0.034  0.174  0.056  0.060  0.478  0.045  0.038  0.055  0.304
  17 T H SO   0.029  0.041  0.185  0.067  0.065  0.472  0.032  0.044  0.065  0.286
  18 F H SO   0.031  0.030  0.180  0.059  0.067  0.482  0.036  0.033  0.081  0.302
  19 D H SO   0.035  0.035  0.222  0.066  0.049  0.438  0.028  0.045  0.082  0.216
  20 K H SO   0.029  0.059  0.228  0.055  0.057  0.372  0.041  0.054  0.105  0.145
  21 I H SO   0.037  0.062  0.271  0.046  0.031  0.377  0.029  0.036  0.112  0.106
  22 A C SO   0.049  0.103  0.398  0.046  0.030  0.199  0.020  0.046  0.109  0.198
  23 E C SO   0.082  0.091  0.451  0.057  0.030  0.157  0.019  0.037  0.076  0.294
  24 G C SO   0.122  0.105  0.447  0.048  0.030  0.133  0.018  0.025  0.072  0.314
  25 N C SO   0.126  0.094  0.421  0.044  0.026  0.150  0.015  0.037  0.086  0.271
  26 L C SO   0.110  0.126  0.424  0.045  0.026  0.124  0.017  0.036  0.091  0.298
  27 E C SO   0.084  0.119  0.400  0.046  0.039  0.127  0.019  0.034  0.132  0.268
  28 A C SO   0.109  0.127  0.396  0.043  0.029  0.123  0.019  0.025  0.128  0.268
  29 E C SO   0.106  0.111  0.373  0.045  0.027  0.148  0.017  0.031  0.143  0.225
  30 V C SO   0.064  0.146  0.421  0.044  0.024  0.137  0.021  0.039  0.104  0.275
  31 P C SO   0.113  0.125  0.421  0.046  0.026  0.139  0.019  0.039  0.072  0.282
  32 H C SO   0.065  0.106  0.397  0.051  0.031  0.232  0.018  0.030  0.072  0.165
  33 Q C SO   0.074  0.082  0.407  0.054  0.028  0.216  0.021  0.048  0.071  0.191
  34 N C SO   0.043  0.086  0.465  0.052  0.034  0.197  0.022  0.034  0.067  0.267
  35 R C SO   0.090  0.090  0.459  0.051  0.026  0.179  0.021  0.027  0.055  0.279
  36 A H SO   0.071  0.052  0.334  0.050  0.037  0.355  0.022  0.023  0.057  0.021
  37 D H SO   0.039  0.040  0.239  0.057  0.042  0.433  0.035  0.041  0.075  0.193
  38 E H SO   0.026  0.027  0.131  0.063  0.055  0.486  0.032  0.082  0.098  0.356
  39 I H SO   0.024  0.024  0.087  0.067  0.057  0.525  0.066  0.038  0.113  0.413
  40 G H SO   0.024  0.023  0.062  0.068  0.054  0.522  0.071  0.041  0.136  0.387
  41 I H SO   0.019  0.021  0.076  0.087  0.064  0.529  0.061  0.031  0.112  0.417
  42 L H SO   0.025  0.025  0.081  0.070  0.077  0.557  0.061  0.034  0.071  0.476
  43 A H SO   0.020  0.024  0.102  0.075  0.066  0.526  0.072  0.034  0.082  0.425
  44 K H SO   0.025  0.020  0.093  0.079  0.064  0.557  0.043  0.047  0.070  0.464
  45 S H SO   0.034  0.027  0.127  0.078  0.076  0.537  0.026  0.047  0.049  0.410
  46 I H SO   0.026  0.035  0.096  0.064  0.060  0.569  0.059  0.030  0.061  0.473
  47 E H SO   0.031  0.029  0.092  0.075  0.062  0.564  0.050  0.041  0.055  0.471
  48 R H SO   0.029  0.030  0.081  0.084  0.102  0.555  0.030  0.039  0.051  0.452
  49 L H SO   0.027  0.043  0.109  0.073  0.081  0.546  0.035  0.039  0.048  0.437
  50 R H SO   0.040  0.030  0.116  0.070  0.087  0.529  0.024  0.047  0.057  0.413
  51 R H SO   0.031  0.030  0.129  0.086  0.093  0.515  0.027  0.041  0.049  0.386
  52 S H SO   0.027  0.042  0.170  0.069  0.076  0.488  0.036  0.032  0.059  0.318
  53 L H SO   0.049  0.045  0.143  0.058  0.062  0.536  0.030  0.031  0.046  0.393
  54 K H SO   0.022  0.032  0.083  0.067  0.076  0.515  0.026  0.080  0.098  0.417
  55 Q H SO   0.019  0.045  0.110  0.056  0.061  0.515  0.046  0.056  0.092  0.405
  56 L H SO   0.018  0.041  0.126  0.063  0.056  0.523  0.049  0.042  0.081  0.397
  57 A H SO   0.022  0.038  0.205  0.077  0.044  0.474  0.022  0.045  0.074  0.270
  58 D H SO   0.030  0.051  0.195  0.070  0.048  0.488  0.028  0.042  0.048  0.293
  59 D H SO   0.041  0.036  0.235  0.068  0.060  0.453  0.020  0.037  0.051  0.218
  60 R H SO   0.028  0.029  0.178  0.087  0.103  0.464  0.021  0.036  0.055  0.287
  61 T H SO   0.021  0.020  0.088  0.085  0.077  0.505  0.041  0.068  0.094  0.411
  62 L H SO   0.023  0.021  0.069  0.075  0.061  0.516  0.055  0.052  0.126  0.390
  63 L H SO   0.024  0.031  0.086  0.062  0.063  0.457  0.067  0.028  0.183  0.274
  64 M H SO   0.021  0.028  0.107  0.081  0.049  0.376  0.089  0.022  0.227  0.148
  65 A H SO   0.045  0.035  0.138  0.077  0.041  0.324  0.083  0.020  0.237  0.086
  66 G E SO   0.030  0.043  0.232  0.077  0.034  0.244  0.069  0.020  0.251  0.006
  67 V C SO   0.036  0.054  0.278  0.080  0.042  0.229  0.056  0.025  0.200  0.049
  68 S C SO   0.060  0.047  0.355  0.071  0.033  0.192  0.039  0.033  0.171  0.163
  69 H C SO   0.073  0.046  0.376  0.079  0.037  0.163  0.021  0.066  0.140  0.213
  70 D C SO   0.072  0.060  0.389  0.085  0.030  0.178  0.017  0.063  0.106  0.211
  71 L C SO   0.115  0.049  0.337  0.063  0.042  0.201  0.015  0.085  0.093  0.136
  72 R C SO   0.104  0.045  0.294  0.063  0.045  0.234  0.018  0.052  0.144  0.060
  73 T C SO   0.122  0.072  0.314  0.078  0.041  0.200  0.017  0.030  0.127  0.114
  74 P H SO   0.046  0.057  0.205  0.084  0.079  0.388  0.020  0.023  0.098  0.182
  75 L H SO   0.047  0.038  0.170  0.092  0.075  0.450  0.023  0.028  0.078  0.280
  76 T H SO   0.020  0.039  0.112  0.061  0.137  0.479  0.031  0.033  0.088  0.342
  77 R H SO   0.021  0.030  0.085  0.062  0.107  0.526  0.045  0.028  0.096  0.419
  78 I H SO   0.024  0.024  0.072  0.071  0.097  0.535  0.077  0.030  0.071  0.438
  79 R H SO   0.030  0.025  0.086  0.080  0.102  0.540  0.059  0.028  0.049  0.438
  80 L H SO   0.030  0.023  0.112  0.085  0.076  0.525  0.060  0.034  0.056  0.413
  81 A H SO   0.029  0.021  0.098  0.083  0.078  0.537  0.061  0.034  0.059  0.439
  82 T H SO   0.026  0.028  0.095  0.080  0.069  0.557  0.051  0.030  0.063  0.461
  83 E H SO   0.031  0.041  0.113  0.073  0.051  0.557  0.039  0.036  0.059  0.444
  84 M H SO   0.040  0.057  0.188  0.060  0.036  0.496  0.026  0.030  0.067  0.308
  85 M H SO   0.073  0.056  0.272  0.063  0.027  0.398  0.023  0.039  0.049  0.126
  86 S C SO   0.042  0.110  0.342  0.059  0.027  0.305  0.020  0.034  0.061  0.036
  87 E C SO   0.058  0.113  0.368  0.051  0.020  0.296  0.019  0.031  0.044  0.072
  88 Q C SO   0.040  0.134  0.412  0.047  0.027  0.258  0.016  0.023  0.044  0.154
  89 D C SO   0.083  0.099  0.403  0.050  0.026  0.250  0.014  0.030  0.045  0.153
  90 G H SO   0.062  0.081  0.330  0.055  0.027  0.355  0.017  0.039  0.034  0.025
  91 Y H SO   0.046  0.055  0.219  0.060  0.055  0.472  0.020  0.033  0.040  0.253
  92 L H SO   0.069  0.037  0.174  0.057  0.076  0.462  0.018  0.040  0.066  0.288
  93 A H SO   0.051  0.038  0.106  0.057  0.092  0.520  0.019  0.047  0.071  0.414
  94 E H SO   0.036  0.051  0.164  0.061  0.064  0.495  0.030  0.039  0.059  0.331
  95 S H SO   0.045  0.069  0.231  0.055  0.056  0.437  0.022  0.029  0.056  0.206
  96 I H SO   0.064  0.051  0.171  0.050  0.047  0.487  0.037  0.028  0.063  0.316
  97 N H SO   0.057  0.057  0.143  0.051  0.046  0.510  0.038  0.032  0.065  0.368
  98 K H SO   0.050  0.061  0.266  0.050  0.039  0.410  0.036  0.032  0.055  0.144
  99 D H SO   0.043  0.050  0.290  0.057  0.040  0.382  0.026  0.036  0.077  0.092
 100 I H SO   0.039  0.030  0.134  0.060  0.066  0.528  0.025  0.043  0.074  0.394
 101 E H SO   0.021  0.029  0.117  0.059  0.049  0.542  0.033  0.076  0.073  0.424
 102 E H SO   0.040  0.032  0.140  0.065  0.054  0.511  0.025  0.057  0.075  0.371
 103 C H SO   0.021  0.037  0.179  0.056  0.060  0.522  0.032  0.027  0.066  0.343
 104 N H SO   0.053  0.031  0.169  0.061  0.038  0.518  0.021  0.045  0.064  0.349
 105 A H SO   0.026  0.033  0.162  0.057  0.039  0.520  0.042  0.056  0.066  0.358
 106 I H SO   0.020  0.032  0.183  0.057  0.032  0.510  0.043  0.040  0.084  0.327
 107 I H SO   0.023  0.027  0.145  0.057  0.048  0.530  0.072  0.023  0.075  0.385
 108 E H SO   0.019  0.031  0.154  0.066  0.053  0.532  0.063  0.022  0.060  0.378
 109 Q H SO   0.021  0.030  0.158  0.059  0.058  0.503  0.071  0.023  0.077  0.345
 110 F H SO   0.020  0.029  0.133  0.057  0.055  0.488  0.113  0.021  0.084  0.355
 111 I H SO   0.019  0.034  0.108  0.075  0.053  0.493  0.099  0.026  0.093  0.385
 112 D H SO   0.019  0.031  0.095  0.072  0.069  0.506  0.078  0.035  0.096  0.411
 113 Y H SO   0.020  0.034  0.108  0.060  0.065  0.515  0.055  0.029  0.113  0.402
 114 L H SO   0.022  0.030  0.171  0.057  0.060  0.474  0.038  0.032  0.116  0.303
 115 R H SO   0.031  0.041  0.229  0.067  0.070  0.392  0.022  0.031  0.116  0.163
```
