## Supplementary material for "A multi-task deep-learning system for predicting membrane associations and secondary structures of proteins": Code and Raw Data: 3zrxA.jufo9d_ss

```
   1 G C   0.562  0.266  0.172
   2 S C   0.438  0.359  0.203
   3 H H   0.232  0.457  0.310
   4 M H   0.170  0.458  0.372
   5 S H   0.214  0.473  0.313
   6 T H   0.278  0.468  0.254
   7 I H   0.304  0.488  0.208
   8 T H   0.369  0.458  0.173
   9 R C   0.490  0.408  0.101
  10 P H   0.392  0.514  0.094
  11 I H   0.243  0.645  0.112
  12 I H   0.136  0.693  0.170
  13 E H   0.143  0.672  0.185
  14 L H   0.157  0.650  0.192
  15 S H   0.188  0.617  0.195
  16 N H   0.268  0.594  0.139
  17 T H   0.255  0.604  0.141
  18 F H   0.241  0.608  0.150
  19 D H   0.292  0.553  0.155
  20 K H   0.315  0.485  0.200
  21 I H   0.369  0.454  0.177
  22 A C   0.550  0.276  0.174
  23 E C   0.624  0.244  0.132
  24 G C   0.674  0.211  0.115
  25 N C   0.640  0.221  0.139
  26 L C   0.660  0.195  0.145
  27 E C   0.602  0.213  0.185
  28 A C   0.632  0.195  0.172
  29 E C   0.590  0.220  0.190
  30 V C   0.632  0.204  0.164
  31 P C   0.659  0.211  0.130
  32 H C   0.567  0.314  0.120
  33 Q C   0.562  0.298  0.140
  34 N C   0.593  0.283  0.123
  35 R C   0.639  0.257  0.104
  36 A C   0.457  0.442  0.102
  37 D H   0.318  0.532  0.151
  38 E H   0.183  0.604  0.213
  39 I H   0.135  0.649  0.216
  40 G H   0.109  0.644  0.247
  41 I H   0.116  0.680  0.204
  42 L H   0.130  0.703  0.166
  43 A H   0.145  0.667  0.187
  44 K H   0.139  0.701  0.160
  45 S H   0.188  0.691  0.122
  46 I H   0.157  0.693  0.150
  47 E H   0.152  0.701  0.146
  48 R H   0.140  0.741  0.119
  49 L H   0.179  0.700  0.122
  50 R H   0.186  0.686  0.128
  51 R H   0.190  0.694  0.117
  52 S H   0.239  0.633  0.127
  53 L H   0.237  0.656  0.107
  54 K H   0.138  0.658  0.205
  55 Q H   0.174  0.632  0.194
  56 L H   0.186  0.642  0.172
  57 A H   0.264  0.595  0.141
  58 D H   0.276  0.607  0.117
  59 D H   0.311  0.580  0.108
  60 R H   0.234  0.654  0.112
  61 T H   0.129  0.668  0.203
  62 L H   0.113  0.653  0.234
  63 L H   0.141  0.581  0.278
  64 M H   0.156  0.505  0.338
  65 A H   0.218  0.441  0.340
  66 G H   0.305  0.355  0.339
  67 V C   0.367  0.352  0.281
  68 S C   0.461  0.296  0.243
  69 H C   0.495  0.279  0.226
  70 D C   0.521  0.293  0.186
  71 L C   0.501  0.306  0.194
  72 R C   0.443  0.342  0.214
  73 T C   0.508  0.318  0.174
  74 P H   0.308  0.551  0.141
  75 L H   0.255  0.617  0.128
  76 T H   0.171  0.677  0.152
  77 R H   0.136  0.695  0.169
  78 I H   0.119  0.704  0.177
  79 R H   0.141  0.722  0.136
  80 L H   0.164  0.686  0.150
  81 A H   0.148  0.699  0.154
  82 T H   0.150  0.706  0.145
  83 E H   0.185  0.681  0.134
  84 M H   0.285  0.592  0.123
  85 M H   0.400  0.488  0.112
  86 S C   0.494  0.392  0.115
  87 E C   0.539  0.367  0.094
  88 Q C   0.587  0.331  0.082
  89 D C   0.585  0.326  0.089
  90 G C   0.474  0.436  0.090
  91 Y H   0.320  0.587  0.093
  92 L H   0.280  0.595  0.125
  93 A H   0.195  0.668  0.137
  94 E H   0.251  0.620  0.128
  95 S H   0.345  0.548  0.108
  96 I H   0.287  0.584  0.128
  97 N H   0.257  0.607  0.135
  98 K H   0.378  0.499  0.123
  99 D H   0.382  0.478  0.139
 100 I H   0.203  0.654  0.143
 101 E H   0.167  0.650  0.183
 102 E H   0.213  0.630  0.157
 103 C H   0.237  0.638  0.125
 104 N H   0.253  0.617  0.130
 105 A H   0.221  0.616  0.163
 106 I H   0.235  0.598  0.167
 107 I H   0.194  0.634  0.171
 108 E H   0.205  0.651  0.145
 109 Q H   0.208  0.620  0.172
 110 F H   0.182  0.600  0.218
 111 I H   0.161  0.620  0.218
 112 D H   0.144  0.647  0.209
 113 Y H   0.162  0.640  0.198
 114 L H   0.223  0.591  0.186
 115 R H   0.302  0.530  0.168
```
