## Supplementary material for "A multi-task deep-learning system for predicting membrane associations and secondary structures of proteins": Code and Raw Data: 3zrxA.jufo9d_tm

```
   1 G SO   0.135  0.193  0.672
   2 S SO   0.154  0.163  0.683
   3 H SO   0.146  0.181  0.673
   4 M SO   0.170  0.136  0.694
   5 S SO   0.203  0.139  0.658
   6 T SO   0.162  0.164  0.674
   7 I SO   0.166  0.132  0.701
   8 T SO   0.152  0.138  0.711
   9 R SO   0.139  0.144  0.718
  10 P SO   0.158  0.129  0.713
  11 I SO   0.133  0.130  0.737
  12 I SO   0.130  0.181  0.689
  13 E SO   0.133  0.174  0.693
  14 L SO   0.147  0.138  0.716
  15 S SO   0.148  0.117  0.734
  16 N SO   0.162  0.132  0.706
  17 T SO   0.128  0.150  0.722
  18 F SO   0.127  0.130  0.743
  19 D SO   0.129  0.129  0.742
  20 K SO   0.125  0.170  0.705
  21 I SO   0.111  0.129  0.760
  22 A SO   0.115  0.179  0.706
  23 E SO   0.158  0.158  0.684
  24 G SO   0.188  0.160  0.652
  25 N SO   0.185  0.157  0.658
  26 L SO   0.172  0.188  0.639
  27 E SO   0.149  0.192  0.659
  28 A SO   0.172  0.182  0.647
  29 E SO   0.168  0.169  0.663
  30 V SO   0.129  0.209  0.662
  31 P SO   0.178  0.191  0.631
  32 H SO   0.134  0.166  0.700
  33 Q SO   0.148  0.158  0.694
  34 N SO   0.118  0.153  0.729
  35 R SO   0.163  0.144  0.693
  36 A SO   0.143  0.112  0.746
  37 D SO   0.131  0.123  0.747
  38 E SO   0.121  0.164  0.715
  39 I SO   0.156  0.119  0.725
  40 G SO   0.163  0.117  0.720
  41 I SO   0.168  0.115  0.717
  42 L SO   0.156  0.136  0.709
  43 A SO   0.167  0.123  0.710
  44 K SO   0.148  0.131  0.721
  45 S SO   0.137  0.149  0.714
  46 I SO   0.148  0.126  0.726
  47 E SO   0.156  0.133  0.712
  48 R SO   0.143  0.172  0.686
  49 L SO   0.134  0.163  0.703
  50 R SO   0.134  0.164  0.702
  51 R SO   0.144  0.163  0.693
  52 S SO   0.132  0.150  0.717
  53 L SO   0.137  0.138  0.724
  54 K SO   0.115  0.188  0.697
  55 Q SO   0.121  0.162  0.717
  56 L SO   0.131  0.139  0.730
  57 A SO   0.121  0.127  0.753
  58 D SO   0.128  0.140  0.731
  59 D SO   0.129  0.133  0.739
  60 R SO   0.136  0.168  0.697
  61 T SO   0.147  0.166  0.687
  62 L SO   0.153  0.135  0.712
  63 L SO   0.154  0.121  0.725
  64 M SO   0.191  0.099  0.709
  65 A SO   0.205  0.096  0.700
  66 G SO   0.176  0.097  0.727
  67 V SO   0.172  0.121  0.707
  68 S SO   0.169  0.113  0.718
  69 H SO   0.173  0.149  0.678
  70 D SO   0.174  0.153  0.673
  71 L SO   0.192  0.176  0.631
  72 R SO   0.185  0.142  0.673
  73 T SO   0.217  0.143  0.640
  74 P SO   0.150  0.159  0.691
  75 L SO   0.162  0.140  0.698
  76 T SO   0.111  0.210  0.679
  77 R SO   0.128  0.165  0.707
  78 I SO   0.172  0.151  0.677
  79 R SO   0.169  0.155  0.676
  80 L SO   0.175  0.132  0.693
  81 A SO   0.173  0.133  0.694
  82 T SO   0.157  0.128  0.715
  83 E SO   0.143  0.128  0.729
  84 M SO   0.126  0.123  0.751
  85 M SO   0.159  0.122  0.719
  86 S SO   0.121  0.171  0.708
  87 E SO   0.128  0.164  0.707
  88 Q SO   0.103  0.184  0.713
  89 D SO   0.147  0.155  0.698
  90 G SO   0.134  0.147  0.719
  91 Y SO   0.126  0.142  0.732
  92 L SO   0.144  0.154  0.702
  93 A SO   0.127  0.177  0.696
  94 E SO   0.127  0.154  0.718
  95 S SO   0.122  0.154  0.724
  96 I SO   0.151  0.127  0.722
  97 N SO   0.147  0.136  0.717
  98 K SO   0.137  0.132  0.731
  99 D SO   0.126  0.125  0.749
 100 I SO   0.125  0.139  0.736
 101 E SO   0.113  0.154  0.733
 102 E SO   0.131  0.143  0.727
 103 C SO   0.110  0.123  0.767
 104 N SO   0.135  0.114  0.751
 105 A SO   0.124  0.128  0.748
 106 I SO   0.120  0.103  0.777
 107 I SO   0.152  0.098  0.750
 108 E SO   0.148  0.106  0.746
 109 Q SO   0.151  0.111  0.738
 110 F SO   0.190  0.105  0.705
 111 I SO   0.193  0.114  0.693
 112 D SO   0.169  0.134  0.697
 113 Y SO   0.135  0.128  0.737
 114 L SO   0.117  0.122  0.761
 115 R SO   0.120  0.143  0.737
```
