## Supplementary material for "A multi-task deep-learning system for predicting membrane associations and secondary structures of proteins": Code and Raw Data: 3zrxA.jufo9d_tmh

```
   1 G - --   0.447  0.553
   2 S - --   0.456  0.544
   3 H - --   0.454  0.546
   4 M - --   0.452  0.548
   5 S - --   0.449  0.551
   6 T - --   0.441  0.559
   7 I - --   0.443  0.557
   8 T - --   0.440  0.560
   9 R - --   0.451  0.549
  10 P - --   0.449  0.551
  11 I - --   0.450  0.550
  12 I - --   0.456  0.544
  13 E - --   0.462  0.538
  14 L - --   0.458  0.542
  15 S - --   0.447  0.553
  16 N - --   0.445  0.555
  17 T - --   0.456  0.544
  18 F - --   0.448  0.552
  19 D - --   0.455  0.545
  20 K - --   0.444  0.556
  21 I - --   0.434  0.566
  22 A - --   0.435  0.565
  23 E - --   0.445  0.555
  24 G - --   0.437  0.563
  25 N - --   0.433  0.567
  26 L - --   0.434  0.566
  27 E - --   0.435  0.565
  28 A - --   0.432  0.568
  29 E - --   0.434  0.566
  30 V - --   0.432  0.568
  31 P - --   0.435  0.565
  32 H - --   0.440  0.560
  33 Q - --   0.443  0.557
  34 N - --   0.441  0.559
  35 R - --   0.440  0.560
  36 A - --   0.439  0.561
  37 D - --   0.446  0.554
  38 E - --   0.452  0.548
  39 I - --   0.455  0.545
  40 G - --   0.456  0.544
  41 I - --   0.476  0.524
  42 L - --   0.459  0.541
  43 A - --   0.464  0.536
  44 K - --   0.468  0.532
  45 S - --   0.467  0.533
  46 I - --   0.453  0.547
  47 E - --   0.464  0.536
  48 R - --   0.473  0.527
  49 L - --   0.462  0.538
  50 R - --   0.459  0.541
  51 R - --   0.475  0.525
  52 S - --   0.458  0.542
  53 L - --   0.447  0.553
  54 K - --   0.456  0.544
  55 Q - --   0.445  0.555
  56 L - --   0.452  0.548
  57 A - --   0.466  0.534
  58 D - --   0.459  0.541
  59 D - --   0.456  0.544
  60 R - --   0.475  0.525
  61 T - --   0.474  0.526
  62 L - --   0.464  0.536
  63 L - --   0.451  0.549
  64 M - --   0.470  0.530
  65 A - --   0.466  0.534
  66 G - --   0.466  0.534
  67 V - --   0.469  0.531
  68 S - --   0.460  0.540
  69 H - --   0.468  0.532
  70 D - --   0.473  0.527
  71 L - --   0.451  0.549
  72 R - --   0.452  0.548
  73 T - --   0.467  0.533
  74 P - --   0.473  0.527
  75 L - --   0.481  0.519
  76 T - --   0.450  0.550
  77 R - --   0.451  0.549
  78 I - --   0.460  0.540
  79 R - --   0.469  0.531
  80 L - --   0.474  0.526
  81 A - --   0.472  0.528
  82 T - --   0.469  0.531
  83 E - --   0.462  0.538
  84 M - --   0.449  0.551
  85 M - --   0.452  0.548
  86 S - --   0.448  0.552
  87 E - --   0.440  0.560
  88 Q - --   0.436  0.564
  89 D - --   0.439  0.561
  90 G - --   0.444  0.556
  91 Y - --   0.449  0.551
  92 L - --   0.445  0.555
  93 A - --   0.446  0.554
  94 E - --   0.450  0.550
  95 S - --   0.444  0.556
  96 I - --   0.439  0.561
  97 N - --   0.440  0.560
  98 K - --   0.439  0.561
  99 D - --   0.446  0.554
 100 I - --   0.449  0.551
 101 E - --   0.448  0.552
 102 E - --   0.454  0.546
 103 C - --   0.445  0.555
 104 N - --   0.450  0.550
 105 A - --   0.446  0.554
 106 I - --   0.446  0.554
 107 I - --   0.446  0.554
 108 E - --   0.454  0.546
 109 Q - --   0.448  0.552
 110 F - --   0.446  0.554
 111 I - --   0.463  0.537
 112 D - --   0.461  0.539
 113 Y - --   0.449  0.551
 114 L - --   0.446  0.554
 115 R - --   0.456  0.544
```
