## Supplementary material for "A multi-task deep-learning system for predicting membrane associations and secondary structures of proteins": Code and Raw Data: 3zrxA.jufo9d_tms

```
   1 G - --   0.428  0.572
   2 S - --   0.435  0.565
   3 H - --   0.443  0.557
   4 M - --   0.473  0.527
   5 S - --   0.498  0.502
   6 T - --   0.459  0.541
   7 I - --   0.450  0.550
   8 T - --   0.433  0.567
   9 R - --   0.413  0.587
  10 P - --   0.411  0.589
  11 I - --   0.416  0.584
  12 I - --   0.425  0.575
  13 E - --   0.428  0.572
  14 L - --   0.441  0.559
  15 S - --   0.459  0.541
  16 N - --   0.434  0.566
  17 T - --   0.421  0.579
  18 F - --   0.425  0.575
  19 D - --   0.417  0.583
  20 K - --   0.430  0.570
  21 I - --   0.418  0.582
  22 A - --   0.409  0.591
  23 E - --   0.408  0.592
  24 G - --   0.407  0.593
  25 N - --   0.404  0.596
  26 L - --   0.406  0.594
  27 E - --   0.408  0.592
  28 A - --   0.408  0.592
  29 E - --   0.406  0.594
  30 V - --   0.410  0.590
  31 P - --   0.408  0.592
  32 H - --   0.407  0.593
  33 Q - --   0.410  0.590
  34 N - --   0.411  0.589
  35 R - --   0.410  0.590
  36 A - --   0.410  0.590
  37 D - --   0.424  0.576
  38 E - --   0.421  0.579
  39 I - --   0.455  0.545
  40 G - --   0.460  0.540
  41 I - --   0.450  0.550
  42 L - --   0.450  0.550
  43 A - --   0.461  0.539
  44 K - --   0.432  0.568
  45 S - --   0.415  0.585
  46 I - --   0.448  0.552
  47 E - --   0.439  0.561
  48 R - --   0.419  0.581
  49 L - --   0.424  0.576
  50 R - --   0.413  0.587
  51 R - --   0.416  0.584
  52 S - --   0.425  0.575
  53 L - --   0.419  0.581
  54 K - --   0.415  0.585
  55 Q - --   0.435  0.565
  56 L - --   0.438  0.562
  57 A - --   0.411  0.589
  58 D - --   0.417  0.583
  59 D - --   0.409  0.591
  60 R - --   0.410  0.590
  61 T - --   0.430  0.570
  62 L - --   0.444  0.556
  63 L - --   0.456  0.544
  64 M - --   0.478  0.522
  65 A - --   0.471  0.529
  66 G - --   0.458  0.542
  67 V - --   0.445  0.555
  68 S - --   0.428  0.572
  69 H - --   0.410  0.590
  70 D - --   0.406  0.594
  71 L - --   0.404  0.596
  72 R - --   0.407  0.593
  73 T - --   0.406  0.594
  74 P - --   0.409  0.591
  75 L - --   0.412  0.588
  76 T - --   0.420  0.580
  77 R - --   0.434  0.566
  78 I - --   0.466  0.534
  79 R - --   0.448  0.552
  80 L - --   0.449  0.551
  81 A - --   0.450  0.550
  82 T - --   0.440  0.560
  83 E - --   0.428  0.572
  84 M - --   0.415  0.585
  85 M - --   0.412  0.588
  86 S - --   0.409  0.591
  87 E - --   0.407  0.593
  88 Q - --   0.405  0.595
  89 D - --   0.403  0.597
  90 G - --   0.406  0.594
  91 Y - --   0.409  0.591
  92 L - --   0.407  0.593
  93 A - --   0.408  0.592
  94 E - --   0.419  0.581
  95 S - --   0.411  0.589
  96 I - --   0.426  0.574
  97 N - --   0.427  0.573
  98 K - --   0.425  0.575
  99 D - --   0.415  0.585
 100 I - --   0.414  0.586
 101 E - --   0.422  0.578
 102 E - --   0.414  0.586
 103 C - --   0.421  0.579
 104 N - --   0.410  0.590
 105 A - --   0.430  0.570
 106 I - --   0.432  0.568
 107 I - --   0.461  0.539
 108 E - --   0.452  0.548
 109 Q - --   0.460  0.540
 110 F E MC   0.502  0.498
 111 I - --   0.488  0.512
 112 D - --   0.467  0.533
 113 Y - --   0.444  0.556
 114 L - --   0.427  0.573
 115 R - --   0.411  0.589
```
