## Supplementary material for "A multi-task deep-learning system for predicting membrane associations and secondary structures of proteins": Code and Raw Data: 3zrxA.jufo9d_topo

```
number of residues:	115

 GSHMSTITRP IIELSNTFDK IAEGNLEAEV PHQNRADEIG ILAKSIERLR
 ---------- ---------- ---------- ---------- ----------

 RSLKQLADDR TLLMAGVSHD LRTPLTRIRL ATEMMSEQDG YLAESINKDI
 ---------- ---------- ---------- ---------- ----------

 EECNAIIEQF IDYLR
 ---------- -----
```
