## Supplementary material for "A multi-task deep-learning system for predicting membrane associations and secondary structures of proteins": Code and Raw Data: 3zrxA.psipred_output

```
BLASTP 2.2.18 [Mar-02-2008]


Reference: Altschul, Stephen F., Thomas L. Madden, Alejandro A. Schaffer, 
Jinghui Zhang, Zheng Zhang, Webb Miller, and David J. Lipman (1997), 
"Gapped BLAST and PSI-BLAST: a new generation of protein database search
programs",  Nucleic Acids Res. 25:3389-3402.


Reference for compositional score matrix adjustment: Altschul, Stephen F., 
John C. Wootton, E. Michael Gertz, Richa Agarwala, Aleksandr Morgulis,
Alejandro A. Schaffer, and Yi-Kuo Yu (2005) "Protein database searches
using compositionally adjusted substitution matrices", FEBS J. 272:5101-5109.


Reference for composition-based statistics starting in round 2:
Schaffer, Alejandro A., L. Aravind, Thomas L. Madden,
Sergei Shavirin, John L. Spouge, Yuri I. Wolf,  
Eugene V. Koonin, and Stephen F. Altschul (2001), 
"Improving the accuracy of PSI-BLAST protein database searches with 
composition-based statistics and other refinements",  Nucleic Acids Res. 29:2994-3005.

Query= 3ZRX:A|PDBID|CHAIN|SEQUENCE
         (115 letters)

Database: filtnr 
           15,322,545 sequences; 5,254,608,391 total letters

Searching..................................................done


Results from round 1


                                                                 Score    E
Sequences producing significant alignments:                      (bits) Value

gi|340708400|pdb|3ZRX|A Chain A, The High Resolution Structure O...   234   3e-60
gi|339717755|pdb|3ZRV|A Chain A, The High Resolution Structure O...   234   3e-60
gi|340708396|pdb|3ZRW|A Chain A, The Structure Of The Dimeric Ha...   232   2e-59
gi|340708397|pdb|3ZRW|B Chain B, The Structure Of The Dimeric Ha...   229   9e-59
gi|344189435|pdb|2LFS|A Chain A, Solution Structure Of The Chime...   225   2e-57
gi|344189433|pdb|2LFR|A Chain A, Solution Structure Of The Chime...   222   2e-56
gi|188535331|ref|YP_001909128.1| osmolarity sensor protein [Erwi...   143   7e-33
gi|259910052|ref|YP_002650408.1| osmolarity sensor protein [Erwi...   143   8e-33
gi|283480151|emb|CAY76067.1| protein histidine kinase/phosphatas...   143   8e-33
gi|292489907|ref|YP_003532797.1| protein histidine kinase/phosph...   143   8e-33
gi|293393392|ref|ZP_06637704.1| osmolarity sensor protein EnvZ [...   140   6e-32
gi|313647300|gb|EFS11752.1| osmolarity sensor protein envZ [Shig...   139   1e-31
gi|323154237|gb|EFZ40440.1| osmolarity sensor protein envZ [Esch...   139   1e-31
gi|194431244|ref|ZP_03063537.1| osmolarity sensor protein EnvZ [...   139   1e-31
gi|312968286|ref|ZP_07782496.1| osmolarity sensor protein envZ [...   139   1e-31
gi|325498946|gb|EGC96805.1| osmolarity sensor protein [Escherich...   139   1e-31
gi|327251039|gb|EGE62732.1| osmolarity sensor protein envZ [Esch...   139   1e-31
gi|345332562|gb|EGW65018.1| osmolarity sensor protein envZ [Esch...   139   1e-31
gi|170767049|ref|ZP_02901502.1| osmolarity sensor protein EnvZ [...   139   1e-31
gi|332085552|gb|EGI90718.1| osmolarity sensor protein envZ [Shig...   139   1e-31
gi|320645184|gb|EFX14200.1| osmolarity sensor protein [Escherich...   139   1e-31
gi|254163332|ref|YP_003046440.1| osmolarity sensor protein [Esch...   139   1e-31
gi|320175771|gb|EFW50857.1| Osmolarity sensory histidine kinase ...   139   1e-31
gi|16131281|ref|NP_417863.1| sensory histidine kinase in two-com...   139   1e-31
gi|15803908|ref|NP_289944.1| osmolarity sensor protein [Escheric...   139   1e-31
gi|218706995|ref|YP_002414514.1| osmolarity sensor protein [Esch...   139   1e-31
gi|345334780|gb|EGW67221.1| osmolarity sensor protein envZ [Esch...   139   1e-31
gi|110643637|ref|YP_671367.1| osmolarity sensor protein [Escheri...   139   1e-31
gi|26250004|ref|NP_756044.1| osmolarity sensor protein [Escheric...   139   1e-31
gi|218550662|ref|YP_002384453.1| osmolarity sensor protein [Esch...   139   2e-31
gi|260857511|ref|YP_003231402.1| sensory histidine kinase EnvZ i...   139   2e-31
gi|187732077|ref|YP_001882081.1| osmolarity sensor protein [Shig...   139   2e-31
gi|218697087|ref|YP_002404754.1| osmolarity sensor protein [Esch...   139   2e-31
gi|218555953|ref|YP_002388866.1| osmolarity sensor protein [Esch...   139   2e-31
gi|300937299|ref|ZP_07152140.1| ATPase, histidine kinase-, DNA g...   139   2e-31
gi|332345356|gb|AEE58690.1| osmolarity sensor protein EnvZ [Esch...   139   2e-31
gi|218702149|ref|YP_002409778.1| osmolarity sensor protein [Esch...   139   2e-31
gi|341919795|gb|EGT69405.1| envZ [Escherichia coli O104:H4 str. ...   139   2e-31
gi|304397822|ref|ZP_07379698.1| integral membrane sensor signal ...   138   2e-31
gi|297517614|ref|ZP_06936000.1| osmolarity sensor protein [Esche...   138   3e-31
gi|308188418|ref|YP_003932549.1| Osmolarity sensor protein EnvZ ...   138   3e-31
gi|300718777|ref|YP_003743580.1| Osmolarity sensor protein [Erwi...   138   3e-31
gi|260599705|ref|YP_003212276.1| osmolarity sensor protein [Cron...   137   4e-31
gi|205354875|ref|YP_002228676.1| osmolarity sensor protein [Salm...   137   4e-31
gi|301645843|ref|ZP_07245758.1| ATPase, histidine kinase-, DNA g...   137   4e-31
gi|291619234|ref|YP_003521976.1| EnvZ [Pantoea ananatis LMG 2010...   137   4e-31
gi|283787962|ref|YP_003367827.1| two-component sensor kinase [Ci...   137   4e-31
gi|326630021|gb|EGE36364.1| osmolarity sensor protein [Salmonell...   137   4e-31
gi|238754107|ref|ZP_04615465.1| Osmolarity sensor protein envZ [...   137   5e-31
gi|317049900|ref|YP_004117548.1| integral membrane sensor signal...   137   5e-31
gi|334125991|ref|ZP_08499974.1| osmolarity sensor protein EnvZ [...   137   5e-31
gi|288550253|ref|ZP_05969761.2| osmolarity sensor protein EnvZ [...   137   6e-31
gi|206580141|ref|YP_002236224.1| osmolarity sensor protein [Kleb...   137   6e-31
gi|270264439|ref|ZP_06192705.1| osmolarity sensor protein EnvZ [...   137   6e-31
gi|157372852|ref|YP_001480841.1| osmolarity sensor protein [Serr...   137   7e-31
gi|317494409|ref|ZP_07952823.1| hsp90-like protein [Enterobacter...   137   7e-31
gi|152972282|ref|YP_001337428.1| osmolarity sensor protein [Kleb...   137   7e-31
gi|339764037|gb|AEK00258.1| osmolarity sensor protein [Klebsiell...   137   7e-31
gi|288933211|ref|YP_003437270.1| integral membrane sensor signal...   137   7e-31
gi|333929536|ref|YP_004503115.1| integral membrane sensor signal...   137   7e-31
gi|330012468|ref|ZP_08307382.1| osmolarity sensor protein EnvZ [...   137   7e-31
gi|336247544|ref|YP_004591254.1| osmolarity sensor protein [Ente...   137   8e-31
gi|153948119|ref|YP_001402927.1| osmolarity sensor protein [Yers...   136   9e-31
gi|157148988|ref|YP_001456307.1| osmolarity sensor protein [Citr...   136   1e-30
gi|197364346|ref|YP_002143983.1| osmolarity sensor protein [Salm...   136   1e-30
gi|194446263|ref|YP_002042752.1| osmolarity sensor protein [Salm...   136   1e-30
gi|161505933|ref|YP_001573045.1| osmolarity sensor protein [Salm...   136   1e-30
gi|16766789|ref|NP_462404.1| osmolarity sensor protein [Salmonel...   136   1e-30
gi|194450163|ref|YP_002047525.1| osmolarity sensor protein [Salm...   136   1e-30
gi|291086351|ref|ZP_06355540.2| hypothetical protein CIT292_1019...   136   1e-30
gi|62182003|ref|YP_218420.1| osmolarity sensor protein [Salmonel...   135   1e-30
gi|237728723|ref|ZP_04559204.1| two-component sensor kinase EnvZ...   135   1e-30
gi|213051735|ref|ZP_03344613.1| osmolarity sensor protein [Salmo...   135   1e-30
gi|73671326|gb|AAZ80074.1| EnvZ variant [Escherichia coli LW1655F+]   135   2e-30
gi|329297351|ref|ZP_08254687.1| osmolarity sensor protein [Plaut...   135   2e-30
gi|296105098|ref|YP_003615244.1| osmolarity sensor protein [Ente...   135   2e-30
gi|340001034|ref|YP_004731918.1| two-component sensor kinase Env...   135   2e-30
gi|16762786|ref|NP_458403.1| osmolarity sensor protein [Salmonel...   135   2e-30
gi|213421657|ref|ZP_03354723.1| osmolarity sensor protein [Salmo...   135   2e-30
gi|289809573|ref|ZP_06540202.1| osmolarity sensor protein [Salmo...   135   2e-30
gi|146313449|ref|YP_001178523.1| osmolarity sensor protein [Ente...   135   2e-30
gi|323224267|gb|EGA08556.1| osmolarity sensor protein [Salmonell...   135   2e-30
gi|345301234|ref|YP_004830592.1| integral membrane sensor signal...   135   2e-30
gi|311277662|ref|YP_003939893.1| integral membrane sensor signal...   135   2e-30
gi|213852071|ref|ZP_03381603.1| osmolarity sensor protein [Salmo...   135   2e-30
gi|238921492|ref|YP_002935007.1| osmolarity sensor protein [Edwa...   135   3e-30
gi|47665|emb|CAA30935.1| unnamed protein product [Salmonella ent...   135   3e-30
gi|156936434|ref|YP_001440350.1| osmolarity sensor protein [Cron...   135   3e-30
gi|269140619|ref|YP_003297320.1| osmolarity sensor protein [Edwa...   135   3e-30
gi|238758701|ref|ZP_04619875.1| Osmolarity sensor protein envZ [...   134   4e-30
gi|238751146|ref|ZP_04612641.1| Osmolarity sensor protein envZ [...   134   4e-30
gi|238765204|ref|ZP_04626135.1| Osmolarity sensor protein envZ [...   134   5e-30
gi|238788972|ref|ZP_04632762.1| Osmolarity sensor protein envZ [...   134   5e-30
gi|238792876|ref|ZP_04636506.1| Osmolarity sensor protein envZ [...   134   5e-30
gi|22127787|ref|NP_671210.1| osmolarity sensor protein [Yersinia...   134   5e-30
gi|238783103|ref|ZP_04627129.1| Osmolarity sensor protein envZ [...   134   5e-30
gi|123444181|ref|YP_001008151.1| osmolarity sensor protein [Yers...   134   5e-30
gi|238797300|ref|ZP_04640801.1| Osmolarity sensor protein envZ [...   134   6e-30
gi|318607816|emb|CBY29314.1| osmolarity sensory histidine kinase...   134   6e-30
gi|332163325|ref|YP_004299902.1| osmolarity sensor protein [Yers...   134   6e-30
gi|294638110|ref|ZP_06716367.1| osmolarity sensor protein EnvZ [...   133   9e-30
gi|45440000|ref|NP_991539.1| osmolarity sensor protein [Yersinia...   132   1e-29
gi|85060296|ref|YP_455998.1| osmolarity sensor protein [Sodalis ...   132   2e-29
gi|3402275|emb|CAA70147.1| EnvZ protein [Yersinia enterocolitica]     132   2e-29
gi|320539824|ref|ZP_08039483.1| putative sensory histidine kinas...   132   2e-29
gi|289824832|ref|ZP_06544275.1| osmolarity sensor protein [Salmo...   131   3e-29
gi|251787895|ref|YP_003002616.1| osmolarity sensor protein [Dick...   131   3e-29
gi|213584740|ref|ZP_03366566.1| osmolarity sensor protein [Salmo...   131   3e-29
gi|213646566|ref|ZP_03376619.1| osmolarity sensor protein [Salmo...   131   4e-29
gi|242237781|ref|YP_002985962.1| osmolarity sensor protein [Dick...   131   4e-29
gi|322830983|ref|YP_004211010.1| integral membrane sensor signal...   130   6e-29
gi|307132911|ref|YP_003884927.1| sensory histidine kinase in two...   130   8e-29
gi|271502325|ref|YP_003335351.1| integral membrane sensor signal...   130   8e-29
gi|253722241|pdb|1JOY|A Chain A, Solution Structure Of The Homod...   130   1e-28
gi|253690258|ref|YP_003019448.1| histidine kinase [Pectobacteriu...   129   2e-28
gi|227329043|ref|ZP_03833067.1| osmolarity sensor protein [Pecto...   129   2e-28
gi|261823303|ref|YP_003261409.1| osmolarity sensor protein [Pect...   128   2e-28
gi|50123027|ref|YP_052194.1| osmolarity sensor protein [Pectobac...   128   2e-28
gi|227112165|ref|ZP_03825821.1| osmolarity sensor protein [Pecto...   128   2e-28
gi|269103904|ref|ZP_06156601.1| osmolarity sensory histidine kin...   125   2e-27
gi|284008798|emb|CBA75547.1| two-component system, OmpR family, ...   123   8e-27
gi|330447152|ref|ZP_08310802.1| osmolarity sensor protein [Photo...   122   2e-26
gi|89076061|ref|ZP_01162421.1| osmolarity sensor protein [Photob...   122   3e-26
gi|90581396|ref|ZP_01237191.1| osmolarity sensor protein [Vibrio...   121   3e-26
gi|54307406|ref|YP_128426.1| osmolarity sensor protein [Photobac...   121   4e-26
gi|90412687|ref|ZP_01220688.1| putative sensor outer membrane pr...   120   6e-26
gi|188025405|ref|ZP_02958497.2| hypothetical protein PROSTU_0023...   119   1e-25
gi|253987644|ref|YP_003039000.1| osmolarity sensor protein [Phot...   119   1e-25
gi|209693816|ref|YP_002261744.1| osmolarity sensor protein [Alii...   118   2e-25
gi|343495930|ref|ZP_08734038.1| osmolarity sensor protein [Vibri...   118   3e-25
gi|197334116|ref|YP_002154884.1| osmolarity sensor protein EnvZ ...   116   9e-25
gi|59710722|ref|YP_203498.1| osmolarity sensor protein [Vibrio f...   116   1e-24
gi|37524233|ref|NP_927577.1| osmolarity sensor protein [Photorha...   116   1e-24
gi|148976492|ref|ZP_01813188.1| osmolarity sensor protein [Vibri...   115   2e-24
gi|218708220|ref|YP_002415841.1| osmolarity sensor protein [Vibr...   115   2e-24
gi|282599870|ref|ZP_05972168.2| osmolarity sensor protein EnvZ [...   115   2e-24
gi|86146552|ref|ZP_01064874.1| osmolarity sensor protein [Vibrio...   115   2e-24
gi|84386371|ref|ZP_00989399.1| osmolarity sensor protein EnvZ [V...   115   2e-24
gi|197286721|ref|YP_002152593.1| osmolarity sensor protein [Prot...   115   2e-24
gi|227355089|ref|ZP_03839500.1| two-component system sensor kina...   115   2e-24
gi|37678421|ref|NP_933030.1| osmolarity sensor protein [Vibrio v...   115   3e-24
gi|27364305|ref|NP_759833.1| osmolarity sensor protein [Vibrio v...   115   3e-24
gi|212711644|ref|ZP_03319772.1| hypothetical protein PROVALCAL_0...   115   3e-24
gi|291326976|ref|ZP_06574148.1| osmolarity sensor protein EnvZ [...   115   3e-24
gi|323494578|ref|ZP_08099682.1| osmolarity sensor protein [Vibri...   114   3e-24
gi|163802260|ref|ZP_02196155.1| osmolarity sensor protein [Vibri...   114   4e-24
gi|149189236|ref|ZP_01867523.1| osmolarity sensor protein [Vibri...   114   4e-24
gi|258626034|ref|ZP_05720890.1| Osmolarity sensor protein envZ [...   114   5e-24
gi|262170360|ref|ZP_06038038.1| osmolarity sensory histidine kin...   114   5e-24
gi|262166717|ref|ZP_06034454.1| osmolarity sensory histidine kin...   114   5e-24
gi|269959398|ref|ZP_06173781.1| Osmolarity sensor protein envZ [...   114   5e-24
gi|156972944|ref|YP_001443851.1| osmolarity sensor protein [Vibr...   114   5e-24
gi|153833906|ref|ZP_01986573.1| osmolarity sensor protein EnvZ [...   114   5e-24
gi|323497025|ref|ZP_08102048.1| osmolarity sensor protein [Vibri...   114   5e-24
gi|260902546|ref|ZP_05910941.1| osmolarity sensor protein EnvZ [...   114   7e-24
gi|262273558|ref|ZP_06051372.1| osmolarity sensory histidine kin...   114   7e-24
gi|28896929|ref|NP_796534.1| osmolarity sensor protein [Vibrio p...   114   7e-24
gi|153828356|ref|ZP_01981023.1| osmolarity sensor protein EnvZ [...   113   7e-24
gi|15642707|ref|NP_232340.1| osmolarity sensor protein [Vibrio c...   113   8e-24
gi|340045334|gb|EGR06278.1| osmolarity sensor protein envZ [Vibr...   113   8e-24
gi|229527362|ref|ZP_04416754.1| osmolarity sensory histidine kin...   113   8e-24
gi|153825540|ref|ZP_01978207.1| osmolarity sensor protein EnvZ [...   113   8e-24
gi|260774752|ref|ZP_05883655.1| osmolarity sensory histidine kin...   113   8e-24
gi|227082827|ref|YP_002811378.1| osmolarity sensor protein EnvZ ...   113   8e-24
gi|340035600|gb|EGQ96579.1| osmolarity sensor protein envZ [Vibr...   113   8e-24
gi|254285902|ref|ZP_04960864.1| osmolarity sensor protein EnvZ [...   113   8e-24
gi|229524691|ref|ZP_04414096.1| osmolarity sensory histidine kin...   113   8e-24
gi|262190728|ref|ZP_06048958.1| osmolarity sensory histidine kin...   113   8e-24
gi|341631494|gb|EGS56388.1| osmolarity sensor protein envZ [Vibr...   113   8e-24
gi|229521779|ref|ZP_04411197.1| osmolarity sensory histidine kin...   113   8e-24
gi|341642797|gb|EGS67099.1| osmolarity sensor protein envZ [Vibr...   113   8e-24
gi|121726709|ref|ZP_01679934.1| osmolarity sensor protein EnvZ [...   113   8e-24
gi|341634936|gb|EGS59668.1| osmolarity sensor protein envZ [Vibr...   113   9e-24
gi|343501563|ref|ZP_08739437.1| osmolarity sensor protein [Vibri...   113   1e-23
gi|254507304|ref|ZP_05119440.1| osmolarity sensor protein EnvZ [...   113   1e-23
gi|261211275|ref|ZP_05925564.1| osmolarity sensory histidine kin...   113   1e-23
gi|312882873|ref|ZP_07742605.1| osmolarity sensor protein [Vibri...   113   1e-23
gi|262401994|ref|ZP_06078559.1| osmolarity sensory histidine kin...   113   1e-23
gi|258620421|ref|ZP_05715459.1| Osmolarity sensor protein envZ [...   112   1e-23
gi|319443279|pdb|2L7I|A Chain A, The Solution Structure Of The H...   111   4e-23
gi|261250560|ref|ZP_05943135.1| osmolarity sensory histidine kin...   111   4e-23
gi|88861073|ref|ZP_01135708.1| osmolarity sensor protein [Pseudo...   110   6e-23
gi|260770796|ref|ZP_05879725.1| osmolarity sensory histidine kin...   110   6e-23
gi|315178838|gb|ADT85752.1| osmolarity sensor protein EnvZ [Vibr...   110   6e-23
gi|260771991|ref|ZP_05880908.1| osmolarity sensory histidine kin...   109   2e-22
gi|262392643|ref|YP_003284497.1| osmolarity sensory histidine ki...   108   2e-22
gi|91224991|ref|ZP_01260250.1| osmolarity sensor protein [Vibrio...   108   2e-22
gi|340780237|pdb|2Y20|A Chain A, The Mechanisms Of Hamp-Mediated...   108   2e-22
gi|269965885|ref|ZP_06179978.1| Osmolarity sensor protein envZ [...   108   2e-22
gi|336122603|ref|YP_004564651.1| EnvZ [Vibrio anguillarum 775] >...   108   3e-22
gi|319443277|pdb|2L7H|A Chain A, The Solution Structure Of The H...   108   3e-22
gi|343515630|ref|ZP_08752682.1| osmolarity sensor protein [Vibri...   108   4e-22
gi|343511475|ref|ZP_08748635.1| osmolarity sensor protein [Vibri...   108   4e-22
gi|336314766|ref|ZP_08569681.1| signal transduction histidine ki...   107   4e-22
gi|117617643|ref|YP_854836.1| osmolarity sensor protein [Aeromon...   107   5e-22
gi|334702721|ref|ZP_08518587.1| osmolarity sensor protein [Aerom...   107   5e-22
gi|226327575|ref|ZP_03803093.1| hypothetical protein PROPEN_0144...   107   7e-22
gi|77361752|ref|YP_341327.1| osmolarity sensor protein [Pseudoal...   106   9e-22
gi|343507185|ref|ZP_08744631.1| osmolarity sensor protein [Vibri...   106   1e-21
gi|330827880|ref|YP_004390832.1| two-component system osmolarity...   105   2e-21
gi|119471398|ref|ZP_01613870.1| osmolarity sensor protein [Alter...   105   3e-21
gi|145300938|ref|YP_001143779.1| osmolarity sensor protein [Aero...   105   3e-21
gi|327200480|pdb|2Y21|A Chain A, The Mechanisms Of Hamp-Mediated...   104   4e-21
gi|85710770|ref|ZP_01041831.1| Signal transduction histidine kin...   103   7e-21
gi|327200478|pdb|2Y0T|A Chain A, The Mechanisms Of Hamp-Mediated...   102   2e-20
gi|332533237|ref|ZP_08409104.1| osmolarity sensory histidine kin...   102   3e-20
gi|254228567|ref|ZP_04921992.1| osmolarity sensor protein EnvZ [...   101   3e-20
gi|315127977|ref|YP_004069980.1| osmolarity sensor protein [Pseu...   101   4e-20
gi|308047931|ref|YP_003911497.1| integral membrane sensor signal...   101   4e-20
gi|127514566|ref|YP_001095763.1| osmolarity sensor protein [Shew...   101   4e-20
gi|336313512|ref|ZP_08568452.1| osmolarity sensory histidine kin...   100   6e-20
gi|602402|gb|AAB36612.1| EnvZ [Xenorhabdus nematophila]               100   8e-20
gi|300725193|ref|YP_003714521.1| EnvZ [Xenorhabdus nematophila A...   100   9e-20
gi|91794886|ref|YP_564537.1| osmolarity sensor protein [Shewanel...   100   1e-19
gi|114561405|ref|YP_748918.1| osmolarity sensor protein [Shewane...   100   1e-19
gi|315269643|gb|ADT96496.1| integral membrane sensor signal tran...   100   1e-19
gi|334861510|gb|AEH11981.1| integral membrane sensor signal tran...   100   1e-19
gi|160877441|ref|YP_001556757.1| osmolarity sensor protein [Shew...   100   1e-19
gi|153002705|ref|YP_001368386.1| osmolarity sensor protein [Shew...   100   1e-19
gi|304412086|ref|ZP_07393696.1| integral membrane sensor signal ...    99   1e-19
gi|71281830|ref|YP_271243.1| osmolarity sensor protein [Colwelli...    99   2e-19
gi|217975278|ref|YP_002360029.1| osmolarity sensor protein [Shew...    99   2e-19
gi|159163751|pdb|2ASW|A Chain A, The Solution Structure Of The H...    99   2e-19
gi|327200474|pdb|2Y0Q|A Chain A, The Mechanisms Of Hamp-Mediated...    99   3e-19
gi|157963829|ref|YP_001503863.1| osmolarity sensor protein [Shew...    99   3e-19
gi|319424530|gb|ADV52604.1| periplasmic sensor histidine kinase ...    99   3e-19
gi|146294928|ref|YP_001185352.1| osmolarity sensor protein [Shew...    99   3e-19
gi|120596939|ref|YP_961513.1| osmolarity sensor protein [Shewane...    99   3e-19
gi|170724519|ref|YP_001758545.1| osmolarity sensor protein [Shew...    98   3e-19
gi|157373308|ref|YP_001471908.1| osmolarity sensor protein [Shew...    98   5e-19
gi|167622180|ref|YP_001672474.1| osmolarity sensor protein [Shew...    98   5e-19
gi|290473270|ref|YP_003466136.1| EnvZ [Xenorhabdus bovienii SS-2...    98   5e-19
gi|117922449|ref|YP_871641.1| osmolarity sensor protein [Shewane...    98   5e-19
gi|109896557|ref|YP_659812.1| osmolarity sensor protein [Pseudoa...    98   5e-19
gi|114049387|ref|YP_739937.1| osmolarity sensor protein [Shewane...    97   5e-19
gi|332304524|ref|YP_004432375.1| integral membrane sensor signal...    97   8e-19
gi|113972139|ref|YP_735932.1| osmolarity sensor protein [Shewane...    97   8e-19
gi|212637548|ref|YP_002314073.1| osmolarity sensor protein [Shew...    97   9e-19
gi|342805209|gb|EGU40487.1| osmolarity sensor protein [Vibrio sp...    97   1e-18
gi|24376107|ref|NP_720150.1| osmolarity sensor protein [Shewanel...    97   1e-18
gi|333895688|ref|YP_004469563.1| osmolarity sensor protein [Alte...    96   1e-18
gi|323164965|gb|EFZ50756.1| osmolarity sensor envZ domain protei...    96   2e-18
gi|332143340|ref|YP_004429078.1| osmolarity sensor protein [Alte...    96   2e-18
gi|239995633|ref|ZP_04716157.1| osmolarity sensor protein [Alter...    96   2e-18
gi|336451928|ref|ZP_08622362.1| signal transduction histidine ki...    96   2e-18
gi|294138931|ref|YP_003554909.1| osmolarity sensor protein EnvZ ...    95   3e-18
gi|163748838|ref|ZP_02156090.1| osmolarity sensor protein [Shewa...    95   3e-18
gi|213027324|ref|ZP_03341771.1| osmolarity sensor protein [Salmo...    95   4e-18
gi|341921803|gb|EGT71390.1| hypothetical protein C22711_5433 [Es...    95   4e-18
gi|11499098|ref|NP_070332.1| hypothetical protein AF1503 [Archae...    93   1e-17
gi|221134985|ref|ZP_03561288.1| osmolarity sensor protein [Glaci...    93   2e-17
gi|213860035|ref|ZP_03385739.1| osmolarity sensor protein [Salmo...    93   2e-17
gi|119776643|ref|YP_929383.1| osmolarity sensor protein [Shewane...    92   2e-17
gi|256823534|ref|YP_003147497.1| histidine kinase [Kangiella kor...    89   2e-16
gi|194289492|ref|YP_002005399.1| sensory histidine kinase in two...    84   6e-15
gi|113867476|ref|YP_725965.1| signal transduction histidine kina...    84   7e-15
gi|73541061|ref|YP_295581.1| sensor histidine kinase [Ralstonia ...    84   8e-15
gi|253997229|ref|YP_003049293.1| histidine kinase [Methylotenera...    83   2e-14
gi|56459432|ref|YP_154713.1| osmolarity sensor protein [Idiomari...    82   3e-14
gi|334195846|gb|AEG69031.1| oxidative stress resistance two-comp...    82   3e-14
gi|339325623|ref|YP_004685316.1| osmolarity sensor protein EnvZ ...    81   5e-14
gi|17546366|ref|NP_519768.1| oxidative stress resistance two-com...    80   7e-14
gi|332524806|ref|ZP_08400999.1| putative oxidative stress resist...    80   9e-14
gi|299066657|emb|CBJ37850.1| sensory histidine kinase in two-com...    80   1e-13
gi|171058577|ref|YP_001790926.1| histidine kinase [Leptothrix ch...    80   1e-13
gi|300703960|ref|YP_003745562.1| sensory histidine kinase in two...    80   1e-13
gi|124266766|ref|YP_001020770.1| putative oxidative stress resis...    80   1e-13
gi|83745901|ref|ZP_00942958.1| Osmolarity sensor protein envZ [R...    80   1e-13
gi|222869701|gb|EEF06832.1| predicted protein [Populus trichocarpa]    80   1e-13
gi|94310886|ref|YP_584096.1| sensory histidine kinase in two-com...    80   1e-13
gi|187928979|ref|YP_001899466.1| integral membrane sensor signal...    80   1e-13
gi|110833130|ref|YP_691989.1| osmolarity sensor protein EnvZ [Al...    79   2e-13
gi|344174623|emb|CCA86424.1| sensory histidine kinase in two-com...    79   2e-13
gi|241663166|ref|YP_002981526.1| histidine kinase [Ralstonia pic...    79   2e-13
gi|344167714|emb|CCA79954.1| sensory histidine kinase in two-com...    79   2e-13
gi|254468076|ref|ZP_05081482.1| osmolarity sensor protein EnvZ, ...    79   2e-13
gi|309782633|ref|ZP_07677355.1| oxidative stress resistance two-...    79   2e-13
gi|300691391|ref|YP_003752386.1| sensory histidine kinase in two...    79   2e-13
gi|304309785|ref|YP_003809383.1| Sensory histidine kinase in two...    79   3e-13
gi|334702613|ref|ZP_08518479.1| sensor histidine kinase CpxA [Ae...    79   3e-13
gi|30720161|gb|AAN87038.1| EnvZ [Thiocapsa roseopersicina]             78   3e-13
gi|330831578|ref|YP_004394530.1| sensor histidine kinase CpxA [A...    78   4e-13
gi|118594516|ref|ZP_01551863.1| ATP-binding region, ATPase-like:...    78   5e-13
gi|344340547|ref|ZP_08771472.1| integral membrane sensor signal ...    78   6e-13
gi|117619112|ref|YP_854722.1| sensor histidine kinase CpxA [Aero...    77   1e-12
gi|262370702|ref|ZP_06064027.1| sensory histidine kinase [Acinet...    76   1e-12
gi|326566560|gb|EGE16706.1| two-component system sensor histidin...    76   1e-12
gi|326560874|gb|EGE11239.1| two-component system sensor histidin...    76   1e-12
gi|296112614|ref|YP_003626552.1| two-component system sensor his...    76   1e-12
gi|312796439|ref|YP_004029361.1| Osmolarity sensor protein envZ ...    76   2e-12
gi|221198233|ref|ZP_03571279.1| RisS protein [Burkholderia multi...    76   2e-12
gi|134295969|ref|YP_001119704.1| integral membrane sensor signal...    76   2e-12
gi|107028882|ref|YP_625977.1| periplasmic sensor signal transduc...    76   2e-12
gi|170733299|ref|YP_001765246.1| histidine kinase [Burkholderia ...    76   2e-12
gi|206560375|ref|YP_002231139.1| putative oxidative stress relat...    76   2e-12
gi|161524505|ref|YP_001579517.1| integral membrane sensor signal...    76   2e-12
gi|325523541|gb|EGD01848.1| putative oxidative stress related tw...    76   2e-12
gi|221215039|ref|ZP_03588006.1| RisS protein [Burkholderia multi...    76   2e-12
gi|238026959|ref|YP_002911190.1| putative oxidative stress relat...    76   2e-12
gi|167586923|ref|ZP_02379311.1| periplasmic sensor signal transd...    76   2e-12
gi|254252142|ref|ZP_04945460.1| Signal transduction histidine ki...    75   2e-12
gi|78066719|ref|YP_369488.1| periplasmic sensor signal transduct...    75   3e-12
gi|167836960|ref|ZP_02463843.1| sensor histidine kinase RisS [Bu...    75   3e-12
gi|167563114|ref|ZP_02356030.1| sensor histidine kinase RisS [Bu...    75   3e-12
gi|172060900|ref|YP_001808552.1| integral membrane sensor signal...    75   3e-12
gi|115351978|ref|YP_773817.1| periplasmic sensor signal transduc...    75   3e-12
gi|170699750|ref|ZP_02890784.1| integral membrane sensor signal ...    75   3e-12
gi|171320809|ref|ZP_02909814.1| integral membrane sensor signal ...    75   3e-12
gi|145301038|ref|YP_001143879.1| two-component system sensor his...    75   4e-12
gi|323526057|ref|YP_004228210.1| integral membrane sensor signal...    75   4e-12
gi|254429234|ref|ZP_05042941.1| ATPase, histidine kinase-, DNA g...    75   4e-12
gi|307729627|ref|YP_003906851.1| integral membrane sensor signal...    75   4e-12
gi|224825946|ref|ZP_03699049.1| integral membrane sensor signal ...    75   4e-12
gi|345641061|dbj|BAK74894.1| integral membrane sensor signal tra...    75   4e-12
gi|344198449|ref|YP_004782775.1| integral membrane sensor signal...    74   5e-12
gi|198284943|ref|YP_002221264.1| integral membrane sensor signal...    74   6e-12
gi|330817289|ref|YP_004360994.1| Putative oxidative stress relat...    74   7e-12
gi|71066574|ref|YP_265301.1| signal transduction histidine kinas...    74   7e-12
gi|209520705|ref|ZP_03269455.1| integral membrane sensor signal ...    74   8e-12
gi|160898292|ref|YP_001563874.1| histidine kinase [Delftia acido...    74   8e-12
gi|295676508|ref|YP_003605032.1| integral membrane sensor signal...    74   8e-12
gi|170692384|ref|ZP_02883547.1| integral membrane sensor signal ...    74   8e-12
gi|93007147|ref|YP_581584.1| histidine kinase [Psychrobacter cry...    74   9e-12
gi|337279365|ref|YP_004618837.1| histidine kinase [Ramlibacter t...    74   9e-12
gi|126440365|ref|YP_001059385.1| sensor histidine kinase RisS [B...    74   1e-11
gi|345130242|gb|EGW61145.1| integral membrane sensor signal tran...    74   1e-11
gi|186475767|ref|YP_001857237.1| integral membrane sensor signal...    73   1e-11
gi|255600751|ref|XP_002537525.1| sensory transduction histidine ...    73   1e-11
gi|167581551|ref|ZP_02374425.1| sensor histidine kinase RisS [Bu...    73   1e-11
gi|262375131|ref|ZP_06068365.1| two-component system sensory his...    73   1e-11
gi|83720306|ref|YP_442617.1| sensor histidine kinase RisS [Burkh...    73   1e-11
gi|53719706|ref|YP_108692.1| putative oxidative stress related t...    73   1e-11
gi|76811632|ref|YP_333900.1| sensor histidine kinase RisS [Burkh...    73   1e-11
gi|226197403|ref|ZP_03792980.1| RisS protein [Burkholderia pseud...    73   1e-11
gi|163736180|ref|ZP_02143599.1| periplasmic sensor signal transd...    73   1e-11
gi|187923868|ref|YP_001895510.1| integral membrane sensor signal...    73   1e-11
gi|91783508|ref|YP_558714.1| putative oxidative stress resistanc...    73   1e-11
gi|163741291|ref|ZP_02148683.1| sensor histidine kinase [Phaeoba...    73   1e-11
gi|299533689|ref|ZP_07047063.1| periplasmic sensor signal transd...    73   2e-11
gi|71907608|ref|YP_285195.1| sensor histidine kinase [Dechloromo...    73   2e-11
gi|264678107|ref|YP_003278014.1| periplasmic sensor signal trans...    73   2e-11
gi|221067478|ref|ZP_03543583.1| histidine kinase [Comamonas test...    73   2e-11
gi|89901506|ref|YP_523977.1| periplasmic sensor signal transduct...    72   2e-11
gi|172056553|ref|YP_001813013.1| integral membrane sensor signal...    72   2e-11
gi|342225620|gb|EGT90611.1| Osmolarity sensor protein envZ [Acin...    72   2e-11
gi|169794451|ref|YP_001712244.1| sensory histidine kinase in two...    72   2e-11
gi|169632217|ref|YP_001705953.1| sensory histidine kinase in two...    72   2e-11
gi|253999819|ref|YP_003051882.1| histidine kinase [Methylovorus ...    72   2e-11
gi|260550800|ref|ZP_05825007.1| two-component system sensory his...    72   2e-11
gi|313201792|ref|YP_004040450.1| histidine kinase [Methylovorus ...    72   2e-11
gi|121611276|ref|YP_999083.1| integral membrane sensor signal tr...    72   2e-11
gi|319941922|ref|ZP_08016243.1| hypothetical protein HMPREF9464_...    72   2e-11
gi|126643238|ref|YP_001086222.1| sensory histidine kinase (OmpR)...    72   2e-11
gi|297539308|ref|YP_003675077.1| integral membrane sensor signal...    72   3e-11
gi|262280373|ref|ZP_06058157.1| two-component system sensory his...    72   3e-11
gi|148652015|ref|YP_001279108.1| integral membrane sensor signal...    72   3e-11
gi|299768510|ref|YP_003730536.1| two-component system sensory hi...    72   4e-11
gi|325123757|gb|ADY83280.1| sensory histidine kinase in two-comp...    72   4e-11
gi|293610674|ref|ZP_06692974.1| conserved hypothetical protein [...    72   4e-11
gi|262376779|ref|ZP_06070007.1| signal transduction histidine ki...    72   4e-11
gi|333368558|ref|ZP_08460740.1| sensor histidine kinase [Psychro...    72   4e-11
gi|121595459|ref|YP_987355.1| integral membrane sensor signal tr...    72   4e-11
gi|239815563|ref|YP_002944473.1| histidine kinase [Variovorax pa...    72   4e-11
gi|222111673|ref|YP_002553937.1| histidine kinase [Acidovorax eb...    71   4e-11
gi|257454343|ref|ZP_05619606.1| integral membrane sensor signal ...    71   4e-11
gi|121598604|ref|YP_993297.1| sensor histidine kinase RisS [Burk...    71   4e-11
gi|53723645|ref|YP_103130.1| sensor histidine kinase RisS [Burkh...    71   5e-11
gi|330977295|gb|EGH77249.1| sensor histidine kinase [Pseudomonas...    71   6e-11
gi|226953700|ref|ZP_03824164.1| sensory histidine kinase in two-...    71   6e-11
gi|327478950|gb|AEA82260.1| osmolarity sensor protein EnvZ [Pseu...    71   6e-11
gi|319762024|ref|YP_004125961.1| ATP-binding region atpase domai...    71   6e-11
gi|50086363|ref|YP_047873.1| sensory histidine kinase in two-com...    71   6e-11
gi|146280682|ref|YP_001170835.1| osmolarity sensor protein EnvZ ...    71   6e-11
gi|330943279|gb|EGH45669.1| sensor histidine kinase [Pseudomonas...    71   7e-11
gi|319793997|ref|YP_004155637.1| integral membrane sensor signal...    71   7e-11
gi|339492395|ref|YP_004712688.1| osmolarity sensor protein EnvZ ...    70   8e-11
gi|121605442|ref|YP_982771.1| integral membrane sensor signal tr...    70   8e-11
gi|330501333|ref|YP_004378202.1| osmolarity sensor protein EnvZ ...    70   8e-11
gi|301385593|ref|ZP_07234011.1| osmolarity sensor protein EnvZ [...    70   8e-11
gi|334130352|ref|ZP_08504149.1| Sensor protein [Methyloversatili...    70   8e-11
gi|66043529|ref|YP_233370.1| sensor histidine kinase [Pseudomona...    70   8e-11
gi|28867560|ref|NP_790179.1| osmolarity sensor protein EnvZ [Pse...    70   8e-11
gi|302188959|ref|ZP_07265632.1| sensor histidine kinase [Pseudom...    70   8e-11
gi|330986822|gb|EGH84925.1| osmolarity sensor protein EnvZ [Pseu...    70   8e-11
gi|146305400|ref|YP_001185865.1| osmolarity sensor protein envZ ...    70   9e-11
gi|71736616|ref|YP_272552.1| osmolarity sensor protein EnvZ [Pse...    70   1e-10
gi|257481802|ref|ZP_05635843.1| osmolarity sensor protein EnvZ [...    70   1e-10
gi|330866571|gb|EGH01280.1| osmolarity sensor protein EnvZ [Pseu...    70   1e-10
gi|320322225|gb|EFW78321.1| osmolarity sensor protein EnvZ [Pseu...    70   1e-10
gi|330890973|gb|EGH23634.1| osmolarity sensor protein EnvZ [Pseu...    70   1e-10
gi|237797945|ref|ZP_04586406.1| osmolarity sensor protein EnvZ [...    70   1e-10
gi|120610268|ref|YP_969946.1| integral membrane sensor signal tr...    70   1e-10
gi|298485216|ref|ZP_07003309.1| Osmolarity sensory histidine kin...    70   1e-10
gi|152989071|ref|YP_001351260.1| two-component sensor EnvZ [Pseu...    70   1e-10
gi|107104301|ref|ZP_01368219.1| hypothetical protein PaerPA_0100...    70   1e-10
gi|296392056|ref|ZP_06881531.1| two-component sensor EnvZ [Pseud...    70   1e-10
gi|241765261|ref|ZP_04763242.1| histidine kinase [Acidovorax del...    70   1e-10
gi|15600392|ref|NP_253886.1| AmgS [Pseudomonas aeruginosa PAO1] ...    70   1e-10
gi|34495672|ref|NP_899887.1| protein histidine kinase/phosphatas...    70   1e-10
gi|218894301|ref|YP_002443171.1| two-component sensor EnvZ [Pseu...    70   1e-10
gi|255320248|ref|ZP_05361433.1| sensory histidine kinase in two-...    70   1e-10
gi|262373679|ref|ZP_06066957.1| two-component system sensory his...    70   1e-10
gi|332530193|ref|ZP_08406141.1| periplasmic sensor signal transd...    70   1e-10
gi|91788576|ref|YP_549528.1| periplasmic sensor signal transduct...    70   1e-10
gi|289674471|ref|ZP_06495361.1| sensor histidine kinase [Pseudom...    70   2e-10
gi|336288000|gb|AEI30296.1| signal transduction histidine kinase...    69   2e-10
gi|226942668|ref|YP_002797741.1| osmolarity-sensing histidine pr...    69   2e-10
gi|91775008|ref|YP_544764.1| histidine kinase [Methylobacillus f...    69   2e-10
gi|330806959|ref|YP_004351421.1| histidine kinase, Classic [Pseu...    69   2e-10
gi|330957178|gb|EGH57438.1| osmolarity sensor protein EnvZ [Pseu...    69   2e-10
gi|217970661|ref|YP_002355895.1| histidine kinase [Thauera sp. M...    69   2e-10
gi|56479149|ref|YP_160738.1| sensor histidine kinase [Aromatoleu...    69   3e-10
gi|153007232|ref|YP_001381557.1| histidine kinase [Anaeromyxobac...    69   3e-10
gi|77456489|ref|YP_345994.1| osmolarity sensor protein envZ [Pse...    69   3e-10
gi|254476571|ref|ZP_05089957.1| periplasmic sensor signal transd...    69   3e-10
gi|326316446|ref|YP_004234118.1| integral membrane sensor signal...    69   3e-10
gi|294340004|emb|CAZ88368.1| putative two-component sensor histi...    69   3e-10
gi|326388964|ref|ZP_08210546.1| Periplasmic sensor signal transd...    69   3e-10
gi|296135840|ref|YP_003643082.1| integral membrane sensor signal...    68   4e-10
gi|319943632|ref|ZP_08017913.1| osmolarity sensor protein EnvZ [...    68   4e-10
gi|295699203|ref|YP_003607096.1| integral membrane sensor signal...    68   4e-10
gi|226946663|ref|YP_002801736.1| periplasmic sensory histidine p...    68   5e-10
gi|70733783|ref|YP_257423.1| osmolarity sensor protein EnvZ [Pse...    68   6e-10
gi|99081320|ref|YP_613474.1| periplasmic sensor signal transduct...    67   8e-10
gi|187920523|ref|YP_001889555.1| integral membrane sensor signal...    67   8e-10
gi|259415800|ref|ZP_05739720.1| periplasmic sensor signal transd...    67   9e-10
gi|345876490|ref|ZP_08828258.1| periplasmic sensor signal transd...    67   1e-09
gi|86138707|ref|ZP_01057280.1| sensor histidine kinase [Roseobac...    67   1e-09
gi|262280149|ref|ZP_06057934.1| signal transduction histidine ki...    67   1e-09
gi|299771422|ref|YP_003733448.1| putative sensory histidine kina...    67   1e-09
gi|293609142|ref|ZP_06691445.1| conserved hypothetical protein [...    67   1e-09
gi|325121078|gb|ADY80601.1| sensory histidine kinase in two-comp...    67   1e-09
gi|333902210|ref|YP_004476083.1| integral membrane sensor signal...    67   1e-09
gi|213156533|ref|YP_002318194.1| two-component system sensor kin...    67   1e-09
gi|184157026|ref|YP_001845365.1| Signal transduction histidine k...    67   1e-09
gi|169634183|ref|YP_001707919.1| sensory histidine kinase in two...    67   1e-09
gi|169797061|ref|YP_001714854.1| sensory histidine kinase in two...    67   1e-09
gi|193076533|gb|ABO11189.2| BfmS [Acinetobacter baumannii ATCC 1...    67   1e-09
gi|301345628|ref|ZP_07226369.1| putative sensory histidine kinas...    67   1e-09
gi|260551036|ref|ZP_05825241.1| signal transduction histidine ki...    67   1e-09
gi|239501297|ref|ZP_04660607.1| putative sensory histidine kinas...    67   1e-09
gi|126640807|ref|YP_001083791.1| BfmS [Acinetobacter baumannii A...    66   1e-09
gi|303257074|ref|ZP_07343088.1| protein histidine kinase/phospha...    66   1e-09
gi|222082051|ref|YP_002541416.1| two-component sensor histidine ...    66   2e-09
gi|262373378|ref|ZP_06066657.1| signal transduction histidine ki...    66   2e-09
gi|44888877|gb|AAS48176.1| Osmolarity-sensing histidine-kinase [...    66   2e-09
gi|89054324|ref|YP_509775.1| periplasmic sensor signal transduct...    66   2e-09
gi|294649457|ref|ZP_06726881.1| sensory histidine kinase [Acinet...    66   2e-09
gi|119897999|ref|YP_933212.1| osmolarity sensor protein [Azoarcu...    66   2e-09
gi|86160662|ref|YP_467447.1| periplasmic sensor signal transduct...    65   2e-09
gi|226953555|ref|ZP_03824019.1| sensory histidine kinase [Acinet...    65   2e-09
gi|237745659|ref|ZP_04576139.1| two-component sensor kinase EnvZ...    65   3e-09
gi|296535792|ref|ZP_06897953.1| sensor histidine kinase [Roseomo...    65   3e-09
gi|301632720|ref|XP_002945429.1| PREDICTED: osmolarity sensor pr...    65   3e-09
gi|94312810|ref|YP_586019.1| periplasmic sensor signal transduct...    65   3e-09
gi|312958366|ref|ZP_07772887.1| periplasmic sensor signal transd...    65   3e-09
gi|332284997|ref|YP_004416908.1| hypothetical protein PT7_1744 [...    65   3e-09
gi|126737516|ref|ZP_01753246.1| sensor histidine kinase [Roseoba...    65   3e-09
gi|220921374|ref|YP_002496675.1| histidine kinase [Methylobacter...    65   3e-09
gi|114767135|ref|ZP_01446015.1| sensor histidine kinase [Pelagib...    65   4e-09
gi|229587825|ref|YP_002869944.1| osmolarity-sensing histidine-ki...    65   4e-09
gi|323529607|ref|YP_004231759.1| integral membrane sensor signal...    65   4e-09
gi|260428142|ref|ZP_05782121.1| sensor histidine kinase [Citreic...    64   5e-09
gi|170739182|ref|YP_001767837.1| integral membrane sensor signal...    64   5e-09
gi|134095107|ref|YP_001100182.1| putative oxidative stress resis...    64   5e-09
gi|345871243|ref|ZP_08823190.1| integral membrane sensor hybrid ...    64   5e-09
gi|73540097|ref|YP_294617.1| sensor histidine kinase [Ralstonia ...    64   6e-09
gi|255318313|ref|ZP_05359548.1| sensory histidine kinase in two-...    64   7e-09
gi|50083947|ref|YP_045457.1| sensory histidine kinase in two-com...    64   8e-09
gi|126732481|ref|ZP_01748280.1| sensor histidine kinase [Sagittu...    64   8e-09
gi|163856009|ref|YP_001630307.1| hypothetical protein Bpet1699 [...    64   8e-09
gi|307726116|ref|YP_003909329.1| integral membrane sensor signal...    64   8e-09
gi|329849018|ref|ZP_08264046.1| risS protein [Asticcacaulis bipr...    64   8e-09
gi|209522337|ref|ZP_03270958.1| histidine kinase [Burkholderia s...    64   8e-09
gi|171910122|ref|ZP_02925592.1| integral membrane sensor signal ...    64   8e-09
gi|220919481|ref|YP_002494785.1| histidine kinase [Anaeromyxobac...    64   9e-09
gi|187477564|ref|YP_785588.1| two component system sensor kinase...    64   9e-09
gi|197124760|ref|YP_002136711.1| integral membrane sensor signal...    64   9e-09
gi|296158000|ref|ZP_06840833.1| integral membrane sensor signal ...    64   9e-09
gi|3288065|emb|CAB09800.1| RisS protein [Bordetella bronchisepti...    64   9e-09
gi|33597883|ref|NP_885526.1| sensor kinase protein [Bordetella p...    64   1e-08
gi|345862711|ref|ZP_08814925.1| osmolarity sensor protein EnvZ [...    64   1e-08
gi|186477154|ref|YP_001858624.1| integral membrane sensor signal...    64   1e-08
gi|89069361|ref|ZP_01156720.1| signal transduction kinase protei...    64   1e-08
gi|116696029|ref|YP_841605.1| signal transduction histidine kina...    63   1e-08
gi|91778071|ref|YP_553279.1| periplasmic sensor signal transduct...    63   1e-08
gi|83952235|ref|ZP_00960967.1| sensor histidine kinase [Roseovar...    63   1e-08
gi|291286698|ref|YP_003503514.1| integral membrane sensor signal...    63   1e-08
gi|78061757|ref|YP_371665.1| periplasmic sensor signal transduct...    63   1e-08
gi|172056681|ref|YP_001813141.1| integral membrane sensor signal...    63   1e-08
gi|255261254|ref|ZP_05340596.1| integral membrane sensor signal ...    63   2e-08
gi|293606100|ref|ZP_06688465.1| two-component sensor histidine k...    63   2e-08
gi|319944379|ref|ZP_08018653.1| sensor histidine kinase [Lautrop...    63   2e-08
gi|333370017|ref|ZP_08462099.1| sensor histidine kinase [Psychro...    63   2e-08
gi|220918234|ref|YP_002493538.1| histidine kinase [Anaeromyxobac...    63   2e-08
gi|319778507|ref|YP_004129420.1| putative two-component sensor [...    63   2e-08
gi|58039244|ref|YP_191208.1| two component sensor histidine kina...    62   2e-08
gi|2623214|gb|AAB86489.1| histidine kinase sensor protein EnvZ [...    62   2e-08
gi|226945180|ref|YP_002800253.1| sensory histidine protein kinas...    62   2e-08
gi|296116573|ref|ZP_06835183.1| putative sensor signal transduct...    62   2e-08

Searching..................................................done


Results from round 2


                                                                 Score    E
Sequences producing significant alignments:                      (bits) Value
Sequences used in model and found again:

gi|340708396|pdb|3ZRW|A Chain A, The Structure Of The Dimeric Ha...   153   8e-36
gi|339717755|pdb|3ZRV|A Chain A, The High Resolution Structure O...   153   8e-36
gi|340708400|pdb|3ZRX|A Chain A, The High Resolution Structure O...   153   1e-35
gi|340708397|pdb|3ZRW|B Chain B, The Structure Of The Dimeric Ha...   152   1e-35
gi|119471398|ref|ZP_01613870.1| osmolarity sensor protein [Alter...   151   4e-35
gi|77361752|ref|YP_341327.1| osmolarity sensor protein [Pseudoal...   150   6e-35
gi|313647300|gb|EFS11752.1| osmolarity sensor protein envZ [Shig...   150   7e-35
gi|332533237|ref|ZP_08409104.1| osmolarity sensory histidine kin...   150   8e-35
gi|292489907|ref|YP_003532797.1| protein histidine kinase/phosph...   150   9e-35
gi|332085552|gb|EGI90718.1| osmolarity sensor protein envZ [Shig...   149   1e-34
gi|114561405|ref|YP_748918.1| osmolarity sensor protein [Shewane...   149   1e-34
gi|323154237|gb|EFZ40440.1| osmolarity sensor protein envZ [Esch...   149   1e-34
gi|283480151|emb|CAY76067.1| protein histidine kinase/phosphatas...   149   1e-34
gi|218555953|ref|YP_002388866.1| osmolarity sensor protein [Esch...   149   1e-34
gi|259910052|ref|YP_002650408.1| osmolarity sensor protein [Erwi...   149   1e-34
gi|194431244|ref|ZP_03063537.1| osmolarity sensor protein EnvZ [...   149   1e-34
gi|345332562|gb|EGW65018.1| osmolarity sensor protein envZ [Esch...   149   1e-34
gi|205354875|ref|YP_002228676.1| osmolarity sensor protein [Salm...   149   1e-34
gi|325498946|gb|EGC96805.1| osmolarity sensor protein [Escherich...   149   2e-34
gi|312968286|ref|ZP_07782496.1| osmolarity sensor protein envZ [...   149   2e-34
gi|341919795|gb|EGT69405.1| envZ [Escherichia coli O104:H4 str. ...   149   2e-34
gi|327251039|gb|EGE62732.1| osmolarity sensor protein envZ [Esch...   149   2e-34
gi|197364346|ref|YP_002143983.1| osmolarity sensor protein [Salm...   149   2e-34
gi|213051735|ref|ZP_03344613.1| osmolarity sensor protein [Salmo...   149   2e-34
gi|170767049|ref|ZP_02901502.1| osmolarity sensor protein EnvZ [...   148   2e-34
gi|260857511|ref|YP_003231402.1| sensory histidine kinase EnvZ i...   148   2e-34
gi|317494409|ref|ZP_07952823.1| hsp90-like protein [Enterobacter...   148   2e-34
gi|194450163|ref|YP_002047525.1| osmolarity sensor protein [Salm...   148   2e-34
gi|16131281|ref|NP_417863.1| sensory histidine kinase in two-com...   148   2e-34
gi|218706995|ref|YP_002414514.1| osmolarity sensor protein [Esch...   148   2e-34
gi|320175771|gb|EFW50857.1| Osmolarity sensory histidine kinase ...   148   2e-34
gi|320645184|gb|EFX14200.1| osmolarity sensor protein [Escherich...   148   3e-34
gi|218697087|ref|YP_002404754.1| osmolarity sensor protein [Esch...   148   3e-34
gi|15803908|ref|NP_289944.1| osmolarity sensor protein [Escheric...   148   3e-34
gi|345334780|gb|EGW67221.1| osmolarity sensor protein envZ [Esch...   148   3e-34
gi|110643637|ref|YP_671367.1| osmolarity sensor protein [Escheri...   148   3e-34
gi|301645843|ref|ZP_07245758.1| ATPase, histidine kinase-, DNA g...   148   3e-34
gi|153948119|ref|YP_001402927.1| osmolarity sensor protein [Yers...   148   3e-34
gi|194446263|ref|YP_002042752.1| osmolarity sensor protein [Salm...   148   3e-34
gi|187732077|ref|YP_001882081.1| osmolarity sensor protein [Shig...   148   3e-34
gi|340001034|ref|YP_004731918.1| two-component sensor kinase Env...   148   3e-34
gi|296105098|ref|YP_003615244.1| osmolarity sensor protein [Ente...   148   3e-34
gi|332345356|gb|AEE58690.1| osmolarity sensor protein EnvZ [Esch...   148   3e-34
gi|26250004|ref|NP_756044.1| osmolarity sensor protein [Escheric...   148   3e-34
gi|254163332|ref|YP_003046440.1| osmolarity sensor protein [Esch...   148   3e-34
gi|218550662|ref|YP_002384453.1| osmolarity sensor protein [Esch...   148   3e-34
gi|218702149|ref|YP_002409778.1| osmolarity sensor protein [Esch...   148   3e-34
gi|260599705|ref|YP_003212276.1| osmolarity sensor protein [Cron...   147   4e-34
gi|47665|emb|CAA30935.1| unnamed protein product [Salmonella ent...   147   4e-34
gi|326630021|gb|EGE36364.1| osmolarity sensor protein [Salmonell...   147   4e-34
gi|289809573|ref|ZP_06540202.1| osmolarity sensor protein [Salmo...   147   4e-34
gi|336313512|ref|ZP_08568452.1| osmolarity sensory histidine kin...   147   4e-34
gi|188535331|ref|YP_001909128.1| osmolarity sensor protein [Erwi...   147   4e-34
gi|300937299|ref|ZP_07152140.1| ATPase, histidine kinase-, DNA g...   147   4e-34
gi|16762786|ref|NP_458403.1| osmolarity sensor protein [Salmonel...   147   4e-34
gi|311277662|ref|YP_003939893.1| integral membrane sensor signal...   147   4e-34
gi|291086351|ref|ZP_06355540.2| hypothetical protein CIT292_1019...   147   4e-34
gi|22127787|ref|NP_671210.1| osmolarity sensor protein [Yersinia...   147   5e-34
gi|153002705|ref|YP_001368386.1| osmolarity sensor protein [Shew...   147   5e-34
gi|146313449|ref|YP_001178523.1| osmolarity sensor protein [Ente...   147   5e-34
gi|237728723|ref|ZP_04559204.1| two-component sensor kinase EnvZ...   147   5e-34
gi|238754107|ref|ZP_04615465.1| Osmolarity sensor protein envZ [...   147   5e-34
gi|315269643|gb|ADT96496.1| integral membrane sensor signal tran...   147   5e-34
gi|288550253|ref|ZP_05969761.2| osmolarity sensor protein EnvZ [...   147   5e-34
gi|16766789|ref|NP_462404.1| osmolarity sensor protein [Salmonel...   147   5e-34
gi|85710770|ref|ZP_01041831.1| Signal transduction histidine kin...   147   5e-34
gi|213421657|ref|ZP_03354723.1| osmolarity sensor protein [Salmo...   147   5e-34
gi|297517614|ref|ZP_06936000.1| osmolarity sensor protein [Esche...   147   5e-34
gi|315127977|ref|YP_004069980.1| osmolarity sensor protein [Pseu...   147   5e-34
gi|334861510|gb|AEH11981.1| integral membrane sensor signal tran...   147   6e-34
gi|283787962|ref|YP_003367827.1| two-component sensor kinase [Ci...   147   6e-34
gi|161505933|ref|YP_001573045.1| osmolarity sensor protein [Salm...   147   6e-34
gi|45440000|ref|NP_991539.1| osmolarity sensor protein [Yersinia...   147   6e-34
gi|71281830|ref|YP_271243.1| osmolarity sensor protein [Colwelli...   147   6e-34
gi|37678421|ref|NP_933030.1| osmolarity sensor protein [Vibrio v...   147   6e-34
gi|317049900|ref|YP_004117548.1| integral membrane sensor signal...   147   6e-34
gi|345301234|ref|YP_004830592.1| integral membrane sensor signal...   147   6e-34
gi|27364305|ref|NP_759833.1| osmolarity sensor protein [Vibrio v...   147   6e-34
gi|62182003|ref|YP_218420.1| osmolarity sensor protein [Salmonel...   147   6e-34
gi|315178838|gb|ADT85752.1| osmolarity sensor protein EnvZ [Vibr...   147   7e-34
gi|156936434|ref|YP_001440350.1| osmolarity sensor protein [Cron...   147   7e-34
gi|260770796|ref|ZP_05879725.1| osmolarity sensory histidine kin...   147   7e-34
gi|334125991|ref|ZP_08499974.1| osmolarity sensor protein EnvZ [...   147   7e-34
gi|117922449|ref|YP_871641.1| osmolarity sensor protein [Shewane...   147   7e-34
gi|238788972|ref|ZP_04632762.1| Osmolarity sensor protein envZ [...   147   7e-34
gi|293393392|ref|ZP_06637704.1| osmolarity sensor protein EnvZ [...   147   7e-34
gi|304412086|ref|ZP_07393696.1| integral membrane sensor signal ...   146   8e-34
gi|238765204|ref|ZP_04626135.1| Osmolarity sensor protein envZ [...   146   8e-34
gi|260774752|ref|ZP_05883655.1| osmolarity sensory histidine kin...   146   8e-34
gi|238751146|ref|ZP_04612641.1| Osmolarity sensor protein envZ [...   146   8e-34
gi|260902546|ref|ZP_05910941.1| osmolarity sensor protein EnvZ [...   146   9e-34
gi|28896929|ref|NP_796534.1| osmolarity sensor protein [Vibrio p...   146   9e-34
gi|157148988|ref|YP_001456307.1| osmolarity sensor protein [Citr...   146   9e-34
gi|88861073|ref|ZP_01135708.1| osmolarity sensor protein [Pseudo...   146   1e-33
gi|238758701|ref|ZP_04619875.1| Osmolarity sensor protein envZ [...   146   1e-33
gi|336247544|ref|YP_004591254.1| osmolarity sensor protein [Ente...   146   1e-33
gi|343501563|ref|ZP_08739437.1| osmolarity sensor protein [Vibri...   146   1e-33
gi|238783103|ref|ZP_04627129.1| Osmolarity sensor protein envZ [...   146   1e-33
gi|238797300|ref|ZP_04640801.1| Osmolarity sensor protein envZ [...   146   1e-33
gi|148976492|ref|ZP_01813188.1| osmolarity sensor protein [Vibri...   146   1e-33
gi|300718777|ref|YP_003743580.1| Osmolarity sensor protein [Erwi...   146   1e-33
gi|160877441|ref|YP_001556757.1| osmolarity sensor protein [Shew...   146   1e-33
gi|304397822|ref|ZP_07379698.1| integral membrane sensor signal ...   146   1e-33
gi|336314766|ref|ZP_08569681.1| signal transduction histidine ki...   145   1e-33
gi|218708220|ref|YP_002415841.1| osmolarity sensor protein [Vibr...   145   1e-33
gi|308188418|ref|YP_003932549.1| Osmolarity sensor protein EnvZ ...   145   1e-33
gi|157372852|ref|YP_001480841.1| osmolarity sensor protein [Serr...   145   1e-33
gi|153833906|ref|ZP_01986573.1| osmolarity sensor protein EnvZ [...   145   2e-33
gi|288933211|ref|YP_003437270.1| integral membrane sensor signal...   145   2e-33
gi|323494578|ref|ZP_08099682.1| osmolarity sensor protein [Vibri...   145   2e-33
gi|84386371|ref|ZP_00989399.1| osmolarity sensor protein EnvZ [V...   145   2e-33
gi|329297351|ref|ZP_08254687.1| osmolarity sensor protein [Plaut...   145   2e-33
gi|91794886|ref|YP_564537.1| osmolarity sensor protein [Shewanel...   145   2e-33
gi|114049387|ref|YP_739937.1| osmolarity sensor protein [Shewane...   145   2e-33
gi|238792876|ref|ZP_04636506.1| Osmolarity sensor protein envZ [...   145   2e-33
gi|206580141|ref|YP_002236224.1| osmolarity sensor protein [Kleb...   145   2e-33
gi|217975278|ref|YP_002360029.1| osmolarity sensor protein [Shew...   145   2e-33
gi|323497025|ref|ZP_08102048.1| osmolarity sensor protein [Vibri...   145   2e-33
gi|269959398|ref|ZP_06173781.1| Osmolarity sensor protein envZ [...   145   2e-33
gi|86146552|ref|ZP_01064874.1| osmolarity sensor protein [Vibrio...   145   2e-33
gi|127514566|ref|YP_001095763.1| osmolarity sensor protein [Shew...   145   2e-33
gi|156972944|ref|YP_001443851.1| osmolarity sensor protein [Vibr...   145   2e-33
gi|339764037|gb|AEK00258.1| osmolarity sensor protein [Klebsiell...   145   2e-33
gi|261250560|ref|ZP_05943135.1| osmolarity sensory histidine kin...   145   2e-33
gi|344189433|pdb|2LFR|A Chain A, Solution Structure Of The Chime...   145   2e-33
gi|149189236|ref|ZP_01867523.1| osmolarity sensor protein [Vibri...   145   2e-33
gi|254507304|ref|ZP_05119440.1| osmolarity sensor protein EnvZ [...   145   2e-33
gi|319424530|gb|ADV52604.1| periplasmic sensor histidine kinase ...   145   2e-33
gi|157963829|ref|YP_001503863.1| osmolarity sensor protein [Shew...   145   2e-33
gi|152972282|ref|YP_001337428.1| osmolarity sensor protein [Kleb...   145   2e-33
gi|227329043|ref|ZP_03833067.1| osmolarity sensor protein [Pecto...   145   2e-33
gi|333929536|ref|YP_004503115.1| integral membrane sensor signal...   145   2e-33
gi|332163325|ref|YP_004299902.1| osmolarity sensor protein [Yers...   145   3e-33
gi|260771991|ref|ZP_05880908.1| osmolarity sensory histidine kin...   145   3e-33
gi|318607816|emb|CBY29314.1| osmolarity sensory histidine kinase...   145   3e-33
gi|323224267|gb|EGA08556.1| osmolarity sensor protein [Salmonell...   145   3e-33
gi|291619234|ref|YP_003521976.1| EnvZ [Pantoea ananatis LMG 2010...   145   3e-33
gi|270264439|ref|ZP_06192705.1| osmolarity sensor protein EnvZ [...   145   3e-33
gi|120596939|ref|YP_961513.1| osmolarity sensor protein [Shewane...   145   3e-33
gi|253690258|ref|YP_003019448.1| histidine kinase [Pectobacteriu...   145   3e-33
gi|123444181|ref|YP_001008151.1| osmolarity sensor protein [Yers...   145   3e-33
gi|50123027|ref|YP_052194.1| osmolarity sensor protein [Pectobac...   144   3e-33
gi|213852071|ref|ZP_03381603.1| osmolarity sensor protein [Salmo...   144   3e-33
gi|146294928|ref|YP_001185352.1| osmolarity sensor protein [Shew...   144   3e-33
gi|73671326|gb|AAZ80074.1| EnvZ variant [Escherichia coli LW1655F+]   144   3e-33
gi|330012468|ref|ZP_08307382.1| osmolarity sensor protein EnvZ [...   144   4e-33
gi|113972139|ref|YP_735932.1| osmolarity sensor protein [Shewane...   144   4e-33
gi|261823303|ref|YP_003261409.1| osmolarity sensor protein [Pect...   144   4e-33
gi|344189435|pdb|2LFS|A Chain A, Solution Structure Of The Chime...   144   4e-33
gi|197286721|ref|YP_002152593.1| osmolarity sensor protein [Prot...   144   4e-33
gi|227355089|ref|ZP_03839500.1| two-component system sensor kina...   144   4e-33
gi|227112165|ref|ZP_03825821.1| osmolarity sensor protein [Pecto...   144   4e-33
gi|212637548|ref|YP_002314073.1| osmolarity sensor protein [Shew...   144   5e-33
gi|242237781|ref|YP_002985962.1| osmolarity sensor protein [Dick...   144   5e-33
gi|197334116|ref|YP_002154884.1| osmolarity sensor protein EnvZ ...   144   5e-33
gi|213646566|ref|ZP_03376619.1| osmolarity sensor protein [Salmo...   144   6e-33
gi|312882873|ref|ZP_07742605.1| osmolarity sensor protein [Vibri...   144   6e-33
gi|59710722|ref|YP_203498.1| osmolarity sensor protein [Vibrio f...   144   6e-33
gi|163802260|ref|ZP_02196155.1| osmolarity sensor protein [Vibri...   144   6e-33
gi|238921492|ref|YP_002935007.1| osmolarity sensor protein [Edwa...   143   7e-33
gi|336122603|ref|YP_004564651.1| EnvZ [Vibrio anguillarum 775] >...   143   8e-33
gi|167622180|ref|YP_001672474.1| osmolarity sensor protein [Shew...   143   8e-33
gi|322830983|ref|YP_004211010.1| integral membrane sensor signal...   143   8e-33
gi|221134985|ref|ZP_03561288.1| osmolarity sensor protein [Glaci...   143   8e-33
gi|3402275|emb|CAA70147.1| EnvZ protein [Yersinia enterocolitica]     143   9e-33
gi|269103904|ref|ZP_06156601.1| osmolarity sensory histidine kin...   143   1e-32
gi|170724519|ref|YP_001758545.1| osmolarity sensor protein [Shew...   143   1e-32
gi|24376107|ref|NP_720150.1| osmolarity sensor protein [Shewanel...   143   1e-32
gi|262170360|ref|ZP_06038038.1| osmolarity sensory histidine kin...   143   1e-32
gi|269140619|ref|YP_003297320.1| osmolarity sensor protein [Edwa...   143   1e-32
gi|262166717|ref|ZP_06034454.1| osmolarity sensory histidine kin...   143   1e-32
gi|209693816|ref|YP_002261744.1| osmolarity sensor protein [Alii...   143   1e-32
gi|307132911|ref|YP_003884927.1| sensory histidine kinase in two...   143   1e-32
gi|157373308|ref|YP_001471908.1| osmolarity sensor protein [Shew...   142   1e-32
gi|294638110|ref|ZP_06716367.1| osmolarity sensor protein EnvZ [...   142   1e-32
gi|332143340|ref|YP_004429078.1| osmolarity sensor protein [Alte...   142   1e-32
gi|343495930|ref|ZP_08734038.1| osmolarity sensor protein [Vibri...   142   1e-32
gi|258626034|ref|ZP_05720890.1| Osmolarity sensor protein envZ [...   142   1e-32
gi|85060296|ref|YP_455998.1| osmolarity sensor protein [Sodalis ...   142   2e-32
gi|271502325|ref|YP_003335351.1| integral membrane sensor signal...   142   2e-32
gi|239995633|ref|ZP_04716157.1| osmolarity sensor protein [Alter...   142   2e-32
gi|282599870|ref|ZP_05972168.2| osmolarity sensor protein EnvZ [...   142   2e-32
gi|343515630|ref|ZP_08752682.1| osmolarity sensor protein [Vibri...   142   2e-32
gi|343511475|ref|ZP_08748635.1| osmolarity sensor protein [Vibri...   142   2e-32
gi|212711644|ref|ZP_03319772.1| hypothetical protein PROVALCAL_0...   142   2e-32
gi|251787895|ref|YP_003002616.1| osmolarity sensor protein [Dick...   142   2e-32
gi|294138931|ref|YP_003554909.1| osmolarity sensor protein EnvZ ...   142   2e-32
gi|89076061|ref|ZP_01162421.1| osmolarity sensor protein [Photob...   141   3e-32
gi|262392643|ref|YP_003284497.1| osmolarity sensory histidine ki...   141   4e-32
gi|320539824|ref|ZP_08039483.1| putative sensory histidine kinas...   141   4e-32
gi|343507185|ref|ZP_08744631.1| osmolarity sensor protein [Vibri...   141   4e-32
gi|258620421|ref|ZP_05715459.1| Osmolarity sensor protein envZ [...   140   4e-32
gi|330447152|ref|ZP_08310802.1| osmolarity sensor protein [Photo...   140   5e-32
gi|229524691|ref|ZP_04414096.1| osmolarity sensory histidine kin...   140   5e-32
gi|229527362|ref|ZP_04416754.1| osmolarity sensory histidine kin...   140   5e-32
gi|341634936|gb|EGS59668.1| osmolarity sensor protein envZ [Vibr...   140   5e-32
gi|153828356|ref|ZP_01981023.1| osmolarity sensor protein EnvZ [...   140   6e-32
gi|90581396|ref|ZP_01237191.1| osmolarity sensor protein [Vibrio...   140   6e-32
gi|254285902|ref|ZP_04960864.1| osmolarity sensor protein EnvZ [...   140   6e-32
gi|341642797|gb|EGS67099.1| osmolarity sensor protein envZ [Vibr...   140   6e-32
gi|121726709|ref|ZP_01679934.1| osmolarity sensor protein EnvZ [...   140   7e-32
gi|262190728|ref|ZP_06048958.1| osmolarity sensory histidine kin...   140   7e-32
gi|15642707|ref|NP_232340.1| osmolarity sensor protein [Vibrio c...   140   7e-32
gi|153825540|ref|ZP_01978207.1| osmolarity sensor protein EnvZ [...   140   7e-32
gi|262401994|ref|ZP_06078559.1| osmolarity sensory histidine kin...   140   7e-32
gi|227082827|ref|YP_002811378.1| osmolarity sensor protein EnvZ ...   140   8e-32
gi|341631494|gb|EGS56388.1| osmolarity sensor protein envZ [Vibr...   140   8e-32
gi|340045334|gb|EGR06278.1| osmolarity sensor protein envZ [Vibr...   140   8e-32
gi|269965885|ref|ZP_06179978.1| Osmolarity sensor protein envZ [...   140   8e-32
gi|261211275|ref|ZP_05925564.1| osmolarity sensory histidine kin...   140   9e-32
gi|340035600|gb|EGQ96579.1| osmolarity sensor protein envZ [Vibr...   140   9e-32
gi|90412687|ref|ZP_01220688.1| putative sensor outer membrane pr...   140   9e-32
gi|109896557|ref|YP_659812.1| osmolarity sensor protein [Pseudoa...   140   9e-32
gi|284008798|emb|CBA75547.1| two-component system, OmpR family, ...   139   1e-31
gi|163748838|ref|ZP_02156090.1| osmolarity sensor protein [Shewa...   139   1e-31
gi|37524233|ref|NP_927577.1| osmolarity sensor protein [Photorha...   139   1e-31
gi|54307406|ref|YP_128426.1| osmolarity sensor protein [Photobac...   139   1e-31
gi|229521779|ref|ZP_04411197.1| osmolarity sensory histidine kin...   139   1e-31
gi|332304524|ref|YP_004432375.1| integral membrane sensor signal...   139   2e-31
gi|333895688|ref|YP_004469563.1| osmolarity sensor protein [Alte...   139   2e-31
gi|291326976|ref|ZP_06574148.1| osmolarity sensor protein EnvZ [...   139   2e-31
gi|188025405|ref|ZP_02958497.2| hypothetical protein PROSTU_0023...   139   2e-31
gi|91224991|ref|ZP_01260250.1| osmolarity sensor protein [Vibrio...   138   3e-31
gi|289824832|ref|ZP_06544275.1| osmolarity sensor protein [Salmo...   138   3e-31
gi|119776643|ref|YP_929383.1| osmolarity sensor protein [Shewane...   138   3e-31
gi|262273558|ref|ZP_06051372.1| osmolarity sensory histidine kin...   138   3e-31
gi|308047931|ref|YP_003911497.1| integral membrane sensor signal...   137   5e-31
gi|330827880|ref|YP_004390832.1| two-component system osmolarity...   136   8e-31
gi|336451928|ref|ZP_08622362.1| signal transduction histidine ki...   136   9e-31
gi|256823534|ref|YP_003147497.1| histidine kinase [Kangiella kor...   136   1e-30
gi|226327575|ref|ZP_03803093.1| hypothetical protein PROPEN_0144...   135   1e-30
gi|253987644|ref|YP_003039000.1| osmolarity sensor protein [Phot...   135   2e-30
gi|304309785|ref|YP_003809383.1| Sensory histidine kinase in two...   135   2e-30
gi|117617643|ref|YP_854836.1| osmolarity sensor protein [Aeromon...   134   4e-30
gi|342225620|gb|EGT90611.1| Osmolarity sensor protein envZ [Acin...   134   4e-30
gi|334702721|ref|ZP_08518587.1| osmolarity sensor protein [Aerom...   132   2e-29
gi|290473270|ref|YP_003466136.1| EnvZ [Xenorhabdus bovienii SS-2...   131   3e-29
gi|113867476|ref|YP_725965.1| signal transduction histidine kina...   131   3e-29
gi|194289492|ref|YP_002005399.1| sensory histidine kinase in two...   130   5e-29
gi|339325623|ref|YP_004685316.1| osmolarity sensor protein EnvZ ...   130   7e-29
gi|73541061|ref|YP_295581.1| sensor histidine kinase [Ralstonia ...   130   8e-29
gi|71066574|ref|YP_265301.1| signal transduction histidine kinas...   130   9e-29
gi|300691391|ref|YP_003752386.1| sensory histidine kinase in two...   129   1e-28
gi|344174623|emb|CCA86424.1| sensory histidine kinase in two-com...   129   1e-28
gi|169632217|ref|YP_001705953.1| sensory histidine kinase in two...   129   1e-28
gi|344167714|emb|CCA79954.1| sensory histidine kinase in two-com...   129   1e-28
gi|302188959|ref|ZP_07265632.1| sensor histidine kinase [Pseudom...   129   1e-28
gi|300703960|ref|YP_003745562.1| sensory histidine kinase in two...   129   1e-28
gi|126643238|ref|YP_001086222.1| sensory histidine kinase (OmpR)...   129   1e-28
gi|169794451|ref|YP_001712244.1| sensory histidine kinase in two...   129   1e-28
gi|146305400|ref|YP_001185865.1| osmolarity sensor protein envZ ...   129   1e-28
gi|330866571|gb|EGH01280.1| osmolarity sensor protein EnvZ [Pseu...   129   2e-28
gi|298485216|ref|ZP_07003309.1| Osmolarity sensory histidine kin...   129   2e-28
gi|66043529|ref|YP_233370.1| sensor histidine kinase [Pseudomona...   129   2e-28
gi|260550800|ref|ZP_05825007.1| two-component system sensory his...   129   2e-28
gi|301385593|ref|ZP_07234011.1| osmolarity sensor protein EnvZ [...   129   2e-28
gi|334195846|gb|AEG69031.1| oxidative stress resistance two-comp...   129   2e-28
gi|257481802|ref|ZP_05635843.1| osmolarity sensor protein EnvZ [...   129   2e-28
gi|83745901|ref|ZP_00942958.1| Osmolarity sensor protein envZ [R...   129   2e-28
gi|145300938|ref|YP_001143779.1| osmolarity sensor protein [Aero...   129   2e-28
gi|330501333|ref|YP_004378202.1| osmolarity sensor protein EnvZ ...   129   2e-28
gi|330986822|gb|EGH84925.1| osmolarity sensor protein EnvZ [Pseu...   129   2e-28
gi|237797945|ref|ZP_04586406.1| osmolarity sensor protein EnvZ [...   129   2e-28
gi|262370702|ref|ZP_06064027.1| sensory histidine kinase [Acinet...   129   2e-28
gi|330890973|gb|EGH23634.1| osmolarity sensor protein EnvZ [Pseu...   129   2e-28
gi|28867560|ref|NP_790179.1| osmolarity sensor protein EnvZ [Pse...   129   2e-28
gi|213584740|ref|ZP_03366566.1| osmolarity sensor protein [Salmo...   129   2e-28
gi|262375131|ref|ZP_06068365.1| two-component system sensory his...   128   2e-28
gi|320322225|gb|EFW78321.1| osmolarity sensor protein EnvZ [Pseu...   128   2e-28
gi|71736616|ref|YP_272552.1| osmolarity sensor protein EnvZ [Pse...   128   2e-28
gi|293610674|ref|ZP_06692974.1| conserved hypothetical protein [...   128   2e-28
gi|330977295|gb|EGH77249.1| sensor histidine kinase [Pseudomonas...   128   2e-28
gi|330943279|gb|EGH45669.1| sensor histidine kinase [Pseudomonas...   128   3e-28
gi|93007147|ref|YP_581584.1| histidine kinase [Psychrobacter cry...   128   3e-28
gi|77456489|ref|YP_345994.1| osmolarity sensor protein envZ [Pse...   128   3e-28
gi|70733783|ref|YP_257423.1| osmolarity sensor protein EnvZ [Pse...   128   3e-28
gi|330806959|ref|YP_004351421.1| histidine kinase, Classic [Pseu...   128   3e-28
gi|325123757|gb|ADY83280.1| sensory histidine kinase in two-comp...   128   3e-28
gi|255320248|ref|ZP_05361433.1| sensory histidine kinase in two-...   128   3e-28
gi|299066657|emb|CBJ37850.1| sensory histidine kinase in two-com...   128   3e-28
gi|187928979|ref|YP_001899466.1| integral membrane sensor signal...   128   3e-28
gi|299768510|ref|YP_003730536.1| two-component system sensory hi...   127   4e-28
gi|262280373|ref|ZP_06058157.1| two-component system sensory his...   127   5e-28
gi|339492395|ref|YP_004712688.1| osmolarity sensor protein EnvZ ...   127   5e-28
gi|17546366|ref|NP_519768.1| oxidative stress resistance two-com...   127   5e-28
gi|226953700|ref|ZP_03824164.1| sensory histidine kinase in two-...   127   5e-28
gi|124266766|ref|YP_001020770.1| putative oxidative stress resis...   127   6e-28
gi|241663166|ref|YP_002981526.1| histidine kinase [Ralstonia pic...   127   7e-28
gi|330957178|gb|EGH57438.1| osmolarity sensor protein EnvZ [Pseu...   127   7e-28
gi|327478950|gb|AEA82260.1| osmolarity sensor protein EnvZ [Pseu...   127   8e-28
gi|326560874|gb|EGE11239.1| two-component system sensor histidin...   126   9e-28
gi|326566560|gb|EGE16706.1| two-component system sensor histidin...   126   9e-28
gi|50086363|ref|YP_047873.1| sensory histidine kinase in two-com...   126   9e-28
gi|309782633|ref|ZP_07677355.1| oxidative stress resistance two-...   126   9e-28
gi|218894301|ref|YP_002443171.1| two-component sensor EnvZ [Pseu...   126   9e-28
gi|296112614|ref|YP_003626552.1| two-component system sensor his...   126   9e-28
gi|146280682|ref|YP_001170835.1| osmolarity sensor protein EnvZ ...   126   9e-28
gi|296392056|ref|ZP_06881531.1| two-component sensor EnvZ [Pseud...   126   1e-27
gi|15600392|ref|NP_253886.1| AmgS [Pseudomonas aeruginosa PAO1] ...   126   1e-27
gi|94310886|ref|YP_584096.1| sensory histidine kinase in two-com...   126   1e-27
gi|262373679|ref|ZP_06066957.1| two-component system sensory his...   126   1e-27
gi|107104301|ref|ZP_01368219.1| hypothetical protein PaerPA_0100...   126   1e-27
gi|289674471|ref|ZP_06495361.1| sensor histidine kinase [Pseudom...   126   1e-27
gi|152989071|ref|YP_001351260.1| two-component sensor EnvZ [Pseu...   126   1e-27
gi|237745659|ref|ZP_04576139.1| two-component sensor kinase EnvZ...   125   2e-27
gi|333902210|ref|YP_004476083.1| integral membrane sensor signal...   125   2e-27
gi|332524806|ref|ZP_08400999.1| putative oxidative stress resist...   125   3e-27
gi|337279365|ref|YP_004618837.1| histidine kinase [Ramlibacter t...   125   3e-27
gi|134095107|ref|YP_001100182.1| putative oxidative stress resis...   125   3e-27
gi|312958366|ref|ZP_07772887.1| periplasmic sensor signal transd...   124   5e-27
gi|226942668|ref|YP_002797741.1| osmolarity-sensing histidine pr...   124   5e-27
gi|319941922|ref|ZP_08016243.1| hypothetical protein HMPREF9464_...   124   5e-27
gi|346921001|gb|EGY01878.1| Signal transduction histidine kinase...   124   6e-27
gi|44888877|gb|AAS48176.1| Osmolarity-sensing histidine-kinase [...   124   6e-27
gi|602402|gb|AAB36612.1| EnvZ [Xenorhabdus nematophila]               124   7e-27
gi|253997229|ref|YP_003049293.1| histidine kinase [Methylotenera...   124   7e-27
gi|222869701|gb|EEF06832.1| predicted protein [Populus trichocarpa]   123   7e-27
gi|160898292|ref|YP_001563874.1| histidine kinase [Delftia acido...   123   8e-27
gi|83954437|ref|ZP_00963157.1| sensor histidine kinase [Sulfitob...   123   8e-27
gi|300725193|ref|YP_003714521.1| EnvZ [Xenorhabdus nematophila A...   123   8e-27
gi|229587825|ref|YP_002869944.1| osmolarity-sensing histidine-ki...   123   1e-26
gi|222081139|ref|YP_002540502.1| two-component sensor histidine ...   123   1e-26
gi|171058577|ref|YP_001790926.1| histidine kinase [Leptothrix ch...   123   1e-26
gi|254455729|ref|ZP_05069158.1| osmolarity sensor protein EnvZ [...   122   2e-26
gi|83944450|ref|ZP_00956903.1| sensor histidine kinase [Sulfitob...   122   2e-26
gi|126725307|ref|ZP_01741149.1| signal transduction kinase prote...   122   2e-26
gi|120610268|ref|YP_969946.1| integral membrane sensor signal tr...   122   2e-26
gi|264678107|ref|YP_003278014.1| periplasmic sensor signal trans...   122   2e-26
gi|221067478|ref|ZP_03543583.1| histidine kinase [Comamonas test...   122   3e-26
gi|344925108|ref|ZP_08778569.1| sensor histidine kinase, putativ...   122   3e-26
gi|299533689|ref|ZP_07047063.1| periplasmic sensor signal transd...   121   3e-26
gi|110833130|ref|YP_691989.1| osmolarity sensor protein EnvZ [Al...   121   3e-26
gi|333909781|ref|YP_004483367.1| integral membrane sensor signal...   121   4e-26
gi|326316446|ref|YP_004234118.1| integral membrane sensor signal...   120   5e-26
gi|46200789|ref|ZP_00056503.2| COG0642: Signal transduction hist...   120   6e-26
gi|99081320|ref|YP_613474.1| periplasmic sensor signal transduct...   120   6e-26
gi|222111673|ref|YP_002553937.1| histidine kinase [Acidovorax eb...   120   6e-26
gi|114767135|ref|ZP_01446015.1| sensor histidine kinase [Pelagib...   120   7e-26
gi|254429234|ref|ZP_05042941.1| ATPase, histidine kinase-, DNA g...   120   7e-26
gi|121595459|ref|YP_987355.1| integral membrane sensor signal tr...   120   7e-26
gi|115352496|ref|YP_774335.1| periplasmic sensor signal transduc...   120   9e-26
gi|121611276|ref|YP_999083.1| integral membrane sensor signal tr...   120   9e-26
gi|296535792|ref|ZP_06897953.1| sensor histidine kinase [Roseomo...   120   1e-25
gi|241765261|ref|ZP_04763242.1| histidine kinase [Acidovorax del...   119   1e-25
gi|319762024|ref|YP_004125961.1| ATP-binding region atpase domai...   119   1e-25
gi|172061353|ref|YP_001809005.1| integral membrane sensor signal...   119   1e-25
gi|170703740|ref|ZP_02894458.1| integral membrane sensor signal ...   119   1e-25
gi|319793997|ref|YP_004155637.1| integral membrane sensor signal...   119   1e-25
gi|91775008|ref|YP_544764.1| histidine kinase [Methylobacillus f...   119   1e-25
gi|152998343|ref|YP_001343178.1| integral membrane sensor signal...   119   1e-25
gi|163746438|ref|ZP_02153796.1| sensor histidine kinase, putativ...   119   1e-25
gi|118594516|ref|ZP_01551863.1| ATP-binding region, ATPase-like:...   119   1e-25
gi|259415800|ref|ZP_05739720.1| periplasmic sensor signal transd...   119   1e-25
gi|121605442|ref|YP_982771.1| integral membrane sensor signal tr...   119   2e-25
gi|255588703|ref|XP_002534690.1| sensory transduction histidine ...   119   2e-25
gi|171910122|ref|ZP_02925592.1| integral membrane sensor signal ...   118   2e-25
gi|326797267|ref|YP_004315087.1| integral membrane sensor signal...   118   2e-25
gi|91762780|ref|ZP_01264745.1| osmolarity sensor protein envZ [C...   118   2e-25
gi|254251725|ref|ZP_04945043.1| sensor histidine kinase [Burkhol...   118   2e-25
gi|71082797|ref|YP_265516.1| osmolarity sensor protein envZ [Can...   118   2e-25
gi|152982747|ref|YP_001353102.1| two-component sensor kinase Env...   118   2e-25
gi|87121148|ref|ZP_01077039.1| putative Signal transduction hist...   118   2e-25
gi|116690420|ref|YP_836043.1| periplasmic sensor signal transduc...   118   3e-25
gi|239815563|ref|YP_002944473.1| histidine kinase [Variovorax pa...   118   3e-25
gi|297539308|ref|YP_003675077.1| integral membrane sensor signal...   118   3e-25
gi|206560944|ref|YP_002231709.1| two-component regulatory system...   118   3e-25
gi|294340004|emb|CAZ88368.1| putative two-component sensor histi...   118   3e-25
gi|154246365|ref|YP_001417323.1| integral membrane sensor signal...   118   3e-25
gi|170733740|ref|YP_001765687.1| histidine kinase [Burkholderia ...   118   4e-25
gi|303257074|ref|ZP_07343088.1| protein histidine kinase/phospha...   118   4e-25
gi|313201792|ref|YP_004040450.1| histidine kinase [Methylovorus ...   117   4e-25
gi|163856009|ref|YP_001630307.1| hypothetical protein Bpet1699 [...   117   4e-25
gi|254181364|ref|ZP_04887961.1| sensor histidine kinase [Burkhol...   117   4e-25
gi|253999819|ref|YP_003051882.1| histidine kinase [Methylovorus ...   117   5e-25
gi|76810615|ref|YP_332665.1| signal transduction histidine kinas...   117   5e-25
gi|53718677|ref|YP_107663.1| putative two-component system, sens...   117   5e-25
gi|254488654|ref|ZP_05101859.1| sensor histidine kinase [Roseoba...   117   5e-25
gi|296135840|ref|YP_003643082.1| integral membrane sensor signal...   117   5e-25
gi|254190764|ref|ZP_04897271.1| sensor histidine kinase [Burkhol...   117   5e-25
gi|332530193|ref|ZP_08406141.1| periplasmic sensor signal transd...   117   6e-25
gi|209964323|ref|YP_002297238.1| sensor histidine kinase, putati...   117   6e-25
gi|53725148|ref|YP_102517.1| osmolarity sensor protein EnvZ [Bur...   117   6e-25
gi|333368558|ref|ZP_08460740.1| sensor histidine kinase [Psychro...   117   6e-25
gi|254512460|ref|ZP_05124527.1| sensor histidine kinase [Rhodoba...   117   6e-25
gi|336288000|gb|AEI30296.1| signal transduction histidine kinase...   117   6e-25
gi|254247534|ref|ZP_04940855.1| ATP-binding region, ATPase-like ...   117   7e-25
gi|295675890|ref|YP_003604414.1| integral membrane sensor signal...   117   7e-25
gi|161524069|ref|YP_001579081.1| integral membrane sensor signal...   117   7e-25
gi|78067196|ref|YP_369965.1| periplasmic sensor signal transduct...   117   7e-25
gi|255600751|ref|XP_002537525.1| sensory transduction histidine ...   117   7e-25
gi|107023337|ref|YP_621664.1| periplasmic sensor signal transduc...   117   7e-25
gi|163761586|ref|ZP_02168657.1| probable two-component sensor hi...   117   7e-25
gi|334130352|ref|ZP_08504149.1| Sensor protein [Methyloversatili...   117   8e-25
gi|89902407|ref|YP_524878.1| periplasmic sensor signal transduct...   117   8e-25
gi|221211589|ref|ZP_03584568.1| periplasmic sensor signal transd...   117   8e-25
gi|221199376|ref|ZP_03572420.1| periplasmic sensor signal transd...   117   8e-25
gi|332284997|ref|YP_004416908.1| hypothetical protein PT7_1744 [...   117   8e-25
gi|167900354|ref|ZP_02487755.1| Signal transduction histidine ki...   116   9e-25
gi|91788576|ref|YP_549528.1| periplasmic sensor signal transduct...   116   9e-25
gi|254468076|ref|ZP_05081482.1| osmolarity sensor protein EnvZ, ...   116   9e-25
gi|187477564|ref|YP_785588.1| two component system sensor kinase...   116   1e-24
gi|338780706|gb|EGP45107.1| RisS protein [Achromobacter xylosoxi...   116   1e-24
gi|167580219|ref|ZP_02373093.1| osmolarity sensor protein EnvZ, ...   116   1e-24
gi|56459432|ref|YP_154713.1| osmolarity sensor protein [Idiomari...   116   1e-24
gi|209886313|ref|YP_002290170.1| two-component hybrid sensor and...   116   1e-24
gi|339503786|ref|YP_004691206.1| histidine kinase [Roseobacter l...   116   1e-24
gi|163736180|ref|ZP_02143599.1| periplasmic sensor signal transd...   116   1e-24
gi|293603944|ref|ZP_06686358.1| sensor kinase protein [Achromoba...   116   1e-24
gi|83718879|ref|YP_441450.1| osmolarity sensor protein EnvZ [Bur...   116   1e-24
gi|163741291|ref|ZP_02148683.1| sensor histidine kinase [Phaeoba...   116   1e-24
gi|317401979|gb|EFV82580.1| sensor protein [Achromobacter xyloso...   116   1e-24
gi|254470217|ref|ZP_05083621.1| signal transduction histidine ki...   116   1e-24
gi|213027324|ref|ZP_03341771.1| osmolarity sensor protein [Salmo...   116   1e-24
gi|338737785|ref|YP_004674747.1| putative integral membrane sens...   116   1e-24
gi|134296587|ref|YP_001120322.1| integral membrane sensor signal...   116   1e-24
gi|218886727|ref|YP_002436048.1| integral membrane sensor signal...   115   1e-24
gi|167561995|ref|ZP_02354911.1| putative osmolarity sensor prote...   115   2e-24
gi|114569316|ref|YP_755996.1| periplasmic sensor signal transduc...   115   2e-24
gi|126732481|ref|ZP_01748280.1| sensor histidine kinase [Sagittu...   115   2e-24
gi|3288065|emb|CAB09800.1| RisS protein [Bordetella bronchisepti...   115   2e-24
gi|33597883|ref|NP_885526.1| sensor kinase protein [Bordetella p...   115   2e-24
gi|299134257|ref|ZP_07027450.1| integral membrane sensor signal ...   115   2e-24
gi|86751279|ref|YP_487775.1| periplasmic sensor signal transduct...   115   3e-24
gi|345130242|gb|EGW61145.1| integral membrane sensor signal tran...   115   3e-24
gi|187923124|ref|YP_001894766.1| integral membrane sensor signal...   115   3e-24
gi|85703304|ref|ZP_01034408.1| sensor histidine kinase [Roseovar...   115   3e-24
gi|144899690|emb|CAM76554.1| osmolarity sensor protein [Magnetos...   115   3e-24
gi|91978346|ref|YP_571005.1| periplasmic sensor signal transduct...   115   3e-24
gi|311104681|ref|YP_003977534.1| RisS protein [Achromobacter xyl...   115   3e-24
gi|330817958|ref|YP_004361663.1| Osmolarity sensor protein EnvZ,...   115   3e-24
gi|346992819|ref|ZP_08860891.1| sensor histidine kinase [Ruegeri...   115   3e-24
gi|87121479|ref|ZP_01077368.1| sensor histidine kinase [Marinomo...   115   3e-24
gi|83952235|ref|ZP_00960967.1| sensor histidine kinase [Roseovar...   115   3e-24
gi|192293210|ref|YP_001993815.1| integral membrane sensor signal...   115   3e-24
gi|39937427|ref|NP_949703.1| periplasmic sensor signal transduct...   114   3e-24
gi|288958204|ref|YP_003448545.1| two-component sensor histidine ...   114   4e-24
gi|89901506|ref|YP_523977.1| periplasmic sensor signal transduct...   114   4e-24
gi|71907608|ref|YP_285195.1| sensor histidine kinase [Dechloromo...   114   4e-24
gi|148652015|ref|YP_001279108.1| integral membrane sensor signal...   114   4e-24
gi|312796439|ref|YP_004029361.1| Osmolarity sensor protein envZ ...   114   4e-24
gi|56697037|ref|YP_167399.1| sensor histidine kinase [Ruegeria p...   114   4e-24
gi|312113017|ref|YP_004010613.1| integral membrane sensor signal...   114   4e-24
gi|325523541|gb|EGD01848.1| putative oxidative stress related tw...   114   4e-24
gi|330827911|ref|YP_004390863.1| sensor histidine kinase [Aeromo...   114   4e-24
gi|73540097|ref|YP_294617.1| sensor histidine kinase [Ralstonia ...   114   4e-24
gi|145300859|ref|YP_001143700.1| two-component system sensor his...   114   4e-24
gi|254252142|ref|ZP_04945460.1| Signal transduction histidine ki...   114   5e-24
gi|167031290|ref|YP_001666521.1| integral membrane sensor signal...   114   5e-24
gi|316935885|ref|YP_004110867.1| integral membrane sensor signal...   114   5e-24
gi|154252715|ref|YP_001413539.1| integral membrane sensor signal...   114   5e-24
gi|107028882|ref|YP_625977.1| periplasmic sensor signal transduc...   114   5e-24
gi|339485177|ref|YP_004699705.1| integral membrane sensor signal...   113   6e-24
gi|257454343|ref|ZP_05619606.1| integral membrane sensor signal ...   113   6e-24
gi|206560375|ref|YP_002231139.1| putative oxidative stress relat...   113   6e-24
gi|91783508|ref|YP_558714.1| putative oxidative stress resistanc...   113   6e-24
gi|260428142|ref|ZP_05782121.1| sensor histidine kinase [Citreic...   113   6e-24
gi|146277482|ref|YP_001167641.1| integral membrane sensor signal...   113   6e-24
gi|238026959|ref|YP_002911190.1| putative oxidative stress relat...   113   6e-24
gi|146342520|ref|YP_001207568.1| putative two component sensor h...   113   6e-24
gi|187923868|ref|YP_001895510.1| integral membrane sensor signal...   113   7e-24
gi|170733299|ref|YP_001765246.1| histidine kinase [Burkholderia ...   113   7e-24
gi|170692384|ref|ZP_02883547.1| integral membrane sensor signal ...   113   7e-24
gi|221215039|ref|ZP_03588006.1| RisS protein [Burkholderia multi...   113   7e-24
gi|323526057|ref|YP_004228210.1| integral membrane sensor signal...   113   7e-24
gi|170691902|ref|ZP_02883066.1| integral membrane sensor signal ...   113   8e-24
gi|161524505|ref|YP_001579517.1| integral membrane sensor signal...   113   8e-24
gi|209520705|ref|ZP_03269455.1| integral membrane sensor signal ...   113   8e-24
gi|90422896|ref|YP_531266.1| periplasmic sensor signal transduct...   113   8e-24
gi|149204621|ref|ZP_01881586.1| sensor histidine kinase [Roseova...   113   8e-24
gi|309778832|ref|ZP_07673603.1| sensor histidine kinase [Ralston...   113   8e-24
gi|323525233|ref|YP_004227386.1| integral membrane sensor signal...   113   9e-24
gi|221198233|ref|ZP_03571279.1| RisS protein [Burkholderia multi...   113   9e-24
gi|307729627|ref|YP_003906851.1| integral membrane sensor signal...   113   9e-24
gi|217970661|ref|YP_002355895.1| histidine kinase [Thauera sp. M...   113   9e-24
gi|307728991|ref|YP_003906215.1| integral membrane sensor signal...   113   1e-23
gi|78061757|ref|YP_371665.1| periplasmic sensor signal transduct...   113   1e-23
gi|254476571|ref|ZP_05089957.1| periplasmic sensor signal transd...   113   1e-23
gi|295676508|ref|YP_003605032.1| integral membrane sensor signal...   113   1e-23
gi|86139705|ref|ZP_01058272.1| sensor histidine kinase [Roseobac...   113   1e-23
gi|134295969|ref|YP_001119704.1| integral membrane sensor signal...   113   1e-23
gi|167586923|ref|ZP_02379311.1| periplasmic sensor signal transd...   113   1e-23
gi|148257442|ref|YP_001242027.1| putative two component sensor h...   113   1e-23
gi|86138707|ref|ZP_01057280.1| sensor histidine kinase [Roseobac...   113   1e-23
gi|238028313|ref|YP_002912544.1| Osmolarity sensor protein EnvZ ...   113   1e-23
gi|78066719|ref|YP_369488.1| periplasmic sensor signal transduct...   112   1e-23

Sequences not found previously or not previously below threshold:

gi|114328906|ref|YP_746063.1| osmolarity sensor protein envZ [Gr...   118   3e-25
gi|296535258|ref|ZP_06897467.1| sensor histidine kinase [Roseomo...   117   8e-25
gi|27382573|ref|NP_774102.1| two-component hybrid sensor and reg...   115   3e-24
gi|307944202|ref|ZP_07659543.1| periplasmic sensor signal transd...   114   4e-24
gi|146342862|ref|YP_001207910.1| putative two-component sensor h...   114   5e-24
gi|148253266|ref|YP_001237851.1| signal transduction histidine k...   113   6e-24
gi|58040032|ref|YP_191996.1| two component sensor histidine kina...   113   6e-24
gi|23014493|ref|ZP_00054306.1| COG0642: Signal transduction hist...   113   6e-24
gi|312797028|ref|YP_004029950.1| Osmolarity sensor protein envZ ...   113   8e-24
gi|91777086|ref|YP_546842.1| periplasmic sensor signal transduct...   113   1e-23
gi|332531422|ref|ZP_08407326.1| integral membrane sensor signal ...   113   1e-23
gi|325275466|ref|ZP_08141394.1| integral membrane sensor signal ...   113   1e-23
gi|91782445|ref|YP_557651.1| periplasmic sensor Signal transduct...   113   1e-23
gi|92118603|ref|YP_578332.1| periplasmic sensor signal transduct...   113   1e-23
gi|237809752|ref|YP_002894192.1| histidine kinase [Tolumonas aue...   113   1e-23

Searching..................................................done


Results from round 3


                                                                 Score    E
Sequences producing significant alignments:                      (bits) Value
Sequences used in model and found again:

gi|261250560|ref|ZP_05943135.1| osmolarity sensory histidine kin...   175   1e-42
gi|343501563|ref|ZP_08739437.1| osmolarity sensor protein [Vibri...   175   2e-42
gi|28896929|ref|NP_796534.1| osmolarity sensor protein [Vibrio p...   175   2e-42
gi|260902546|ref|ZP_05910941.1| osmolarity sensor protein EnvZ [...   175   2e-42
gi|260774752|ref|ZP_05883655.1| osmolarity sensory histidine kin...   175   2e-42
gi|315178838|gb|ADT85752.1| osmolarity sensor protein EnvZ [Vibr...   175   2e-42
gi|260770796|ref|ZP_05879725.1| osmolarity sensory histidine kin...   175   2e-42
gi|153833906|ref|ZP_01986573.1| osmolarity sensor protein EnvZ [...   175   3e-42
gi|323494578|ref|ZP_08099682.1| osmolarity sensor protein [Vibri...   174   4e-42
gi|254507304|ref|ZP_05119440.1| osmolarity sensor protein EnvZ [...   174   4e-42
gi|27364305|ref|NP_759833.1| osmolarity sensor protein [Vibrio v...   174   4e-42
gi|156972944|ref|YP_001443851.1| osmolarity sensor protein [Vibr...   174   4e-42
gi|269959398|ref|ZP_06173781.1| Osmolarity sensor protein envZ [...   174   4e-42
gi|37678421|ref|NP_933030.1| osmolarity sensor protein [Vibrio v...   174   4e-42
gi|323497025|ref|ZP_08102048.1| osmolarity sensor protein [Vibri...   174   5e-42
gi|218708220|ref|YP_002415841.1| osmolarity sensor protein [Vibr...   173   8e-42
gi|84386371|ref|ZP_00989399.1| osmolarity sensor protein EnvZ [V...   173   8e-42
gi|148976492|ref|ZP_01813188.1| osmolarity sensor protein [Vibri...   173   9e-42
gi|149189236|ref|ZP_01867523.1| osmolarity sensor protein [Vibri...   173   1e-41
gi|86146552|ref|ZP_01064874.1| osmolarity sensor protein [Vibrio...   172   1e-41
gi|312882873|ref|ZP_07742605.1| osmolarity sensor protein [Vibri...   171   3e-41
gi|336122603|ref|YP_004564651.1| EnvZ [Vibrio anguillarum 775] >...   171   3e-41
gi|260771991|ref|ZP_05880908.1| osmolarity sensory histidine kin...   170   5e-41
gi|343507185|ref|ZP_08744631.1| osmolarity sensor protein [Vibri...   169   1e-40
gi|262392643|ref|YP_003284497.1| osmolarity sensory histidine ki...   169   1e-40
gi|343515630|ref|ZP_08752682.1| osmolarity sensor protein [Vibri...   169   1e-40
gi|343511475|ref|ZP_08748635.1| osmolarity sensor protein [Vibri...   169   1e-40
gi|163802260|ref|ZP_02196155.1| osmolarity sensor protein [Vibri...   168   2e-40
gi|262170360|ref|ZP_06038038.1| osmolarity sensory histidine kin...   168   2e-40
gi|269965885|ref|ZP_06179978.1| Osmolarity sensor protein envZ [...   168   2e-40
gi|262166717|ref|ZP_06034454.1| osmolarity sensory histidine kin...   168   2e-40
gi|258626034|ref|ZP_05720890.1| Osmolarity sensor protein envZ [...   168   3e-40
gi|343495930|ref|ZP_08734038.1| osmolarity sensor protein [Vibri...   167   4e-40
gi|77361752|ref|YP_341327.1| osmolarity sensor protein [Pseudoal...   167   5e-40
gi|332533237|ref|ZP_08409104.1| osmolarity sensory histidine kin...   167   6e-40
gi|119471398|ref|ZP_01613870.1| osmolarity sensor protein [Alter...   167   6e-40
gi|114561405|ref|YP_748918.1| osmolarity sensor protein [Shewane...   167   7e-40
gi|91224991|ref|ZP_01260250.1| osmolarity sensor protein [Vibrio...   166   1e-39
gi|341634936|gb|EGS59668.1| osmolarity sensor protein envZ [Vibr...   166   1e-39
gi|229524691|ref|ZP_04414096.1| osmolarity sensory histidine kin...   166   1e-39
gi|229527362|ref|ZP_04416754.1| osmolarity sensory histidine kin...   165   1e-39
gi|254285902|ref|ZP_04960864.1| osmolarity sensor protein EnvZ [...   165   1e-39
gi|153828356|ref|ZP_01981023.1| osmolarity sensor protein EnvZ [...   165   1e-39
gi|258620421|ref|ZP_05715459.1| Osmolarity sensor protein envZ [...   165   1e-39
gi|341642797|gb|EGS67099.1| osmolarity sensor protein envZ [Vibr...   165   2e-39
gi|262190728|ref|ZP_06048958.1| osmolarity sensory histidine kin...   165   2e-39
gi|153825540|ref|ZP_01978207.1| osmolarity sensor protein EnvZ [...   165   2e-39
gi|121726709|ref|ZP_01679934.1| osmolarity sensor protein EnvZ [...   165   2e-39
gi|15642707|ref|NP_232340.1| osmolarity sensor protein [Vibrio c...   165   2e-39
gi|227082827|ref|YP_002811378.1| osmolarity sensor protein EnvZ ...   165   2e-39
gi|262401994|ref|ZP_06078559.1| osmolarity sensory histidine kin...   165   2e-39
gi|238754107|ref|ZP_04615465.1| Osmolarity sensor protein envZ [...   165   2e-39
gi|153948119|ref|YP_001402927.1| osmolarity sensor protein [Yers...   165   2e-39
gi|238788972|ref|ZP_04632762.1| Osmolarity sensor protein envZ [...   165   2e-39
gi|261211275|ref|ZP_05925564.1| osmolarity sensory histidine kin...   165   2e-39
gi|340035600|gb|EGQ96579.1| osmolarity sensor protein envZ [Vibr...   165   2e-39
gi|340045334|gb|EGR06278.1| osmolarity sensor protein envZ [Vibr...   165   2e-39
gi|341631494|gb|EGS56388.1| osmolarity sensor protein envZ [Vibr...   165   2e-39
gi|22127787|ref|NP_671210.1| osmolarity sensor protein [Yersinia...   165   2e-39
gi|238797300|ref|ZP_04640801.1| Osmolarity sensor protein envZ [...   165   2e-39
gi|238751146|ref|ZP_04612641.1| Osmolarity sensor protein envZ [...   165   2e-39
gi|238765204|ref|ZP_04626135.1| Osmolarity sensor protein envZ [...   165   2e-39
gi|45440000|ref|NP_991539.1| osmolarity sensor protein [Yersinia...   165   3e-39
gi|238783103|ref|ZP_04627129.1| Osmolarity sensor protein envZ [...   165   3e-39
gi|146313449|ref|YP_001178523.1| osmolarity sensor protein [Ente...   165   3e-39
gi|336313512|ref|ZP_08568452.1| osmolarity sensory histidine kin...   165   3e-39
gi|336314766|ref|ZP_08569681.1| signal transduction histidine ki...   164   3e-39
gi|170767049|ref|ZP_02901502.1| osmolarity sensor protein EnvZ [...   164   3e-39
gi|229521779|ref|ZP_04411197.1| osmolarity sensory histidine kin...   164   3e-39
gi|315127977|ref|YP_004069980.1| osmolarity sensor protein [Pseu...   164   3e-39
gi|238758701|ref|ZP_04619875.1| Osmolarity sensor protein envZ [...   164   3e-39
gi|209693816|ref|YP_002261744.1| osmolarity sensor protein [Alii...   164   3e-39
gi|197334116|ref|YP_002154884.1| osmolarity sensor protein EnvZ ...   164   4e-39
gi|197286721|ref|YP_002152593.1| osmolarity sensor protein [Prot...   164   4e-39
gi|227355089|ref|ZP_03839500.1| two-component system sensor kina...   164   4e-39
gi|315269643|gb|ADT96496.1| integral membrane sensor signal tran...   164   4e-39
gi|59710722|ref|YP_203498.1| osmolarity sensor protein [Vibrio f...   164   4e-39
gi|334861510|gb|AEH11981.1| integral membrane sensor signal tran...   164   4e-39
gi|153002705|ref|YP_001368386.1| osmolarity sensor protein [Shew...   164   5e-39
gi|238792876|ref|ZP_04636506.1| Osmolarity sensor protein envZ [...   164   5e-39
gi|317494409|ref|ZP_07952823.1| hsp90-like protein [Enterobacter...   164   5e-39
gi|117922449|ref|YP_871641.1| osmolarity sensor protein [Shewane...   163   5e-39
gi|205354875|ref|YP_002228676.1| osmolarity sensor protein [Salm...   163   5e-39
gi|197364346|ref|YP_002143983.1| osmolarity sensor protein [Salm...   163   6e-39
gi|313647300|gb|EFS11752.1| osmolarity sensor protein envZ [Shig...   163   7e-39
gi|304412086|ref|ZP_07393696.1| integral membrane sensor signal ...   163   7e-39
gi|297517614|ref|ZP_06936000.1| osmolarity sensor protein [Esche...   163   7e-39
gi|289809573|ref|ZP_06540202.1| osmolarity sensor protein [Salmo...   163   7e-39
gi|213051735|ref|ZP_03344613.1| osmolarity sensor protein [Salmo...   163   8e-39
gi|160877441|ref|YP_001556757.1| osmolarity sensor protein [Shew...   163   9e-39
gi|194450163|ref|YP_002047525.1| osmolarity sensor protein [Salm...   163   1e-38
gi|114049387|ref|YP_739937.1| osmolarity sensor protein [Shewane...   163   1e-38
gi|319424530|gb|ADV52604.1| periplasmic sensor histidine kinase ...   163   1e-38
gi|194446263|ref|YP_002042752.1| osmolarity sensor protein [Salm...   162   1e-38
gi|332163325|ref|YP_004299902.1| osmolarity sensor protein [Yers...   162   1e-38
gi|127514566|ref|YP_001095763.1| osmolarity sensor protein [Shew...   162   1e-38
gi|47665|emb|CAA30935.1| unnamed protein product [Salmonella ent...   162   1e-38
gi|318607816|emb|CBY29314.1| osmolarity sensory histidine kinase...   162   1e-38
gi|282599870|ref|ZP_05972168.2| osmolarity sensor protein EnvZ [...   162   1e-38
gi|120596939|ref|YP_961513.1| osmolarity sensor protein [Shewane...   162   1e-38
gi|71281830|ref|YP_271243.1| osmolarity sensor protein [Colwelli...   162   1e-38
gi|332085552|gb|EGI90718.1| osmolarity sensor protein envZ [Shig...   162   2e-38
gi|123444181|ref|YP_001008151.1| osmolarity sensor protein [Yers...   162   2e-38
gi|213421657|ref|ZP_03354723.1| osmolarity sensor protein [Salmo...   162   2e-38
gi|146294928|ref|YP_001185352.1| osmolarity sensor protein [Shew...   162   2e-38
gi|217975278|ref|YP_002360029.1| osmolarity sensor protein [Shew...   162   2e-38
gi|296105098|ref|YP_003615244.1| osmolarity sensor protein [Ente...   162   2e-38
gi|323154237|gb|EFZ40440.1| osmolarity sensor protein envZ [Esch...   162   2e-38
gi|340001034|ref|YP_004731918.1| two-component sensor kinase Env...   162   2e-38
gi|194431244|ref|ZP_03063537.1| osmolarity sensor protein EnvZ [...   162   2e-38
gi|345332562|gb|EGW65018.1| osmolarity sensor protein envZ [Esch...   162   2e-38
gi|218555953|ref|YP_002388866.1| osmolarity sensor protein [Esch...   162   2e-38
gi|16762786|ref|NP_458403.1| osmolarity sensor protein [Salmonel...   162   2e-38
gi|326630021|gb|EGE36364.1| osmolarity sensor protein [Salmonell...   162   2e-38
gi|325498946|gb|EGC96805.1| osmolarity sensor protein [Escherich...   162   2e-38
gi|260599705|ref|YP_003212276.1| osmolarity sensor protein [Cron...   162   2e-38
gi|312968286|ref|ZP_07782496.1| osmolarity sensor protein envZ [...   162   2e-38
gi|212711644|ref|ZP_03319772.1| hypothetical protein PROVALCAL_0...   162   2e-38
gi|212637548|ref|YP_002314073.1| osmolarity sensor protein [Shew...   162   2e-38
gi|327251039|gb|EGE62732.1| osmolarity sensor protein envZ [Esch...   162   2e-38
gi|16766789|ref|NP_462404.1| osmolarity sensor protein [Salmonel...   162   2e-38
gi|291086351|ref|ZP_06355540.2| hypothetical protein CIT292_1019...   162   3e-38
gi|113972139|ref|YP_735932.1| osmolarity sensor protein [Shewane...   162   3e-38
gi|161505933|ref|YP_001573045.1| osmolarity sensor protein [Salm...   162   3e-38
gi|237728723|ref|ZP_04559204.1| two-component sensor kinase EnvZ...   161   3e-38
gi|317049900|ref|YP_004117548.1| integral membrane sensor signal...   161   3e-38
gi|62182003|ref|YP_218420.1| osmolarity sensor protein [Salmonel...   161   3e-38
gi|91794886|ref|YP_564537.1| osmolarity sensor protein [Shewanel...   161   3e-38
gi|311277662|ref|YP_003939893.1| integral membrane sensor signal...   161   3e-38
gi|341919795|gb|EGT69405.1| envZ [Escherichia coli O104:H4 str. ...   161   3e-38
gi|332143340|ref|YP_004429078.1| osmolarity sensor protein [Alte...   161   3e-38
gi|292489907|ref|YP_003532797.1| protein histidine kinase/phosph...   161   4e-38
gi|3402275|emb|CAA70147.1| EnvZ protein [Yersinia enterocolitica]     161   4e-38
gi|345301234|ref|YP_004830592.1| integral membrane sensor signal...   161   4e-38
gi|320175771|gb|EFW50857.1| Osmolarity sensory histidine kinase ...   161   4e-38
gi|157148988|ref|YP_001456307.1| osmolarity sensor protein [Citr...   161   4e-38
gi|260857511|ref|YP_003231402.1| sensory histidine kinase EnvZ i...   161   4e-38
gi|16131281|ref|NP_417863.1| sensory histidine kinase in two-com...   161   4e-38
gi|218706995|ref|YP_002414514.1| osmolarity sensor protein [Esch...   161   4e-38
gi|218697087|ref|YP_002404754.1| osmolarity sensor protein [Esch...   161   4e-38
gi|157963829|ref|YP_001503863.1| osmolarity sensor protein [Shew...   161   4e-38
gi|15803908|ref|NP_289944.1| osmolarity sensor protein [Escheric...   161   4e-38
gi|345334780|gb|EGW67221.1| osmolarity sensor protein envZ [Esch...   161   4e-38
gi|320645184|gb|EFX14200.1| osmolarity sensor protein [Escherich...   161   4e-38
gi|227329043|ref|ZP_03833067.1| osmolarity sensor protein [Pecto...   160   4e-38
gi|239995633|ref|ZP_04716157.1| osmolarity sensor protein [Alter...   160   4e-38
gi|50123027|ref|YP_052194.1| osmolarity sensor protein [Pectobac...   160   5e-38
gi|110643637|ref|YP_671367.1| osmolarity sensor protein [Escheri...   160   5e-38
gi|253690258|ref|YP_003019448.1| histidine kinase [Pectobacteriu...   160   5e-38
gi|332345356|gb|AEE58690.1| osmolarity sensor protein EnvZ [Esch...   160   5e-38
gi|187732077|ref|YP_001882081.1| osmolarity sensor protein [Shig...   160   5e-38
gi|301645843|ref|ZP_07245758.1| ATPase, histidine kinase-, DNA g...   160   5e-38
gi|329297351|ref|ZP_08254687.1| osmolarity sensor protein [Plaut...   160   5e-38
gi|26250004|ref|NP_756044.1| osmolarity sensor protein [Escheric...   160   5e-38
gi|254163332|ref|YP_003046440.1| osmolarity sensor protein [Esch...   160   5e-38
gi|157372852|ref|YP_001480841.1| osmolarity sensor protein [Serr...   160   5e-38
gi|218702149|ref|YP_002409778.1| osmolarity sensor protein [Esch...   160   5e-38
gi|259910052|ref|YP_002650408.1| osmolarity sensor protein [Erwi...   160   5e-38
gi|283480151|emb|CAY76067.1| protein histidine kinase/phosphatas...   160   6e-38
gi|218550662|ref|YP_002384453.1| osmolarity sensor protein [Esch...   160   6e-38
gi|261823303|ref|YP_003261409.1| osmolarity sensor protein [Pect...   160   6e-38
gi|300937299|ref|ZP_07152140.1| ATPase, histidine kinase-, DNA g...   160   6e-38
gi|156936434|ref|YP_001440350.1| osmolarity sensor protein [Cron...   160   7e-38
gi|304397822|ref|ZP_07379698.1| integral membrane sensor signal ...   160   7e-38
gi|293393392|ref|ZP_06637704.1| osmolarity sensor protein EnvZ [...   160   7e-38
gi|308188418|ref|YP_003932549.1| Osmolarity sensor protein EnvZ ...   160   7e-38
gi|333929536|ref|YP_004503115.1| integral membrane sensor signal...   160   8e-38
gi|288550253|ref|ZP_05969761.2| osmolarity sensor protein EnvZ [...   160   8e-38
gi|291326976|ref|ZP_06574148.1| osmolarity sensor protein EnvZ [...   160   8e-38
gi|170724519|ref|YP_001758545.1| osmolarity sensor protein [Shew...   160   9e-38
gi|227112165|ref|ZP_03825821.1| osmolarity sensor protein [Pecto...   160   9e-38
gi|270264439|ref|ZP_06192705.1| osmolarity sensor protein EnvZ [...   160   9e-38
gi|323224267|gb|EGA08556.1| osmolarity sensor protein [Salmonell...   160   9e-38
gi|242237781|ref|YP_002985962.1| osmolarity sensor protein [Dick...   160   9e-38
gi|283787962|ref|YP_003367827.1| two-component sensor kinase [Ci...   160   9e-38
gi|167622180|ref|YP_001672474.1| osmolarity sensor protein [Shew...   160   1e-37
gi|334125991|ref|ZP_08499974.1| osmolarity sensor protein EnvZ [...   159   1e-37
gi|300718777|ref|YP_003743580.1| Osmolarity sensor protein [Erwi...   159   1e-37
gi|89076061|ref|ZP_01162421.1| osmolarity sensor protein [Photob...   159   1e-37
gi|157373308|ref|YP_001471908.1| osmolarity sensor protein [Shew...   159   1e-37
gi|336247544|ref|YP_004591254.1| osmolarity sensor protein [Ente...   159   1e-37
gi|213852071|ref|ZP_03381603.1| osmolarity sensor protein [Salmo...   159   1e-37
gi|24376107|ref|NP_720150.1| osmolarity sensor protein [Shewanel...   159   2e-37
gi|288933211|ref|YP_003437270.1| integral membrane sensor signal...   159   2e-37
gi|330447152|ref|ZP_08310802.1| osmolarity sensor protein [Photo...   159   2e-37
gi|90581396|ref|ZP_01237191.1| osmolarity sensor protein [Vibrio...   159   2e-37
gi|188535331|ref|YP_001909128.1| osmolarity sensor protein [Erwi...   159   2e-37
gi|119776643|ref|YP_929383.1| osmolarity sensor protein [Shewane...   158   2e-37
gi|85710770|ref|ZP_01041831.1| Signal transduction histidine kin...   158   2e-37
gi|206580141|ref|YP_002236224.1| osmolarity sensor protein [Kleb...   158   2e-37
gi|109896557|ref|YP_659812.1| osmolarity sensor protein [Pseudoa...   158   2e-37
gi|294138931|ref|YP_003554909.1| osmolarity sensor protein EnvZ ...   158   2e-37
gi|332304524|ref|YP_004432375.1| integral membrane sensor signal...   158   2e-37
gi|333895688|ref|YP_004469563.1| osmolarity sensor protein [Alte...   158   2e-37
gi|339764037|gb|AEK00258.1| osmolarity sensor protein [Klebsiell...   158   3e-37
gi|291619234|ref|YP_003521976.1| EnvZ [Pantoea ananatis LMG 2010...   158   3e-37
gi|322830983|ref|YP_004211010.1| integral membrane sensor signal...   158   3e-37
gi|152972282|ref|YP_001337428.1| osmolarity sensor protein [Kleb...   158   3e-37
gi|294638110|ref|ZP_06716367.1| osmolarity sensor protein EnvZ [...   158   3e-37
gi|37524233|ref|NP_927577.1| osmolarity sensor protein [Photorha...   158   3e-37
gi|238921492|ref|YP_002935007.1| osmolarity sensor protein [Edwa...   157   4e-37
gi|269103904|ref|ZP_06156601.1| osmolarity sensory histidine kin...   157   5e-37
gi|307132911|ref|YP_003884927.1| sensory histidine kinase in two...   157   5e-37
gi|330012468|ref|ZP_08307382.1| osmolarity sensor protein EnvZ [...   157   5e-37
gi|85060296|ref|YP_455998.1| osmolarity sensor protein [Sodalis ...   157   5e-37
gi|188025405|ref|ZP_02958497.2| hypothetical protein PROSTU_0023...   157   5e-37
gi|73671326|gb|AAZ80074.1| EnvZ variant [Escherichia coli LW1655F+]   157   6e-37
gi|271502325|ref|YP_003335351.1| integral membrane sensor signal...   156   6e-37
gi|269140619|ref|YP_003297320.1| osmolarity sensor protein [Edwa...   156   7e-37
gi|221134985|ref|ZP_03561288.1| osmolarity sensor protein [Glaci...   156   8e-37
gi|320539824|ref|ZP_08039483.1| putative sensory histidine kinas...   156   8e-37
gi|90412687|ref|ZP_01220688.1| putative sensor outer membrane pr...   156   1e-36
gi|88861073|ref|ZP_01135708.1| osmolarity sensor protein [Pseudo...   156   1e-36
gi|251787895|ref|YP_003002616.1| osmolarity sensor protein [Dick...   156   1e-36
gi|54307406|ref|YP_128426.1| osmolarity sensor protein [Photobac...   156   1e-36
gi|284008798|emb|CBA75547.1| two-component system, OmpR family, ...   155   2e-36
gi|163748838|ref|ZP_02156090.1| osmolarity sensor protein [Shewa...   155   3e-36
gi|213646566|ref|ZP_03376619.1| osmolarity sensor protein [Salmo...   155   3e-36
gi|262273558|ref|ZP_06051372.1| osmolarity sensory histidine kin...   153   6e-36
gi|256823534|ref|YP_003147497.1| histidine kinase [Kangiella kor...   153   7e-36
gi|226327575|ref|ZP_03803093.1| hypothetical protein PROPEN_0144...   152   1e-35
gi|330827880|ref|YP_004390832.1| two-component system osmolarity...   152   2e-35
gi|304309785|ref|YP_003809383.1| Sensory histidine kinase in two...   152   2e-35
gi|342225620|gb|EGT90611.1| Osmolarity sensor protein envZ [Acin...   151   3e-35
gi|253987644|ref|YP_003039000.1| osmolarity sensor protein [Phot...   151   3e-35
gi|308047931|ref|YP_003911497.1| integral membrane sensor signal...   151   3e-35
gi|289824832|ref|ZP_06544275.1| osmolarity sensor protein [Salmo...   150   5e-35
gi|302188959|ref|ZP_07265632.1| sensor histidine kinase [Pseudom...   150   7e-35
gi|330501333|ref|YP_004378202.1| osmolarity sensor protein EnvZ ...   150   8e-35
gi|117617643|ref|YP_854836.1| osmolarity sensor protein [Aeromon...   150   8e-35
gi|346921001|gb|EGY01878.1| Signal transduction histidine kinase...   150   9e-35
gi|66043529|ref|YP_233370.1| sensor histidine kinase [Pseudomona...   150   9e-35
gi|330866571|gb|EGH01280.1| osmolarity sensor protein EnvZ [Pseu...   150   9e-35
gi|298485216|ref|ZP_07003309.1| Osmolarity sensory histidine kin...   150   1e-34
gi|257481802|ref|ZP_05635843.1| osmolarity sensor protein EnvZ [...   149   1e-34
gi|301385593|ref|ZP_07234011.1| osmolarity sensor protein EnvZ [...   149   1e-34
gi|330890973|gb|EGH23634.1| osmolarity sensor protein EnvZ [Pseu...   149   1e-34
gi|330986822|gb|EGH84925.1| osmolarity sensor protein EnvZ [Pseu...   149   1e-34
gi|237797945|ref|ZP_04586406.1| osmolarity sensor protein EnvZ [...   149   1e-34
gi|146305400|ref|YP_001185865.1| osmolarity sensor protein envZ ...   149   1e-34
gi|320322225|gb|EFW78321.1| osmolarity sensor protein EnvZ [Pseu...   149   1e-34
gi|71736616|ref|YP_272552.1| osmolarity sensor protein EnvZ [Pse...   149   1e-34
gi|28867560|ref|NP_790179.1| osmolarity sensor protein EnvZ [Pse...   149   1e-34
gi|330977295|gb|EGH77249.1| sensor histidine kinase [Pseudomonas...   148   2e-34
gi|330943279|gb|EGH45669.1| sensor histidine kinase [Pseudomonas...   148   2e-34
gi|237745659|ref|ZP_04576139.1| two-component sensor kinase EnvZ...   148   4e-34
gi|330957178|gb|EGH57438.1| osmolarity sensor protein EnvZ [Pseu...   147   5e-34
gi|326797267|ref|YP_004315087.1| integral membrane sensor signal...   147   5e-34
gi|334702721|ref|ZP_08518587.1| osmolarity sensor protein [Aerom...   147   6e-34
gi|254455729|ref|ZP_05069158.1| osmolarity sensor protein EnvZ [...   147   6e-34
gi|83954437|ref|ZP_00963157.1| sensor histidine kinase [Sulfitob...   147   6e-34
gi|126643238|ref|YP_001086222.1| sensory histidine kinase (OmpR)...   146   7e-34
gi|262375131|ref|ZP_06068365.1| two-component system sensory his...   146   7e-34
gi|113867476|ref|YP_725965.1| signal transduction histidine kina...   146   8e-34
gi|262373679|ref|ZP_06066957.1| two-component system sensory his...   146   8e-34
gi|300703960|ref|YP_003745562.1| sensory histidine kinase in two...   146   8e-34
gi|169632217|ref|YP_001705953.1| sensory histidine kinase in two...   146   9e-34
gi|73541061|ref|YP_295581.1| sensor histidine kinase [Ralstonia ...   146   9e-34
gi|15600392|ref|NP_253886.1| AmgS [Pseudomonas aeruginosa PAO1] ...   146   9e-34
gi|218894301|ref|YP_002443171.1| two-component sensor EnvZ [Pseu...   146   9e-34
gi|169794451|ref|YP_001712244.1| sensory histidine kinase in two...   146   1e-33
gi|296392056|ref|ZP_06881531.1| two-component sensor EnvZ [Pseud...   146   1e-33
gi|107104301|ref|ZP_01368219.1| hypothetical protein PaerPA_0100...   146   1e-33
gi|255320248|ref|ZP_05361433.1| sensory histidine kinase in two-...   146   1e-33
gi|70733783|ref|YP_257423.1| osmolarity sensor protein EnvZ [Pse...   146   1e-33
gi|152989071|ref|YP_001351260.1| two-component sensor EnvZ [Pseu...   146   1e-33
gi|194289492|ref|YP_002005399.1| sensory histidine kinase in two...   146   1e-33
gi|334195846|gb|AEG69031.1| oxidative stress resistance two-comp...   146   1e-33
gi|344925108|ref|ZP_08778569.1| sensor histidine kinase, putativ...   146   1e-33
gi|83745901|ref|ZP_00942958.1| Osmolarity sensor protein envZ [R...   146   1e-33
gi|260550800|ref|ZP_05825007.1| two-component system sensory his...   146   1e-33
gi|289674471|ref|ZP_06495361.1| sensor histidine kinase [Pseudom...   146   1e-33
gi|333902210|ref|YP_004476083.1| integral membrane sensor signal...   146   1e-33
gi|293610674|ref|ZP_06692974.1| conserved hypothetical protein [...   145   2e-33
gi|126725307|ref|ZP_01741149.1| signal transduction kinase prote...   145   2e-33
gi|83944450|ref|ZP_00956903.1| sensor histidine kinase [Sulfitob...   145   2e-33
gi|262370702|ref|ZP_06064027.1| sensory histidine kinase [Acinet...   145   2e-33
gi|336451928|ref|ZP_08622362.1| signal transduction histidine ki...   145   2e-33
gi|77456489|ref|YP_345994.1| osmolarity sensor protein envZ [Pse...   145   2e-33
gi|330806959|ref|YP_004351421.1| histidine kinase, Classic [Pseu...   145   2e-33
gi|300691391|ref|YP_003752386.1| sensory histidine kinase in two...   145   2e-33
gi|326560874|gb|EGE11239.1| two-component system sensor histidin...   145   2e-33
gi|344174623|emb|CCA86424.1| sensory histidine kinase in two-com...   145   2e-33
gi|312958366|ref|ZP_07772887.1| periplasmic sensor signal transd...   145   2e-33
gi|94310886|ref|YP_584096.1| sensory histidine kinase in two-com...   145   2e-33
gi|339325623|ref|YP_004685316.1| osmolarity sensor protein EnvZ ...   145   2e-33
gi|344167714|emb|CCA79954.1| sensory histidine kinase in two-com...   145   3e-33
gi|325123757|gb|ADY83280.1| sensory histidine kinase in two-comp...   145   3e-33
gi|296112614|ref|YP_003626552.1| two-component system sensor his...   145   3e-33
gi|299768510|ref|YP_003730536.1| two-component system sensory hi...   145   3e-33
gi|187928979|ref|YP_001899466.1| integral membrane sensor signal...   145   3e-33
gi|326566560|gb|EGE16706.1| two-component system sensor histidin...   145   3e-33
gi|71066574|ref|YP_265301.1| signal transduction histidine kinas...   145   3e-33
gi|226953700|ref|ZP_03824164.1| sensory histidine kinase in two-...   145   3e-33
gi|339492395|ref|YP_004712688.1| osmolarity sensor protein EnvZ ...   144   3e-33
gi|262280373|ref|ZP_06058157.1| two-component system sensory his...   144   4e-33
gi|299066657|emb|CBJ37850.1| sensory histidine kinase in two-com...   144   4e-33
gi|333909781|ref|YP_004483367.1| integral membrane sensor signal...   144   4e-33
gi|46200789|ref|ZP_00056503.2| COG0642: Signal transduction hist...   144   4e-33
gi|241663166|ref|YP_002981526.1| histidine kinase [Ralstonia pic...   144   5e-33
gi|93007147|ref|YP_581584.1| histidine kinase [Psychrobacter cry...   144   5e-33
gi|222081139|ref|YP_002540502.1| two-component sensor histidine ...   144   5e-33
gi|44888877|gb|AAS48176.1| Osmolarity-sensing histidine-kinase [...   144   5e-33
gi|114328906|ref|YP_746063.1| osmolarity sensor protein envZ [Gr...   144   5e-33
gi|309782633|ref|ZP_07677355.1| oxidative stress resistance two-...   143   6e-33
gi|229587825|ref|YP_002869944.1| osmolarity-sensing histidine-ki...   143   6e-33
gi|327478950|gb|AEA82260.1| osmolarity sensor protein EnvZ [Pseu...   143   7e-33
gi|290473270|ref|YP_003466136.1| EnvZ [Xenorhabdus bovienii SS-2...   143   7e-33
gi|146280682|ref|YP_001170835.1| osmolarity sensor protein EnvZ ...   143   7e-33
gi|17546366|ref|NP_519768.1| oxidative stress resistance two-com...   143   7e-33
gi|222869701|gb|EEF06832.1| predicted protein [Populus trichocarpa]   143   9e-33
gi|50086363|ref|YP_047873.1| sensory histidine kinase in two-com...   143   1e-32
gi|99081320|ref|YP_613474.1| periplasmic sensor signal transduct...   143   1e-32
gi|114767135|ref|ZP_01446015.1| sensor histidine kinase [Pelagib...   142   1e-32
gi|145300938|ref|YP_001143779.1| osmolarity sensor protein [Aero...   142   2e-32
gi|87121148|ref|ZP_01077039.1| putative Signal transduction hist...   141   2e-32
gi|339503786|ref|YP_004691206.1| histidine kinase [Roseobacter l...   141   2e-32
gi|213584740|ref|ZP_03366566.1| osmolarity sensor protein [Salmo...   141   3e-32
gi|134095107|ref|YP_001100182.1| putative oxidative stress resis...   141   3e-32
gi|226942668|ref|YP_002797741.1| osmolarity-sensing histidine pr...   141   4e-32
gi|171910122|ref|ZP_02925592.1| integral membrane sensor signal ...   141   4e-32
gi|319941922|ref|ZP_08016243.1| hypothetical protein HMPREF9464_...   141   4e-32
gi|307946074|ref|ZP_07661409.1| integral membrane sensor signal ...   140   5e-32
gi|163746438|ref|ZP_02153796.1| sensor histidine kinase, putativ...   140   6e-32
gi|71082797|ref|YP_265516.1| osmolarity sensor protein envZ [Can...   140   8e-32
gi|91762780|ref|ZP_01264745.1| osmolarity sensor protein envZ [C...   140   8e-32
gi|296535258|ref|ZP_06897467.1| sensor histidine kinase [Roseomo...   140   8e-32
gi|259415800|ref|ZP_05739720.1| periplasmic sensor signal transd...   139   1e-31
gi|340708396|pdb|3ZRW|A Chain A, The Structure Of The Dimeric Ha...   139   1e-31
gi|254488654|ref|ZP_05101859.1| sensor histidine kinase [Roseoba...   139   1e-31
gi|340708397|pdb|3ZRW|B Chain B, The Structure Of The Dimeric Ha...   139   1e-31
gi|296535792|ref|ZP_06897953.1| sensor histidine kinase [Roseomo...   139   1e-31
gi|338737785|ref|YP_004674747.1| putative integral membrane sens...   139   1e-31
gi|83312445|ref|YP_422709.1| Signal transduction histidine kinas...   139   2e-31
gi|85703304|ref|ZP_01034408.1| sensor histidine kinase [Roseovar...   138   2e-31
gi|337279365|ref|YP_004618837.1| histidine kinase [Ramlibacter t...   138   2e-31
gi|145300859|ref|YP_001143700.1| two-component system sensor his...   138   2e-31
gi|144899690|emb|CAM76554.1| osmolarity sensor protein [Magnetos...   138   2e-31
gi|146342862|ref|YP_001207910.1| putative two-component sensor h...   138   2e-31
gi|255588703|ref|XP_002534690.1| sensory transduction histidine ...   138   3e-31
gi|339717755|pdb|3ZRV|A Chain A, The High Resolution Structure O...   138   3e-31
gi|27382573|ref|NP_774102.1| two-component hybrid sensor and reg...   138   3e-31
gi|152998343|ref|YP_001343178.1| integral membrane sensor signal...   138   3e-31
gi|209964323|ref|YP_002297238.1| sensor histidine kinase, putati...   138   3e-31
gi|340708400|pdb|3ZRX|A Chain A, The High Resolution Structure O...   138   3e-31
gi|312113017|ref|YP_004010613.1| integral membrane sensor signal...   138   3e-31
gi|192293210|ref|YP_001993815.1| integral membrane sensor signal...   138   3e-31
gi|87121479|ref|ZP_01077368.1| sensor histidine kinase [Marinomo...   138   3e-31
gi|319405271|emb|CBI78885.1| sensor histidine kinase [Bartonella...   138   3e-31
gi|39937427|ref|NP_949703.1| periplasmic sensor signal transduct...   138   4e-31
gi|330827911|ref|YP_004390863.1| sensor histidine kinase [Aeromo...   138   4e-31
gi|110679517|ref|YP_682524.1| sensor histidine kinase, putative ...   137   4e-31
gi|163736180|ref|ZP_02143599.1| periplasmic sensor signal transd...   137   5e-31
gi|58040032|ref|YP_191996.1| two component sensor histidine kina...   137   5e-31
gi|91978346|ref|YP_571005.1| periplasmic sensor signal transduct...   137   5e-31
gi|254512460|ref|ZP_05124527.1| sensor histidine kinase [Rhodoba...   137   6e-31
gi|307944202|ref|ZP_07659543.1| periplasmic sensor signal transd...   137   6e-31
gi|163741291|ref|ZP_02148683.1| sensor histidine kinase [Phaeoba...   137   6e-31
gi|316935885|ref|YP_004110867.1| integral membrane sensor signal...   137   6e-31
gi|114569316|ref|YP_755996.1| periplasmic sensor signal transduc...   137   6e-31
gi|237809752|ref|YP_002894192.1| histidine kinase [Tolumonas aue...   137   6e-31
gi|23014493|ref|ZP_00054306.1| COG0642: Signal transduction hist...   137   6e-31
gi|148253266|ref|YP_001237851.1| signal transduction histidine k...   137   6e-31
gi|253997229|ref|YP_003049293.1| histidine kinase [Methylotenera...   137   7e-31
gi|330991828|ref|ZP_08315777.1| Osmolarity sensor protein envZ [...   137   7e-31
gi|149204621|ref|ZP_01881586.1| sensor histidine kinase [Roseova...   136   7e-31
gi|319403830|emb|CBI77417.1| sensor histidine kinase [Bartonella...   136   7e-31
gi|209886313|ref|YP_002290170.1| two-component hybrid sensor and...   136   8e-31
gi|319406840|emb|CBI80475.1| sensor histidine kinase [Bartonella...   136   8e-31
gi|160898292|ref|YP_001563874.1| histidine kinase [Delftia acido...   136   8e-31
gi|602402|gb|AAB36612.1| EnvZ [Xenorhabdus nematophila]               136   9e-31
gi|260768956|ref|ZP_05877890.1| signal transduction histidine ki...   136   9e-31
gi|334706144|ref|ZP_08522010.1| sensor histidine kinase [Aeromon...   136   9e-31
gi|120610268|ref|YP_969946.1| integral membrane sensor signal tr...   136   1e-30
gi|300725193|ref|YP_003714521.1| EnvZ [Xenorhabdus nematophila A...   136   1e-30
gi|299134257|ref|ZP_07027450.1| integral membrane sensor signal ...   136   1e-30
gi|83952235|ref|ZP_00960967.1| sensor histidine kinase [Roseovar...   136   1e-30
gi|56697037|ref|YP_167399.1| sensor histidine kinase [Ruegeria p...   136   1e-30
gi|152982747|ref|YP_001353102.1| two-component sensor kinase Env...   136   1e-30
gi|92118603|ref|YP_578332.1| periplasmic sensor signal transduct...   135   2e-30
gi|117617519|ref|YP_858399.1| sensor histidine kinase [Aeromonas...   135   2e-30
gi|90422896|ref|YP_531266.1| periplasmic sensor signal transduct...   135   2e-30
gi|154246365|ref|YP_001417323.1| integral membrane sensor signal...   135   2e-30
gi|319898503|ref|YP_004158596.1| sensor histidine kinase [Barton...   135   2e-30
gi|124266766|ref|YP_001020770.1| putative oxidative stress resis...   135   2e-30
gi|163761586|ref|ZP_02168657.1| probable two-component sensor hi...   135   2e-30
gi|254429234|ref|ZP_05042941.1| ATPase, histidine kinase-, DNA g...   135   2e-30
gi|91775008|ref|YP_544764.1| histidine kinase [Methylobacillus f...   135   3e-30
gi|121611276|ref|YP_999083.1| integral membrane sensor signal tr...   135   3e-30
gi|154252715|ref|YP_001413539.1| integral membrane sensor signal...   135   3e-30
gi|149914703|ref|ZP_01903233.1| sensor histidine kinase, putativ...   135   3e-30
gi|346992819|ref|ZP_08860891.1| sensor histidine kinase [Ruegeri...   135   3e-30
gi|126732481|ref|ZP_01748280.1| sensor histidine kinase [Sagittu...   135   3e-30
gi|49473982|ref|YP_032024.1| sensor histidine kinase [Bartonella...   135   3e-30
gi|86751279|ref|YP_487775.1| periplasmic sensor signal transduct...   135   3e-30
gi|300024005|ref|YP_003756616.1| integral membrane sensor signal...   135   3e-30
gi|254462821|ref|ZP_05076237.1| sensor histidine kinase [Rhodoba...   135   3e-30
gi|85716030|ref|ZP_01047007.1| Signal transduction histidine kin...   135   3e-30
gi|337266820|ref|YP_004610875.1| integral membrane sensor signal...   134   3e-30
gi|260433580|ref|ZP_05787551.1| sensor histidine kinase [Silicib...   134   3e-30
gi|13472388|ref|NP_103955.1| two-component sensor [Mesorhizobium...   134   4e-30
gi|49475899|ref|YP_033940.1| sensor histidine kinase [Bartonella...   134   4e-30
gi|260428142|ref|ZP_05782121.1| sensor histidine kinase [Citreic...   134   4e-30
gi|115352496|ref|YP_774335.1| periplasmic sensor signal transduc...   134   4e-30
gi|110833130|ref|YP_691989.1| osmolarity sensor protein EnvZ [Al...   134   4e-30
gi|170703740|ref|ZP_02894458.1| integral membrane sensor signal ...   134   4e-30
gi|254476571|ref|ZP_05089957.1| periplasmic sensor signal transd...   134   4e-30
gi|163867949|ref|YP_001609153.1| sensor histidine kinase [Barton...   134   4e-30
gi|91777086|ref|YP_546842.1| periplasmic sensor signal transduct...   134   4e-30
gi|54303562|ref|YP_133555.1| putative Signal transduction histid...   134   4e-30
gi|222111673|ref|YP_002553937.1| histidine kinase [Acidovorax eb...   134   5e-30
gi|126737516|ref|ZP_01753246.1| sensor histidine kinase [Roseoba...   134   5e-30
gi|319408902|emb|CBI82559.1| sensor histidine kinase [Bartonella...   134   5e-30
gi|121595459|ref|YP_987355.1| integral membrane sensor signal tr...   134   5e-30
gi|303257074|ref|ZP_07343088.1| protein histidine kinase/phospha...   134   5e-30
gi|172061353|ref|YP_001809005.1| integral membrane sensor signal...   134   5e-30
gi|297539308|ref|YP_003675077.1| integral membrane sensor signal...   133   6e-30
gi|89902407|ref|YP_524878.1| periplasmic sensor signal transduct...   133   6e-30
gi|255600751|ref|XP_002537525.1| sensory transduction histidine ...   133   6e-30
gi|329114621|ref|ZP_08243380.1| Osmolarity sensor protein EnvZ [...   133   6e-30
gi|86138707|ref|ZP_01057280.1| sensor histidine kinase [Roseobac...   133   6e-30
gi|240850154|ref|YP_002971547.1| sensor histidine kinase EnvZ [B...   133   6e-30
gi|288958204|ref|YP_003448545.1| two-component sensor histidine ...   133   7e-30
gi|75676701|ref|YP_319122.1| Signal transduction histidine kinas...   133   7e-30
gi|116690420|ref|YP_836043.1| periplasmic sensor signal transduc...   133   7e-30
gi|344189433|pdb|2LFR|A Chain A, Solution Structure Of The Chime...   133   7e-30
gi|254251725|ref|ZP_04945043.1| sensor histidine kinase [Burkhol...   133   8e-30
gi|254470217|ref|ZP_05083621.1| signal transduction histidine ki...   133   8e-30
gi|90409612|ref|ZP_01217629.1| putative Signal transduction hist...   133   8e-30
gi|258542780|ref|YP_003188213.1| two component sensor histidine ...   133   8e-30
gi|241765261|ref|ZP_04763242.1| histidine kinase [Acidovorax del...   133   8e-30
gi|170733740|ref|YP_001765687.1| histidine kinase [Burkholderia ...   133   8e-30
gi|339018057|ref|ZP_08644200.1| two component sensor histidine k...   133   9e-30
gi|83648722|ref|YP_437157.1| signal transduction histidine kinas...   133   9e-30
gi|206560944|ref|YP_002231709.1| two-component regulatory system...   133   9e-30
gi|332524806|ref|ZP_08400999.1| putative oxidative stress resist...   133   9e-30
gi|121602395|ref|YP_989268.1| sensor histidine kinase [Bartonell...   133   1e-29
gi|254181364|ref|ZP_04887961.1| sensor histidine kinase [Burkhol...   133   1e-29
gi|76810615|ref|YP_332665.1| signal transduction histidine kinas...   133   1e-29
gi|83593561|ref|YP_427313.1| signal transduction histidine kinas...   133   1e-29
gi|257454343|ref|ZP_05619606.1| integral membrane sensor signal ...   133   1e-29
gi|53718677|ref|YP_107663.1| putative two-component system, sens...   133   1e-29
gi|254190764|ref|ZP_04897271.1| sensor histidine kinase [Burkhol...   133   1e-29
gi|28868013|ref|NP_790632.1| sensor histidine kinase [Pseudomona...   133   1e-29
gi|264678107|ref|YP_003278014.1| periplasmic sensor signal trans...   132   1e-29
gi|53725148|ref|YP_102517.1| osmolarity sensor protein EnvZ [Bur...   132   1e-29
gi|315498594|ref|YP_004087398.1| integral membrane sensor signal...   132   1e-29
gi|221067478|ref|ZP_03543583.1| histidine kinase [Comamonas test...   132   1e-29
gi|295675890|ref|YP_003604414.1| integral membrane sensor signal...   132   1e-29
gi|340786983|ref|YP_004752448.1| Osmolarity sensory histidine ki...   132   1e-29
gi|254471969|ref|ZP_05085370.1| osmolarity sensor protein EnvZ [...   132   2e-29
gi|319793997|ref|YP_004155637.1| integral membrane sensor signal...   132   2e-29
gi|294085770|ref|YP_003552530.1| sensor signal transduction hist...   132   2e-29
gi|254247534|ref|ZP_04940855.1| ATP-binding region, ATPase-like ...   132   2e-29
gi|167900354|ref|ZP_02487755.1| Signal transduction histidine ki...   132   2e-29
gi|326316446|ref|YP_004234118.1| integral membrane sensor signal...   132   2e-29
gi|146277482|ref|YP_001167641.1| integral membrane sensor signal...   132   2e-29
gi|78067196|ref|YP_369965.1| periplasmic sensor signal transduct...   132   2e-29
gi|299533689|ref|ZP_07047063.1| periplasmic sensor signal transd...   132   2e-29
gi|115523446|ref|YP_780357.1| periplasmic sensor signal transduc...   132   2e-29
gi|330878942|gb|EGH13091.1| sensor histidine kinase [Pseudomonas...   132   2e-29
gi|237748705|ref|ZP_04579185.1| two-component sensor kinase EnvZ...   132   2e-29
gi|336124557|ref|YP_004566605.1| sensory transduction histidine ...   132   2e-29
gi|118591898|ref|ZP_01549293.1| two-component hybrid sensor and ...   132   2e-29
gi|254502733|ref|ZP_05114884.1| ATPase, histidine kinase-, DNA g...   132   2e-29
gi|239832405|ref|ZP_04680734.1| integral membrane sensor signal ...   132   2e-29
gi|328542822|ref|YP_004302931.1| ATPase, histidine kinase-, DNA ...   132   2e-29
gi|163856009|ref|YP_001630307.1| hypothetical protein Bpet1699 [...   132   2e-29
gi|114327402|ref|YP_744559.1| two component system histidine kin...   131   2e-29
gi|167561995|ref|ZP_02354911.1| putative osmolarity sensor prote...   131   2e-29
gi|167580219|ref|ZP_02373093.1| osmolarity sensor protein EnvZ, ...   131   2e-29
gi|118593272|ref|ZP_01550657.1| sensor histidine kinase [Stappia...   131   2e-29
gi|107023337|ref|YP_621664.1| periplasmic sensor signal transduc...   131   3e-29
gi|221639641|ref|YP_002525903.1| sensor protein [Rhodobacter sph...   131   3e-29
gi|83718879|ref|YP_441450.1| osmolarity sensor protein EnvZ [Bur...   131   3e-29
gi|83309647|ref|YP_419911.1| Signal transduction histidine kinas...   131   3e-29
gi|167031290|ref|YP_001666521.1| integral membrane sensor signal...   131   3e-29
gi|313201792|ref|YP_004040450.1| histidine kinase [Methylovorus ...   131   3e-29
gi|253999819|ref|YP_003051882.1| histidine kinase [Methylovorus ...   131   3e-29
gi|339485177|ref|YP_004699705.1| integral membrane sensor signal...   131   3e-29
gi|153008973|ref|YP_001370188.1| integral membrane sensor signal...   131   4e-29
gi|344189435|pdb|2LFS|A Chain A, Solution Structure Of The Chime...   131   4e-29
gi|161524069|ref|YP_001579081.1| integral membrane sensor signal...   131   4e-29
gi|288959502|ref|YP_003449843.1| two-component sensor histidine ...   131   4e-29
gi|86139705|ref|ZP_01058272.1| sensor histidine kinase [Roseobac...   131   4e-29
gi|187477564|ref|YP_785588.1| two component system sensor kinase...   131   4e-29

Sequences not found previously or not previously below threshold:

gi|90577312|ref|ZP_01233123.1| putative Signal transduction hist...   136   8e-31
gi|89072345|ref|ZP_01158924.1| putative Signal transduction hist...   136   9e-31
gi|342811493|gb|EGU46530.1| signal transduction histidine kinase...   135   3e-30
gi|261253470|ref|ZP_05946043.1| signal transduction histidine ki...   135   3e-30
gi|330447873|ref|ZP_08311521.1| HAMP domain protein [Photobacter...   134   5e-30
gi|260776395|ref|ZP_05885290.1| signal transduction histidine ki...   134   5e-30
gi|323495067|ref|ZP_08100156.1| Signal transduction histidine ki...   133   6e-30
gi|254507766|ref|ZP_05119897.1| signal transduction histidine ki...   133   1e-29
gi|342807369|gb|EGU42558.1| Signal transduction histidine kinase...   133   1e-29
gi|86146087|ref|ZP_01064413.1| Signal transduction histidine kin...   132   2e-29
gi|218708874|ref|YP_002416495.1| Signal transduction histidine k...   132   2e-29
gi|343503047|ref|ZP_08740882.1| signal transduction histidine ki...   132   2e-29
gi|148976463|ref|ZP_01813169.1| Signal transduction histidine ki...   131   2e-29
gi|320156982|ref|YP_004189361.1| integral membrane sensor signal...   131   3e-29

Searching..................................................done


Results from round 4


                                                                 Score    E
Sequences producing significant alignments:                      (bits) Value
Sequences used in model and found again:

gi|261250560|ref|ZP_05943135.1| osmolarity sensory histidine kin...   178   3e-43
gi|28896929|ref|NP_796534.1| osmolarity sensor protein [Vibrio p...   177   5e-43
gi|260902546|ref|ZP_05910941.1| osmolarity sensor protein EnvZ [...   177   6e-43
gi|343501563|ref|ZP_08739437.1| osmolarity sensor protein [Vibri...   177   6e-43
gi|260774752|ref|ZP_05883655.1| osmolarity sensory histidine kin...   176   9e-43
gi|153833906|ref|ZP_01986573.1| osmolarity sensor protein EnvZ [...   176   1e-42
gi|27364305|ref|NP_759833.1| osmolarity sensor protein [Vibrio v...   176   1e-42
gi|37678421|ref|NP_933030.1| osmolarity sensor protein [Vibrio v...   176   1e-42
gi|156972944|ref|YP_001443851.1| osmolarity sensor protein [Vibr...   175   1e-42
gi|269959398|ref|ZP_06173781.1| Osmolarity sensor protein envZ [...   175   1e-42
gi|254507304|ref|ZP_05119440.1| osmolarity sensor protein EnvZ [...   175   2e-42
gi|323497025|ref|ZP_08102048.1| osmolarity sensor protein [Vibri...   175   2e-42
gi|315178838|gb|ADT85752.1| osmolarity sensor protein EnvZ [Vibr...   175   2e-42
gi|260770796|ref|ZP_05879725.1| osmolarity sensory histidine kin...   175   2e-42
gi|323494578|ref|ZP_08099682.1| osmolarity sensor protein [Vibri...   175   2e-42
gi|218708220|ref|YP_002415841.1| osmolarity sensor protein [Vibr...   173   7e-42
gi|149189236|ref|ZP_01867523.1| osmolarity sensor protein [Vibri...   173   7e-42
gi|84386371|ref|ZP_00989399.1| osmolarity sensor protein EnvZ [V...   173   7e-42
gi|86146552|ref|ZP_01064874.1| osmolarity sensor protein [Vibrio...   173   9e-42
gi|148976492|ref|ZP_01813188.1| osmolarity sensor protein [Vibri...   173   1e-41
gi|312882873|ref|ZP_07742605.1| osmolarity sensor protein [Vibri...   172   1e-41
gi|336122603|ref|YP_004564651.1| EnvZ [Vibrio anguillarum 775] >...   172   2e-41
gi|260771991|ref|ZP_05880908.1| osmolarity sensory histidine kin...   172   2e-41
gi|262392643|ref|YP_003284497.1| osmolarity sensory histidine ki...   171   4e-41
gi|343507185|ref|ZP_08744631.1| osmolarity sensor protein [Vibri...   171   4e-41
gi|343515630|ref|ZP_08752682.1| osmolarity sensor protein [Vibri...   170   5e-41
gi|343511475|ref|ZP_08748635.1| osmolarity sensor protein [Vibri...   170   6e-41
gi|269965885|ref|ZP_06179978.1| Osmolarity sensor protein envZ [...   170   6e-41
gi|163802260|ref|ZP_02196155.1| osmolarity sensor protein [Vibri...   170   9e-41
gi|262170360|ref|ZP_06038038.1| osmolarity sensory histidine kin...   169   1e-40
gi|262166717|ref|ZP_06034454.1| osmolarity sensory histidine kin...   169   1e-40
gi|258626034|ref|ZP_05720890.1| Osmolarity sensor protein envZ [...   169   1e-40
gi|343495930|ref|ZP_08734038.1| osmolarity sensor protein [Vibri...   168   2e-40
gi|91224991|ref|ZP_01260250.1| osmolarity sensor protein [Vibrio...   168   3e-40
gi|77361752|ref|YP_341327.1| osmolarity sensor protein [Pseudoal...   167   4e-40
gi|332533237|ref|ZP_08409104.1| osmolarity sensory histidine kin...   167   4e-40
gi|119471398|ref|ZP_01613870.1| osmolarity sensor protein [Alter...   167   5e-40
gi|114561405|ref|YP_748918.1| osmolarity sensor protein [Shewane...   167   6e-40
gi|258620421|ref|ZP_05715459.1| Osmolarity sensor protein envZ [...   167   6e-40
gi|336313512|ref|ZP_08568452.1| osmolarity sensory histidine kin...   167   6e-40
gi|262401994|ref|ZP_06078559.1| osmolarity sensory histidine kin...   167   7e-40
gi|229524691|ref|ZP_04414096.1| osmolarity sensory histidine kin...   167   7e-40
gi|341634936|gb|EGS59668.1| osmolarity sensor protein envZ [Vibr...   167   7e-40
gi|254285902|ref|ZP_04960864.1| osmolarity sensor protein EnvZ [...   167   7e-40
gi|229527362|ref|ZP_04416754.1| osmolarity sensory histidine kin...   167   7e-40
gi|153828356|ref|ZP_01981023.1| osmolarity sensor protein EnvZ [...   167   7e-40
gi|209693816|ref|YP_002261744.1| osmolarity sensor protein [Alii...   167   8e-40
gi|261211275|ref|ZP_05925564.1| osmolarity sensory histidine kin...   167   8e-40
gi|227082827|ref|YP_002811378.1| osmolarity sensor protein EnvZ ...   166   8e-40
gi|341642797|gb|EGS67099.1| osmolarity sensor protein envZ [Vibr...   166   8e-40
gi|238797300|ref|ZP_04640801.1| Osmolarity sensor protein envZ [...   166   9e-40
gi|15642707|ref|NP_232340.1| osmolarity sensor protein [Vibrio c...   166   9e-40
gi|153825540|ref|ZP_01978207.1| osmolarity sensor protein EnvZ [...   166   9e-40
gi|262190728|ref|ZP_06048958.1| osmolarity sensory histidine kin...   166   9e-40
gi|238788972|ref|ZP_04632762.1| Osmolarity sensor protein envZ [...   166   9e-40
gi|121726709|ref|ZP_01679934.1| osmolarity sensor protein EnvZ [...   166   9e-40
gi|336314766|ref|ZP_08569681.1| signal transduction histidine ki...   166   9e-40
gi|197334116|ref|YP_002154884.1| osmolarity sensor protein EnvZ ...   166   9e-40
gi|238783103|ref|ZP_04627129.1| Osmolarity sensor protein envZ [...   166   9e-40
gi|59710722|ref|YP_203498.1| osmolarity sensor protein [Vibrio f...   166   9e-40
gi|238751146|ref|ZP_04612641.1| Osmolarity sensor protein envZ [...   166   9e-40
gi|341631494|gb|EGS56388.1| osmolarity sensor protein envZ [Vibr...   166   1e-39
gi|340045334|gb|EGR06278.1| osmolarity sensor protein envZ [Vibr...   166   1e-39
gi|340035600|gb|EGQ96579.1| osmolarity sensor protein envZ [Vibr...   166   1e-39
gi|238765204|ref|ZP_04626135.1| Osmolarity sensor protein envZ [...   166   1e-39
gi|117922449|ref|YP_871641.1| osmolarity sensor protein [Shewane...   166   1e-39
gi|315269643|gb|ADT96496.1| integral membrane sensor signal tran...   166   1e-39
gi|229521779|ref|ZP_04411197.1| osmolarity sensory histidine kin...   166   1e-39
gi|334861510|gb|AEH11981.1| integral membrane sensor signal tran...   166   1e-39
gi|238758701|ref|ZP_04619875.1| Osmolarity sensor protein envZ [...   165   1e-39
gi|146313449|ref|YP_001178523.1| osmolarity sensor protein [Ente...   165   2e-39
gi|153002705|ref|YP_001368386.1| osmolarity sensor protein [Shew...   165   2e-39
gi|238754107|ref|ZP_04615465.1| Osmolarity sensor protein envZ [...   165   2e-39
gi|114049387|ref|YP_739937.1| osmolarity sensor protein [Shewane...   165   2e-39
gi|238792876|ref|ZP_04636506.1| Osmolarity sensor protein envZ [...   165   2e-39
gi|319424530|gb|ADV52604.1| periplasmic sensor histidine kinase ...   165   2e-39
gi|315127977|ref|YP_004069980.1| osmolarity sensor protein [Pseu...   165   2e-39
gi|153948119|ref|YP_001402927.1| osmolarity sensor protein [Yers...   165   2e-39
gi|170767049|ref|ZP_02901502.1| osmolarity sensor protein EnvZ [...   165   2e-39
gi|304412086|ref|ZP_07393696.1| integral membrane sensor signal ...   165   2e-39
gi|160877441|ref|YP_001556757.1| osmolarity sensor protein [Shew...   165   3e-39
gi|120596939|ref|YP_961513.1| osmolarity sensor protein [Shewane...   165   3e-39
gi|22127787|ref|NP_671210.1| osmolarity sensor protein [Yersinia...   164   3e-39
gi|146294928|ref|YP_001185352.1| osmolarity sensor protein [Shew...   164   3e-39
gi|197286721|ref|YP_002152593.1| osmolarity sensor protein [Prot...   164   4e-39
gi|205354875|ref|YP_002228676.1| osmolarity sensor protein [Salm...   164   4e-39
gi|227355089|ref|ZP_03839500.1| two-component system sensor kina...   164   4e-39
gi|197364346|ref|YP_002143983.1| osmolarity sensor protein [Salm...   164   4e-39
gi|45440000|ref|NP_991539.1| osmolarity sensor protein [Yersinia...   164   4e-39
gi|113972139|ref|YP_735932.1| osmolarity sensor protein [Shewane...   164   5e-39
gi|289809573|ref|ZP_06540202.1| osmolarity sensor protein [Salmo...   164   5e-39
gi|317494409|ref|ZP_07952823.1| hsp90-like protein [Enterobacter...   163   5e-39
gi|313647300|gb|EFS11752.1| osmolarity sensor protein envZ [Shig...   163   5e-39
gi|217975278|ref|YP_002360029.1| osmolarity sensor protein [Shew...   163   6e-39
gi|332163325|ref|YP_004299902.1| osmolarity sensor protein [Yers...   163   6e-39
gi|213051735|ref|ZP_03344613.1| osmolarity sensor protein [Salmo...   163   6e-39
gi|318607816|emb|CBY29314.1| osmolarity sensory histidine kinase...   163   6e-39
gi|297517614|ref|ZP_06936000.1| osmolarity sensor protein [Esche...   163   7e-39
gi|123444181|ref|YP_001008151.1| osmolarity sensor protein [Yers...   163   7e-39
gi|194450163|ref|YP_002047525.1| osmolarity sensor protein [Salm...   163   8e-39
gi|71281830|ref|YP_271243.1| osmolarity sensor protein [Colwelli...   163   8e-39
gi|194446263|ref|YP_002042752.1| osmolarity sensor protein [Salm...   163   9e-39
gi|91794886|ref|YP_564537.1| osmolarity sensor protein [Shewanel...   163   9e-39
gi|212637548|ref|YP_002314073.1| osmolarity sensor protein [Shew...   163   9e-39
gi|213421657|ref|ZP_03354723.1| osmolarity sensor protein [Salmo...   163   1e-38
gi|47665|emb|CAA30935.1| unnamed protein product [Salmonella ent...   163   1e-38
gi|296105098|ref|YP_003615244.1| osmolarity sensor protein [Ente...   163   1e-38
gi|127514566|ref|YP_001095763.1| osmolarity sensor protein [Shew...   162   1e-38
gi|332085552|gb|EGI90718.1| osmolarity sensor protein envZ [Shig...   162   1e-38
gi|317049900|ref|YP_004117548.1| integral membrane sensor signal...   162   1e-38
gi|340001034|ref|YP_004731918.1| two-component sensor kinase Env...   162   1e-38
gi|16762786|ref|NP_458403.1| osmolarity sensor protein [Salmonel...   162   2e-38
gi|157963829|ref|YP_001503863.1| osmolarity sensor protein [Shew...   162   2e-38
gi|282599870|ref|ZP_05972168.2| osmolarity sensor protein EnvZ [...   162   2e-38
gi|323154237|gb|EFZ40440.1| osmolarity sensor protein envZ [Esch...   162   2e-38
gi|194431244|ref|ZP_03063537.1| osmolarity sensor protein EnvZ [...   162   2e-38
gi|326630021|gb|EGE36364.1| osmolarity sensor protein [Salmonell...   162   2e-38
gi|345332562|gb|EGW65018.1| osmolarity sensor protein envZ [Esch...   162   2e-38
gi|157373308|ref|YP_001471908.1| osmolarity sensor protein [Shew...   162   2e-38
gi|170724519|ref|YP_001758545.1| osmolarity sensor protein [Shew...   162   2e-38
gi|218555953|ref|YP_002388866.1| osmolarity sensor protein [Esch...   162   2e-38
gi|325498946|gb|EGC96805.1| osmolarity sensor protein [Escherich...   162   2e-38
gi|3402275|emb|CAA70147.1| EnvZ protein [Yersinia enterocolitica]     162   2e-38
gi|157372852|ref|YP_001480841.1| osmolarity sensor protein [Serr...   162   2e-38
gi|260599705|ref|YP_003212276.1| osmolarity sensor protein [Cron...   162   2e-38
gi|16766789|ref|NP_462404.1| osmolarity sensor protein [Salmonel...   162   2e-38
gi|291086351|ref|ZP_06355540.2| hypothetical protein CIT292_1019...   162   2e-38
gi|161505933|ref|YP_001573045.1| osmolarity sensor protein [Salm...   162   2e-38
gi|332143340|ref|YP_004429078.1| osmolarity sensor protein [Alte...   162   2e-38
gi|312968286|ref|ZP_07782496.1| osmolarity sensor protein envZ [...   162   2e-38
gi|50123027|ref|YP_052194.1| osmolarity sensor protein [Pectobac...   162   2e-38
gi|62182003|ref|YP_218420.1| osmolarity sensor protein [Salmonel...   162   2e-38
gi|237728723|ref|ZP_04559204.1| two-component sensor kinase EnvZ...   162   2e-38
gi|227329043|ref|ZP_03833067.1| osmolarity sensor protein [Pecto...   162   2e-38
gi|327251039|gb|EGE62732.1| osmolarity sensor protein envZ [Esch...   162   2e-38
gi|253690258|ref|YP_003019448.1| histidine kinase [Pectobacteriu...   161   2e-38
gi|89076061|ref|ZP_01162421.1| osmolarity sensor protein [Photob...   161   2e-38
gi|311277662|ref|YP_003939893.1| integral membrane sensor signal...   161   2e-38
gi|329297351|ref|ZP_08254687.1| osmolarity sensor protein [Plaut...   161   2e-38
gi|345301234|ref|YP_004830592.1| integral membrane sensor signal...   161   2e-38
gi|261823303|ref|YP_003261409.1| osmolarity sensor protein [Pect...   161   2e-38
gi|330447152|ref|ZP_08310802.1| osmolarity sensor protein [Photo...   161   2e-38
gi|333929536|ref|YP_004503115.1| integral membrane sensor signal...   161   2e-38
gi|239995633|ref|ZP_04716157.1| osmolarity sensor protein [Alter...   161   3e-38
gi|167622180|ref|YP_001672474.1| osmolarity sensor protein [Shew...   161   3e-38
gi|294138931|ref|YP_003554909.1| osmolarity sensor protein EnvZ ...   161   3e-38
gi|341919795|gb|EGT69405.1| envZ [Escherichia coli O104:H4 str. ...   161   3e-38
gi|320175771|gb|EFW50857.1| Osmolarity sensory histidine kinase ...   161   3e-38
gi|90581396|ref|ZP_01237191.1| osmolarity sensor protein [Vibrio...   161   3e-38
gi|16131281|ref|NP_417863.1| sensory histidine kinase in two-com...   161   3e-38
gi|218697087|ref|YP_002404754.1| osmolarity sensor protein [Esch...   161   3e-38
gi|218706995|ref|YP_002414514.1| osmolarity sensor protein [Esch...   161   3e-38
gi|260857511|ref|YP_003231402.1| sensory histidine kinase EnvZ i...   161   3e-38
gi|157148988|ref|YP_001456307.1| osmolarity sensor protein [Citr...   161   3e-38
gi|304397822|ref|ZP_07379698.1| integral membrane sensor signal ...   161   3e-38
gi|15803908|ref|NP_289944.1| osmolarity sensor protein [Escheric...   161   3e-38
gi|345334780|gb|EGW67221.1| osmolarity sensor protein envZ [Esch...   161   3e-38
gi|212711644|ref|ZP_03319772.1| hypothetical protein PROVALCAL_0...   161   3e-38
gi|270264439|ref|ZP_06192705.1| osmolarity sensor protein EnvZ [...   161   3e-38
gi|320645184|gb|EFX14200.1| osmolarity sensor protein [Escherich...   161   3e-38
gi|308188418|ref|YP_003932549.1| Osmolarity sensor protein EnvZ ...   161   4e-38
gi|332345356|gb|AEE58690.1| osmolarity sensor protein EnvZ [Esch...   161   4e-38
gi|187732077|ref|YP_001882081.1| osmolarity sensor protein [Shig...   161   4e-38
gi|110643637|ref|YP_671367.1| osmolarity sensor protein [Escheri...   161   4e-38
gi|254163332|ref|YP_003046440.1| osmolarity sensor protein [Esch...   161   4e-38
gi|301645843|ref|ZP_07245758.1| ATPase, histidine kinase-, DNA g...   161   4e-38
gi|227112165|ref|ZP_03825821.1| osmolarity sensor protein [Pecto...   161   4e-38
gi|24376107|ref|NP_720150.1| osmolarity sensor protein [Shewanel...   161   4e-38
gi|119776643|ref|YP_929383.1| osmolarity sensor protein [Shewane...   161   4e-38
gi|291326976|ref|ZP_06574148.1| osmolarity sensor protein EnvZ [...   161   4e-38
gi|26250004|ref|NP_756044.1| osmolarity sensor protein [Escheric...   161   4e-38
gi|218702149|ref|YP_002409778.1| osmolarity sensor protein [Esch...   161   4e-38
gi|218550662|ref|YP_002384453.1| osmolarity sensor protein [Esch...   161   4e-38
gi|293393392|ref|ZP_06637704.1| osmolarity sensor protein EnvZ [...   160   5e-38
gi|156936434|ref|YP_001440350.1| osmolarity sensor protein [Cron...   160   5e-38
gi|300937299|ref|ZP_07152140.1| ATPase, histidine kinase-, DNA g...   160   5e-38
gi|242237781|ref|YP_002985962.1| osmolarity sensor protein [Dick...   160   5e-38
gi|288550253|ref|ZP_05969761.2| osmolarity sensor protein EnvZ [...   160   5e-38
gi|323224267|gb|EGA08556.1| osmolarity sensor protein [Salmonell...   160   5e-38
gi|292489907|ref|YP_003532797.1| protein histidine kinase/phosph...   160   5e-38
gi|300718777|ref|YP_003743580.1| Osmolarity sensor protein [Erwi...   160   6e-38
gi|283787962|ref|YP_003367827.1| two-component sensor kinase [Ci...   160   7e-38
gi|334125991|ref|ZP_08499974.1| osmolarity sensor protein EnvZ [...   160   8e-38
gi|336247544|ref|YP_004591254.1| osmolarity sensor protein [Ente...   160   8e-38
gi|259910052|ref|YP_002650408.1| osmolarity sensor protein [Erwi...   160   8e-38
gi|283480151|emb|CAY76067.1| protein histidine kinase/phosphatas...   160   8e-38
gi|213852071|ref|ZP_03381603.1| osmolarity sensor protein [Salmo...   160   9e-38
gi|333895688|ref|YP_004469563.1| osmolarity sensor protein [Alte...   160   9e-38
gi|288933211|ref|YP_003437270.1| integral membrane sensor signal...   159   1e-37
gi|206580141|ref|YP_002236224.1| osmolarity sensor protein [Kleb...   159   1e-37
gi|291619234|ref|YP_003521976.1| EnvZ [Pantoea ananatis LMG 2010...   159   1e-37
gi|322830983|ref|YP_004211010.1| integral membrane sensor signal...   159   1e-37
gi|85060296|ref|YP_455998.1| osmolarity sensor protein [Sodalis ...   159   2e-37
gi|339764037|gb|AEK00258.1| osmolarity sensor protein [Klebsiell...   159   2e-37
gi|320539824|ref|ZP_08039483.1| putative sensory histidine kinas...   158   2e-37
gi|294638110|ref|ZP_06716367.1| osmolarity sensor protein EnvZ [...   158   2e-37
gi|152972282|ref|YP_001337428.1| osmolarity sensor protein [Kleb...   158   2e-37
gi|109896557|ref|YP_659812.1| osmolarity sensor protein [Pseudoa...   158   2e-37
gi|307132911|ref|YP_003884927.1| sensory histidine kinase in two...   158   2e-37
gi|163748838|ref|ZP_02156090.1| osmolarity sensor protein [Shewa...   158   3e-37
gi|188535331|ref|YP_001909128.1| osmolarity sensor protein [Erwi...   158   3e-37
gi|54307406|ref|YP_128426.1| osmolarity sensor protein [Photobac...   158   3e-37
gi|269103904|ref|ZP_06156601.1| osmolarity sensory histidine kin...   158   3e-37
gi|330012468|ref|ZP_08307382.1| osmolarity sensor protein EnvZ [...   158   3e-37
gi|332304524|ref|YP_004432375.1| integral membrane sensor signal...   158   3e-37
gi|85710770|ref|ZP_01041831.1| Signal transduction histidine kin...   158   3e-37
gi|90412687|ref|ZP_01220688.1| putative sensor outer membrane pr...   158   3e-37
gi|238921492|ref|YP_002935007.1| osmolarity sensor protein [Edwa...   158   3e-37
gi|271502325|ref|YP_003335351.1| integral membrane sensor signal...   158   3e-37
gi|188025405|ref|ZP_02958497.2| hypothetical protein PROSTU_0023...   157   4e-37
gi|73671326|gb|AAZ80074.1| EnvZ variant [Escherichia coli LW1655F+]   157   4e-37
gi|37524233|ref|NP_927577.1| osmolarity sensor protein [Photorha...   157   4e-37
gi|269140619|ref|YP_003297320.1| osmolarity sensor protein [Edwa...   157   6e-37
gi|251787895|ref|YP_003002616.1| osmolarity sensor protein [Dick...   156   7e-37
gi|221134985|ref|ZP_03561288.1| osmolarity sensor protein [Glaci...   156   1e-36
gi|262273558|ref|ZP_06051372.1| osmolarity sensory histidine kin...   155   2e-36
gi|284008798|emb|CBA75547.1| two-component system, OmpR family, ...   155   2e-36
gi|88861073|ref|ZP_01135708.1| osmolarity sensor protein [Pseudo...   154   3e-36
gi|342225620|gb|EGT90611.1| Osmolarity sensor protein envZ [Acin...   154   4e-36
gi|346921001|gb|EGY01878.1| Signal transduction histidine kinase...   154   4e-36
gi|213646566|ref|ZP_03376619.1| osmolarity sensor protein [Salmo...   153   6e-36
gi|256823534|ref|YP_003147497.1| histidine kinase [Kangiella kor...   153   7e-36
gi|308047931|ref|YP_003911497.1| integral membrane sensor signal...   153   8e-36
gi|344925108|ref|ZP_08778569.1| sensor histidine kinase, putativ...   153   1e-35
gi|83954437|ref|ZP_00963157.1| sensor histidine kinase [Sulfitob...   153   1e-35
gi|330827880|ref|YP_004390832.1| two-component system osmolarity...   153   1e-35
gi|304309785|ref|YP_003809383.1| Sensory histidine kinase in two...   152   1e-35
gi|226327575|ref|ZP_03803093.1| hypothetical protein PROPEN_0144...   152   2e-35
gi|117617643|ref|YP_854836.1| osmolarity sensor protein [Aeromon...   152   2e-35
gi|253987644|ref|YP_003039000.1| osmolarity sensor protein [Phot...   151   3e-35
gi|326797267|ref|YP_004315087.1| integral membrane sensor signal...   151   3e-35
gi|83944450|ref|ZP_00956903.1| sensor histidine kinase [Sulfitob...   151   3e-35
gi|254455729|ref|ZP_05069158.1| osmolarity sensor protein EnvZ [...   151   3e-35
gi|255320248|ref|ZP_05361433.1| sensory histidine kinase in two-...   151   3e-35
gi|46200789|ref|ZP_00056503.2| COG0642: Signal transduction hist...   150   5e-35
gi|262373679|ref|ZP_06066957.1| two-component system sensory his...   150   5e-35
gi|302188959|ref|ZP_07265632.1| sensor histidine kinase [Pseudom...   150   6e-35
gi|298485216|ref|ZP_07003309.1| Osmolarity sensory histidine kin...   150   6e-35
gi|330501333|ref|YP_004378202.1| osmolarity sensor protein EnvZ ...   150   7e-35
gi|330866571|gb|EGH01280.1| osmolarity sensor protein EnvZ [Pseu...   150   7e-35
gi|289824832|ref|ZP_06544275.1| osmolarity sensor protein [Salmo...   150   8e-35
gi|66043529|ref|YP_233370.1| sensor histidine kinase [Pseudomona...   150   8e-35
gi|126643238|ref|YP_001086222.1| sensory histidine kinase (OmpR)...   150   9e-35
gi|126725307|ref|ZP_01741149.1| signal transduction kinase prote...   150   9e-35
gi|330890973|gb|EGH23634.1| osmolarity sensor protein EnvZ [Pseu...   150   9e-35
gi|257481802|ref|ZP_05635843.1| osmolarity sensor protein EnvZ [...   150   1e-34
gi|301385593|ref|ZP_07234011.1| osmolarity sensor protein EnvZ [...   150   1e-34
gi|330986822|gb|EGH84925.1| osmolarity sensor protein EnvZ [Pseu...   149   1e-34
gi|237797945|ref|ZP_04586406.1| osmolarity sensor protein EnvZ [...   149   1e-34
gi|320322225|gb|EFW78321.1| osmolarity sensor protein EnvZ [Pseu...   149   1e-34
gi|146305400|ref|YP_001185865.1| osmolarity sensor protein envZ ...   149   1e-34
gi|71736616|ref|YP_272552.1| osmolarity sensor protein EnvZ [Pse...   149   1e-34
gi|28867560|ref|NP_790179.1| osmolarity sensor protein EnvZ [Pse...   149   1e-34
gi|262375131|ref|ZP_06068365.1| two-component system sensory his...   149   1e-34
gi|169632217|ref|YP_001705953.1| sensory histidine kinase in two...   149   1e-34
gi|169794451|ref|YP_001712244.1| sensory histidine kinase in two...   149   1e-34
gi|307946074|ref|ZP_07661409.1| integral membrane sensor signal ...   149   1e-34
gi|330977295|gb|EGH77249.1| sensor histidine kinase [Pseudomonas...   149   1e-34
gi|330943279|gb|EGH45669.1| sensor histidine kinase [Pseudomonas...   149   1e-34
gi|114328906|ref|YP_746063.1| osmolarity sensor protein envZ [Gr...   149   1e-34
gi|334702721|ref|ZP_08518587.1| osmolarity sensor protein [Aerom...   149   2e-34
gi|83312445|ref|YP_422709.1| Signal transduction histidine kinas...   149   2e-34
gi|260550800|ref|ZP_05825007.1| two-component system sensory his...   148   2e-34
gi|226953700|ref|ZP_03824164.1| sensory histidine kinase in two-...   148   2e-34
gi|99081320|ref|YP_613474.1| periplasmic sensor signal transduct...   148   2e-34
gi|262370702|ref|ZP_06064027.1| sensory histidine kinase [Acinet...   148   2e-34
gi|293610674|ref|ZP_06692974.1| conserved hypothetical protein [...   148   2e-34
gi|326560874|gb|EGE11239.1| two-component system sensor histidin...   148   2e-34
gi|71066574|ref|YP_265301.1| signal transduction histidine kinas...   148   2e-34
gi|90577312|ref|ZP_01233123.1| putative Signal transduction hist...   148   2e-34
gi|260768956|ref|ZP_05877890.1| signal transduction histidine ki...   148   3e-34
gi|296112614|ref|YP_003626552.1| two-component system sensor his...   148   3e-34
gi|326566560|gb|EGE16706.1| two-component system sensor histidin...   148   3e-34
gi|300703960|ref|YP_003745562.1| sensory histidine kinase in two...   148   3e-34
gi|89072345|ref|ZP_01158924.1| putative Signal transduction hist...   148   3e-34
gi|260776395|ref|ZP_05885290.1| signal transduction histidine ki...   148   3e-34
gi|330957178|gb|EGH57438.1| osmolarity sensor protein EnvZ [Pseu...   148   3e-34
gi|73541061|ref|YP_295581.1| sensor histidine kinase [Ralstonia ...   148   4e-34
gi|342811493|gb|EGU46530.1| signal transduction histidine kinase...   148   4e-34
gi|113867476|ref|YP_725965.1| signal transduction histidine kina...   147   4e-34
gi|325123757|gb|ADY83280.1| sensory histidine kinase in two-comp...   147   4e-34
gi|299768510|ref|YP_003730536.1| two-component system sensory hi...   147   4e-34
gi|334195846|gb|AEG69031.1| oxidative stress resistance two-comp...   147   4e-34
gi|83745901|ref|ZP_00942958.1| Osmolarity sensor protein envZ [R...   147   4e-34
gi|261253470|ref|ZP_05946043.1| signal transduction histidine ki...   147   4e-34
gi|333909781|ref|YP_004483367.1| integral membrane sensor signal...   147   4e-34
gi|93007147|ref|YP_581584.1| histidine kinase [Psychrobacter cry...   147   4e-34
gi|218894301|ref|YP_002443171.1| two-component sensor EnvZ [Pseu...   147   5e-34
gi|15600392|ref|NP_253886.1| AmgS [Pseudomonas aeruginosa PAO1] ...   147   5e-34
gi|222081139|ref|YP_002540502.1| two-component sensor histidine ...   147   5e-34
gi|194289492|ref|YP_002005399.1| sensory histidine kinase in two...   147   5e-34
gi|107104301|ref|ZP_01368219.1| hypothetical protein PaerPA_0100...   147   5e-34
gi|296392056|ref|ZP_06881531.1| two-component sensor EnvZ [Pseud...   147   5e-34
gi|339503786|ref|YP_004691206.1| histidine kinase [Roseobacter l...   147   5e-34
gi|262280373|ref|ZP_06058157.1| two-component system sensory his...   147   5e-34
gi|114767135|ref|ZP_01446015.1| sensor histidine kinase [Pelagib...   147   6e-34
gi|152989071|ref|YP_001351260.1| two-component sensor EnvZ [Pseu...   147   6e-34
gi|333902210|ref|YP_004476083.1| integral membrane sensor signal...   147   6e-34
gi|296535258|ref|ZP_06897467.1| sensor histidine kinase [Roseomo...   147   6e-34
gi|94310886|ref|YP_584096.1| sensory histidine kinase in two-com...   147   6e-34
gi|300691391|ref|YP_003752386.1| sensory histidine kinase in two...   147   7e-34
gi|23014493|ref|ZP_00054306.1| COG0642: Signal transduction hist...   146   7e-34
gi|237745659|ref|ZP_04576139.1| two-component sensor kinase EnvZ...   146   7e-34
gi|50086363|ref|YP_047873.1| sensory histidine kinase in two-com...   146   7e-34
gi|344174623|emb|CCA86424.1| sensory histidine kinase in two-com...   146   7e-34
gi|344167714|emb|CCA79954.1| sensory histidine kinase in two-com...   146   8e-34
gi|171910122|ref|ZP_02925592.1| integral membrane sensor signal ...   146   9e-34
gi|58040032|ref|YP_191996.1| two component sensor histidine kina...   146   9e-34
gi|323495067|ref|ZP_08100156.1| Signal transduction histidine ki...   146   9e-34
gi|289674471|ref|ZP_06495361.1| sensor histidine kinase [Pseudom...   146   9e-34
gi|339325623|ref|YP_004685316.1| osmolarity sensor protein EnvZ ...   146   1e-33
gi|330447873|ref|ZP_08311521.1| HAMP domain protein [Photobacter...   146   1e-33
gi|254488654|ref|ZP_05101859.1| sensor histidine kinase [Roseoba...   146   1e-33
gi|330991828|ref|ZP_08315777.1| Osmolarity sensor protein envZ [...   146   1e-33
gi|187928979|ref|YP_001899466.1| integral membrane sensor signal...   146   1e-33
gi|163746438|ref|ZP_02153796.1| sensor histidine kinase, putativ...   146   1e-33
gi|299066657|emb|CBJ37850.1| sensory histidine kinase in two-com...   146   1e-33
gi|209964323|ref|YP_002297238.1| sensor histidine kinase, putati...   146   1e-33
gi|254507766|ref|ZP_05119897.1| signal transduction histidine ki...   145   1e-33
gi|241663166|ref|YP_002981526.1| histidine kinase [Ralstonia pic...   145   2e-33
gi|339492395|ref|YP_004712688.1| osmolarity sensor protein EnvZ ...   145   2e-33
gi|338737785|ref|YP_004674747.1| putative integral membrane sens...   145   2e-33
gi|87121148|ref|ZP_01077039.1| putative Signal transduction hist...   145   2e-33
gi|312958366|ref|ZP_07772887.1| periplasmic sensor signal transd...   145   2e-33
gi|309782633|ref|ZP_07677355.1| oxidative stress resistance two-...   145   2e-33
gi|70733783|ref|YP_257423.1| osmolarity sensor protein EnvZ [Pse...   145   2e-33
gi|222869701|gb|EEF06832.1| predicted protein [Populus trichocarpa]   145   2e-33
gi|54303562|ref|YP_133555.1| putative Signal transduction histid...   145   2e-33
gi|17546366|ref|NP_519768.1| oxidative stress resistance two-com...   145   3e-33
gi|320156982|ref|YP_004189361.1| integral membrane sensor signal...   145   3e-33
gi|44888877|gb|AAS48176.1| Osmolarity-sensing histidine-kinase [...   145   3e-33
gi|330806959|ref|YP_004351421.1| histidine kinase, Classic [Pseu...   145   3e-33
gi|330827911|ref|YP_004390863.1| sensor histidine kinase [Aeromo...   144   3e-33
gi|144899690|emb|CAM76554.1| osmolarity sensor protein [Magnetos...   144   4e-33
gi|343503047|ref|ZP_08740882.1| signal transduction histidine ki...   144   4e-33
gi|77456489|ref|YP_345994.1| osmolarity sensor protein envZ [Pse...   144   4e-33
gi|259415800|ref|ZP_05739720.1| periplasmic sensor signal transd...   144   4e-33
gi|90409612|ref|ZP_01217629.1| putative Signal transduction hist...   144   5e-33
gi|342807369|gb|EGU42558.1| Signal transduction histidine kinase...   144   5e-33
gi|192293210|ref|YP_001993815.1| integral membrane sensor signal...   144   5e-33
gi|327478950|gb|AEA82260.1| osmolarity sensor protein EnvZ [Pseu...   144   5e-33
gi|86146087|ref|ZP_01064413.1| Signal transduction histidine kin...   144   5e-33
gi|146280682|ref|YP_001170835.1| osmolarity sensor protein EnvZ ...   144   5e-33
gi|229587825|ref|YP_002869944.1| osmolarity-sensing histidine-ki...   144   5e-33
gi|39937427|ref|NP_949703.1| periplasmic sensor signal transduct...   144   5e-33
gi|27363524|ref|NP_759052.1| signal transduction histidine kinas...   144   5e-33
gi|218708874|ref|YP_002416495.1| Signal transduction histidine k...   144   5e-33
gi|319405271|emb|CBI78885.1| sensor histidine kinase [Bartonella...   144   6e-33
gi|146342862|ref|YP_001207910.1| putative two-component sensor h...   143   6e-33
gi|307944202|ref|ZP_07659543.1| periplasmic sensor signal transd...   143   6e-33
gi|83648722|ref|YP_437157.1| signal transduction histidine kinas...   143   6e-33
gi|336451928|ref|ZP_08622362.1| signal transduction histidine ki...   143   6e-33
gi|114569316|ref|YP_755996.1| periplasmic sensor signal transduc...   143   7e-33
gi|110679517|ref|YP_682524.1| sensor histidine kinase, putative ...   143   7e-33
gi|91978346|ref|YP_571005.1| periplasmic sensor signal transduct...   143   7e-33
gi|145300859|ref|YP_001143700.1| two-component system sensor his...   143   7e-33
gi|334706144|ref|ZP_08522010.1| sensor histidine kinase [Aeromon...   143   8e-33
gi|316935885|ref|YP_004110867.1| integral membrane sensor signal...   143   8e-33
gi|319941922|ref|ZP_08016243.1| hypothetical protein HMPREF9464_...   143   8e-33
gi|336124557|ref|YP_004566605.1| sensory transduction histidine ...   143   8e-33
gi|148976463|ref|ZP_01813169.1| Signal transduction histidine ki...   143   8e-33
gi|37679275|ref|NP_933884.1| signal transduction histidine kinas...   143   8e-33
gi|290473270|ref|YP_003466136.1| EnvZ [Xenorhabdus bovienii SS-2...   143   9e-33
gi|71082797|ref|YP_265516.1| osmolarity sensor protein envZ [Can...   143   9e-33
gi|91762780|ref|ZP_01264745.1| osmolarity sensor protein envZ [C...   143   9e-33
gi|85703304|ref|ZP_01034408.1| sensor histidine kinase [Roseovar...   143   9e-33
gi|27382573|ref|NP_774102.1| two-component hybrid sensor and reg...   143   1e-32
gi|312113017|ref|YP_004010613.1| integral membrane sensor signal...   143   1e-32
gi|89902407|ref|YP_524878.1| periplasmic sensor signal transduct...   143   1e-32
gi|237809752|ref|YP_002894192.1| histidine kinase [Tolumonas aue...   143   1e-32
gi|319403830|emb|CBI77417.1| sensor histidine kinase [Bartonella...   143   1e-32
gi|319406840|emb|CBI80475.1| sensor histidine kinase [Bartonella...   143   1e-32
gi|323498263|ref|ZP_08103265.1| Signal transduction histidine ki...   143   1e-32
gi|91777086|ref|YP_546842.1| periplasmic sensor signal transduct...   142   1e-32
gi|154252715|ref|YP_001413539.1| integral membrane sensor signal...   142   1e-32
gi|145300938|ref|YP_001143779.1| osmolarity sensor protein [Aero...   142   2e-32
gi|92118603|ref|YP_578332.1| periplasmic sensor signal transduct...   142   2e-32
gi|148253266|ref|YP_001237851.1| signal transduction histidine k...   142   2e-32
gi|163736180|ref|ZP_02143599.1| periplasmic sensor signal transd...   142   2e-32
gi|163741291|ref|ZP_02148683.1| sensor histidine kinase [Phaeoba...   142   2e-32
gi|84387715|ref|ZP_00990731.1| Signal transduction histidine kin...   142   2e-32
gi|213584740|ref|ZP_03366566.1| osmolarity sensor protein [Salmo...   142   2e-32
gi|149204621|ref|ZP_01881586.1| sensor histidine kinase [Roseova...   142   2e-32
gi|319898503|ref|YP_004158596.1| sensor histidine kinase [Barton...   141   2e-32
gi|117617519|ref|YP_858399.1| sensor histidine kinase [Aeromonas...   141   2e-32
gi|296535792|ref|ZP_06897953.1| sensor histidine kinase [Roseomo...   141   2e-32
gi|134095107|ref|YP_001100182.1| putative oxidative stress resis...   141   2e-32
gi|254512460|ref|ZP_05124527.1| sensor histidine kinase [Rhodoba...   141   3e-32
gi|154246365|ref|YP_001417323.1| integral membrane sensor signal...   141   3e-32
gi|87121479|ref|ZP_01077368.1| sensor histidine kinase [Marinomo...   141   3e-32
gi|152998343|ref|YP_001343178.1| integral membrane sensor signal...   141   3e-32
gi|114327402|ref|YP_744559.1| two component system histidine kin...   141   4e-32
gi|49475899|ref|YP_033940.1| sensor histidine kinase [Bartonella...   141   4e-32
gi|73537744|ref|YP_298111.1| sensor histidine kinase [Ralstonia ...   141   4e-32
gi|90422896|ref|YP_531266.1| periplasmic sensor signal transduct...   141   4e-32
gi|78061251|ref|YP_371159.1| periplasmic sensor signal transduct...   141   4e-32
gi|209886313|ref|YP_002290170.1| two-component hybrid sensor and...   141   4e-32
gi|299134257|ref|ZP_07027450.1| integral membrane sensor signal ...   141   5e-32
gi|85716030|ref|ZP_01047007.1| Signal transduction histidine kin...   140   5e-32
gi|288958204|ref|YP_003448545.1| two-component sensor histidine ...   140   5e-32
gi|163867949|ref|YP_001609153.1| sensor histidine kinase [Barton...   140   5e-32
gi|254471969|ref|ZP_05085370.1| osmolarity sensor protein EnvZ [...   140   5e-32
gi|237806796|ref|YP_002891236.1| histidine kinase [Tolumonas aue...   140   5e-32
gi|13472388|ref|NP_103955.1| two-component sensor [Mesorhizobium...   140   6e-32
gi|49473982|ref|YP_032024.1| sensor histidine kinase [Bartonella...   140   6e-32
gi|337266820|ref|YP_004610875.1| integral membrane sensor signal...   140   6e-32
gi|319408902|emb|CBI82559.1| sensor histidine kinase [Bartonella...   140   6e-32
gi|226942668|ref|YP_002797741.1| osmolarity-sensing histidine pr...   140   6e-32
gi|86751279|ref|YP_487775.1| periplasmic sensor signal transduct...   140   6e-32
gi|300024005|ref|YP_003756616.1| integral membrane sensor signal...   140   6e-32
gi|83952235|ref|ZP_00960967.1| sensor histidine kinase [Roseovar...   140   7e-32
gi|260433580|ref|ZP_05787551.1| sensor histidine kinase [Silicib...   140   7e-32
gi|126732481|ref|ZP_01748280.1| sensor histidine kinase [Sagittu...   140   7e-32
gi|334702576|ref|ZP_08518442.1| signal transduction histidine ki...   140   7e-32
gi|182679528|ref|YP_001833674.1| integral membrane sensor signal...   140   8e-32
gi|346921553|gb|EGY02231.1| integral membrane sensor signal tran...   140   8e-32
gi|346992819|ref|ZP_08860891.1| sensor histidine kinase [Ruegeri...   140   8e-32
gi|56697037|ref|YP_167399.1| sensor histidine kinase [Ruegeria p...   140   8e-32
gi|240850154|ref|YP_002971547.1| sensor histidine kinase EnvZ [B...   140   8e-32
gi|254476571|ref|ZP_05089957.1| periplasmic sensor signal transd...   140   9e-32
gi|288959502|ref|YP_003449843.1| two-component sensor histidine ...   140   9e-32
gi|126737516|ref|ZP_01753246.1| sensor histidine kinase [Roseoba...   140   1e-31
gi|260428142|ref|ZP_05782121.1| sensor histidine kinase [Citreic...   140   1e-31
gi|254470217|ref|ZP_05083621.1| signal transduction histidine ki...   140   1e-31
gi|239832405|ref|ZP_04680734.1| integral membrane sensor signal ...   139   1e-31
gi|254462821|ref|ZP_05076237.1| sensor histidine kinase [Rhodoba...   139   1e-31
gi|75676701|ref|YP_319122.1| Signal transduction histidine kinas...   139   1e-31
gi|28868013|ref|NP_790632.1| sensor histidine kinase [Pseudomona...   139   1e-31
gi|330831637|ref|YP_004394589.1| signal transduction histidine k...   139   1e-31
gi|296117302|ref|ZP_06835892.1| integral membrane sensor signal ...   139   2e-31
gi|163761586|ref|ZP_02168657.1| probable two-component sensor hi...   139   2e-31
gi|345873529|ref|ZP_08825436.1| integral membrane sensor signal ...   139   2e-31
gi|86138707|ref|ZP_01057280.1| sensor histidine kinase [Roseobac...   139   2e-31
gi|149914703|ref|ZP_01903233.1| sensor histidine kinase, putativ...   139   2e-31
gi|339018057|ref|ZP_08644200.1| two component sensor histidine k...   138   2e-31
gi|153008973|ref|YP_001370188.1| integral membrane sensor signal...   138   2e-31
gi|269104853|ref|ZP_06157549.1| signal transduction histidine ki...   138   2e-31
gi|117620003|ref|YP_854673.1| signal transduction histidine kina...   138   2e-31
gi|329114621|ref|ZP_08243380.1| Osmolarity sensor protein EnvZ [...   138   2e-31
gi|315498594|ref|YP_004087398.1| integral membrane sensor signal...   138   2e-31
gi|170703740|ref|ZP_02894458.1| integral membrane sensor signal ...   138   2e-31
gi|162146555|ref|YP_001601014.1| two component sensor histidine ...   138   2e-31
gi|115523446|ref|YP_780357.1| periplasmic sensor signal transduc...   138   2e-31
gi|295681072|ref|YP_003609646.1| integral membrane sensor signal...   138   2e-31
gi|254429234|ref|ZP_05042941.1| ATPase, histidine kinase-, DNA g...   138   3e-31
gi|118591898|ref|ZP_01549293.1| two-component hybrid sensor and ...   138   3e-31
gi|258542780|ref|YP_003188213.1| two component sensor histidine ...   138   3e-31
gi|209518113|ref|ZP_03266942.1| integral membrane sensor signal ...   138   3e-31
gi|115352496|ref|YP_774335.1| periplasmic sensor signal transduc...   138   3e-31
gi|328542822|ref|YP_004302931.1| ATPase, histidine kinase-, DNA ...   138   3e-31
gi|332531422|ref|ZP_08407326.1| integral membrane sensor signal ...   138   3e-31
gi|294085770|ref|YP_003552530.1| sensor signal transduction hist...   138   3e-31
gi|77458312|ref|YP_347817.1| periplasmic sensor Signal transduct...   138   3e-31
gi|145301084|ref|YP_001143925.1| two-component system sensor his...   138   3e-31
gi|114705838|ref|ZP_01438741.1| probable two-component sensor [F...   138   3e-31
gi|254181364|ref|ZP_04887961.1| sensor histidine kinase [Burkhol...   138   3e-31
gi|76810615|ref|YP_332665.1| signal transduction histidine kinas...   138   3e-31
gi|255588703|ref|XP_002534690.1| sensory transduction histidine ...   138   3e-31
gi|326318098|ref|YP_004235770.1| integral membrane sensor signal...   138   3e-31
gi|90418272|ref|ZP_01226184.1| sensor histidine kinase, ATP-bind...   138   4e-31
gi|303257074|ref|ZP_07343088.1| protein histidine kinase/phospha...   138   4e-31
gi|53718677|ref|YP_107663.1| putative two-component system, sens...   138   4e-31
gi|116690420|ref|YP_836043.1| periplasmic sensor signal transduc...   138   4e-31
gi|254190764|ref|ZP_04897271.1| sensor histidine kinase [Burkhol...   138   4e-31
gi|332531236|ref|ZP_08407149.1| sensor histidine kinase [Hylemon...   138   4e-31
gi|53725148|ref|YP_102517.1| osmolarity sensor protein EnvZ [Bur...   138   4e-31
gi|172061353|ref|YP_001809005.1| integral membrane sensor signal...   138   4e-31
gi|221639641|ref|YP_002525903.1| sensor protein [Rhodobacter sph...   138   4e-31
gi|118593272|ref|ZP_01550657.1| sensor histidine kinase [Stappia...   138   4e-31
gi|330878942|gb|EGH13091.1| sensor histidine kinase [Pseudomonas...   138   4e-31
gi|148560300|ref|YP_001259401.1| putative osmolarity sensor prot...   138   4e-31
gi|307727153|ref|YP_003910366.1| integral membrane sensor signal...   138   4e-31
gi|602402|gb|AAB36612.1| EnvZ [Xenorhabdus nematophila]               137   4e-31
gi|121602395|ref|YP_989268.1| sensor histidine kinase [Bartonell...   137   4e-31
gi|170737379|ref|YP_001778639.1| histidine kinase [Burkholderia ...   137   4e-31
gi|171317336|ref|ZP_02906531.1| integral membrane sensor signal ...   137   4e-31
gi|170733740|ref|YP_001765687.1| histidine kinase [Burkholderia ...   137   5e-31
gi|167900354|ref|ZP_02487755.1| Signal transduction histidine ki...   137   5e-31
gi|254251725|ref|ZP_04945043.1| sensor histidine kinase [Burkhol...   137   5e-31
gi|326319280|ref|YP_004236952.1| integral membrane sensor signal...   137   5e-31
gi|146277482|ref|YP_001167641.1| integral membrane sensor signal...   137   5e-31
gi|206560944|ref|YP_002231709.1| two-component regulatory system...   137   5e-31
gi|83309647|ref|YP_419911.1| Signal transduction histidine kinas...   137   5e-31
gi|107025471|ref|YP_622982.1| periplasmic sensor signal transduc...   137   5e-31
gi|254249879|ref|ZP_04943199.1| Signal transduction histidine ki...   137   5e-31
gi|330810071|ref|YP_004354533.1| histidine kinase, Classic [Pseu...   137   5e-31
gi|158425599|ref|YP_001526891.1| periplasmic sensor signal trans...   137   5e-31
gi|300725193|ref|YP_003714521.1| EnvZ [Xenorhabdus nematophila A...   137   5e-31
gi|306842985|ref|ZP_07475616.1| Osmolarity sensor protein ENVZ [...   137   6e-31
gi|148257461|ref|YP_001242046.1| putative two component sensor h...   137   6e-31
gi|23502390|ref|NP_698517.1| osmolarity sensor protein EnvZ [Bru...   137   6e-31
gi|257454343|ref|ZP_05619606.1| integral membrane sensor signal ...   137   6e-31
gi|83593561|ref|YP_427313.1| signal transduction histidine kinas...   137   6e-31
gi|167580219|ref|ZP_02373093.1| osmolarity sensor protein EnvZ, ...   137   6e-31
gi|78067196|ref|YP_369965.1| periplasmic sensor signal transduct...   137   6e-31
gi|167561995|ref|ZP_02354911.1| putative osmolarity sensor prote...   137   6e-31
gi|117925635|ref|YP_866252.1| periplasmic sensor signal transduc...   137   7e-31
gi|89054324|ref|YP_509775.1| periplasmic sensor signal transduct...   137   7e-31
gi|134292231|ref|YP_001115967.1| integral membrane sensor signal...   137   7e-31
gi|187919316|ref|YP_001888347.1| integral membrane sensor signal...   136   7e-31

Sequences not found previously or not previously below threshold:

Searching..................................................done


Results from round 5


                                                                 Score    E
Sequences producing significant alignments:                      (bits) Value
Sequences used in model and found again:

gi|261250560|ref|ZP_05943135.1| osmolarity sensory histidine kin...   180   8e-44
gi|28896929|ref|NP_796534.1| osmolarity sensor protein [Vibrio p...   179   1e-43
gi|260902546|ref|ZP_05910941.1| osmolarity sensor protein EnvZ [...   179   1e-43
gi|343501563|ref|ZP_08739437.1| osmolarity sensor protein [Vibri...   179   1e-43
gi|260774752|ref|ZP_05883655.1| osmolarity sensory histidine kin...   178   2e-43
gi|27364305|ref|NP_759833.1| osmolarity sensor protein [Vibrio v...   178   3e-43
gi|153833906|ref|ZP_01986573.1| osmolarity sensor protein EnvZ [...   178   3e-43
gi|37678421|ref|NP_933030.1| osmolarity sensor protein [Vibrio v...   178   3e-43
gi|156972944|ref|YP_001443851.1| osmolarity sensor protein [Vibr...   177   4e-43
gi|269959398|ref|ZP_06173781.1| Osmolarity sensor protein envZ [...   177   4e-43
gi|323497025|ref|ZP_08102048.1| osmolarity sensor protein [Vibri...   177   4e-43
gi|254507304|ref|ZP_05119440.1| osmolarity sensor protein EnvZ [...   177   4e-43
gi|323494578|ref|ZP_08099682.1| osmolarity sensor protein [Vibri...   177   5e-43
gi|315178838|gb|ADT85752.1| osmolarity sensor protein EnvZ [Vibr...   177   5e-43
gi|260770796|ref|ZP_05879725.1| osmolarity sensory histidine kin...   177   5e-43
gi|149189236|ref|ZP_01867523.1| osmolarity sensor protein [Vibri...   175   2e-42
gi|218708220|ref|YP_002415841.1| osmolarity sensor protein [Vibr...   175   2e-42
gi|84386371|ref|ZP_00989399.1| osmolarity sensor protein EnvZ [V...   175   3e-42
gi|336122603|ref|YP_004564651.1| EnvZ [Vibrio anguillarum 775] >...   174   3e-42
gi|86146552|ref|ZP_01064874.1| osmolarity sensor protein [Vibrio...   174   4e-42
gi|312882873|ref|ZP_07742605.1| osmolarity sensor protein [Vibri...   174   4e-42
gi|148976492|ref|ZP_01813188.1| osmolarity sensor protein [Vibri...   174   5e-42
gi|260771991|ref|ZP_05880908.1| osmolarity sensory histidine kin...   173   7e-42
gi|262392643|ref|YP_003284497.1| osmolarity sensory histidine ki...   173   8e-42
gi|343507185|ref|ZP_08744631.1| osmolarity sensor protein [Vibri...   172   1e-41
gi|269965885|ref|ZP_06179978.1| Osmolarity sensor protein envZ [...   172   1e-41
gi|343515630|ref|ZP_08752682.1| osmolarity sensor protein [Vibri...   172   2e-41
gi|343511475|ref|ZP_08748635.1| osmolarity sensor protein [Vibri...   172   2e-41
gi|163802260|ref|ZP_02196155.1| osmolarity sensor protein [Vibri...   172   2e-41
gi|262170360|ref|ZP_06038038.1| osmolarity sensory histidine kin...   171   3e-41
gi|262166717|ref|ZP_06034454.1| osmolarity sensory histidine kin...   171   4e-41
gi|258626034|ref|ZP_05720890.1| Osmolarity sensor protein envZ [...   171   4e-41
gi|343495930|ref|ZP_08734038.1| osmolarity sensor protein [Vibri...   170   5e-41
gi|91224991|ref|ZP_01260250.1| osmolarity sensor protein [Vibrio...   170   7e-41
gi|114561405|ref|YP_748918.1| osmolarity sensor protein [Shewane...   169   1e-40
gi|238797300|ref|ZP_04640801.1| Osmolarity sensor protein envZ [...   169   2e-40
gi|332533237|ref|ZP_08409104.1| osmolarity sensory histidine kin...   169   2e-40
gi|238788972|ref|ZP_04632762.1| Osmolarity sensor protein envZ [...   168   2e-40
gi|238751146|ref|ZP_04612641.1| Osmolarity sensor protein envZ [...   168   2e-40
gi|238783103|ref|ZP_04627129.1| Osmolarity sensor protein envZ [...   168   2e-40
gi|77361752|ref|YP_341327.1| osmolarity sensor protein [Pseudoal...   168   2e-40
gi|119471398|ref|ZP_01613870.1| osmolarity sensor protein [Alter...   168   2e-40
gi|258620421|ref|ZP_05715459.1| Osmolarity sensor protein envZ [...   168   2e-40
gi|229524691|ref|ZP_04414096.1| osmolarity sensory histidine kin...   168   2e-40
gi|262401994|ref|ZP_06078559.1| osmolarity sensory histidine kin...   168   2e-40
gi|341634936|gb|EGS59668.1| osmolarity sensor protein envZ [Vibr...   168   2e-40
gi|254285902|ref|ZP_04960864.1| osmolarity sensor protein EnvZ [...   168   2e-40
gi|229527362|ref|ZP_04416754.1| osmolarity sensory histidine kin...   168   2e-40
gi|153828356|ref|ZP_01981023.1| osmolarity sensor protein EnvZ [...   168   2e-40
gi|238765204|ref|ZP_04626135.1| Osmolarity sensor protein envZ [...   168   2e-40
gi|336313512|ref|ZP_08568452.1| osmolarity sensory histidine kin...   168   2e-40
gi|261211275|ref|ZP_05925564.1| osmolarity sensory histidine kin...   168   2e-40
gi|209693816|ref|YP_002261744.1| osmolarity sensor protein [Alii...   168   2e-40
gi|227082827|ref|YP_002811378.1| osmolarity sensor protein EnvZ ...   168   2e-40
gi|341642797|gb|EGS67099.1| osmolarity sensor protein envZ [Vibr...   168   2e-40
gi|15642707|ref|NP_232340.1| osmolarity sensor protein [Vibrio c...   168   3e-40
gi|262190728|ref|ZP_06048958.1| osmolarity sensory histidine kin...   168   3e-40
gi|153825540|ref|ZP_01978207.1| osmolarity sensor protein EnvZ [...   168   3e-40
gi|121726709|ref|ZP_01679934.1| osmolarity sensor protein EnvZ [...   168   3e-40
gi|336314766|ref|ZP_08569681.1| signal transduction histidine ki...   168   3e-40
gi|341631494|gb|EGS56388.1| osmolarity sensor protein envZ [Vibr...   168   3e-40
gi|340045334|gb|EGR06278.1| osmolarity sensor protein envZ [Vibr...   168   3e-40
gi|340035600|gb|EGQ96579.1| osmolarity sensor protein envZ [Vibr...   168   3e-40
gi|238758701|ref|ZP_04619875.1| Osmolarity sensor protein envZ [...   168   3e-40
gi|197334116|ref|YP_002154884.1| osmolarity sensor protein EnvZ ...   168   4e-40
gi|59710722|ref|YP_203498.1| osmolarity sensor protein [Vibrio f...   168   4e-40
gi|315269643|gb|ADT96496.1| integral membrane sensor signal tran...   167   4e-40
gi|229521779|ref|ZP_04411197.1| osmolarity sensory histidine kin...   167   4e-40
gi|334861510|gb|AEH11981.1| integral membrane sensor signal tran...   167   4e-40
gi|238792876|ref|ZP_04636506.1| Osmolarity sensor protein envZ [...   167   4e-40
gi|146313449|ref|YP_001178523.1| osmolarity sensor protein [Ente...   167   4e-40
gi|153002705|ref|YP_001368386.1| osmolarity sensor protein [Shew...   167   4e-40
gi|117922449|ref|YP_871641.1| osmolarity sensor protein [Shewane...   167   5e-40
gi|238754107|ref|ZP_04615465.1| Osmolarity sensor protein envZ [...   167   5e-40
gi|170767049|ref|ZP_02901502.1| osmolarity sensor protein EnvZ [...   166   6e-40
gi|304412086|ref|ZP_07393696.1| integral membrane sensor signal ...   166   7e-40
gi|153948119|ref|YP_001402927.1| osmolarity sensor protein [Yers...   166   7e-40
gi|160877441|ref|YP_001556757.1| osmolarity sensor protein [Shew...   166   7e-40
gi|114049387|ref|YP_739937.1| osmolarity sensor protein [Shewane...   166   7e-40
gi|319424530|gb|ADV52604.1| periplasmic sensor histidine kinase ...   166   8e-40
gi|205354875|ref|YP_002228676.1| osmolarity sensor protein [Salm...   166   9e-40
gi|120596939|ref|YP_961513.1| osmolarity sensor protein [Shewane...   166   1e-39
gi|197364346|ref|YP_002143983.1| osmolarity sensor protein [Salm...   166   1e-39
gi|22127787|ref|NP_671210.1| osmolarity sensor protein [Yersinia...   166   1e-39
gi|289809573|ref|ZP_06540202.1| osmolarity sensor protein [Salmo...   166   1e-39
gi|317494409|ref|ZP_07952823.1| hsp90-like protein [Enterobacter...   166   1e-39
gi|146294928|ref|YP_001185352.1| osmolarity sensor protein [Shew...   166   1e-39
gi|332163325|ref|YP_004299902.1| osmolarity sensor protein [Yers...   166   1e-39
gi|315127977|ref|YP_004069980.1| osmolarity sensor protein [Pseu...   166   1e-39
gi|313647300|gb|EFS11752.1| osmolarity sensor protein envZ [Shig...   166   1e-39
gi|213051735|ref|ZP_03344613.1| osmolarity sensor protein [Salmo...   166   1e-39
gi|318607816|emb|CBY29314.1| osmolarity sensory histidine kinase...   165   1e-39
gi|217975278|ref|YP_002360029.1| osmolarity sensor protein [Shew...   165   2e-39
gi|45440000|ref|NP_991539.1| osmolarity sensor protein [Yersinia...   165   2e-39
gi|113972139|ref|YP_735932.1| osmolarity sensor protein [Shewane...   165   2e-39
gi|123444181|ref|YP_001008151.1| osmolarity sensor protein [Yers...   165   2e-39
gi|194450163|ref|YP_002047525.1| osmolarity sensor protein [Salm...   165   2e-39
gi|194446263|ref|YP_002042752.1| osmolarity sensor protein [Salm...   165   2e-39
gi|297517614|ref|ZP_06936000.1| osmolarity sensor protein [Esche...   165   2e-39
gi|212637548|ref|YP_002314073.1| osmolarity sensor protein [Shew...   165   2e-39
gi|317049900|ref|YP_004117548.1| integral membrane sensor signal...   165   2e-39
gi|296105098|ref|YP_003615244.1| osmolarity sensor protein [Ente...   165   3e-39
gi|213421657|ref|ZP_03354723.1| osmolarity sensor protein [Salmo...   165   3e-39
gi|127514566|ref|YP_001095763.1| osmolarity sensor protein [Shew...   165   3e-39
gi|197286721|ref|YP_002152593.1| osmolarity sensor protein [Prot...   165   3e-39
gi|227355089|ref|ZP_03839500.1| two-component system sensor kina...   165   3e-39
gi|332085552|gb|EGI90718.1| osmolarity sensor protein envZ [Shig...   165   3e-39
gi|50123027|ref|YP_052194.1| osmolarity sensor protein [Pectobac...   165   3e-39
gi|260599705|ref|YP_003212276.1| osmolarity sensor protein [Cron...   165   3e-39
gi|157372852|ref|YP_001480841.1| osmolarity sensor protein [Serr...   164   3e-39
gi|340001034|ref|YP_004731918.1| two-component sensor kinase Env...   164   3e-39
gi|3402275|emb|CAA70147.1| EnvZ protein [Yersinia enterocolitica]     164   3e-39
gi|227329043|ref|ZP_03833067.1| osmolarity sensor protein [Pecto...   164   3e-39
gi|91794886|ref|YP_564537.1| osmolarity sensor protein [Shewanel...   164   3e-39
gi|253690258|ref|YP_003019448.1| histidine kinase [Pectobacteriu...   164   3e-39
gi|16762786|ref|NP_458403.1| osmolarity sensor protein [Salmonel...   164   4e-39
gi|47665|emb|CAA30935.1| unnamed protein product [Salmonella ent...   164   4e-39
gi|194431244|ref|ZP_03063537.1| osmolarity sensor protein EnvZ [...   164   4e-39
gi|323154237|gb|EFZ40440.1| osmolarity sensor protein envZ [Esch...   164   4e-39
gi|345332562|gb|EGW65018.1| osmolarity sensor protein envZ [Esch...   164   4e-39
gi|157963829|ref|YP_001503863.1| osmolarity sensor protein [Shew...   164   4e-39
gi|326630021|gb|EGE36364.1| osmolarity sensor protein [Salmonell...   164   4e-39
gi|170724519|ref|YP_001758545.1| osmolarity sensor protein [Shew...   164   4e-39
gi|218555953|ref|YP_002388866.1| osmolarity sensor protein [Esch...   164   4e-39
gi|16766789|ref|NP_462404.1| osmolarity sensor protein [Salmonel...   164   4e-39
gi|325498946|gb|EGC96805.1| osmolarity sensor protein [Escherich...   164   4e-39
gi|261823303|ref|YP_003261409.1| osmolarity sensor protein [Pect...   164   4e-39
gi|291086351|ref|ZP_06355540.2| hypothetical protein CIT292_1019...   164   4e-39
gi|329297351|ref|ZP_08254687.1| osmolarity sensor protein [Plaut...   164   4e-39
gi|161505933|ref|YP_001573045.1| osmolarity sensor protein [Salm...   164   4e-39
gi|312968286|ref|ZP_07782496.1| osmolarity sensor protein envZ [...   164   4e-39
gi|332143340|ref|YP_004429078.1| osmolarity sensor protein [Alte...   164   5e-39
gi|327251039|gb|EGE62732.1| osmolarity sensor protein envZ [Esch...   164   5e-39
gi|62182003|ref|YP_218420.1| osmolarity sensor protein [Salmonel...   164   5e-39
gi|89076061|ref|ZP_01162421.1| osmolarity sensor protein [Photob...   164   5e-39
gi|237728723|ref|ZP_04559204.1| two-component sensor kinase EnvZ...   164   5e-39
gi|333929536|ref|YP_004503115.1| integral membrane sensor signal...   164   5e-39
gi|311277662|ref|YP_003939893.1| integral membrane sensor signal...   164   5e-39
gi|157373308|ref|YP_001471908.1| osmolarity sensor protein [Shew...   163   5e-39
gi|345301234|ref|YP_004830592.1| integral membrane sensor signal...   163   5e-39
gi|270264439|ref|ZP_06192705.1| osmolarity sensor protein EnvZ [...   163   6e-39
gi|330447152|ref|ZP_08310802.1| osmolarity sensor protein [Photo...   163   6e-39
gi|294138931|ref|YP_003554909.1| osmolarity sensor protein EnvZ ...   163   6e-39
gi|167622180|ref|YP_001672474.1| osmolarity sensor protein [Shew...   163   6e-39
gi|304397822|ref|ZP_07379698.1| integral membrane sensor signal ...   163   7e-39
gi|71281830|ref|YP_271243.1| osmolarity sensor protein [Colwelli...   163   7e-39
gi|227112165|ref|ZP_03825821.1| osmolarity sensor protein [Pecto...   163   7e-39
gi|341919795|gb|EGT69405.1| envZ [Escherichia coli O104:H4 str. ...   163   7e-39
gi|239995633|ref|ZP_04716157.1| osmolarity sensor protein [Alter...   163   7e-39
gi|90581396|ref|ZP_01237191.1| osmolarity sensor protein [Vibrio...   163   7e-39
gi|320175771|gb|EFW50857.1| Osmolarity sensory histidine kinase ...   163   7e-39
gi|260857511|ref|YP_003231402.1| sensory histidine kinase EnvZ i...   163   7e-39
gi|308188418|ref|YP_003932549.1| Osmolarity sensor protein EnvZ ...   163   7e-39
gi|16131281|ref|NP_417863.1| sensory histidine kinase in two-com...   163   8e-39
gi|218697087|ref|YP_002404754.1| osmolarity sensor protein [Esch...   163   8e-39
gi|218706995|ref|YP_002414514.1| osmolarity sensor protein [Esch...   163   8e-39
gi|15803908|ref|NP_289944.1| osmolarity sensor protein [Escheric...   163   8e-39
gi|345334780|gb|EGW67221.1| osmolarity sensor protein envZ [Esch...   163   8e-39
gi|157148988|ref|YP_001456307.1| osmolarity sensor protein [Citr...   163   8e-39
gi|282599870|ref|ZP_05972168.2| osmolarity sensor protein EnvZ [...   163   8e-39
gi|320645184|gb|EFX14200.1| osmolarity sensor protein [Escherich...   163   8e-39
gi|332345356|gb|AEE58690.1| osmolarity sensor protein EnvZ [Esch...   163   9e-39
gi|301645843|ref|ZP_07245758.1| ATPase, histidine kinase-, DNA g...   163   9e-39
gi|187732077|ref|YP_001882081.1| osmolarity sensor protein [Shig...   163   9e-39
gi|110643637|ref|YP_671367.1| osmolarity sensor protein [Escheri...   163   9e-39
gi|254163332|ref|YP_003046440.1| osmolarity sensor protein [Esch...   163   9e-39
gi|156936434|ref|YP_001440350.1| osmolarity sensor protein [Cron...   163   9e-39
gi|300718777|ref|YP_003743580.1| Osmolarity sensor protein [Erwi...   163   9e-39
gi|26250004|ref|NP_756044.1| osmolarity sensor protein [Escheric...   163   1e-38
gi|218702149|ref|YP_002409778.1| osmolarity sensor protein [Esch...   163   1e-38
gi|218550662|ref|YP_002384453.1| osmolarity sensor protein [Esch...   163   1e-38
gi|242237781|ref|YP_002985962.1| osmolarity sensor protein [Dick...   163   1e-38
gi|293393392|ref|ZP_06637704.1| osmolarity sensor protein EnvZ [...   163   1e-38
gi|300937299|ref|ZP_07152140.1| ATPase, histidine kinase-, DNA g...   163   1e-38
gi|323224267|gb|EGA08556.1| osmolarity sensor protein [Salmonell...   162   1e-38
gi|212711644|ref|ZP_03319772.1| hypothetical protein PROVALCAL_0...   162   1e-38
gi|288550253|ref|ZP_05969761.2| osmolarity sensor protein EnvZ [...   162   1e-38
gi|292489907|ref|YP_003532797.1| protein histidine kinase/phosph...   162   1e-38
gi|283787962|ref|YP_003367827.1| two-component sensor kinase [Ci...   162   2e-38
gi|291326976|ref|ZP_06574148.1| osmolarity sensor protein EnvZ [...   162   2e-38
gi|24376107|ref|NP_720150.1| osmolarity sensor protein [Shewanel...   162   2e-38
gi|334125991|ref|ZP_08499974.1| osmolarity sensor protein EnvZ [...   162   2e-38
gi|336247544|ref|YP_004591254.1| osmolarity sensor protein [Ente...   162   2e-38
gi|213852071|ref|ZP_03381603.1| osmolarity sensor protein [Salmo...   162   2e-38
gi|259910052|ref|YP_002650408.1| osmolarity sensor protein [Erwi...   161   2e-38
gi|119776643|ref|YP_929383.1| osmolarity sensor protein [Shewane...   161   2e-38
gi|283480151|emb|CAY76067.1| protein histidine kinase/phosphatas...   161   2e-38
gi|291619234|ref|YP_003521976.1| EnvZ [Pantoea ananatis LMG 2010...   161   2e-38
gi|288933211|ref|YP_003437270.1| integral membrane sensor signal...   161   2e-38
gi|322830983|ref|YP_004211010.1| integral membrane sensor signal...   161   3e-38
gi|206580141|ref|YP_002236224.1| osmolarity sensor protein [Kleb...   161   3e-38
gi|85060296|ref|YP_455998.1| osmolarity sensor protein [Sodalis ...   161   3e-38
gi|294638110|ref|ZP_06716367.1| osmolarity sensor protein EnvZ [...   161   3e-38
gi|333895688|ref|YP_004469563.1| osmolarity sensor protein [Alte...   161   3e-38
gi|320539824|ref|ZP_08039483.1| putative sensory histidine kinas...   161   4e-38
gi|339764037|gb|AEK00258.1| osmolarity sensor protein [Klebsiell...   161   4e-38
gi|307132911|ref|YP_003884927.1| sensory histidine kinase in two...   161   4e-38
gi|152972282|ref|YP_001337428.1| osmolarity sensor protein [Kleb...   161   4e-38
gi|271502325|ref|YP_003335351.1| integral membrane sensor signal...   160   5e-38
gi|238921492|ref|YP_002935007.1| osmolarity sensor protein [Edwa...   160   5e-38
gi|163748838|ref|ZP_02156090.1| osmolarity sensor protein [Shewa...   160   7e-38
gi|109896557|ref|YP_659812.1| osmolarity sensor protein [Pseudoa...   160   7e-38
gi|330012468|ref|ZP_08307382.1| osmolarity sensor protein EnvZ [...   160   7e-38
gi|188535331|ref|YP_001909128.1| osmolarity sensor protein [Erwi...   160   7e-38
gi|54307406|ref|YP_128426.1| osmolarity sensor protein [Photobac...   160   8e-38
gi|332304524|ref|YP_004432375.1| integral membrane sensor signal...   160   9e-38
gi|269140619|ref|YP_003297320.1| osmolarity sensor protein [Edwa...   160   1e-37
gi|73671326|gb|AAZ80074.1| EnvZ variant [Escherichia coli LW1655F+]   160   1e-37
gi|85710770|ref|ZP_01041831.1| Signal transduction histidine kin...   159   1e-37
gi|90412687|ref|ZP_01220688.1| putative sensor outer membrane pr...   159   1e-37
gi|251787895|ref|YP_003002616.1| osmolarity sensor protein [Dick...   159   1e-37
gi|269103904|ref|ZP_06156601.1| osmolarity sensory histidine kin...   159   1e-37
gi|37524233|ref|NP_927577.1| osmolarity sensor protein [Photorha...   159   1e-37
gi|188025405|ref|ZP_02958497.2| hypothetical protein PROSTU_0023...   159   1e-37
gi|346921001|gb|EGY01878.1| Signal transduction histidine kinase...   158   2e-37
gi|221134985|ref|ZP_03561288.1| osmolarity sensor protein [Glaci...   158   3e-37
gi|262273558|ref|ZP_06051372.1| osmolarity sensory histidine kin...   157   4e-37
gi|342225620|gb|EGT90611.1| Osmolarity sensor protein envZ [Acin...   157   4e-37
gi|83954437|ref|ZP_00963157.1| sensor histidine kinase [Sulfitob...   157   6e-37
gi|284008798|emb|CBA75547.1| two-component system, OmpR family, ...   156   7e-37
gi|88861073|ref|ZP_01135708.1| osmolarity sensor protein [Pseudo...   156   1e-36
gi|344925108|ref|ZP_08778569.1| sensor histidine kinase, putativ...   156   1e-36
gi|213646566|ref|ZP_03376619.1| osmolarity sensor protein [Salmo...   155   1e-36
gi|83944450|ref|ZP_00956903.1| sensor histidine kinase [Sulfitob...   155   2e-36
gi|308047931|ref|YP_003911497.1| integral membrane sensor signal...   155   3e-36
gi|256823534|ref|YP_003147497.1| histidine kinase [Kangiella kor...   155   3e-36
gi|254455729|ref|ZP_05069158.1| osmolarity sensor protein EnvZ [...   155   3e-36
gi|255320248|ref|ZP_05361433.1| sensory histidine kinase in two-...   154   3e-36
gi|326797267|ref|YP_004315087.1| integral membrane sensor signal...   154   4e-36
gi|262373679|ref|ZP_06066957.1| two-component system sensory his...   154   5e-36
gi|226327575|ref|ZP_03803093.1| hypothetical protein PROPEN_0144...   153   6e-36
gi|307946074|ref|ZP_07661409.1| integral membrane sensor signal ...   153   7e-36
gi|46200789|ref|ZP_00056503.2| COG0642: Signal transduction hist...   153   7e-36
gi|83312445|ref|YP_422709.1| Signal transduction histidine kinas...   153   7e-36
gi|330827880|ref|YP_004390832.1| two-component system osmolarity...   153   8e-36
gi|253987644|ref|YP_003039000.1| osmolarity sensor protein [Phot...   153   8e-36
gi|304309785|ref|YP_003809383.1| Sensory histidine kinase in two...   153   8e-36
gi|126643238|ref|YP_001086222.1| sensory histidine kinase (OmpR)...   153   9e-36
gi|126725307|ref|ZP_01741149.1| signal transduction kinase prote...   153   1e-35
gi|260768956|ref|ZP_05877890.1| signal transduction histidine ki...   153   1e-35
gi|90577312|ref|ZP_01233123.1| putative Signal transduction hist...   153   1e-35
gi|260776395|ref|ZP_05885290.1| signal transduction histidine ki...   153   1e-35
gi|117617643|ref|YP_854836.1| osmolarity sensor protein [Aeromon...   153   1e-35
gi|89072345|ref|ZP_01158924.1| putative Signal transduction hist...   152   1e-35
gi|262375131|ref|ZP_06068365.1| two-component system sensory his...   152   1e-35
gi|169632217|ref|YP_001705953.1| sensory histidine kinase in two...   152   1e-35
gi|330501333|ref|YP_004378202.1| osmolarity sensor protein EnvZ ...   152   1e-35
gi|169794451|ref|YP_001712244.1| sensory histidine kinase in two...   152   2e-35
gi|114328906|ref|YP_746063.1| osmolarity sensor protein envZ [Gr...   152   2e-35
gi|289824832|ref|ZP_06544275.1| osmolarity sensor protein [Salmo...   152   2e-35
gi|302188959|ref|ZP_07265632.1| sensor histidine kinase [Pseudom...   152   2e-35
gi|226953700|ref|ZP_03824164.1| sensory histidine kinase in two-...   152   2e-35
gi|298485216|ref|ZP_07003309.1| Osmolarity sensory histidine kin...   152   2e-35
gi|342811493|gb|EGU46530.1| signal transduction histidine kinase...   152   2e-35
gi|330866571|gb|EGH01280.1| osmolarity sensor protein EnvZ [Pseu...   152   2e-35
gi|99081320|ref|YP_613474.1| periplasmic sensor signal transduct...   152   2e-35
gi|66043529|ref|YP_233370.1| sensor histidine kinase [Pseudomona...   152   2e-35
gi|260550800|ref|ZP_05825007.1| two-component system sensory his...   152   2e-35
gi|261253470|ref|ZP_05946043.1| signal transduction histidine ki...   151   2e-35
gi|146305400|ref|YP_001185865.1| osmolarity sensor protein envZ ...   151   2e-35
gi|330890973|gb|EGH23634.1| osmolarity sensor protein EnvZ [Pseu...   151   2e-35
gi|257481802|ref|ZP_05635843.1| osmolarity sensor protein EnvZ [...   151   2e-35
gi|23014493|ref|ZP_00054306.1| COG0642: Signal transduction hist...   151   2e-35
gi|301385593|ref|ZP_07234011.1| osmolarity sensor protein EnvZ [...   151   2e-35
gi|237797945|ref|ZP_04586406.1| osmolarity sensor protein EnvZ [...   151   2e-35
gi|330986822|gb|EGH84925.1| osmolarity sensor protein EnvZ [Pseu...   151   2e-35
gi|320322225|gb|EFW78321.1| osmolarity sensor protein EnvZ [Pseu...   151   2e-35
gi|293610674|ref|ZP_06692974.1| conserved hypothetical protein [...   151   3e-35
gi|71736616|ref|YP_272552.1| osmolarity sensor protein EnvZ [Pse...   151   3e-35
gi|28867560|ref|NP_790179.1| osmolarity sensor protein EnvZ [Pse...   151   3e-35
gi|330447873|ref|ZP_08311521.1| HAMP domain protein [Photobacter...   151   3e-35
gi|296535258|ref|ZP_06897467.1| sensor histidine kinase [Roseomo...   151   3e-35
gi|330943279|gb|EGH45669.1| sensor histidine kinase [Pseudomonas...   151   4e-35
gi|330977295|gb|EGH77249.1| sensor histidine kinase [Pseudomonas...   151   4e-35
gi|262370702|ref|ZP_06064027.1| sensory histidine kinase [Acinet...   151   4e-35
gi|326560874|gb|EGE11239.1| two-component system sensor histidin...   151   4e-35
gi|254507766|ref|ZP_05119897.1| signal transduction histidine ki...   151   4e-35
gi|71066574|ref|YP_265301.1| signal transduction histidine kinas...   151   4e-35
gi|296112614|ref|YP_003626552.1| two-component system sensor his...   151   5e-35
gi|325123757|gb|ADY83280.1| sensory histidine kinase in two-comp...   151   5e-35
gi|299768510|ref|YP_003730536.1| two-component system sensory hi...   150   5e-35
gi|326566560|gb|EGE16706.1| two-component system sensor histidin...   150   5e-35
gi|339503786|ref|YP_004691206.1| histidine kinase [Roseobacter l...   150   5e-35
gi|333909781|ref|YP_004483367.1| integral membrane sensor signal...   150   5e-35
gi|323495067|ref|ZP_08100156.1| Signal transduction histidine ki...   150   5e-35
gi|114767135|ref|ZP_01446015.1| sensor histidine kinase [Pelagib...   150   6e-35
gi|209964323|ref|YP_002297238.1| sensor histidine kinase, putati...   150   6e-35
gi|254488654|ref|ZP_05101859.1| sensor histidine kinase [Roseoba...   150   6e-35
gi|50086363|ref|YP_047873.1| sensory histidine kinase in two-com...   150   7e-35
gi|262280373|ref|ZP_06058157.1| two-component system sensory his...   150   7e-35
gi|93007147|ref|YP_581584.1| histidine kinase [Psychrobacter cry...   150   7e-35
gi|58040032|ref|YP_191996.1| two component sensor histidine kina...   150   8e-35
gi|330957178|gb|EGH57438.1| osmolarity sensor protein EnvZ [Pseu...   150   8e-35
gi|330991828|ref|ZP_08315777.1| Osmolarity sensor protein envZ [...   150   8e-35
gi|113867476|ref|YP_725965.1| signal transduction histidine kina...   150   8e-35
gi|222081139|ref|YP_002540502.1| two-component sensor histidine ...   150   9e-35
gi|334702721|ref|ZP_08518587.1| osmolarity sensor protein [Aerom...   150   9e-35
gi|320156982|ref|YP_004189361.1| integral membrane sensor signal...   150   1e-34
gi|73541061|ref|YP_295581.1| sensor histidine kinase [Ralstonia ...   150   1e-34
gi|171910122|ref|ZP_02925592.1| integral membrane sensor signal ...   150   1e-34
gi|338737785|ref|YP_004674747.1| putative integral membrane sens...   150   1e-34
gi|54303562|ref|YP_133555.1| putative Signal transduction histid...   149   1e-34
gi|300703960|ref|YP_003745562.1| sensory histidine kinase in two...   149   1e-34
gi|163746438|ref|ZP_02153796.1| sensor histidine kinase, putativ...   149   1e-34
gi|194289492|ref|YP_002005399.1| sensory histidine kinase in two...   149   1e-34
gi|94310886|ref|YP_584096.1| sensory histidine kinase in two-com...   149   1e-34
gi|87121148|ref|ZP_01077039.1| putative Signal transduction hist...   149   1e-34
gi|192293210|ref|YP_001993815.1| integral membrane sensor signal...   149   1e-34
gi|39937427|ref|NP_949703.1| periplasmic sensor signal transduct...   149   1e-34
gi|333902210|ref|YP_004476083.1| integral membrane sensor signal...   149   1e-34
gi|218894301|ref|YP_002443171.1| two-component sensor EnvZ [Pseu...   149   2e-34
gi|83745901|ref|ZP_00942958.1| Osmolarity sensor protein envZ [R...   149   2e-34
gi|90409612|ref|ZP_01217629.1| putative Signal transduction hist...   149   2e-34
gi|146342862|ref|YP_001207910.1| putative two-component sensor h...   149   2e-34
gi|15600392|ref|NP_253886.1| AmgS [Pseudomonas aeruginosa PAO1] ...   149   2e-34
gi|296392056|ref|ZP_06881531.1| two-component sensor EnvZ [Pseud...   149   2e-34
gi|334195846|gb|AEG69031.1| oxidative stress resistance two-comp...   149   2e-34
gi|27363524|ref|NP_759052.1| signal transduction histidine kinas...   149   2e-34
gi|107104301|ref|ZP_01368219.1| hypothetical protein PaerPA_0100...   149   2e-34
gi|86146087|ref|ZP_01064413.1| Signal transduction histidine kin...   149   2e-34
gi|237745659|ref|ZP_04576139.1| two-component sensor kinase EnvZ...   148   2e-34
gi|218708874|ref|YP_002416495.1| Signal transduction histidine k...   148   2e-34
gi|342807369|gb|EGU42558.1| Signal transduction histidine kinase...   148   2e-34
gi|144899690|emb|CAM76554.1| osmolarity sensor protein [Magnetos...   148   2e-34
gi|152989071|ref|YP_001351260.1| two-component sensor EnvZ [Pseu...   148   2e-34
gi|289674471|ref|ZP_06495361.1| sensor histidine kinase [Pseudom...   148   2e-34
gi|339325623|ref|YP_004685316.1| osmolarity sensor protein EnvZ ...   148   2e-34
gi|316935885|ref|YP_004110867.1| integral membrane sensor signal...   148   2e-34
gi|343503047|ref|ZP_08740882.1| signal transduction histidine ki...   148   2e-34
gi|336124557|ref|YP_004566605.1| sensory transduction histidine ...   148   2e-34
gi|37679275|ref|NP_933884.1| signal transduction histidine kinas...   148   2e-34
gi|300691391|ref|YP_003752386.1| sensory histidine kinase in two...   148   2e-34
gi|148976463|ref|ZP_01813169.1| Signal transduction histidine ki...   148   3e-34
gi|344174623|emb|CCA86424.1| sensory histidine kinase in two-com...   148   3e-34
gi|145300859|ref|YP_001143700.1| two-component system sensor his...   148   3e-34
gi|319405271|emb|CBI78885.1| sensor histidine kinase [Bartonella...   148   3e-34
gi|91978346|ref|YP_571005.1| periplasmic sensor signal transduct...   148   3e-34
gi|83648722|ref|YP_437157.1| signal transduction histidine kinas...   148   3e-34
gi|344167714|emb|CCA79954.1| sensory histidine kinase in two-com...   148   3e-34
gi|339492395|ref|YP_004712688.1| osmolarity sensor protein EnvZ ...   148   3e-34
gi|323498263|ref|ZP_08103265.1| Signal transduction histidine ki...   148   3e-34
gi|307944202|ref|ZP_07659543.1| periplasmic sensor signal transd...   147   4e-34
gi|222869701|gb|EEF06832.1| predicted protein [Populus trichocarpa]   147   4e-34
gi|330827911|ref|YP_004390863.1| sensor histidine kinase [Aeromo...   147   4e-34
gi|154252715|ref|YP_001413539.1| integral membrane sensor signal...   147   4e-34
gi|114569316|ref|YP_755996.1| periplasmic sensor signal transduc...   147   4e-34
gi|27382573|ref|NP_774102.1| two-component hybrid sensor and reg...   147   5e-34
gi|92118603|ref|YP_578332.1| periplasmic sensor signal transduct...   147   5e-34
gi|237806796|ref|YP_002891236.1| histidine kinase [Tolumonas aue...   147   5e-34
gi|89902407|ref|YP_524878.1| periplasmic sensor signal transduct...   147   5e-34
gi|187928979|ref|YP_001899466.1| integral membrane sensor signal...   147   5e-34
gi|241663166|ref|YP_002981526.1| histidine kinase [Ralstonia pic...   147   6e-34
gi|299066657|emb|CBJ37850.1| sensory histidine kinase in two-com...   147   6e-34
gi|148253266|ref|YP_001237851.1| signal transduction histidine k...   147   6e-34
gi|312958366|ref|ZP_07772887.1| periplasmic sensor signal transd...   147   6e-34
gi|319403830|emb|CBI77417.1| sensor histidine kinase [Bartonella...   147   6e-34
gi|259415800|ref|ZP_05739720.1| periplasmic sensor signal transd...   147   6e-34
gi|85703304|ref|ZP_01034408.1| sensor histidine kinase [Roseovar...   147   6e-34
gi|319406840|emb|CBI80475.1| sensor histidine kinase [Bartonella...   147   6e-34
gi|309782633|ref|ZP_07677355.1| oxidative stress resistance two-...   146   7e-34
gi|110679517|ref|YP_682524.1| sensor histidine kinase, putative ...   146   7e-34
gi|70733783|ref|YP_257423.1| osmolarity sensor protein EnvZ [Pse...   146   8e-34
gi|330806959|ref|YP_004351421.1| histidine kinase, Classic [Pseu...   146   8e-34
gi|334706144|ref|ZP_08522010.1| sensor histidine kinase [Aeromon...   146   8e-34
gi|44888877|gb|AAS48176.1| Osmolarity-sensing histidine-kinase [...   146   8e-34
gi|84387715|ref|ZP_00990731.1| Signal transduction histidine kin...   146   8e-34
gi|312113017|ref|YP_004010613.1| integral membrane sensor signal...   146   9e-34
gi|17546366|ref|NP_519768.1| oxidative stress resistance two-com...   146   1e-33
gi|90422896|ref|YP_531266.1| periplasmic sensor signal transduct...   146   1e-33
gi|327478950|gb|AEA82260.1| osmolarity sensor protein EnvZ [Pseu...   146   1e-33
gi|146280682|ref|YP_001170835.1| osmolarity sensor protein EnvZ ...   146   1e-33
gi|71082797|ref|YP_265516.1| osmolarity sensor protein envZ [Can...   146   1e-33
gi|91762780|ref|ZP_01264745.1| osmolarity sensor protein envZ [C...   146   1e-33
gi|319898503|ref|YP_004158596.1| sensor histidine kinase [Barton...   146   1e-33
gi|149204621|ref|ZP_01881586.1| sensor histidine kinase [Roseova...   146   1e-33
gi|77456489|ref|YP_345994.1| osmolarity sensor protein envZ [Pse...   146   1e-33
gi|114327402|ref|YP_744559.1| two component system histidine kin...   146   1e-33
gi|237809752|ref|YP_002894192.1| histidine kinase [Tolumonas aue...   145   2e-33
gi|49475899|ref|YP_033940.1| sensor histidine kinase [Bartonella...   145   2e-33
gi|229587825|ref|YP_002869944.1| osmolarity-sensing histidine-ki...   145   2e-33
gi|91777086|ref|YP_546842.1| periplasmic sensor signal transduct...   145   2e-33
gi|334702576|ref|ZP_08518442.1| signal transduction histidine ki...   145   2e-33
gi|85716030|ref|ZP_01047007.1| Signal transduction histidine kin...   145   2e-33
gi|73537744|ref|YP_298111.1| sensor histidine kinase [Ralstonia ...   145   2e-33
gi|152998343|ref|YP_001343178.1| integral membrane sensor signal...   145   2e-33
gi|86751279|ref|YP_487775.1| periplasmic sensor signal transduct...   145   2e-33
gi|163736180|ref|ZP_02143599.1| periplasmic sensor signal transd...   145   2e-33
gi|299134257|ref|ZP_07027450.1| integral membrane sensor signal ...   145   2e-33
gi|209886313|ref|YP_002290170.1| two-component hybrid sensor and...   145   2e-33
gi|163741291|ref|ZP_02148683.1| sensor histidine kinase [Phaeoba...   145   2e-33
gi|117617519|ref|YP_858399.1| sensor histidine kinase [Aeromonas...   145   3e-33
gi|13472388|ref|NP_103955.1| two-component sensor [Mesorhizobium...   145   3e-33
gi|163867949|ref|YP_001609153.1| sensor histidine kinase [Barton...   145   3e-33
gi|288958204|ref|YP_003448545.1| two-component sensor histidine ...   145   3e-33
gi|319408902|emb|CBI82559.1| sensor histidine kinase [Bartonella...   145   3e-33
gi|319941922|ref|ZP_08016243.1| hypothetical protein HMPREF9464_...   145   3e-33
gi|75676701|ref|YP_319122.1| Signal transduction histidine kinas...   145   3e-33
gi|337266820|ref|YP_004610875.1| integral membrane sensor signal...   145   3e-33
gi|49473982|ref|YP_032024.1| sensor histidine kinase [Bartonella...   145   3e-33
gi|330831637|ref|YP_004394589.1| signal transduction histidine k...   145   3e-33
gi|154246365|ref|YP_001417323.1| integral membrane sensor signal...   144   3e-33
gi|254470217|ref|ZP_05083621.1| signal transduction histidine ki...   144   4e-33
gi|213584740|ref|ZP_03366566.1| osmolarity sensor protein [Salmo...   144   4e-33
gi|336451928|ref|ZP_08622362.1| signal transduction histidine ki...   144   4e-33
gi|300024005|ref|YP_003756616.1| integral membrane sensor signal...   144   4e-33
gi|240850154|ref|YP_002971547.1| sensor histidine kinase EnvZ [B...   144   4e-33
gi|254512460|ref|ZP_05124527.1| sensor histidine kinase [Rhodoba...   144   4e-33
gi|254471969|ref|ZP_05085370.1| osmolarity sensor protein EnvZ [...   144   4e-33
gi|117620003|ref|YP_854673.1| signal transduction histidine kina...   144   5e-33
gi|239832405|ref|ZP_04680734.1| integral membrane sensor signal ...   144   5e-33
gi|126732481|ref|ZP_01748280.1| sensor histidine kinase [Sagittu...   144   5e-33
gi|346921553|gb|EGY02231.1| integral membrane sensor signal tran...   144   5e-33
gi|78061251|ref|YP_371159.1| periplasmic sensor signal transduct...   144   6e-33
gi|126737516|ref|ZP_01753246.1| sensor histidine kinase [Roseoba...   143   6e-33
gi|182679528|ref|YP_001833674.1| integral membrane sensor signal...   143   6e-33
gi|145301084|ref|YP_001143925.1| two-component system sensor his...   143   6e-33
gi|87121479|ref|ZP_01077368.1| sensor histidine kinase [Marinomo...   143   6e-33
gi|288959502|ref|YP_003449843.1| two-component sensor histidine ...   143   7e-33
gi|296535792|ref|ZP_06897953.1| sensor histidine kinase [Roseomo...   143   7e-33
gi|346992819|ref|ZP_08860891.1| sensor histidine kinase [Ruegeri...   143   7e-33
gi|134095107|ref|YP_001100182.1| putative oxidative stress resis...   143   8e-33
gi|260433580|ref|ZP_05787551.1| sensor histidine kinase [Silicib...   143   8e-33
gi|115523446|ref|YP_780357.1| periplasmic sensor signal transduc...   143   8e-33
gi|77458312|ref|YP_347817.1| periplasmic sensor Signal transduct...   143   8e-33
gi|260428142|ref|ZP_05782121.1| sensor histidine kinase [Citreic...   143   8e-33
gi|56697037|ref|YP_167399.1| sensor histidine kinase [Ruegeria p...   143   8e-33
gi|153008973|ref|YP_001370188.1| integral membrane sensor signal...   143   9e-33
gi|254476571|ref|ZP_05089957.1| periplasmic sensor signal transd...   143   9e-33
gi|83952235|ref|ZP_00960967.1| sensor histidine kinase [Roseovar...   143   1e-32
gi|145300938|ref|YP_001143779.1| osmolarity sensor protein [Aero...   143   1e-32
gi|163761586|ref|ZP_02168657.1| probable two-component sensor hi...   143   1e-32
gi|86138707|ref|ZP_01057280.1| sensor histidine kinase [Roseobac...   143   1e-32
gi|269104853|ref|ZP_06157549.1| signal transduction histidine ki...   142   1e-32
gi|296117302|ref|ZP_06835892.1| integral membrane sensor signal ...   142   1e-32
gi|226942668|ref|YP_002797741.1| osmolarity-sensing histidine pr...   142   1e-32
gi|254462821|ref|ZP_05076237.1| sensor histidine kinase [Rhodoba...   142   1e-32
gi|290473270|ref|YP_003466136.1| EnvZ [Xenorhabdus bovienii SS-2...   142   1e-32
gi|118591898|ref|ZP_01549293.1| two-component hybrid sensor and ...   142   1e-32
gi|328542822|ref|YP_004302931.1| ATPase, histidine kinase-, DNA ...   142   1e-32
gi|315498594|ref|YP_004087398.1| integral membrane sensor signal...   142   2e-32
gi|345873529|ref|ZP_08825436.1| integral membrane sensor signal ...   142   2e-32
gi|90418272|ref|ZP_01226184.1| sensor histidine kinase, ATP-bind...   142   2e-32
gi|149914703|ref|ZP_01903233.1| sensor histidine kinase, putativ...   142   2e-32
gi|148560300|ref|YP_001259401.1| putative osmolarity sensor prot...   142   2e-32
gi|162146555|ref|YP_001601014.1| two component sensor histidine ...   142   2e-32
gi|294085770|ref|YP_003552530.1| sensor signal transduction hist...   142   2e-32
gi|339018057|ref|ZP_08644200.1| two component sensor histidine k...   142   2e-32
gi|158425599|ref|YP_001526891.1| periplasmic sensor signal trans...   142   2e-32
gi|114705838|ref|ZP_01438741.1| probable two-component sensor [F...   141   2e-32
gi|329114621|ref|ZP_08243380.1| Osmolarity sensor protein EnvZ [...   141   2e-32
gi|28868013|ref|NP_790632.1| sensor histidine kinase [Pseudomona...   141   2e-32
gi|306842985|ref|ZP_07475616.1| Osmolarity sensor protein ENVZ [...   141   2e-32
gi|221639641|ref|YP_002525903.1| sensor protein [Rhodobacter sph...   141   3e-32
gi|295681072|ref|YP_003609646.1| integral membrane sensor signal...   141   3e-32
gi|23502390|ref|NP_698517.1| osmolarity sensor protein EnvZ [Bru...   141   3e-32
gi|258542780|ref|YP_003188213.1| two component sensor histidine ...   141   3e-32
gi|330810071|ref|YP_004354533.1| histidine kinase, Classic [Pseu...   141   3e-32
gi|118593272|ref|ZP_01550657.1| sensor histidine kinase [Stappia...   141   3e-32
gi|254429234|ref|ZP_05042941.1| ATPase, histidine kinase-, DNA g...   141   3e-32
gi|209518113|ref|ZP_03266942.1| integral membrane sensor signal ...   141   3e-32
gi|116252484|ref|YP_768322.1| two-component sensor histidine kin...   141   3e-32
gi|121602395|ref|YP_989268.1| sensor histidine kinase [Bartonell...   141   3e-32
gi|332531236|ref|ZP_08407149.1| sensor histidine kinase [Hylemon...   141   3e-32
gi|83309647|ref|YP_419911.1| Signal transduction histidine kinas...   141   3e-32
gi|254502733|ref|ZP_05114884.1| ATPase, histidine kinase-, DNA g...   141   3e-32
gi|83593561|ref|YP_427313.1| signal transduction histidine kinas...   141   4e-32
gi|326319280|ref|YP_004236952.1| integral membrane sensor signal...   141   4e-32
gi|146277482|ref|YP_001167641.1| integral membrane sensor signal...   141   4e-32
gi|332531422|ref|ZP_08407326.1| integral membrane sensor signal ...   141   4e-32
gi|340786378|ref|YP_004751843.1| periplasmic sensor signal trans...   141   4e-32
gi|170737379|ref|YP_001778639.1| histidine kinase [Burkholderia ...   141   4e-32
gi|326409540|gb|ADZ66605.1| integral membrane sensor signal tran...   141   4e-32
gi|326318098|ref|YP_004235770.1| integral membrane sensor signal...   141   4e-32
gi|307727153|ref|YP_003910366.1| integral membrane sensor signal...   141   4e-32
gi|107025471|ref|YP_622982.1| periplasmic sensor signal transduc...   141   4e-32
gi|254249879|ref|ZP_04943199.1| Signal transduction histidine ki...   141   5e-32
gi|171317336|ref|ZP_02906531.1| integral membrane sensor signal ...   140   5e-32
gi|154246500|ref|YP_001417458.1| integral membrane sensor signal...   140   5e-32
gi|161619467|ref|YP_001593354.1| hypothetical protein BCAN_A1558...   140   5e-32
gi|163843776|ref|YP_001628180.1| integral membrane sensor signal...   140   5e-32
gi|134292231|ref|YP_001115967.1| integral membrane sensor signal...   140   6e-32
gi|186475954|ref|YP_001857424.1| integral membrane sensor signal...   140   6e-32
gi|330878942|gb|EGH13091.1| sensor histidine kinase [Pseudomonas...   140   6e-32
gi|17986775|ref|NP_539409.1| osmolarity sensor protein ENVZ [Bru...   140   6e-32
gi|261325582|ref|ZP_05964779.1| integral membrane sensor signal ...   140   6e-32
gi|148257461|ref|YP_001242046.1| putative two component sensor h...   140   6e-32
gi|152982389|ref|YP_001355015.1| two-component sensor histidine ...   140   6e-32
gi|265984564|ref|ZP_06097299.1| integral membrane sensor signal ...   140   6e-32
gi|89054324|ref|YP_509775.1| periplasmic sensor signal transduct...   140   6e-32
gi|299138654|ref|ZP_07031832.1| integral membrane sensor signal ...   140   6e-32
gi|206564291|ref|YP_002235054.1| two-component regulatory system...   140   6e-32
gi|257454343|ref|ZP_05619606.1| integral membrane sensor signal ...   140   6e-32
gi|221209275|ref|ZP_03582256.1| periplasmic sensor signal transd...   140   7e-32
gi|261214503|ref|ZP_05928784.1| integral membrane sensor signal ...   140   7e-32
gi|114320305|ref|YP_741988.1| periplasmic sensor signal transduc...   140   7e-32
gi|170703740|ref|ZP_02894458.1| integral membrane sensor signal ...   140   7e-32
gi|189424149|ref|YP_001951326.1| integral membrane sensor signal...   140   7e-32
gi|303257074|ref|ZP_07343088.1| protein histidine kinase/phospha...   140   8e-32
gi|187919316|ref|YP_001888347.1| integral membrane sensor signal...   140   8e-32
gi|150376055|ref|YP_001312651.1| integral membrane sensor signal...   140   8e-32

Sequences not found previously or not previously below threshold:

Searching..................................................done


Results from round 6


                                                                 Score    E
Sequences producing significant alignments:                      (bits) Value
Sequences used in model and found again:

gi|261250560|ref|ZP_05943135.1| osmolarity sensory histidine kin...   181   3e-44
gi|28896929|ref|NP_796534.1| osmolarity sensor protein [Vibrio p...   181   4e-44
gi|260902546|ref|ZP_05910941.1| osmolarity sensor protein EnvZ [...   181   4e-44
gi|343501563|ref|ZP_08739437.1| osmolarity sensor protein [Vibri...   180   5e-44
gi|153833906|ref|ZP_01986573.1| osmolarity sensor protein EnvZ [...   180   8e-44
gi|27364305|ref|NP_759833.1| osmolarity sensor protein [Vibrio v...   180   8e-44
gi|260774752|ref|ZP_05883655.1| osmolarity sensory histidine kin...   180   9e-44
gi|37678421|ref|NP_933030.1| osmolarity sensor protein [Vibrio v...   180   9e-44
gi|156972944|ref|YP_001443851.1| osmolarity sensor protein [Vibr...   179   1e-43
gi|269959398|ref|ZP_06173781.1| Osmolarity sensor protein envZ [...   179   1e-43
gi|323497025|ref|ZP_08102048.1| osmolarity sensor protein [Vibri...   179   1e-43
gi|254507304|ref|ZP_05119440.1| osmolarity sensor protein EnvZ [...   179   1e-43
gi|323494578|ref|ZP_08099682.1| osmolarity sensor protein [Vibri...   178   2e-43
gi|315178838|gb|ADT85752.1| osmolarity sensor protein EnvZ [Vibr...   178   2e-43
gi|260770796|ref|ZP_05879725.1| osmolarity sensory histidine kin...   178   2e-43
gi|149189236|ref|ZP_01867523.1| osmolarity sensor protein [Vibri...   177   4e-43
gi|218708220|ref|YP_002415841.1| osmolarity sensor protein [Vibr...   176   9e-43
gi|84386371|ref|ZP_00989399.1| osmolarity sensor protein EnvZ [V...   176   1e-42
gi|336122603|ref|YP_004564651.1| EnvZ [Vibrio anguillarum 775] >...   176   1e-42
gi|312882873|ref|ZP_07742605.1| osmolarity sensor protein [Vibri...   176   1e-42
gi|86146552|ref|ZP_01064874.1| osmolarity sensor protein [Vibrio...   175   2e-42
gi|148976492|ref|ZP_01813188.1| osmolarity sensor protein [Vibri...   175   2e-42
gi|260771991|ref|ZP_05880908.1| osmolarity sensory histidine kin...   175   2e-42
gi|343507185|ref|ZP_08744631.1| osmolarity sensor protein [Vibri...   175   3e-42
gi|262392643|ref|YP_003284497.1| osmolarity sensory histidine ki...   175   3e-42
gi|343515630|ref|ZP_08752682.1| osmolarity sensor protein [Vibri...   174   3e-42
gi|343511475|ref|ZP_08748635.1| osmolarity sensor protein [Vibri...   174   3e-42
gi|269965885|ref|ZP_06179978.1| Osmolarity sensor protein envZ [...   174   4e-42
gi|262170360|ref|ZP_06038038.1| osmolarity sensory histidine kin...   173   6e-42
gi|262166717|ref|ZP_06034454.1| osmolarity sensory histidine kin...   173   8e-42
gi|258626034|ref|ZP_05720890.1| Osmolarity sensor protein envZ [...   173   9e-42
gi|163802260|ref|ZP_02196155.1| osmolarity sensor protein [Vibri...   172   1e-41
gi|343495930|ref|ZP_08734038.1| osmolarity sensor protein [Vibri...   171   2e-41
gi|91224991|ref|ZP_01260250.1| osmolarity sensor protein [Vibrio...   171   2e-41
gi|258620421|ref|ZP_05715459.1| Osmolarity sensor protein envZ [...   171   4e-41
gi|262401994|ref|ZP_06078559.1| osmolarity sensory histidine kin...   170   4e-41
gi|332533237|ref|ZP_08409104.1| osmolarity sensory histidine kin...   170   4e-41
gi|229524691|ref|ZP_04414096.1| osmolarity sensory histidine kin...   170   5e-41
gi|341634936|gb|EGS59668.1| osmolarity sensor protein envZ [Vibr...   170   5e-41
gi|254285902|ref|ZP_04960864.1| osmolarity sensor protein EnvZ [...   170   5e-41
gi|229527362|ref|ZP_04416754.1| osmolarity sensory histidine kin...   170   5e-41
gi|153828356|ref|ZP_01981023.1| osmolarity sensor protein EnvZ [...   170   5e-41
gi|261211275|ref|ZP_05925564.1| osmolarity sensory histidine kin...   170   5e-41
gi|336314766|ref|ZP_08569681.1| signal transduction histidine ki...   170   5e-41
gi|77361752|ref|YP_341327.1| osmolarity sensor protein [Pseudoal...   170   5e-41
gi|119471398|ref|ZP_01613870.1| osmolarity sensor protein [Alter...   170   6e-41
gi|227082827|ref|YP_002811378.1| osmolarity sensor protein EnvZ ...   170   6e-41
gi|15642707|ref|NP_232340.1| osmolarity sensor protein [Vibrio c...   170   6e-41
gi|262190728|ref|ZP_06048958.1| osmolarity sensory histidine kin...   170   6e-41
gi|341642797|gb|EGS67099.1| osmolarity sensor protein envZ [Vibr...   170   6e-41
gi|153825540|ref|ZP_01978207.1| osmolarity sensor protein EnvZ [...   170   6e-41
gi|341631494|gb|EGS56388.1| osmolarity sensor protein envZ [Vibr...   170   6e-41
gi|121726709|ref|ZP_01679934.1| osmolarity sensor protein EnvZ [...   170   6e-41
gi|340035600|gb|EGQ96579.1| osmolarity sensor protein envZ [Vibr...   170   7e-41
gi|340045334|gb|EGR06278.1| osmolarity sensor protein envZ [Vibr...   170   7e-41
gi|229521779|ref|ZP_04411197.1| osmolarity sensory histidine kin...   170   9e-41
gi|197334116|ref|YP_002154884.1| osmolarity sensor protein EnvZ ...   170   9e-41
gi|59710722|ref|YP_203498.1| osmolarity sensor protein [Vibrio f...   170   1e-40
gi|209693816|ref|YP_002261744.1| osmolarity sensor protein [Alii...   169   1e-40
gi|114561405|ref|YP_748918.1| osmolarity sensor protein [Shewane...   169   1e-40
gi|238797300|ref|ZP_04640801.1| Osmolarity sensor protein envZ [...   168   2e-40
gi|238788972|ref|ZP_04632762.1| Osmolarity sensor protein envZ [...   168   2e-40
gi|238751146|ref|ZP_04612641.1| Osmolarity sensor protein envZ [...   168   2e-40
gi|238783103|ref|ZP_04627129.1| Osmolarity sensor protein envZ [...   168   2e-40
gi|336313512|ref|ZP_08568452.1| osmolarity sensory histidine kin...   168   2e-40
gi|238765204|ref|ZP_04626135.1| Osmolarity sensor protein envZ [...   168   3e-40
gi|238758701|ref|ZP_04619875.1| Osmolarity sensor protein envZ [...   167   4e-40
gi|315127977|ref|YP_004069980.1| osmolarity sensor protein [Pseu...   167   4e-40
gi|315269643|gb|ADT96496.1| integral membrane sensor signal tran...   167   5e-40
gi|334861510|gb|AEH11981.1| integral membrane sensor signal tran...   167   5e-40
gi|238792876|ref|ZP_04636506.1| Osmolarity sensor protein envZ [...   167   5e-40
gi|153002705|ref|YP_001368386.1| osmolarity sensor protein [Shew...   167   5e-40
gi|117922449|ref|YP_871641.1| osmolarity sensor protein [Shewane...   167   5e-40
gi|146313449|ref|YP_001178523.1| osmolarity sensor protein [Ente...   167   5e-40
gi|238754107|ref|ZP_04615465.1| Osmolarity sensor protein envZ [...   166   6e-40
gi|160877441|ref|YP_001556757.1| osmolarity sensor protein [Shew...   166   7e-40
gi|304412086|ref|ZP_07393696.1| integral membrane sensor signal ...   166   7e-40
gi|319424530|gb|ADV52604.1| periplasmic sensor histidine kinase ...   166   8e-40
gi|114049387|ref|YP_739937.1| osmolarity sensor protein [Shewane...   166   8e-40
gi|170767049|ref|ZP_02901502.1| osmolarity sensor protein EnvZ [...   166   8e-40
gi|153948119|ref|YP_001402927.1| osmolarity sensor protein [Yers...   166   9e-40
gi|205354875|ref|YP_002228676.1| osmolarity sensor protein [Salm...   166   1e-39
gi|120596939|ref|YP_961513.1| osmolarity sensor protein [Shewane...   166   1e-39
gi|197364346|ref|YP_002143983.1| osmolarity sensor protein [Salm...   166   1e-39
gi|289809573|ref|ZP_06540202.1| osmolarity sensor protein [Salmo...   166   1e-39
gi|317494409|ref|ZP_07952823.1| hsp90-like protein [Enterobacter...   166   1e-39
gi|146294928|ref|YP_001185352.1| osmolarity sensor protein [Shew...   166   1e-39
gi|213051735|ref|ZP_03344613.1| osmolarity sensor protein [Salmo...   166   1e-39
gi|313647300|gb|EFS11752.1| osmolarity sensor protein envZ [Shig...   165   1e-39
gi|22127787|ref|NP_671210.1| osmolarity sensor protein [Yersinia...   165   1e-39
gi|332163325|ref|YP_004299902.1| osmolarity sensor protein [Yers...   165   1e-39
gi|197286721|ref|YP_002152593.1| osmolarity sensor protein [Prot...   165   2e-39
gi|227355089|ref|ZP_03839500.1| two-component system sensor kina...   165   2e-39
gi|217975278|ref|YP_002360029.1| osmolarity sensor protein [Shew...   165   2e-39
gi|194450163|ref|YP_002047525.1| osmolarity sensor protein [Salm...   165   2e-39
gi|318607816|emb|CBY29314.1| osmolarity sensory histidine kinase...   165   2e-39
gi|113972139|ref|YP_735932.1| osmolarity sensor protein [Shewane...   165   2e-39
gi|123444181|ref|YP_001008151.1| osmolarity sensor protein [Yers...   165   2e-39
gi|212637548|ref|YP_002314073.1| osmolarity sensor protein [Shew...   165   2e-39
gi|194446263|ref|YP_002042752.1| osmolarity sensor protein [Salm...   165   2e-39
gi|45440000|ref|NP_991539.1| osmolarity sensor protein [Yersinia...   165   2e-39
gi|127514566|ref|YP_001095763.1| osmolarity sensor protein [Shew...   165   2e-39
gi|297517614|ref|ZP_06936000.1| osmolarity sensor protein [Esche...   165   2e-39
gi|317049900|ref|YP_004117548.1| integral membrane sensor signal...   165   3e-39
gi|91794886|ref|YP_564537.1| osmolarity sensor protein [Shewanel...   165   3e-39
gi|213421657|ref|ZP_03354723.1| osmolarity sensor protein [Salmo...   165   3e-39
gi|296105098|ref|YP_003615244.1| osmolarity sensor protein [Ente...   165   3e-39
gi|50123027|ref|YP_052194.1| osmolarity sensor protein [Pectobac...   165   3e-39
gi|157372852|ref|YP_001480841.1| osmolarity sensor protein [Serr...   165   3e-39
gi|227329043|ref|ZP_03833067.1| osmolarity sensor protein [Pecto...   165   3e-39
gi|332085552|gb|EGI90718.1| osmolarity sensor protein envZ [Shig...   165   3e-39
gi|260599705|ref|YP_003212276.1| osmolarity sensor protein [Cron...   164   3e-39
gi|253690258|ref|YP_003019448.1| histidine kinase [Pectobacteriu...   164   3e-39
gi|340001034|ref|YP_004731918.1| two-component sensor kinase Env...   164   3e-39
gi|332143340|ref|YP_004429078.1| osmolarity sensor protein [Alte...   164   3e-39
gi|16762786|ref|NP_458403.1| osmolarity sensor protein [Salmonel...   164   3e-39
gi|3402275|emb|CAA70147.1| EnvZ protein [Yersinia enterocolitica]     164   4e-39
gi|326630021|gb|EGE36364.1| osmolarity sensor protein [Salmonell...   164   4e-39
gi|170724519|ref|YP_001758545.1| osmolarity sensor protein [Shew...   164   4e-39
gi|323154237|gb|EFZ40440.1| osmolarity sensor protein envZ [Esch...   164   4e-39
gi|194431244|ref|ZP_03063537.1| osmolarity sensor protein EnvZ [...   164   4e-39
gi|345332562|gb|EGW65018.1| osmolarity sensor protein envZ [Esch...   164   4e-39
gi|71281830|ref|YP_271243.1| osmolarity sensor protein [Colwelli...   164   4e-39
gi|261823303|ref|YP_003261409.1| osmolarity sensor protein [Pect...   164   4e-39
gi|157963829|ref|YP_001503863.1| osmolarity sensor protein [Shew...   164   4e-39
gi|329297351|ref|ZP_08254687.1| osmolarity sensor protein [Plaut...   164   4e-39
gi|333929536|ref|YP_004503115.1| integral membrane sensor signal...   164   4e-39
gi|16766789|ref|NP_462404.1| osmolarity sensor protein [Salmonel...   164   4e-39
gi|218555953|ref|YP_002388866.1| osmolarity sensor protein [Esch...   164   4e-39
gi|89076061|ref|ZP_01162421.1| osmolarity sensor protein [Photob...   164   4e-39
gi|291086351|ref|ZP_06355540.2| hypothetical protein CIT292_1019...   164   4e-39
gi|47665|emb|CAA30935.1| unnamed protein product [Salmonella ent...   164   4e-39
gi|161505933|ref|YP_001573045.1| osmolarity sensor protein [Salm...   164   4e-39
gi|325498946|gb|EGC96805.1| osmolarity sensor protein [Escherich...   164   4e-39
gi|62182003|ref|YP_218420.1| osmolarity sensor protein [Salmonel...   164   4e-39
gi|237728723|ref|ZP_04559204.1| two-component sensor kinase EnvZ...   164   5e-39
gi|312968286|ref|ZP_07782496.1| osmolarity sensor protein envZ [...   164   5e-39
gi|239995633|ref|ZP_04716157.1| osmolarity sensor protein [Alter...   164   5e-39
gi|311277662|ref|YP_003939893.1| integral membrane sensor signal...   164   5e-39
gi|327251039|gb|EGE62732.1| osmolarity sensor protein envZ [Esch...   164   5e-39
gi|270264439|ref|ZP_06192705.1| osmolarity sensor protein EnvZ [...   163   5e-39
gi|345301234|ref|YP_004830592.1| integral membrane sensor signal...   163   5e-39
gi|157373308|ref|YP_001471908.1| osmolarity sensor protein [Shew...   163   5e-39
gi|330447152|ref|ZP_08310802.1| osmolarity sensor protein [Photo...   163   5e-39
gi|294138931|ref|YP_003554909.1| osmolarity sensor protein EnvZ ...   163   6e-39
gi|90581396|ref|ZP_01237191.1| osmolarity sensor protein [Vibrio...   163   6e-39
gi|167622180|ref|YP_001672474.1| osmolarity sensor protein [Shew...   163   6e-39
gi|227112165|ref|ZP_03825821.1| osmolarity sensor protein [Pecto...   163   6e-39
gi|341919795|gb|EGT69405.1| envZ [Escherichia coli O104:H4 str. ...   163   6e-39
gi|304397822|ref|ZP_07379698.1| integral membrane sensor signal ...   163   7e-39
gi|308188418|ref|YP_003932549.1| Osmolarity sensor protein EnvZ ...   163   8e-39
gi|320175771|gb|EFW50857.1| Osmolarity sensory histidine kinase ...   163   8e-39
gi|157148988|ref|YP_001456307.1| osmolarity sensor protein [Citr...   163   8e-39
gi|260857511|ref|YP_003231402.1| sensory histidine kinase EnvZ i...   163   8e-39
gi|16131281|ref|NP_417863.1| sensory histidine kinase in two-com...   163   8e-39
gi|218706995|ref|YP_002414514.1| osmolarity sensor protein [Esch...   163   8e-39
gi|15803908|ref|NP_289944.1| osmolarity sensor protein [Escheric...   163   8e-39
gi|218697087|ref|YP_002404754.1| osmolarity sensor protein [Esch...   163   8e-39
gi|345334780|gb|EGW67221.1| osmolarity sensor protein envZ [Esch...   163   8e-39
gi|300718777|ref|YP_003743580.1| Osmolarity sensor protein [Erwi...   163   9e-39
gi|320645184|gb|EFX14200.1| osmolarity sensor protein [Escherich...   163   9e-39
gi|332345356|gb|AEE58690.1| osmolarity sensor protein EnvZ [Esch...   163   9e-39
gi|301645843|ref|ZP_07245758.1| ATPase, histidine kinase-, DNA g...   163   9e-39
gi|187732077|ref|YP_001882081.1| osmolarity sensor protein [Shig...   163   9e-39
gi|110643637|ref|YP_671367.1| osmolarity sensor protein [Escheri...   163   9e-39
gi|156936434|ref|YP_001440350.1| osmolarity sensor protein [Cron...   163   9e-39
gi|254163332|ref|YP_003046440.1| osmolarity sensor protein [Esch...   163   9e-39
gi|26250004|ref|NP_756044.1| osmolarity sensor protein [Escheric...   163   9e-39
gi|218702149|ref|YP_002409778.1| osmolarity sensor protein [Esch...   163   1e-38
gi|218550662|ref|YP_002384453.1| osmolarity sensor protein [Esch...   163   1e-38
gi|293393392|ref|ZP_06637704.1| osmolarity sensor protein EnvZ [...   163   1e-38
gi|323224267|gb|EGA08556.1| osmolarity sensor protein [Salmonell...   163   1e-38
gi|282599870|ref|ZP_05972168.2| osmolarity sensor protein EnvZ [...   162   1e-38
gi|242237781|ref|YP_002985962.1| osmolarity sensor protein [Dick...   162   1e-38
gi|300937299|ref|ZP_07152140.1| ATPase, histidine kinase-, DNA g...   162   1e-38
gi|119776643|ref|YP_929383.1| osmolarity sensor protein [Shewane...   162   1e-38
gi|288550253|ref|ZP_05969761.2| osmolarity sensor protein EnvZ [...   162   1e-38
gi|292489907|ref|YP_003532797.1| protein histidine kinase/phosph...   162   1e-38
gi|24376107|ref|NP_720150.1| osmolarity sensor protein [Shewanel...   162   2e-38
gi|212711644|ref|ZP_03319772.1| hypothetical protein PROVALCAL_0...   162   2e-38
gi|283787962|ref|YP_003367827.1| two-component sensor kinase [Ci...   162   2e-38
gi|213852071|ref|ZP_03381603.1| osmolarity sensor protein [Salmo...   162   2e-38
gi|334125991|ref|ZP_08499974.1| osmolarity sensor protein EnvZ [...   162   2e-38
gi|336247544|ref|YP_004591254.1| osmolarity sensor protein [Ente...   162   2e-38
gi|291326976|ref|ZP_06574148.1| osmolarity sensor protein EnvZ [...   162   2e-38
gi|259910052|ref|YP_002650408.1| osmolarity sensor protein [Erwi...   161   2e-38
gi|333895688|ref|YP_004469563.1| osmolarity sensor protein [Alte...   161   2e-38
gi|283480151|emb|CAY76067.1| protein histidine kinase/phosphatas...   161   2e-38
gi|291619234|ref|YP_003521976.1| EnvZ [Pantoea ananatis LMG 2010...   161   2e-38
gi|288933211|ref|YP_003437270.1| integral membrane sensor signal...   161   2e-38
gi|294638110|ref|ZP_06716367.1| osmolarity sensor protein EnvZ [...   161   3e-38
gi|322830983|ref|YP_004211010.1| integral membrane sensor signal...   161   3e-38
gi|85060296|ref|YP_455998.1| osmolarity sensor protein [Sodalis ...   161   3e-38
gi|206580141|ref|YP_002236224.1| osmolarity sensor protein [Kleb...   161   3e-38
gi|320539824|ref|ZP_08039483.1| putative sensory histidine kinas...   161   4e-38
gi|339764037|gb|AEK00258.1| osmolarity sensor protein [Klebsiell...   161   4e-38
gi|307132911|ref|YP_003884927.1| sensory histidine kinase in two...   161   4e-38
gi|152972282|ref|YP_001337428.1| osmolarity sensor protein [Kleb...   161   4e-38
gi|238921492|ref|YP_002935007.1| osmolarity sensor protein [Edwa...   160   5e-38
gi|271502325|ref|YP_003335351.1| integral membrane sensor signal...   160   5e-38
gi|109896557|ref|YP_659812.1| osmolarity sensor protein [Pseudoa...   160   6e-38
gi|163748838|ref|ZP_02156090.1| osmolarity sensor protein [Shewa...   160   6e-38
gi|54307406|ref|YP_128426.1| osmolarity sensor protein [Photobac...   160   7e-38
gi|188535331|ref|YP_001909128.1| osmolarity sensor protein [Erwi...   160   7e-38
gi|330012468|ref|ZP_08307382.1| osmolarity sensor protein EnvZ [...   160   7e-38
gi|332304524|ref|YP_004432375.1| integral membrane sensor signal...   160   7e-38
gi|269140619|ref|YP_003297320.1| osmolarity sensor protein [Edwa...   160   9e-38
gi|90412687|ref|ZP_01220688.1| putative sensor outer membrane pr...   160   9e-38
gi|251787895|ref|YP_003002616.1| osmolarity sensor protein [Dick...   160   9e-38
gi|37524233|ref|NP_927577.1| osmolarity sensor protein [Photorha...   160   9e-38
gi|73671326|gb|AAZ80074.1| EnvZ variant [Escherichia coli LW1655F+]   159   1e-37
gi|85710770|ref|ZP_01041831.1| Signal transduction histidine kin...   159   1e-37
gi|269103904|ref|ZP_06156601.1| osmolarity sensory histidine kin...   159   1e-37
gi|346921001|gb|EGY01878.1| Signal transduction histidine kinase...   159   1e-37
gi|221134985|ref|ZP_03561288.1| osmolarity sensor protein [Glaci...   158   2e-37
gi|188025405|ref|ZP_02958497.2| hypothetical protein PROSTU_0023...   158   2e-37
gi|262273558|ref|ZP_06051372.1| osmolarity sensory histidine kin...   158   3e-37
gi|83954437|ref|ZP_00963157.1| sensor histidine kinase [Sulfitob...   158   3e-37
gi|88861073|ref|ZP_01135708.1| osmolarity sensor protein [Pseudo...   158   4e-37
gi|342225620|gb|EGT90611.1| Osmolarity sensor protein envZ [Acin...   157   4e-37
gi|284008798|emb|CBA75547.1| two-component system, OmpR family, ...   156   8e-37
gi|83944450|ref|ZP_00956903.1| sensor histidine kinase [Sulfitob...   156   1e-36
gi|344925108|ref|ZP_08778569.1| sensor histidine kinase, putativ...   156   1e-36
gi|213646566|ref|ZP_03376619.1| osmolarity sensor protein [Salmo...   155   2e-36
gi|308047931|ref|YP_003911497.1| integral membrane sensor signal...   155   2e-36
gi|254455729|ref|ZP_05069158.1| osmolarity sensor protein EnvZ [...   155   2e-36
gi|256823534|ref|YP_003147497.1| histidine kinase [Kangiella kor...   155   2e-36
gi|326797267|ref|YP_004315087.1| integral membrane sensor signal...   155   2e-36
gi|255320248|ref|ZP_05361433.1| sensory histidine kinase in two-...   155   2e-36
gi|260768956|ref|ZP_05877890.1| signal transduction histidine ki...   155   3e-36
gi|260776395|ref|ZP_05885290.1| signal transduction histidine ki...   155   3e-36
gi|90577312|ref|ZP_01233123.1| putative Signal transduction hist...   155   3e-36
gi|83312445|ref|YP_422709.1| Signal transduction histidine kinas...   155   3e-36
gi|89072345|ref|ZP_01158924.1| putative Signal transduction hist...   154   3e-36
gi|262373679|ref|ZP_06066957.1| two-component system sensory his...   154   3e-36
gi|307946074|ref|ZP_07661409.1| integral membrane sensor signal ...   154   4e-36
gi|253987644|ref|YP_003039000.1| osmolarity sensor protein [Phot...   154   4e-36
gi|226327575|ref|ZP_03803093.1| hypothetical protein PROPEN_0144...   154   5e-36
gi|342811493|gb|EGU46530.1| signal transduction histidine kinase...   154   5e-36
gi|126725307|ref|ZP_01741149.1| signal transduction kinase prote...   153   6e-36
gi|126643238|ref|YP_001086222.1| sensory histidine kinase (OmpR)...   153   6e-36
gi|261253470|ref|ZP_05946043.1| signal transduction histidine ki...   153   6e-36
gi|330827880|ref|YP_004390832.1| two-component system osmolarity...   153   7e-36
gi|46200789|ref|ZP_00056503.2| COG0642: Signal transduction hist...   153   7e-36
gi|99081320|ref|YP_613474.1| periplasmic sensor signal transduct...   153   7e-36
gi|169632217|ref|YP_001705953.1| sensory histidine kinase in two...   153   9e-36
gi|330447873|ref|ZP_08311521.1| HAMP domain protein [Photobacter...   153   9e-36
gi|262375131|ref|ZP_06068365.1| two-component system sensory his...   153   1e-35
gi|169794451|ref|YP_001712244.1| sensory histidine kinase in two...   153   1e-35
gi|254507766|ref|ZP_05119897.1| signal transduction histidine ki...   153   1e-35
gi|117617643|ref|YP_854836.1| osmolarity sensor protein [Aeromon...   153   1e-35
gi|226953700|ref|ZP_03824164.1| sensory histidine kinase in two-...   153   1e-35
gi|289824832|ref|ZP_06544275.1| osmolarity sensor protein [Salmo...   153   1e-35
gi|260550800|ref|ZP_05825007.1| two-component system sensory his...   152   1e-35
gi|23014493|ref|ZP_00054306.1| COG0642: Signal transduction hist...   152   1e-35
gi|330501333|ref|YP_004378202.1| osmolarity sensor protein EnvZ ...   152   2e-35
gi|114328906|ref|YP_746063.1| osmolarity sensor protein envZ [Gr...   152   2e-35
gi|323495067|ref|ZP_08100156.1| Signal transduction histidine ki...   152   2e-35
gi|302188959|ref|ZP_07265632.1| sensor histidine kinase [Pseudom...   152   2e-35
gi|304309785|ref|YP_003809383.1| Sensory histidine kinase in two...   152   2e-35
gi|296535258|ref|ZP_06897467.1| sensor histidine kinase [Roseomo...   152   2e-35
gi|333909781|ref|YP_004483367.1| integral membrane sensor signal...   152   2e-35
gi|293610674|ref|ZP_06692974.1| conserved hypothetical protein [...   152   2e-35
gi|339503786|ref|YP_004691206.1| histidine kinase [Roseobacter l...   152   2e-35
gi|298485216|ref|ZP_07003309.1| Osmolarity sensory histidine kin...   152   2e-35
gi|146305400|ref|YP_001185865.1| osmolarity sensor protein envZ ...   152   2e-35
gi|330866571|gb|EGH01280.1| osmolarity sensor protein EnvZ [Pseu...   151   2e-35
gi|66043529|ref|YP_233370.1| sensor histidine kinase [Pseudomona...   151   2e-35
gi|330890973|gb|EGH23634.1| osmolarity sensor protein EnvZ [Pseu...   151   2e-35
gi|257481802|ref|ZP_05635843.1| osmolarity sensor protein EnvZ [...   151   2e-35
gi|209964323|ref|YP_002297238.1| sensor histidine kinase, putati...   151   2e-35
gi|301385593|ref|ZP_07234011.1| osmolarity sensor protein EnvZ [...   151   2e-35
gi|262370702|ref|ZP_06064027.1| sensory histidine kinase [Acinet...   151   3e-35
gi|330986822|gb|EGH84925.1| osmolarity sensor protein EnvZ [Pseu...   151   3e-35
gi|237797945|ref|ZP_04586406.1| osmolarity sensor protein EnvZ [...   151   3e-35
gi|320322225|gb|EFW78321.1| osmolarity sensor protein EnvZ [Pseu...   151   3e-35
gi|114767135|ref|ZP_01446015.1| sensor histidine kinase [Pelagib...   151   3e-35
gi|145300859|ref|YP_001143700.1| two-component system sensor his...   151   3e-35
gi|320156982|ref|YP_004189361.1| integral membrane sensor signal...   151   3e-35
gi|326560874|gb|EGE11239.1| two-component system sensor histidin...   151   3e-35
gi|54303562|ref|YP_133555.1| putative Signal transduction histid...   151   3e-35
gi|87121148|ref|ZP_01077039.1| putative Signal transduction hist...   151   3e-35
gi|325123757|gb|ADY83280.1| sensory histidine kinase in two-comp...   151   3e-35
gi|113867476|ref|YP_725965.1| signal transduction histidine kina...   151   3e-35
gi|299768510|ref|YP_003730536.1| two-component system sensory hi...   151   3e-35
gi|71736616|ref|YP_272552.1| osmolarity sensor protein EnvZ [Pse...   151   3e-35
gi|28867560|ref|NP_790179.1| osmolarity sensor protein EnvZ [Pse...   151   3e-35
gi|326566560|gb|EGE16706.1| two-component system sensor histidin...   151   4e-35
gi|254488654|ref|ZP_05101859.1| sensor histidine kinase [Roseoba...   151   4e-35
gi|296112614|ref|YP_003626552.1| two-component system sensor his...   151   4e-35
gi|330943279|gb|EGH45669.1| sensor histidine kinase [Pseudomonas...   151   4e-35
gi|330977295|gb|EGH77249.1| sensor histidine kinase [Pseudomonas...   151   4e-35
gi|73541061|ref|YP_295581.1| sensor histidine kinase [Ralstonia ...   151   4e-35
gi|90409612|ref|ZP_01217629.1| putative Signal transduction hist...   151   4e-35
gi|262280373|ref|ZP_06058157.1| two-component system sensory his...   151   4e-35
gi|86146087|ref|ZP_01064413.1| Signal transduction histidine kin...   151   5e-35
gi|58040032|ref|YP_191996.1| two component sensor histidine kina...   151   5e-35
gi|27363524|ref|NP_759052.1| signal transduction histidine kinas...   151   5e-35
gi|194289492|ref|YP_002005399.1| sensory histidine kinase in two...   151   5e-35
gi|71066574|ref|YP_265301.1| signal transduction histidine kinas...   150   5e-35
gi|336124557|ref|YP_004566605.1| sensory transduction histidine ...   150   5e-35
gi|330991828|ref|ZP_08315777.1| Osmolarity sensor protein envZ [...   150   5e-35
gi|342807369|gb|EGU42558.1| Signal transduction histidine kinase...   150   5e-35
gi|50086363|ref|YP_047873.1| sensory histidine kinase in two-com...   150   5e-35
gi|218708874|ref|YP_002416495.1| Signal transduction histidine k...   150   5e-35
gi|94310886|ref|YP_584096.1| sensory histidine kinase in two-com...   150   5e-35
gi|192293210|ref|YP_001993815.1| integral membrane sensor signal...   150   6e-35
gi|338737785|ref|YP_004674747.1| putative integral membrane sens...   150   7e-35
gi|93007147|ref|YP_581584.1| histidine kinase [Psychrobacter cry...   150   7e-35
gi|39937427|ref|NP_949703.1| periplasmic sensor signal transduct...   150   7e-35
gi|37679275|ref|NP_933884.1| signal transduction histidine kinas...   150   7e-35
gi|163746438|ref|ZP_02153796.1| sensor histidine kinase, putativ...   150   7e-35
gi|148976463|ref|ZP_01813169.1| Signal transduction histidine ki...   150   7e-35
gi|330957178|gb|EGH57438.1| osmolarity sensor protein EnvZ [Pseu...   150   8e-35
gi|323498263|ref|ZP_08103265.1| Signal transduction histidine ki...   150   8e-35
gi|343503047|ref|ZP_08740882.1| signal transduction histidine ki...   150   8e-35
gi|339325623|ref|YP_004685316.1| osmolarity sensor protein EnvZ ...   150   8e-35
gi|334702721|ref|ZP_08518587.1| osmolarity sensor protein [Aerom...   150   8e-35
gi|83648722|ref|YP_437157.1| signal transduction histidine kinas...   150   9e-35
gi|300703960|ref|YP_003745562.1| sensory histidine kinase in two...   150   9e-35
gi|237745659|ref|ZP_04576139.1| two-component sensor kinase EnvZ...   150   9e-35
gi|171910122|ref|ZP_02925592.1| integral membrane sensor signal ...   150   1e-34
gi|146342862|ref|YP_001207910.1| putative two-component sensor h...   150   1e-34
gi|316935885|ref|YP_004110867.1| integral membrane sensor signal...   150   1e-34
gi|222081139|ref|YP_002540502.1| two-component sensor histidine ...   150   1e-34
gi|319405271|emb|CBI78885.1| sensor histidine kinase [Bartonella...   149   1e-34
gi|91978346|ref|YP_571005.1| periplasmic sensor signal transduct...   149   1e-34
gi|144899690|emb|CAM76554.1| osmolarity sensor protein [Magnetos...   149   1e-34
gi|83745901|ref|ZP_00942958.1| Osmolarity sensor protein envZ [R...   149   1e-34
gi|334195846|gb|AEG69031.1| oxidative stress resistance two-comp...   149   1e-34
gi|237806796|ref|YP_002891236.1| histidine kinase [Tolumonas aue...   149   1e-34
gi|333902210|ref|YP_004476083.1| integral membrane sensor signal...   149   1e-34
gi|222869701|gb|EEF06832.1| predicted protein [Populus trichocarpa]   149   2e-34
gi|15600392|ref|NP_253886.1| AmgS [Pseudomonas aeruginosa PAO1] ...   148   2e-34
gi|218894301|ref|YP_002443171.1| two-component sensor EnvZ [Pseu...   148   2e-34
gi|114327402|ref|YP_744559.1| two component system histidine kin...   148   2e-34
gi|296392056|ref|ZP_06881531.1| two-component sensor EnvZ [Pseud...   148   2e-34
gi|330827911|ref|YP_004390863.1| sensor histidine kinase [Aeromo...   148   2e-34
gi|107104301|ref|ZP_01368219.1| hypothetical protein PaerPA_0100...   148   2e-34
gi|319403830|emb|CBI77417.1| sensor histidine kinase [Bartonella...   148   2e-34
gi|289674471|ref|ZP_06495361.1| sensor histidine kinase [Pseudom...   148   2e-34
gi|114569316|ref|YP_755996.1| periplasmic sensor signal transduc...   148   2e-34
gi|300691391|ref|YP_003752386.1| sensory histidine kinase in two...   148   2e-34
gi|307944202|ref|ZP_07659543.1| periplasmic sensor signal transd...   148   2e-34
gi|319406840|emb|CBI80475.1| sensor histidine kinase [Bartonella...   148   2e-34
gi|84387715|ref|ZP_00990731.1| Signal transduction histidine kin...   148   2e-34
gi|152989071|ref|YP_001351260.1| two-component sensor EnvZ [Pseu...   148   2e-34
gi|344174623|emb|CCA86424.1| sensory histidine kinase in two-com...   148   3e-34
gi|259415800|ref|ZP_05739720.1| periplasmic sensor signal transd...   148   3e-34
gi|344167714|emb|CCA79954.1| sensory histidine kinase in two-com...   148   3e-34
gi|110679517|ref|YP_682524.1| sensor histidine kinase, putative ...   148   3e-34
gi|85703304|ref|ZP_01034408.1| sensor histidine kinase [Roseovar...   148   3e-34
gi|154252715|ref|YP_001413539.1| integral membrane sensor signal...   148   3e-34
gi|89902407|ref|YP_524878.1| periplasmic sensor signal transduct...   148   3e-34
gi|339492395|ref|YP_004712688.1| osmolarity sensor protein EnvZ ...   148   3e-34
gi|27382573|ref|NP_774102.1| two-component hybrid sensor and reg...   148   3e-34
gi|334706144|ref|ZP_08522010.1| sensor histidine kinase [Aeromon...   148   3e-34
gi|148253266|ref|YP_001237851.1| signal transduction histidine k...   148   3e-34
gi|92118603|ref|YP_578332.1| periplasmic sensor signal transduct...   148   4e-34
gi|319898503|ref|YP_004158596.1| sensor histidine kinase [Barton...   147   4e-34
gi|299066657|emb|CBJ37850.1| sensory histidine kinase in two-com...   147   4e-34
gi|241663166|ref|YP_002981526.1| histidine kinase [Ralstonia pic...   147   4e-34
gi|334702576|ref|ZP_08518442.1| signal transduction histidine ki...   147   5e-34
gi|73537744|ref|YP_298111.1| sensor histidine kinase [Ralstonia ...   147   5e-34
gi|187928979|ref|YP_001899466.1| integral membrane sensor signal...   147   5e-34
gi|152998343|ref|YP_001343178.1| integral membrane sensor signal...   147   5e-34
gi|309782633|ref|ZP_07677355.1| oxidative stress resistance two-...   147   6e-34
gi|49475899|ref|YP_033940.1| sensor histidine kinase [Bartonella...   147   6e-34
gi|90422896|ref|YP_531266.1| periplasmic sensor signal transduct...   147   6e-34
gi|312958366|ref|ZP_07772887.1| periplasmic sensor signal transd...   147   6e-34
gi|312113017|ref|YP_004010613.1| integral membrane sensor signal...   147   7e-34
gi|319941922|ref|ZP_08016243.1| hypothetical protein HMPREF9464_...   146   8e-34
gi|71082797|ref|YP_265516.1| osmolarity sensor protein envZ [Can...   146   8e-34
gi|91762780|ref|ZP_01264745.1| osmolarity sensor protein envZ [C...   146   8e-34
gi|17546366|ref|NP_519768.1| oxidative stress resistance two-com...   146   9e-34
gi|86751279|ref|YP_487775.1| periplasmic sensor signal transduct...   146   9e-34
gi|70733783|ref|YP_257423.1| osmolarity sensor protein EnvZ [Pse...   146   9e-34
gi|44888877|gb|AAS48176.1| Osmolarity-sensing histidine-kinase [...   146   9e-34
gi|330806959|ref|YP_004351421.1| histidine kinase, Classic [Pseu...   146   9e-34
gi|327478950|gb|AEA82260.1| osmolarity sensor protein EnvZ [Pseu...   146   1e-33
gi|330831637|ref|YP_004394589.1| signal transduction histidine k...   146   1e-33
gi|146280682|ref|YP_001170835.1| osmolarity sensor protein EnvZ ...   146   1e-33
gi|117617519|ref|YP_858399.1| sensor histidine kinase [Aeromonas...   146   1e-33
gi|149204621|ref|ZP_01881586.1| sensor histidine kinase [Roseova...   146   1e-33
gi|163867949|ref|YP_001609153.1| sensor histidine kinase [Barton...   146   1e-33
gi|49473982|ref|YP_032024.1| sensor histidine kinase [Bartonella...   146   1e-33
gi|85716030|ref|ZP_01047007.1| Signal transduction histidine kin...   146   1e-33
gi|117620003|ref|YP_854673.1| signal transduction histidine kina...   146   1e-33
gi|319408902|emb|CBI82559.1| sensor histidine kinase [Bartonella...   146   1e-33
gi|237809752|ref|YP_002894192.1| histidine kinase [Tolumonas aue...   146   1e-33
gi|91777086|ref|YP_546842.1| periplasmic sensor signal transduct...   146   1e-33
gi|163736180|ref|ZP_02143599.1| periplasmic sensor signal transd...   146   1e-33
gi|299134257|ref|ZP_07027450.1| integral membrane sensor signal ...   146   1e-33
gi|209886313|ref|YP_002290170.1| two-component hybrid sensor and...   146   1e-33
gi|13472388|ref|NP_103955.1| two-component sensor [Mesorhizobium...   146   1e-33
gi|77456489|ref|YP_345994.1| osmolarity sensor protein envZ [Pse...   145   2e-33
gi|254471969|ref|ZP_05085370.1| osmolarity sensor protein EnvZ [...   145   2e-33
gi|337266820|ref|YP_004610875.1| integral membrane sensor signal...   145   2e-33
gi|163741291|ref|ZP_02148683.1| sensor histidine kinase [Phaeoba...   145   2e-33
gi|240850154|ref|YP_002971547.1| sensor histidine kinase EnvZ [B...   145   2e-33
gi|229587825|ref|YP_002869944.1| osmolarity-sensing histidine-ki...   145   2e-33
gi|145301084|ref|YP_001143925.1| two-component system sensor his...   145   2e-33
gi|300024005|ref|YP_003756616.1| integral membrane sensor signal...   145   2e-33
gi|239832405|ref|ZP_04680734.1| integral membrane sensor signal ...   145   2e-33
gi|288958204|ref|YP_003448545.1| two-component sensor histidine ...   145   2e-33
gi|126732481|ref|ZP_01748280.1| sensor histidine kinase [Sagittu...   145   2e-33
gi|326318098|ref|YP_004235770.1| integral membrane sensor signal...   145   2e-33
gi|75676701|ref|YP_319122.1| Signal transduction histidine kinas...   145   2e-33
gi|213584740|ref|ZP_03366566.1| osmolarity sensor protein [Salmo...   145   2e-33
gi|254470217|ref|ZP_05083621.1| signal transduction histidine ki...   145   3e-33
gi|154246365|ref|YP_001417323.1| integral membrane sensor signal...   145   3e-33
gi|269104853|ref|ZP_06157549.1| signal transduction histidine ki...   144   3e-33
gi|260428142|ref|ZP_05782121.1| sensor histidine kinase [Citreic...   144   4e-33
gi|288959502|ref|YP_003449843.1| two-component sensor histidine ...   144   4e-33
gi|336451928|ref|ZP_08622362.1| signal transduction histidine ki...   144   4e-33
gi|346921553|gb|EGY02231.1| integral membrane sensor signal tran...   144   4e-33
gi|77458312|ref|YP_347817.1| periplasmic sensor Signal transduct...   144   4e-33
gi|153008973|ref|YP_001370188.1| integral membrane sensor signal...   144   4e-33
gi|254512460|ref|ZP_05124527.1| sensor histidine kinase [Rhodoba...   144   4e-33
gi|134095107|ref|YP_001100182.1| putative oxidative stress resis...   144   4e-33
gi|115523446|ref|YP_780357.1| periplasmic sensor signal transduc...   144   4e-33
gi|182679528|ref|YP_001833674.1| integral membrane sensor signal...   144   4e-33
gi|87121479|ref|ZP_01077368.1| sensor histidine kinase [Marinomo...   144   4e-33
gi|126737516|ref|ZP_01753246.1| sensor histidine kinase [Roseoba...   144   5e-33
gi|78061251|ref|YP_371159.1| periplasmic sensor signal transduct...   144   5e-33
gi|346992819|ref|ZP_08860891.1| sensor histidine kinase [Ruegeri...   144   5e-33
gi|296535792|ref|ZP_06897953.1| sensor histidine kinase [Roseomo...   144   5e-33
gi|56697037|ref|YP_167399.1| sensor histidine kinase [Ruegeria p...   144   5e-33
gi|254476571|ref|ZP_05089957.1| periplasmic sensor signal transd...   144   5e-33
gi|163761586|ref|ZP_02168657.1| probable two-component sensor hi...   144   5e-33
gi|260433580|ref|ZP_05787551.1| sensor histidine kinase [Silicib...   144   5e-33
gi|328542822|ref|YP_004302931.1| ATPase, histidine kinase-, DNA ...   143   8e-33
gi|148560300|ref|YP_001259401.1| putative osmolarity sensor prot...   143   8e-33
gi|83952235|ref|ZP_00960967.1| sensor histidine kinase [Roseovar...   143   8e-33
gi|149914703|ref|ZP_01903233.1| sensor histidine kinase, putativ...   143   8e-33
gi|86138707|ref|ZP_01057280.1| sensor histidine kinase [Roseobac...   143   8e-33
gi|90418272|ref|ZP_01226184.1| sensor histidine kinase, ATP-bind...   143   8e-33
gi|315498594|ref|YP_004087398.1| integral membrane sensor signal...   143   8e-33
gi|345873529|ref|ZP_08825436.1| integral membrane sensor signal ...   143   9e-33
gi|145300938|ref|YP_001143779.1| osmolarity sensor protein [Aero...   143   1e-32
gi|118591898|ref|ZP_01549293.1| two-component hybrid sensor and ...   143   1e-32
gi|295681072|ref|YP_003609646.1| integral membrane sensor signal...   143   1e-32
gi|306842985|ref|ZP_07475616.1| Osmolarity sensor protein ENVZ [...   143   1e-32
gi|162146555|ref|YP_001601014.1| two component sensor histidine ...   143   1e-32
gi|296117302|ref|ZP_06835892.1| integral membrane sensor signal ...   143   1e-32
gi|307727153|ref|YP_003910366.1| integral membrane sensor signal...   143   1e-32
gi|209518113|ref|ZP_03266942.1| integral membrane sensor signal ...   143   1e-32
gi|114705838|ref|ZP_01438741.1| probable two-component sensor [F...   143   1e-32
gi|23502390|ref|NP_698517.1| osmolarity sensor protein EnvZ [Bru...   143   1e-32
gi|329114621|ref|ZP_08243380.1| Osmolarity sensor protein EnvZ [...   143   1e-32
gi|134292231|ref|YP_001115967.1| integral membrane sensor signal...   143   1e-32
gi|158425599|ref|YP_001526891.1| periplasmic sensor signal trans...   142   1e-32
gi|254462821|ref|ZP_05076237.1| sensor histidine kinase [Rhodoba...   142   1e-32
gi|116252484|ref|YP_768322.1| two-component sensor histidine kin...   142   1e-32
gi|221639641|ref|YP_002525903.1| sensor protein [Rhodobacter sph...   142   1e-32
gi|294085770|ref|YP_003552530.1| sensor signal transduction hist...   142   1e-32
gi|121602395|ref|YP_989268.1| sensor histidine kinase [Bartonell...   142   1e-32
gi|92114535|ref|YP_574463.1| signal transduction histidine kinas...   142   1e-32
gi|226942668|ref|YP_002797741.1| osmolarity-sensing histidine pr...   142   1e-32
gi|118593272|ref|ZP_01550657.1| sensor histidine kinase [Stappia...   142   2e-32
gi|258542780|ref|YP_003188213.1| two component sensor histidine ...   142   2e-32
gi|330810071|ref|YP_004354533.1| histidine kinase, Classic [Pseu...   142   2e-32
gi|339018057|ref|ZP_08644200.1| two component sensor histidine k...   142   2e-32
gi|326409540|gb|ADZ66605.1| integral membrane sensor signal tran...   142   2e-32
gi|299138654|ref|ZP_07031832.1| integral membrane sensor signal ...   142   2e-32
gi|170737379|ref|YP_001778639.1| histidine kinase [Burkholderia ...   142   2e-32
gi|332531236|ref|ZP_08407149.1| sensor histidine kinase [Hylemon...   142   2e-32
gi|340786378|ref|YP_004751843.1| periplasmic sensor signal trans...   142   2e-32
gi|326319280|ref|YP_004236952.1| integral membrane sensor signal...   142   2e-32
gi|146277482|ref|YP_001167641.1| integral membrane sensor signal...   142   2e-32
gi|254429234|ref|ZP_05042941.1| ATPase, histidine kinase-, DNA g...   142   2e-32
gi|107025471|ref|YP_622982.1| periplasmic sensor signal transduc...   142   2e-32
gi|254249879|ref|ZP_04943199.1| Signal transduction histidine ki...   141   2e-32
gi|83593561|ref|YP_427313.1| signal transduction histidine kinas...   141   2e-32
gi|83309647|ref|YP_419911.1| Signal transduction histidine kinas...   141   2e-32
gi|28868013|ref|NP_790632.1| sensor histidine kinase [Pseudomona...   141   2e-32
gi|254254581|ref|ZP_04947898.1| Signal transduction histidine ki...   141   3e-32
gi|152982389|ref|YP_001355015.1| two-component sensor histidine ...   141   3e-32
gi|323528570|ref|YP_004230722.1| integral membrane sensor signal...   141   3e-32
gi|154246500|ref|YP_001417458.1| integral membrane sensor signal...   141   3e-32
gi|161619467|ref|YP_001593354.1| hypothetical protein BCAN_A1558...   141   3e-32
gi|332531422|ref|ZP_08407326.1| integral membrane sensor signal ...   141   3e-32
gi|163843776|ref|YP_001628180.1| integral membrane sensor signal...   141   3e-32
gi|17986775|ref|NP_539409.1| osmolarity sensor protein ENVZ [Bru...   141   3e-32
gi|261325582|ref|ZP_05964779.1| integral membrane sensor signal ...   141   3e-32
gi|254502733|ref|ZP_05114884.1| ATPase, histidine kinase-, DNA g...   141   3e-32
gi|265984564|ref|ZP_06097299.1| integral membrane sensor signal ...   141   3e-32
gi|89054324|ref|YP_509775.1| periplasmic sensor signal transduct...   141   3e-32
gi|27381763|ref|NP_773292.1| two-component hybrid sensor and reg...   141   3e-32
gi|296137487|ref|YP_003644729.1| integral membrane sensor signal...   141   3e-32
gi|221209275|ref|ZP_03582256.1| periplasmic sensor signal transd...   141   3e-32
gi|206564291|ref|YP_002235054.1| two-component regulatory system...   141   3e-32
gi|261214503|ref|ZP_05928784.1| integral membrane sensor signal ...   141   3e-32
gi|170703740|ref|ZP_02894458.1| integral membrane sensor signal ...   141   4e-32
gi|290473270|ref|YP_003466136.1| EnvZ [Xenorhabdus bovienii SS-2...   141   4e-32
gi|114320305|ref|YP_741988.1| periplasmic sensor signal transduc...   141   4e-32
gi|303257074|ref|ZP_07343088.1| protein histidine kinase/phospha...   141   4e-32
gi|257454343|ref|ZP_05619606.1| integral membrane sensor signal ...   141   4e-32
gi|294339067|emb|CAZ87416.1| Putative two-component sensor histi...   141   4e-32
gi|148257461|ref|YP_001242046.1| putative two component sensor h...   141   4e-32

Sequences not found previously or not previously below threshold:

  Database: filtnr
    Posted date:  Sep 19, 2011  1:36 PM
  Number of letters in database: 1,740,938,412
  Number of sequences in database:  5,131,667
  
  Database: /dors/meilerlab/apps/scripts/sequence_analysis/../db/filtn
  r.01
    Posted date:  Sep 19, 2011  1:42 PM
  Number of letters in database: 2,285,224,685
  Number of sequences in database:  6,711,192
  
  Database: /dors/meilerlab/apps/scripts/sequence_analysis/../db/filtn
  r.02
    Posted date:  Sep 19, 2011  1:45 PM
  Number of letters in database: 1,228,445,294
  Number of sequences in database:  3,479,686
  
Lambda     K      H
   0.315    0.197    0.708 

Lambda     K      H
   0.267   0.0605    0.140 


Matrix: BLOSUM62
Gap Penalties: Existence: 11, Extension: 1
Number of Hits to DB: 12,042,274,520
Number of Sequences: 15322545
Number of extensions: 763864560
Number of successful extensions: 2702592
Number of sequences better than 10.0: 500
Number of HSP's better than 10.0 without gapping: 123911
Number of HSP's successfully gapped in prelim test: 94838
Number of HSP's that attempted gapping in prelim test: 2422890
Number of HSP's gapped (non-prelim): 261715
length of query: 115
length of database: 5,254,608,391
effective HSP length: 82
effective length of query: 33
effective length of database: 3,998,159,701
effective search space: 131939270133
effective search space used: 131939270133
T: 11
A: 40
X1: 16 ( 7.3 bits)
X2: 38 (14.6 bits)
X3: 64 (24.7 bits)
S1: 41 (21.0 bits)
S2: 77 (33.7 bits)
```
