## Supplementary material for "A multi-task deep-learning system for predicting membrane associations and secondary structures of proteins": Code and Raw Data: 3zzsA.ascii6

```
Last position-specific scoring matrix computed, weighted observed percentages rounded down, information per position, and relative weight of gapless real matches to pseudocounts
           A  R  N  D  C  Q  E  G  H  I  L  K  M  F  P  S  T  W  Y  V   A   R   N   D   C   Q   E   G   H   I   L   K   M   F   P   S   T   W   Y   V
    1 S    3 -2  3 -1 -2 -1 -1 -1 -1 -3 -3 -1 -2 -3  1  3  1 -4 -3 -2   36   0  19   0   0   0   0   0   0   0   0   0   0   0   5  34   5   0   0   0  0.42 0.20
    2 D   -2 -2  1  6 -4  0  3 -2 -2 -4 -4 -1 -4 -4 -2 -1 -2 -5 -4 -4    0   0   2  73   0   3  22   0   0   0   0   0   0   0   0   0   0   0   0   0  1.05 0.25
    3 F   -3 -3 -3 -4 -3 -3 -3 -4  1 -2 -1 -3 -2  4 -4 -3 -3  1  8 -2    0   0   0   0   0   0   0   0   0   0   0   0   0  21   0   0   0   0  79   0  1.23 0.25
    4 V   -2 -4 -4 -4 -2 -4 -4 -4 -4  4  1 -3  0  3 -4 -3 -1 -2 -1  4    0   0   0   0   0   0   0   0   0  41   2   0   0  18   0   0   0   0   0  39  0.57 0.25
    5 V    0 -3 -4 -4  0 -3 -3 -4 -4  3  1 -3  1 -2 -3 -2 -1 -4 -2  5    5   0   0   0   2   0   0   0   0  13   4   0   2   0   0   0   0   0   0  75  0.60 0.25
    6 I   -2 -4 -4 -4 -2 -4 -4 -5 -4  6  1 -3  0 -1 -4 -3 -1 -4 -2  3    0   0   0   0   0   0   0   0   0  74   0   0   0   0   0   0   0   0   0  26  0.73 0.25
    7 K   -2  2 -1 -1 -4  1  0 -2 -1 -4 -3  6 -2 -4 -2 -1 -1 -4 -3 -3    0   8   0   0   0   3   2   0   0   0   0  87   0   0   0   0   0   0   0   0  0.85 0.26
    8 A    5 -2 -2 -3 -1 -2 -2 -1  0 -2 -2 -2 -2 -3 -2  0 -1 -3 -2 -1   96   0   0   0   0   0   0   0   4   0   0   0   0   0   0   0   0   0   0   0  0.73 0.26
    9 L   -2 -1 -1 -2 -3  0  1 -3 -2  0  4  3  0 -1 -3 -2 -2 -3 -2  0    0   0   2   0   0   2  10   1   0   1  55  26   0   0   0   0   0   0   0   3  0.33 0.26
   10 E    0 -1 -1  2 -4  2  6 -3 -1 -4 -4  0 -3 -4 -2  0  0 -4 -3 -3    6   0   0   5   0   6  74   0   0   0   0   1   0   0   0   4   4   0   0   0  0.80 0.26
   11 D   -2 -2  5  5 -4  0  0 -2  0 -4 -4 -1 -3 -3 -3 -1 -1 -4  0 -4    0   0  47  43   0   5   0   0   2   0   0   0   0   0   0   0   0   0   4   0  0.85 0.26
   12 G   -1 -3 -1 -2 -3 -3 -3  7 -3 -5 -5 -2 -4 -4 -3  0 -2 -3 -4 -4    0   0   0   0   0   0   0  97   0   0   0   0   0   0   0   3   0   0   0   0  1.36 0.26
   13 V   -1 -3 -4 -4  1 -3 -3 -4 -4  2  0 -3  0 -2 -3 -2 -1 -4 -2  6    0   0   0   0   4   0   0   0   0   0   0   0   0   0   0   0   0   0   0  96  0.73 0.26
   14 N   -1 -1  4 -1 -3  3 -1 -2  2 -2 -2 -1  1 -3 -2  1  3 -4 -2 -2    0   0  31   0   0  17   0   0   7   0   0   0   6   0   0   8  29   0   0   2  0.44 0.26
   15 V   -1 -4 -4 -4 -2 -3 -4 -4 -4  4  1 -3  0 -1 -3 -3 -1 -4 -2  5    0   0   0   0   0   0   0   0   0  27   3   0   0   0   0   0   0   0   0  70  0.67 0.26
   16 I   -2 -3 -1 -3 -2 -3 -4 -4 -3  6  1 -3  2  1 -4 -1 -1 -3 -2  2    0   0   5   0   0   0   0   0   0  80   0   0   5   5   0   6   0   0   0   0  0.58 0.26
   17 G   -1 -3 -1 -2 -3 -3 -3  7 -3 -5 -5 -2 -4 -4 -3 -1 -2 -3 -4 -4    0   0   0   0   0   0   0 100   0   0   0   0   0   0   0   0   0   0   0   0  1.42 0.26
   18 L   -2 -3 -4 -5 -2 -3 -4 -4 -4  1  5 -3  4  0 -4 -3 -2 -2 -2  0    0   0   0   0   0   0   0   0   0   0  86   0  14   0   0   0   0   0   0   0  0.76 0.26
   19 T   -1 -2 -1 -2 -2 -1 -2 -2 -2 -2 -2 -1 -1 -3 -2  1  6 -3 -2 -1    0   0   0   0   0   0   0   0   0   0   0   0   0   0   0   6  94   0   0   0  0.84 0.26
   20 R   -2  7 -1 -2 -4  0 -1 -3 -1 -4 -3  2 -2 -4 -3 -2 -2 -4 -3 -3    0 100   0   0   0   0   0   0   0   0   0   0   0   0   0   0   0   0   0   0  1.21 0.26
   21 G   -1 -3 -1 -2 -3 -3 -3  7 -3 -5 -5 -2 -4 -4 -3 -1 -2 -3 -4 -4    0   0   0   0   0   0   0 100   0   0   0   0   0   0   0   0   0   0   0   0  1.42 0.26
   22 A    0  2  0 -2 -3  3  0 -1  1 -3 -2  3 -2 -3  0  1  2 -4 -2 -2    5  10   3   0   0  16   2   3   3   0   2  21   0   0   5   9  22   0   0   0  0.31 0.26
   23 D   -2 -2  0  6 -4  1  2 -2 -2 -4 -4 -1 -3 -4 -2 -1 -2 -5 -4 -2    0   0   0  78   0   6  13   0   0   0   0   0   0   0   0   0   0   0   0   3  1.04 0.26
   24 T   -1 -2 -1 -2 -2 -1 -2 -2 -3 -2 -2 -1 -1 -3 -2  1  6 -3 -2 -1    0   0   0   0   0   0   0   0   0   0   0   0   0   0   0   0 100   0   0   0  0.90 0.26
   25 R   -2  5 -1 -2 -4  1  0 -3 -1 -4 -3  5 -2 -4 -2 -1 -2 -4 -3 -3    0  47   0   0   0   0   0   0   0   0   0  53   0   0   0   0   0   0   0   0  0.87 0.26
   26 F   -3 -4 -4 -5 -3 -4 -4 -4 -2 -1  1 -4  0  7 -5 -3 -3  0  2 -1    0   0   0   0   0   0   0   0   0   0  12   0   0  88   0   0   0   0   0   0  1.12 0.26
   27 H   -1 -1  2 -2 -4  0 -1 -3  9 -4 -4 -1 -2 -2 -3 -1 -2 -3  1 -4    3   0   9   0   0   0   0   0  86   0   0   0   0   0   0   2   0   0   0   0  1.26 0.26
   28 H   -2 -1  0 -2 -4  0 -1 -3  9 -4 -4 -2 -2 -2 -3 -2 -3 -3  1 -4    0   0   0   0   0   0   0   0 100   0   0   0   0   0   0   0   0   0   0   0  1.52 0.26
   29 S    1 -2 -1 -2 -2 -1 -1 -2 -2 -2 -3 -1 -2 -3 -2  4  5 -4 -3 -1    5   0   0   0   0   0   0   0   0   0   0   0   0   0   0  43  53   0   0   0  0.63 0.26
   30 E   -2 -1 -1  1 -5  1  6 -3 -1 -4 -4  0 -3 -4 -2 -1 -2 -4 -3 -3    0   0   0   0   0   0 100   0   0   0   0   0   0   0   0   0   0   0   0   0  1.12 0.26
   31 K   -2  2 -1 -2 -4  1  0 -3 -2 -3 -3  6  1 -4 -2 -1 -1 -4 -3 -3    0   7   0   0   0   0   0   0   0   0   0  86   6   0   0   0   0   0   0   0  0.80 0.26
   32 L   -2 -3 -4 -5 -2 -3 -4 -5 -4  2  5 -3  1  0 -4 -3 -2 -3 -2  0    0   0   0   0   0   0   0   0   0   6  94   0   0   0   0   0   0   0   0   0  0.79 0.26
   33 D   -3 -2  1  7 -4 -1  1 -2 -2 -4 -5 -1 -4 -5 -2 -1 -2 -5 -4 -4    0   0   0 100   0   0   0   0   0   0   0   0   0   0   0   0   0   0   0   0  1.37 0.26
   34 K    0  3 -1  1 -4  1  0 -2 -2 -4 -3  5 -2 -4 -2  0 -1 -4 -3 -3   10  11   0   8   0   3   0   0   0   0   0  65   0   0   0   2   0   0   0   0  0.61 0.26
   35 G   -1 -3  0 -2 -3 -2 -3  6 -3 -5 -5 -2 -4 -4 -3  0 -2 -3 -4 -4    0   0   5   0   0   0   0  90   0   0   0   0   0   0   0   5   0   0   0   0  1.24 0.26
   36 E   -2 -1 -1  1 -5  1  6 -3 -1 -4 -4  0 -3 -4 -2 -1 -2 -4 -3 -3    0   0   0   0   0   0 100   0   0   0   0   0   0   0   0   0   0   0   0   0  1.12 0.26
   37 V   -1 -3 -4 -4 -2 -3 -3 -4 -4  3  0 -3  1 -2 -3 -3 -1 -4 -2  5    0   0   0   0   0   0   0   0   0   8   2   0   2   0   0   0   0   0   0  88  0.70 0.26
   38 L   -2 -4 -4 -5 -3 -3 -4 -5 -4  3  2 -4  5 -1 -4 -3 -2  7 -1  2    0   0   0   0   0   0   0   0   0  20  20   0  20   0   0   0   0  20   0  20  0.81 0.44
   39 I   -1 -4 -4 -4 -2 -4 -4 -4 -4  5  2 -4  0 -1 -4 -3 -2 -4 -2  3    3   0   0   0   0   0   0   0   0  69  10   0   0   0   0   0   0   0   0  18  0.71 0.32
   40 A    5 -3 -3 -3  1 -2 -2  0 -3 -2 -1 -2 -2 -2 -2  0 -1 -3 -3  0   87   0   0   0   4   0   0   2   0   0   3   0   0   2   0   0   0   0   0   3  0.67 0.32
   41 Q   -2  0 -1 -1 -4  7  1 -3  0 -4 -3  1 -1 -4 -2 -1 -2 -3 -2 -3    0   0   0   0   0 100   0   0   0   0   0   0   0   0   0   0   0   0   0   0  1.20 0.32
   42 F   -3 -4 -4 -5 -3 -4 -4 -4 -2 -1  0 -4 -1  8 -5 -3 -3  0  2 -2    0   0   0   0   0   0   0   0   0   0   0   0   0 100   0   0   0   0   0   0  1.39 0.32
   43 T   -1 -2 -1 -2 -2 -2 -2 -3 -3 -2 -2 -2 -2 -3 -2  1  6 -3 -3 -1    0   0   0   0   0   0   0   0   0   0   0   0   0   0   0   0 100   0   0   0  0.98 0.32
   44 E   -2 -1 -1  3 -5  1  6 -3 -1 -4 -4  0 -3 -4 -2 -1 -2 -4 -3 -4    0   0   0  12   0   0  88   0   0   0   0   0   0   0   0   0   0   0   0   0  1.09 0.32
   45 H   -3 -1  3 -2 -4 -1 -1 -3  9 -4 -4 -2 -3 -2 -3 -2 -2 -3  1 -3    0   0  16   0   0   0   0   0  80   0   0   0   0   0   0   0   0   0   2   2  1.29 0.32
   46 T   -1 -2 -1 -2 -2 -2 -2 -3 -3 -1 -2 -2 -1 -3 -2  1  6 -4 -3  0    0   0   0   0   0   0   0   0   0   0   0   0   0   0   0   0  93   0   0   7  0.89 0.32
   47 S    1 -2  0 -1 -2 -1 -1 -1 -2 -3 -3 -1 -2 -3 -2  6  1 -4 -3 -3    5   0   0   0   0   0   0   0   0   0   0   0   0   0   0  95   0   0   0   0  0.84 0.32
   48 A    6 -2 -3 -3 -1 -2 -2 -1 -3 -2 -2 -2  0 -3 -2  0 -1 -4 -3 -1   96   0   0   0   0   0   0   0   0   0   0   0   4   0   0   0   0   0   0   0  0.80 0.32
   49 I   -2 -4 -4 -4 -2 -3 -4 -5 -4  5  1 -3  4 -1 -4 -3 -1 -3 -2  3    0   0   0   0   0   0   0   0   0  66   0   0  16   0   0   0   0   0   0  18  0.73 0.32
   50 K   -2  1 -1 -2 -4  1  0 -3 -2 -4 -4  6 -2 -4 -2 -1 -2 -4 -3 -3    0   0   0   0   0   0   0   0   0   0   0 100   0   0   0   0   0   0   0   0  1.02 0.32
   51 V   -2 -4 -4 -4 -2 -4 -4 -5 -4  5  1 -4  0 -1 -4 -3 -1 -4 -2  4    0   0   0   0   0   0   0   0   0  64   0   0   0   0   0   0   0   0   0  36  0.77 0.32
   52 R   -2  7 -1 -3 -5  0 -1 -3 -1 -4 -3  1 -2 -4 -3 -2 -2 -4 -3 -4    0 100   0   0   0   0   0   0   0   0   0   0   0   0   0   0   0   0   0   0  1.29 0.32
   53 G   -1 -3 -1 -2 -4 -3 -3  7 -3 -5 -5 -3 -4 -4 -3 -1 -3 -4 -4 -4    0   0   0   0   0   0   0 100   0   0   0   0   0   0   0   0   0   0   0   0  1.49 0.32
   54 K   -1  2  0  0 -4  1  1 -3  2 -4 -4  5 -2 -4 -2 -1 -2 -4 -2 -3    2   9   4   3   0   3   7   0   6   0   0  67   0   0   0   0   0   0   0   0  0.69 0.32
   55 A    5 -2 -2 -3  1 -2 -2 -1 -3 -2 -2 -2 -2 -3 -2  1 -1 -4 -3  0   88   0   0   0   2   0   0   0   0   0   0   0   0   0   0   5   0   0   0   5  0.72 0.32
   56 Y   -2  0 -2  0 -3  1  4 -3 -1  0  0  1 -1 -2 -3  0  1 -3  0  1    0   5   0   2   0   7  34   0   1   5  11   6   0   0   0   5   9   0   3  11  0.26 0.32
   57 I   -2 -4 -4 -4 -2 -4 -4 -5 -4  5  2 -4  0 -1 -4 -3 -2 -4 -2  3    0   0   0   0   0   0   0   0   0  68  11   0   0   0   0   0   0   0   0  21  0.75 0.32
   58 Q   -1  0 -2 -3 -3  3 -1 -4  3  0  2 -2  4  0 -3 -2 -2 -2  3 -1    3   3   0   0   0  21   0   0   9   4  26   0  17   3   0   0   0   0  14   0  0.35 0.32
   59 T   -1 -2 -1 -2  2 -2 -2 -2  0 -2 -2 -2 -2 -3 -2  2  6 -4 -2 -1    0   0   0   0   5   0   0   0   3   0   0   0   0   0   0  11  80   0   0   0  0.77 0.32
   60 R    0  3 -1 -2 -1  1  0 -1 -2 -3 -3  4 -2 -4 -1  1 -1 -4 -3 -2    9  20   0   0   1   3   2   4   0   0   0  44   0   0   2  13   0   0   0   1  0.49 0.32
   61 H   -3 -2  0 -3 -4 -1 -2 -3  8 -1 -2 -2  0  3 -4 -2 -3 -1  4 -2    0   0   3   0   0   0   0   0  57   4   0   0   3  14   0   0   0   0  18   2  0.93 0.32
   62 G   -1 -3 -1 -2 -4 -3 -3  7 -3 -5 -5 -3 -4 -4 -3 -1 -3 -4 -4 -4    0   0   0   0   0   0   0 100   0   0   0   0   0   0   0   0   0   0   0   0  1.49 0.32
   63 V   -1  0  1 -1 -3  0  3 -3 -2  1 -1  2  1 -3 -3 -1  2 -4 -3  1    1   3   6   0   0   3  28   0   0   8   2  15   5   0   0   1  15   0   0  13  0.26 0.34
   64 I   -2 -4 -4 -4 -2 -3 -4 -5 -4  4  2 -3  3 -1 -4 -3 -2 -3 -2  4    0   0   0   0   0   0   0   0   0  36  20   0  12   0   0   0   0   0   0  32  0.61 0.33
   65 E   -2 -1  0  4 -4  3  5 -3 -1 -4 -4  1 -3 -4 -2 -1 -2 -4 -3 -3    0   0   0  29   0  14  51   0   0   0   0   5   0   0   0   0   0   0   0   0  0.78 0.22

                      K         Lambda
Standard Ungapped    0.1366     0.3196
Standard Gapped      0.0410     0.2670
PSI Ungapped         0.1790     0.3182
PSI Gapped           0.0548     0.2670
```
