## Supplementary material for "A multi-task deep-learning system for predicting membrane associations and secondary structures of proteins": Code and Raw Data: 3zzsA.jufo9d

```
   1 S C SO   0.090  0.097  0.347  0.077  0.068  0.094  0.024  0.047  0.156  0.191
   2 D C SO   0.076  0.079  0.276  0.087  0.067  0.122  0.026  0.048  0.219  0.057
   3 F E SO   0.051  0.055  0.124  0.068  0.110  0.145  0.044  0.052  0.351  0.207
   4 V E SO   0.032  0.036  0.060  0.073  0.104  0.110  0.081  0.043  0.460  0.351
   5 V E SO   0.032  0.038  0.057  0.067  0.090  0.125  0.064  0.050  0.478  0.353
   6 I E SO   0.035  0.043  0.051  0.067  0.108  0.134  0.073  0.036  0.453  0.319
   7 K E SO   0.028  0.043  0.068  0.080  0.109  0.144  0.066  0.048  0.415  0.271
   8 A E SO   0.028  0.046  0.120  0.082  0.097  0.170  0.052  0.070  0.337  0.167
   9 L E SO   0.090  0.052  0.214  0.090  0.074  0.165  0.047  0.049  0.219  0.005
  10 E C SO   0.081  0.083  0.299  0.084  0.080  0.132  0.033  0.058  0.150  0.148
  11 D C SO   0.092  0.129  0.397  0.078  0.048  0.082  0.039  0.039  0.096  0.268
  12 G C SO   0.121  0.060  0.336  0.077  0.065  0.088  0.033  0.063  0.157  0.179
  13 V E SO   0.064  0.038  0.240  0.090  0.056  0.070  0.031  0.085  0.327  0.087
  14 N E SO   0.048  0.036  0.130  0.070  0.069  0.064  0.038  0.109  0.437  0.308
  15 V E SO   0.032  0.034  0.098  0.064  0.075  0.071  0.053  0.053  0.520  0.421
  16 I E SO   0.037  0.064  0.105  0.066  0.077  0.070  0.073  0.022  0.486  0.382
  17 G E SO   0.041  0.071  0.138  0.061  0.054  0.071  0.070  0.029  0.465  0.327
  18 L E SO   0.063  0.059  0.134  0.072  0.057  0.070  0.061  0.029  0.455  0.321
  19 T E SO   0.050  0.064  0.200  0.058  0.079  0.075  0.044  0.031  0.398  0.198
  20 R C SO   0.084  0.075  0.314  0.062  0.056  0.091  0.039  0.043  0.237  0.077
  21 G C SO   0.087  0.088  0.430  0.059  0.038  0.093  0.033  0.050  0.121  0.309
  22 A C SO   0.078  0.079  0.423  0.061  0.038  0.124  0.030  0.046  0.122  0.299
  23 D C SO   0.097  0.112  0.359  0.052  0.036  0.109  0.029  0.080  0.127  0.232
  24 T C SO   0.070  0.093  0.270  0.060  0.073  0.136  0.028  0.096  0.174  0.096
  25 R E SO   0.035  0.068  0.175  0.050  0.073  0.145  0.027  0.156  0.272  0.097
  26 F E SO   0.070  0.090  0.188  0.065  0.076  0.160  0.028  0.071  0.250  0.062
  27 H C SO   0.050  0.098  0.223  0.071  0.084  0.131  0.026  0.111  0.206  0.017
  28 H E SO   0.069  0.101  0.184  0.064  0.086  0.140  0.022  0.107  0.228  0.044
  29 S E SO   0.035  0.102  0.184  0.072  0.081  0.201  0.027  0.086  0.211  0.010
  30 E C SO   0.026  0.080  0.210  0.057  0.089  0.206  0.029  0.136  0.167  0.004
  31 K H SO   0.025  0.107  0.199  0.061  0.089  0.208  0.044  0.114  0.154  0.009
  32 L C SO   0.031  0.126  0.310  0.060  0.067  0.178  0.039  0.076  0.112  0.132
  33 D C SO   0.041  0.153  0.393  0.054  0.046  0.142  0.039  0.043  0.089  0.239
  34 K C SO   0.033  0.112  0.399  0.058  0.072  0.168  0.047  0.034  0.078  0.231
  35 G C SO   0.033  0.070  0.384  0.069  0.061  0.195  0.047  0.038  0.105  0.189
  36 E H SO   0.041  0.044  0.167  0.074  0.109  0.234  0.057  0.050  0.224  0.010
  37 V E SO   0.037  0.039  0.082  0.060  0.097  0.186  0.065  0.047  0.388  0.202
  38 L E SO   0.039  0.028  0.051  0.062  0.096  0.143  0.082  0.038  0.460  0.316
  39 I E SO   0.033  0.028  0.048  0.070  0.081  0.207  0.091  0.033  0.410  0.204
  40 A E SO   0.036  0.047  0.057  0.078  0.086  0.221  0.077  0.020  0.377  0.156
  41 Q E SO   0.029  0.040  0.122  0.079  0.078  0.187  0.078  0.031  0.355  0.168
  42 F E SO   0.082  0.037  0.167  0.078  0.064  0.180  0.045  0.048  0.297  0.117
  43 T C SO   0.051  0.056  0.259  0.098  0.053  0.197  0.032  0.072  0.183  0.061
  44 E C SO   0.071  0.063  0.306  0.081  0.065  0.224  0.030  0.060  0.099  0.082
  45 H C SO   0.100  0.060  0.292  0.083  0.079  0.213  0.024  0.047  0.101  0.079
  46 T H SO   0.051  0.040  0.214  0.092  0.109  0.277  0.023  0.072  0.122  0.063
  47 S H SO   0.060  0.041  0.138  0.086  0.122  0.285  0.020  0.068  0.180  0.104
  48 A H SO   0.049  0.043  0.114  0.084  0.112  0.325  0.025  0.067  0.181  0.143
  49 I H SO   0.040  0.050  0.075  0.064  0.125  0.306  0.034  0.064  0.241  0.066
  50 K E SO   0.033  0.047  0.074  0.059  0.143  0.255  0.035  0.066  0.288  0.033
  51 V E SO   0.055  0.043  0.126  0.066  0.115  0.221  0.032  0.047  0.295  0.074
  52 R H SO   0.098  0.058  0.191  0.072  0.094  0.208  0.036  0.050  0.192  0.016
  53 G C SO   0.054  0.064  0.303  0.092  0.080  0.189  0.031  0.045  0.142  0.113
  54 K C SO   0.060  0.046  0.254  0.082  0.126  0.203  0.031  0.042  0.156  0.051
  55 A E SO   0.043  0.040  0.128  0.079  0.118  0.239  0.044  0.047  0.263  0.024
  56 Y E SO   0.039  0.037  0.097  0.075  0.104  0.190  0.050  0.057  0.351  0.161
  57 I E SO   0.035  0.044  0.089  0.064  0.100  0.145  0.055  0.057  0.410  0.264
  58 Q E SO   0.028  0.049  0.115  0.059  0.073  0.162  0.065  0.052  0.397  0.234
  59 T E SO   0.056  0.058  0.185  0.056  0.068  0.134  0.041  0.062  0.341  0.156
  60 R E SO   0.059  0.076  0.234  0.065  0.090  0.117  0.033  0.044  0.282  0.048
  61 H C SO   0.045  0.096  0.323  0.063  0.056  0.087  0.031  0.052  0.247  0.075
  62 G C SO   0.048  0.088  0.337  0.067  0.053  0.073  0.039  0.068  0.228  0.109
  63 V E SO   0.038  0.083  0.229  0.077  0.068  0.102  0.027  0.079  0.299  0.070
  64 I E SO   0.023  0.082  0.193  0.069  0.069  0.113  0.028  0.087  0.335  0.141
  65 E E SO   0.029  0.077  0.210  0.073  0.070  0.126  0.027  0.072  0.316  0.106
```
