## Supplementary material for "A multi-task deep-learning system for predicting membrane associations and secondary structures of proteins": Code and Raw Data: 3zzsA.jufo9d_ss

```
   1 S C   0.534  0.239  0.227
   2 D C   0.431  0.276  0.293
   3 F E   0.231  0.322  0.447
   4 V E   0.128  0.287  0.584
   5 V E   0.126  0.282  0.591
   6 I E   0.129  0.309  0.562
   7 K E   0.138  0.333  0.529
   8 A E   0.193  0.348  0.459
   9 L C   0.356  0.329  0.315
  10 E C   0.463  0.296  0.241
  11 D C   0.618  0.208  0.174
  12 G C   0.518  0.230  0.252
  13 V E   0.342  0.215  0.443
  14 N E   0.214  0.203  0.583
  15 V E   0.165  0.210  0.625
  16 I E   0.206  0.212  0.581
  17 G E   0.250  0.186  0.564
  18 L E   0.256  0.199  0.545
  19 T E   0.314  0.213  0.473
  20 R C   0.473  0.208  0.318
  21 G C   0.606  0.191  0.203
  22 A C   0.580  0.223  0.197
  23 D C   0.567  0.197  0.235
  24 T C   0.434  0.268  0.298
  25 R E   0.278  0.268  0.454
  26 F E   0.348  0.302  0.350
  27 H C   0.371  0.287  0.343
  28 H E   0.354  0.290  0.356
  29 S H   0.321  0.354  0.324
  30 E H   0.317  0.351  0.332
  31 K H   0.331  0.357  0.312
  32 L C   0.467  0.306  0.227
  33 D C   0.587  0.243  0.170
  34 K C   0.544  0.298  0.158
  35 G C   0.487  0.324  0.189
  36 E H   0.252  0.417  0.331
  37 V E   0.158  0.343  0.500
  38 L E   0.119  0.302  0.580
  39 I E   0.109  0.358  0.534
  40 A E   0.140  0.385  0.475
  41 Q E   0.191  0.344  0.464
  42 F E   0.287  0.323  0.391
  43 T C   0.366  0.348  0.286
  44 E C   0.441  0.370  0.189
  45 H C   0.452  0.376  0.172
  46 T H   0.305  0.478  0.217
  47 S H   0.239  0.493  0.268
  48 A H   0.206  0.520  0.274
  49 I H   0.165  0.496  0.339
  50 K H   0.154  0.457  0.389
  51 V H   0.224  0.402  0.374
  52 R H   0.348  0.374  0.278
  53 G C   0.421  0.361  0.217
  54 K H   0.360  0.411  0.230
  55 A H   0.210  0.436  0.353
  56 Y E   0.173  0.369  0.458
  57 I E   0.168  0.309  0.522
  58 Q E   0.192  0.294  0.514
  59 T E   0.298  0.258  0.444
  60 R C   0.368  0.272  0.359
  61 H C   0.463  0.206  0.330
  62 G C   0.473  0.193  0.334
  63 V E   0.349  0.246  0.405
  64 I E   0.298  0.252  0.450
  65 E E   0.316  0.269  0.415
```
