## Supplementary material for "A multi-task deep-learning system for predicting membrane associations and secondary structures of proteins": Code and Raw Data: 3zzsA.jufo9d_tm

```
   1 S SO   0.192  0.212  0.596
   2 D SO   0.189  0.194  0.617
   3 F SO   0.163  0.217  0.620
   4 V SO   0.187  0.183  0.630
   5 V SO   0.162  0.178  0.660
   6 I SO   0.175  0.188  0.637
   7 K SO   0.173  0.201  0.627
   8 A SO   0.162  0.212  0.626
   9 L SO   0.227  0.175  0.598
  10 E SO   0.198  0.222  0.581
  11 D SO   0.209  0.216  0.575
  12 G SO   0.231  0.188  0.581
  13 V SO   0.184  0.179  0.637
  14 N SO   0.156  0.213  0.631
  15 V SO   0.149  0.162  0.689
  16 I SO   0.176  0.163  0.661
  17 G SO   0.173  0.153  0.674
  18 L SO   0.196  0.145  0.659
  19 T SO   0.153  0.174  0.673
  20 R SO   0.185  0.173  0.642
  21 G SO   0.179  0.176  0.645
  22 A SO   0.169  0.162  0.668
  23 D SO   0.178  0.227  0.595
  24 T SO   0.159  0.262  0.580
  25 R SO   0.113  0.297  0.591
  26 F SO   0.164  0.237  0.599
  27 H SO   0.146  0.293  0.560
  28 H SO   0.155  0.294  0.552
  29 S SO   0.134  0.269  0.597
  30 E SO   0.112  0.306  0.582
  31 K SO   0.130  0.309  0.561
  32 L SO   0.131  0.269  0.600
  33 D SO   0.134  0.242  0.624
  34 K SO   0.138  0.217  0.645
  35 G SO   0.148  0.168  0.684
  36 E SO   0.172  0.203  0.625
  37 V SO   0.161  0.182  0.656
  38 L SO   0.184  0.162  0.654
  39 I SO   0.194  0.141  0.665
  40 A SO   0.191  0.154  0.655
  41 Q SO   0.186  0.149  0.665
  42 F SO   0.205  0.150  0.645
  43 T SO   0.181  0.180  0.639
  44 E SO   0.183  0.188  0.629
  45 H SO   0.208  0.186  0.606
  46 T SO   0.166  0.221  0.613
  47 S SO   0.166  0.231  0.603
  48 A SO   0.158  0.222  0.620
  49 I SO   0.139  0.240  0.622
  50 K SO   0.128  0.256  0.616
  51 V SO   0.153  0.205  0.642
  52 R SO   0.207  0.203  0.590
  53 G SO   0.177  0.190  0.634
  54 K SO   0.173  0.214  0.613
  55 A SO   0.165  0.204  0.631
  56 Y SO   0.164  0.198  0.638
  57 I SO   0.154  0.202  0.645
  58 Q SO   0.151  0.175  0.674
  59 T SO   0.153  0.188  0.660
  60 R SO   0.157  0.210  0.633
  61 H SO   0.139  0.204  0.657
  62 G SO   0.154  0.209  0.638
  63 V SO   0.141  0.230  0.629
  64 I SO   0.121  0.238  0.642
  65 E SO   0.129  0.219  0.652
```
