## Supplementary material for "A multi-task deep-learning system for predicting membrane associations and secondary structures of proteins": Code and Raw Data: 3zzsA.jufo9d_tmh

```
   1 S - --   0.466  0.534
   2 D - --   0.476  0.524
   3 F - --   0.457  0.543
   4 V - --   0.462  0.538
   5 V - --   0.456  0.544
   6 I - --   0.456  0.544
   7 K - --   0.469  0.531
   8 A - --   0.471  0.529
   9 L - --   0.479  0.521
  10 E - --   0.473  0.527
  11 D - --   0.467  0.533
  12 G - --   0.466  0.534
  13 V - --   0.478  0.522
  14 N - --   0.459  0.541
  15 V - --   0.453  0.547
  16 I - --   0.454  0.546
  17 G - --   0.450  0.550
  18 L - --   0.461  0.539
  19 T - --   0.447  0.553
  20 R - --   0.451  0.549
  21 G - --   0.448  0.552
  22 A - --   0.450  0.550
  23 D - --   0.441  0.559
  24 T - --   0.449  0.551
  25 R - --   0.439  0.561
  26 F - --   0.454  0.546
  27 H - --   0.460  0.540
  28 H - --   0.453  0.547
  29 S - --   0.461  0.539
  30 E - --   0.445  0.555
  31 K - --   0.450  0.550
  32 L - --   0.449  0.551
  33 D - --   0.443  0.557
  34 K - --   0.447  0.553
  35 G - --   0.458  0.542
  36 E - --   0.463  0.537
  37 V - --   0.449  0.551
  38 L - --   0.451  0.549
  39 I - --   0.459  0.541
  40 A - --   0.467  0.533
  41 Q - --   0.468  0.532
  42 F - --   0.467  0.533
  43 T - --   0.486  0.514
  44 E - --   0.470  0.530
  45 H - --   0.472  0.528
  46 T - --   0.481  0.519
  47 S - --   0.475  0.525
  48 A - --   0.473  0.527
  49 I - --   0.453  0.547
  50 K - --   0.448  0.552
  51 V - --   0.455  0.545
  52 R - --   0.461  0.539
  53 G - --   0.480  0.520
  54 K - --   0.471  0.529
  55 A - --   0.468  0.532
  56 Y - --   0.464  0.536
  57 I - --   0.453  0.547
  58 Q - --   0.448  0.552
  59 T - --   0.445  0.555
  60 R - --   0.454  0.546
  61 H - --   0.452  0.548
  62 G - --   0.456  0.544
  63 V - --   0.465  0.535
  64 I - --   0.458  0.542
  65 E - --   0.462  0.538
```
