## Supplementary material for "A multi-task deep-learning system for predicting membrane associations and secondary structures of proteins": Code and Raw Data: 3zzsA.jufo9d_tms

```
   1 S - --   0.413  0.587
   2 D - --   0.415  0.585
   3 F - --   0.432  0.568
   4 V - --   0.470  0.530
   5 V - --   0.453  0.547
   6 I - --   0.462  0.538
   7 K - --   0.455  0.545
   8 A - --   0.441  0.559
   9 L - --   0.436  0.564
  10 E - --   0.422  0.578
  11 D - --   0.428  0.572
  12 G - --   0.421  0.579
  13 V - --   0.420  0.580
  14 N - --   0.427  0.573
  15 V - --   0.442  0.558
  16 I - --   0.462  0.538
  17 G - --   0.459  0.541
  18 L - --   0.450  0.550
  19 T - --   0.433  0.567
  20 R - --   0.428  0.572
  21 G - --   0.422  0.578
  22 A - --   0.419  0.581
  23 D - --   0.418  0.582
  24 T - --   0.417  0.583
  25 R - --   0.415  0.585
  26 F - --   0.417  0.583
  27 H - --   0.415  0.585
  28 H - --   0.411  0.589
  29 S - --   0.416  0.584
  30 E - --   0.418  0.582
  31 K - --   0.432  0.568
  32 L - --   0.428  0.572
  33 D - --   0.428  0.572
  34 K - --   0.436  0.564
  35 G - --   0.436  0.564
  36 E - --   0.446  0.554
  37 V - --   0.454  0.546
  38 L - --   0.471  0.529
  39 I - --   0.479  0.521
  40 A - --   0.466  0.534
  41 Q - --   0.467  0.533
  42 F - --   0.434  0.566
  43 T - --   0.421  0.579
  44 E - --   0.419  0.581
  45 H - --   0.413  0.587
  46 T - --   0.412  0.588
  47 S - --   0.408  0.592
  48 A - --   0.414  0.586
  49 I - --   0.423  0.577
  50 K - --   0.424  0.576
  51 V - --   0.421  0.579
  52 R - --   0.425  0.575
  53 G - --   0.420  0.580
  54 K - --   0.420  0.580
  55 A - --   0.432  0.568
  56 Y - --   0.439  0.561
  57 I - --   0.444  0.556
  58 Q - --   0.454  0.546
  59 T - --   0.430  0.570
  60 R - --   0.422  0.578
  61 H - --   0.420  0.580
  62 G - --   0.428  0.572
  63 V - --   0.416  0.584
  64 I - --   0.417  0.583
  65 E - --   0.416  0.584
```
