## Supplementary material for "A multi-task deep-learning system for predicting membrane associations and secondary structures of proteins": Code and Raw Data: 3zzsA.jufo9d_topo

```
number of residues:	65

 SDFVVIKALE DGVNVIGLTR GADTRFHHSE KLDKGEVLIA QFTEHTSAIK
 ---------- ---------- ---------- ---------- ----------

 VRGKAYIQTR HGVIE
 ---------- -----
```
