## Supplementary material for "A multi-task deep-learning system for predicting membrane associations and secondary structures of proteins": Code and Raw Data: 3zzsA.psipred_output

```
BLASTP 2.2.18 [Mar-02-2008]


Reference: Altschul, Stephen F., Thomas L. Madden, Alejandro A. Schaffer, 
Jinghui Zhang, Zheng Zhang, Webb Miller, and David J. Lipman (1997), 
"Gapped BLAST and PSI-BLAST: a new generation of protein database search
programs",  Nucleic Acids Res. 25:3389-3402.


Reference for compositional score matrix adjustment: Altschul, Stephen F., 
John C. Wootton, E. Michael Gertz, Richa Agarwala, Aleksandr Morgulis,
Alejandro A. Schaffer, and Yi-Kuo Yu (2005) "Protein database searches
using compositionally adjusted substitution matrices", FEBS J. 272:5101-5109.


Reference for composition-based statistics starting in round 2:
Schaffer, Alejandro A., L. Aravind, Thomas L. Madden,
Sergei Shavirin, John L. Spouge, Yuri I. Wolf,  
Eugene V. Koonin, and Stephen F. Altschul (2001), 
"Improving the accuracy of PSI-BLAST protein database searches with 
composition-based statistics and other refinements",  Nucleic Acids Res. 29:2994-3005.

Query= 3ZZS:A|PDBID|CHAIN|SEQUENCE
         (65 letters)

Database: filtnr 
           15,322,545 sequences; 5,254,608,391 total letters

Searching..................................................done


Results from round 1


                                                                 Score    E
Sequences producing significant alignments:                      (bits) Value

gi|186972941|pdb|2ZCZ|A Chain A, Crytal Structures And Thermosta...   132   1e-29
gi|186972947|pdb|2ZD0|A Chain A, Crytal Structures And Thermosta...   132   1e-29
gi|112490527|pdb|2EXT|A Chain A, Trap4 (Engineered Trap) >gnl|BL...   132   2e-29
gi|6685659|sp|Q9X6J6.1|MTRB_BACST RecName: Full=Transcription at...   131   3e-29
gi|56420748|ref|YP_148066.1| transcription attenuation protein M...   131   4e-29
gi|138895791|ref|YP_001126244.1| transcription attenuation prote...   130   6e-29
gi|196248673|ref|ZP_03147373.1| tryptophan RNA-binding attenuato...   130   7e-29
gi|112490523|pdb|2EXS|A Chain A, Trap3 (Engineered Trap) >gnl|BL...   129   1e-28
gi|239827504|ref|YP_002950128.1| transcription attenuation prote...   127   5e-28
gi|312110443|ref|YP_003988759.1| tryptophan RNA-binding attenuat...   122   1e-26
gi|212638933|ref|YP_002315453.1| transcription attenuation prote...   118   3e-25
gi|345021412|ref|ZP_08785025.1| transcription attenuation protei...   115   2e-24
gi|294501075|ref|YP_003564775.1| tryptophan RNA-binding attenuat...   115   2e-24
gi|345442768|gb|AEN87785.1| transcription attenuation protein Mt...   114   4e-24
gi|52786156|ref|YP_091985.1| transcription attenuation protein M...   112   2e-23
gi|154686525|ref|YP_001421686.1| transcription attenuation prote...   112   2e-23
gi|16079334|ref|NP_390158.1| transcription attenuation protein M...   112   2e-23
gi|296332985|ref|ZP_06875442.1| transcription attenuation protei...   112   2e-23
gi|124494408|gb|ABN13297.1| tryptophan operon RNA-binding attenu...   112   2e-23
gi|163119515|ref|YP_079577.2| transcription attenuation protein ...   112   2e-23
gi|149183708|ref|ZP_01862119.1| MtrB [Bacillus sp. SG-1] >gnl|BL...   112   2e-23
gi|339010843|ref|ZP_08643412.1| transcription attenuation protei...   112   3e-23
gi|311030281|ref|ZP_07708371.1| transcription attenuation protei...   112   3e-23
gi|1346599|sp|P48064.1|MTRB_BACPU RecName: Full=Transcription at...   111   4e-23
gi|194017016|ref|ZP_03055629.1| tryptophan RNA-binding attenuato...   111   4e-23
gi|288556084|ref|YP_003428019.1| transcription attenuation prote...   110   5e-23
gi|89099136|ref|ZP_01172015.1| MtrB [Bacillus sp. NRRL B-14911] ...   109   1e-22
gi|317128575|ref|YP_004094857.1| tryptophan RNA-binding attenuat...   108   2e-22
gi|56963649|ref|YP_175380.1| transcription attenuation protein M...   108   4e-22
gi|297584427|ref|YP_003700207.1| tryptophan RNA-binding attenuat...   107   5e-22
gi|23099246|ref|NP_692712.1| transcription attenuation protein M...   107   5e-22
gi|15614210|ref|NP_242513.1| transcription attenuation protein M...   107   6e-22
gi|319651351|ref|ZP_08005480.1| MtrB protein [Bacillus sp. 2_A_5...   107   7e-22
gi|205373833|ref|ZP_03226635.1| transcription attenuation protei...   106   1e-21
gi|83590704|ref|YP_430713.1| transcription attenuation protein M...   106   1e-21
gi|296133825|ref|YP_003641072.1| tryptophan RNA-binding attenuat...   106   1e-21
gi|78043272|ref|YP_359984.1| transcription attenuation protein M...   106   1e-21
gi|323489685|ref|ZP_08094912.1| transcription attenuation protei...   106   1e-21
gi|167628220|ref|YP_001678719.1| transcription attenuation prote...   105   3e-21
gi|169827492|ref|YP_001697650.1| transcription attenuation prote...   105   3e-21
gi|299538560|ref|ZP_07051843.1| transcription attenuation protei...   105   3e-21
gi|126653365|ref|ZP_01725469.1| transcription attenuation protei...   105   3e-21
gi|333979090|ref|YP_004517035.1| tryptophan RNA-binding attenuat...   105   3e-21
gi|260892341|ref|YP_003238438.1| tryptophan RNA-binding attenuat...   104   3e-21
gi|340354812|ref|ZP_08677510.1| transcription attenuation protei...   103   6e-21
gi|335039866|ref|ZP_08533010.1| tryptophan RNA-binding attenuato...   103   7e-21
gi|297617867|ref|YP_003703026.1| tryptophan RNA-binding attenuat...   103   8e-21
gi|333370730|ref|ZP_08462712.1| transcription attenuation protei...   102   1e-20
gi|226312048|ref|YP_002771942.1| transcription attenuation prote...   102   2e-20
gi|147678554|ref|YP_001212769.1| transcription attenuation prote...   102   2e-20
gi|220931165|ref|YP_002508073.1| transcription attenuation prote...   102   2e-20
gi|253576406|ref|ZP_04853736.1| tryptophan RNA-binding attenuato...   102   2e-20
gi|125973778|ref|YP_001037688.1| transcription attenuation prote...   102   2e-20
gi|339289412|gb|AEJ43522.1| tryptophan RNA-binding attenuator pr...   102   2e-20
gi|337747046|ref|YP_004641208.1| MtrB [Paenibacillus mucilaginos...   102   2e-20
gi|334339929|ref|YP_004544909.1| tryptophan RNA-binding attenuat...   102   2e-20
gi|261406041|ref|YP_003242282.1| transcription attenuation prote...   102   3e-20
gi|316940029|gb|ADU74063.1| tryptophan RNA-binding attenuator pr...   102   3e-20
gi|334134181|ref|ZP_08507694.1| tryptophan RNA-binding attenuato...   101   3e-20
gi|312144145|ref|YP_003995591.1| tryptophan RNA-binding attenuat...   101   3e-20
gi|218290935|ref|ZP_03494992.1| tryptophan RNA-binding attenuato...   101   3e-20
gi|157692776|ref|YP_001487238.1| transcription attenuation prote...   101   4e-20
gi|258514119|ref|YP_003190341.1| transcription attenuation prote...   101   5e-20
gi|169831213|ref|YP_001717195.1| transcription attenuation prote...   101   5e-20
gi|327440781|dbj|BAK17146.1| transcription attenuation protein M...   101   5e-20
gi|146296833|ref|YP_001180604.1| transcription attenuation prote...   100   6e-20
gi|134300156|ref|YP_001113652.1| transcription attenuation prote...   100   6e-20
gi|309389825|gb|ADO77705.1| tryptophan RNA-binding attenuator pr...   100   7e-20
gi|269792443|ref|YP_003317347.1| tryptophan RNA-binding attenuat...   100   7e-20
gi|322381813|ref|ZP_08055767.1| MtrB-like protein [Paenibacillus...   100   7e-20
gi|302392620|ref|YP_003828440.1| tryptophan RNA-binding attenuat...   100   8e-20
gi|303241704|ref|ZP_07328201.1| tryptophan RNA-binding attenuato...   100   9e-20
gi|302871936|ref|YP_003840572.1| tryptophan RNA-binding attenuat...   100   9e-20
gi|308069515|ref|YP_003871120.1| transcription attenuation prote...   100   1e-19
gi|310642568|ref|YP_003947326.1| transcription attenuation prote...    99   2e-19
gi|312793442|ref|YP_004026365.1| tryptophan RNA-binding attenuat...    99   2e-19
gi|222529254|ref|YP_002573136.1| transcription attenuation prote...    99   2e-19
gi|295696368|ref|YP_003589606.1| tryptophan RNA-binding attenuat...    99   2e-19
gi|323702834|ref|ZP_08114493.1| tryptophan RNA-binding attenuato...    99   3e-19
gi|312880005|ref|ZP_07739805.1| tryptophan RNA-binding attenuato...    98   4e-19
gi|332982424|ref|YP_004463865.1| tryptophan RNA-binding attenuat...    98   4e-19
gi|251796414|ref|YP_003011145.1| transcription attenuation prote...    97   6e-19
gi|220928885|ref|YP_002505794.1| transcription attenuation prote...    97   1e-18
gi|304406949|ref|ZP_07388603.1| tryptophan RNA-binding attenuato...    96   2e-18
gi|332296165|ref|YP_004438088.1| tryptophan RNA-binding attenuat...    94   7e-18
gi|114567553|ref|YP_754707.1| transcription attenuation protein ...    93   1e-17
gi|315646419|ref|ZP_07899537.1| transcription attenuation protei...    92   2e-17
gi|336114238|ref|YP_004569005.1| MtrB [Bacillus coagulans 2-6] >...    89   2e-16
gi|229543996|ref|ZP_04433055.1| transcription attenuation protei...    59   3e-07
gi|258511662|ref|YP_003185096.1| hypothetical protein Aaci_1695 ...    47   0.001

Searching..................................................done


Results from round 2


                                                                 Score    E
Sequences producing significant alignments:                      (bits) Value
Sequences used in model and found again:

gi|89099136|ref|ZP_01172015.1| MtrB [Bacillus sp. NRRL B-14911] ...   122   2e-26
gi|239827504|ref|YP_002950128.1| transcription attenuation prote...   121   5e-26
gi|186972941|pdb|2ZCZ|A Chain A, Crytal Structures And Thermosta...   120   5e-26
gi|186972947|pdb|2ZD0|A Chain A, Crytal Structures And Thermosta...   120   6e-26
gi|260892341|ref|YP_003238438.1| tryptophan RNA-binding attenuat...   120   7e-26
gi|112490527|pdb|2EXT|A Chain A, Trap4 (Engineered Trap) >gnl|BL...   120   8e-26
gi|345442768|gb|AEN87785.1| transcription attenuation protein Mt...   120   9e-26
gi|78043272|ref|YP_359984.1| transcription attenuation protein M...   120   9e-26
gi|333979090|ref|YP_004517035.1| tryptophan RNA-binding attenuat...   120   9e-26
gi|6685659|sp|Q9X6J6.1|MTRB_BACST RecName: Full=Transcription at...   119   1e-25
gi|56420748|ref|YP_148066.1| transcription attenuation protein M...   119   1e-25
gi|319651351|ref|ZP_08005480.1| MtrB protein [Bacillus sp. 2_A_5...   119   1e-25
gi|138895791|ref|YP_001126244.1| transcription attenuation prote...   119   1e-25
gi|196248673|ref|ZP_03147373.1| tryptophan RNA-binding attenuato...   119   2e-25
gi|312110443|ref|YP_003988759.1| tryptophan RNA-binding attenuat...   118   2e-25
gi|345021412|ref|ZP_08785025.1| transcription attenuation protei...   118   2e-25
gi|212638933|ref|YP_002315453.1| transcription attenuation prote...   118   2e-25
gi|112490523|pdb|2EXS|A Chain A, Trap3 (Engineered Trap) >gnl|BL...   118   2e-25
gi|311030281|ref|ZP_07708371.1| transcription attenuation protei...   117   4e-25
gi|205373833|ref|ZP_03226635.1| transcription attenuation protei...   117   5e-25
gi|83590704|ref|YP_430713.1| transcription attenuation protein M...   117   6e-25
gi|149183708|ref|ZP_01862119.1| MtrB [Bacillus sp. SG-1] >gnl|BL...   117   7e-25
gi|337747046|ref|YP_004641208.1| MtrB [Paenibacillus mucilaginos...   117   8e-25
gi|125973778|ref|YP_001037688.1| transcription attenuation prote...   116   1e-24
gi|253576406|ref|ZP_04853736.1| tryptophan RNA-binding attenuato...   116   1e-24
gi|295696368|ref|YP_003589606.1| tryptophan RNA-binding attenuat...   116   1e-24
gi|288556084|ref|YP_003428019.1| transcription attenuation prote...   116   1e-24
gi|15614210|ref|NP_242513.1| transcription attenuation protein M...   116   1e-24
gi|218290935|ref|ZP_03494992.1| tryptophan RNA-binding attenuato...   115   2e-24
gi|303241704|ref|ZP_07328201.1| tryptophan RNA-binding attenuato...   115   2e-24
gi|317128575|ref|YP_004094857.1| tryptophan RNA-binding attenuat...   115   2e-24
gi|52786156|ref|YP_091985.1| transcription attenuation protein M...   115   2e-24
gi|339289412|gb|AEJ43522.1| tryptophan RNA-binding attenuator pr...   115   2e-24
gi|296133825|ref|YP_003641072.1| tryptophan RNA-binding attenuat...   115   3e-24
gi|316940029|gb|ADU74063.1| tryptophan RNA-binding attenuator pr...   115   3e-24
gi|226312048|ref|YP_002771942.1| transcription attenuation prote...   115   3e-24
gi|167628220|ref|YP_001678719.1| transcription attenuation prote...   115   3e-24
gi|194017016|ref|ZP_03055629.1| tryptophan RNA-binding attenuato...   115   3e-24
gi|163119515|ref|YP_079577.2| transcription attenuation protein ...   114   3e-24
gi|339010843|ref|ZP_08643412.1| transcription attenuation protei...   114   3e-24
gi|322381813|ref|ZP_08055767.1| MtrB-like protein [Paenibacillus...   114   4e-24
gi|23099246|ref|NP_692712.1| transcription attenuation protein M...   114   4e-24
gi|294501075|ref|YP_003564775.1| tryptophan RNA-binding attenuat...   114   4e-24
gi|269792443|ref|YP_003317347.1| tryptophan RNA-binding attenuat...   114   4e-24
gi|146296833|ref|YP_001180604.1| transcription attenuation prote...   114   4e-24
gi|334134181|ref|ZP_08507694.1| tryptophan RNA-binding attenuato...   114   4e-24
gi|297617867|ref|YP_003703026.1| tryptophan RNA-binding attenuat...   114   4e-24
gi|297584427|ref|YP_003700207.1| tryptophan RNA-binding attenuat...   114   5e-24
gi|56963649|ref|YP_175380.1| transcription attenuation protein M...   114   5e-24
gi|1346599|sp|P48064.1|MTRB_BACPU RecName: Full=Transcription at...   113   6e-24
gi|333370730|ref|ZP_08462712.1| transcription attenuation protei...   113   6e-24
gi|323702834|ref|ZP_08114493.1| tryptophan RNA-binding attenuato...   113   7e-24
gi|334339929|ref|YP_004544909.1| tryptophan RNA-binding attenuat...   113   7e-24
gi|261406041|ref|YP_003242282.1| transcription attenuation prote...   113   7e-24
gi|302871936|ref|YP_003840572.1| tryptophan RNA-binding attenuat...   113   7e-24
gi|258514119|ref|YP_003190341.1| transcription attenuation prote...   113   8e-24
gi|220928885|ref|YP_002505794.1| transcription attenuation prote...   113   9e-24
gi|312793442|ref|YP_004026365.1| tryptophan RNA-binding attenuat...   113   9e-24
gi|154686525|ref|YP_001421686.1| transcription attenuation prote...   113   1e-23
gi|147678554|ref|YP_001212769.1| transcription attenuation prote...   113   1e-23
gi|222529254|ref|YP_002573136.1| transcription attenuation prote...   113   1e-23
gi|169831213|ref|YP_001717195.1| transcription attenuation prote...   113   1e-23
gi|312144145|ref|YP_003995591.1| tryptophan RNA-binding attenuat...   112   1e-23
gi|169827492|ref|YP_001697650.1| transcription attenuation prote...   112   2e-23
gi|332982424|ref|YP_004463865.1| tryptophan RNA-binding attenuat...   112   2e-23
gi|340354812|ref|ZP_08677510.1| transcription attenuation protei...   112   2e-23
gi|335039866|ref|ZP_08533010.1| tryptophan RNA-binding attenuato...   112   2e-23
gi|323489685|ref|ZP_08094912.1| transcription attenuation protei...   112   2e-23
gi|310642568|ref|YP_003947326.1| transcription attenuation prote...   112   2e-23
gi|16079334|ref|NP_390158.1| transcription attenuation protein M...   111   3e-23
gi|332296165|ref|YP_004438088.1| tryptophan RNA-binding attenuat...   111   3e-23
gi|308069515|ref|YP_003871120.1| transcription attenuation prote...   111   3e-23
gi|299538560|ref|ZP_07051843.1| transcription attenuation protei...   111   4e-23
gi|309389825|gb|ADO77705.1| tryptophan RNA-binding attenuator pr...   111   4e-23
gi|296332985|ref|ZP_06875442.1| transcription attenuation protei...   111   4e-23
gi|134300156|ref|YP_001113652.1| transcription attenuation prote...   110   5e-23
gi|312880005|ref|ZP_07739805.1| tryptophan RNA-binding attenuato...   110   5e-23
gi|124494408|gb|ABN13297.1| tryptophan operon RNA-binding attenu...   110   6e-23
gi|220931165|ref|YP_002508073.1| transcription attenuation prote...   110   8e-23
gi|302392620|ref|YP_003828440.1| tryptophan RNA-binding attenuat...   110   8e-23
gi|251796414|ref|YP_003011145.1| transcription attenuation prote...   110   8e-23
gi|126653365|ref|ZP_01725469.1| transcription attenuation protei...   110   1e-22
gi|304406949|ref|ZP_07388603.1| tryptophan RNA-binding attenuato...   109   1e-22
gi|327440781|dbj|BAK17146.1| transcription attenuation protein M...   108   3e-22
gi|114567553|ref|YP_754707.1| transcription attenuation protein ...   107   5e-22
gi|157692776|ref|YP_001487238.1| transcription attenuation prote...   106   1e-21
gi|336114238|ref|YP_004569005.1| MtrB [Bacillus coagulans 2-6] >...   102   3e-20
gi|315646419|ref|ZP_07899537.1| transcription attenuation protei...   101   4e-20
gi|229543996|ref|ZP_04433055.1| transcription attenuation protei...    70   2e-10

Sequences not found previously or not previously below threshold:

gi|258511662|ref|YP_003185096.1| hypothetical protein Aaci_1695 ...    51   5e-05

Searching..................................................done


Results from round 3


                                                                 Score    E
Sequences producing significant alignments:                      (bits) Value
Sequences used in model and found again:

gi|89099136|ref|ZP_01172015.1| MtrB [Bacillus sp. NRRL B-14911] ...   122   1e-26
gi|239827504|ref|YP_002950128.1| transcription attenuation prote...   122   2e-26
gi|186972941|pdb|2ZCZ|A Chain A, Crytal Structures And Thermosta...   121   3e-26
gi|186972947|pdb|2ZD0|A Chain A, Crytal Structures And Thermosta...   121   4e-26
gi|260892341|ref|YP_003238438.1| tryptophan RNA-binding attenuat...   121   4e-26
gi|112490527|pdb|2EXT|A Chain A, Trap4 (Engineered Trap) >gnl|BL...   120   5e-26
gi|78043272|ref|YP_359984.1| transcription attenuation protein M...   120   5e-26
gi|345442768|gb|AEN87785.1| transcription attenuation protein Mt...   120   6e-26
gi|333979090|ref|YP_004517035.1| tryptophan RNA-binding attenuat...   120   6e-26
gi|319651351|ref|ZP_08005480.1| MtrB protein [Bacillus sp. 2_A_5...   120   6e-26
gi|6685659|sp|Q9X6J6.1|MTRB_BACST RecName: Full=Transcription at...   120   8e-26
gi|138895791|ref|YP_001126244.1| transcription attenuation prote...   120   8e-26
gi|56420748|ref|YP_148066.1| transcription attenuation protein M...   120   8e-26
gi|312110443|ref|YP_003988759.1| tryptophan RNA-binding attenuat...   120   9e-26
gi|212638933|ref|YP_002315453.1| transcription attenuation prote...   120   1e-25
gi|196248673|ref|ZP_03147373.1| tryptophan RNA-binding attenuato...   120   1e-25
gi|345021412|ref|ZP_08785025.1| transcription attenuation protei...   119   1e-25
gi|112490523|pdb|2EXS|A Chain A, Trap3 (Engineered Trap) >gnl|BL...   119   1e-25
gi|311030281|ref|ZP_07708371.1| transcription attenuation protei...   119   2e-25
gi|205373833|ref|ZP_03226635.1| transcription attenuation protei...   118   3e-25
gi|83590704|ref|YP_430713.1| transcription attenuation protein M...   118   3e-25
gi|337747046|ref|YP_004641208.1| MtrB [Paenibacillus mucilaginos...   117   4e-25
gi|149183708|ref|ZP_01862119.1| MtrB [Bacillus sp. SG-1] >gnl|BL...   117   4e-25
gi|288556084|ref|YP_003428019.1| transcription attenuation prote...   117   6e-25
gi|125973778|ref|YP_001037688.1| transcription attenuation prote...   117   6e-25
gi|52786156|ref|YP_091985.1| transcription attenuation protein M...   117   6e-25
gi|253576406|ref|ZP_04853736.1| tryptophan RNA-binding attenuato...   117   7e-25
gi|269792443|ref|YP_003317347.1| tryptophan RNA-binding attenuat...   117   7e-25
gi|317128575|ref|YP_004094857.1| tryptophan RNA-binding attenuat...   117   7e-25
gi|15614210|ref|NP_242513.1| transcription attenuation protein M...   117   8e-25
gi|194017016|ref|ZP_03055629.1| tryptophan RNA-binding attenuato...   116   9e-25
gi|295696368|ref|YP_003589606.1| tryptophan RNA-binding attenuat...   116   9e-25
gi|303241704|ref|ZP_07328201.1| tryptophan RNA-binding attenuato...   116   1e-24
gi|163119515|ref|YP_079577.2| transcription attenuation protein ...   116   1e-24
gi|218290935|ref|ZP_03494992.1| tryptophan RNA-binding attenuato...   116   1e-24
gi|316940029|gb|ADU74063.1| tryptophan RNA-binding attenuator pr...   115   2e-24
gi|339289412|gb|AEJ43522.1| tryptophan RNA-binding attenuator pr...   115   2e-24
gi|167628220|ref|YP_001678719.1| transcription attenuation prote...   115   2e-24
gi|296133825|ref|YP_003641072.1| tryptophan RNA-binding attenuat...   115   2e-24
gi|297584427|ref|YP_003700207.1| tryptophan RNA-binding attenuat...   115   2e-24
gi|322381813|ref|ZP_08055767.1| MtrB-like protein [Paenibacillus...   115   2e-24
gi|23099246|ref|NP_692712.1| transcription attenuation protein M...   115   2e-24
gi|226312048|ref|YP_002771942.1| transcription attenuation prote...   115   2e-24
gi|154686525|ref|YP_001421686.1| transcription attenuation prote...   115   2e-24
gi|1346599|sp|P48064.1|MTRB_BACPU RecName: Full=Transcription at...   115   2e-24
gi|334134181|ref|ZP_08507694.1| tryptophan RNA-binding attenuato...   115   2e-24
gi|323702834|ref|ZP_08114493.1| tryptophan RNA-binding attenuato...   115   2e-24
gi|294501075|ref|YP_003564775.1| tryptophan RNA-binding attenuat...   115   3e-24
gi|339010843|ref|ZP_08643412.1| transcription attenuation protei...   115   3e-24
gi|261406041|ref|YP_003242282.1| transcription attenuation prote...   115   3e-24
gi|146296833|ref|YP_001180604.1| transcription attenuation prote...   115   3e-24
gi|334339929|ref|YP_004544909.1| tryptophan RNA-binding attenuat...   115   3e-24
gi|56963649|ref|YP_175380.1| transcription attenuation protein M...   115   3e-24
gi|258514119|ref|YP_003190341.1| transcription attenuation prote...   114   3e-24
gi|297617867|ref|YP_003703026.1| tryptophan RNA-binding attenuat...   114   4e-24
gi|333370730|ref|ZP_08462712.1| transcription attenuation protei...   114   4e-24
gi|147678554|ref|YP_001212769.1| transcription attenuation prote...   114   5e-24
gi|312144145|ref|YP_003995591.1| tryptophan RNA-binding attenuat...   114   5e-24
gi|302871936|ref|YP_003840572.1| tryptophan RNA-binding attenuat...   114   5e-24
gi|312793442|ref|YP_004026365.1| tryptophan RNA-binding attenuat...   114   6e-24
gi|220928885|ref|YP_002505794.1| transcription attenuation prote...   113   6e-24
gi|332982424|ref|YP_004463865.1| tryptophan RNA-binding attenuat...   113   6e-24
gi|16079334|ref|NP_390158.1| transcription attenuation protein M...   113   6e-24
gi|222529254|ref|YP_002573136.1| transcription attenuation prote...   113   8e-24
gi|312880005|ref|ZP_07739805.1| tryptophan RNA-binding attenuato...   113   8e-24
gi|335039866|ref|ZP_08533010.1| tryptophan RNA-binding attenuato...   113   8e-24
gi|169831213|ref|YP_001717195.1| transcription attenuation prote...   113   8e-24
gi|296332985|ref|ZP_06875442.1| transcription attenuation protei...   113   8e-24
gi|169827492|ref|YP_001697650.1| transcription attenuation prote...   113   1e-23
gi|309389825|gb|ADO77705.1| tryptophan RNA-binding attenuator pr...   112   1e-23
gi|332296165|ref|YP_004438088.1| tryptophan RNA-binding attenuat...   112   1e-23
gi|124494408|gb|ABN13297.1| tryptophan operon RNA-binding attenu...   112   1e-23
gi|340354812|ref|ZP_08677510.1| transcription attenuation protei...   112   1e-23
gi|323489685|ref|ZP_08094912.1| transcription attenuation protei...   112   2e-23
gi|310642568|ref|YP_003947326.1| transcription attenuation prote...   112   3e-23
gi|308069515|ref|YP_003871120.1| transcription attenuation prote...   112   3e-23
gi|299538560|ref|ZP_07051843.1| transcription attenuation protei...   111   3e-23
gi|134300156|ref|YP_001113652.1| transcription attenuation prote...   111   3e-23
gi|220931165|ref|YP_002508073.1| transcription attenuation prote...   111   3e-23
gi|251796414|ref|YP_003011145.1| transcription attenuation prote...   111   4e-23
gi|302392620|ref|YP_003828440.1| tryptophan RNA-binding attenuat...   111   4e-23
gi|126653365|ref|ZP_01725469.1| transcription attenuation protei...   110   7e-23
gi|304406949|ref|ZP_07388603.1| tryptophan RNA-binding attenuato...   110   8e-23
gi|114567553|ref|YP_754707.1| transcription attenuation protein ...   109   2e-22
gi|327440781|dbj|BAK17146.1| transcription attenuation protein M...   108   2e-22
gi|157692776|ref|YP_001487238.1| transcription attenuation prote...   107   4e-22
gi|336114238|ref|YP_004569005.1| MtrB [Bacillus coagulans 2-6] >...   104   4e-21
gi|315646419|ref|ZP_07899537.1| transcription attenuation protei...   102   1e-20
gi|229543996|ref|ZP_04433055.1| transcription attenuation protei...    70   1e-10
gi|258511662|ref|YP_003185096.1| hypothetical protein Aaci_1695 ...    51   5e-05

Sequences not found previously or not previously below threshold:


CONVERGED!
  Database: filtnr
    Posted date:  Sep 19, 2011  1:36 PM
  Number of letters in database: 1,740,938,412
  Number of sequences in database:  5,131,667
  
  Database: /dors/meilerlab/apps/scripts/sequence_analysis/../db/filtn
  r.01
    Posted date:  Sep 19, 2011  1:42 PM
  Number of letters in database: 2,285,224,685
  Number of sequences in database:  6,711,192
  
  Database: /dors/meilerlab/apps/scripts/sequence_analysis/../db/filtn
  r.02
    Posted date:  Sep 19, 2011  1:45 PM
  Number of letters in database: 1,228,445,294
  Number of sequences in database:  3,479,686
  
Lambda     K      H
   0.317    0.179    0.605 

Lambda     K      H
   0.267   0.0548    0.140 


Matrix: BLOSUM62
Gap Penalties: Existence: 11, Extension: 1
Number of Hits to DB: 2,771,279,004
Number of Sequences: 15322545
Number of extensions: 123688203
Number of successful extensions: 196975
Number of sequences better than 10.0: 95
Number of HSP's better than 10.0 without gapping: 270
Number of HSP's successfully gapped in prelim test: 11
Number of HSP's that attempted gapping in prelim test: 196699
Number of HSP's gapped (non-prelim): 281
length of query: 65
length of database: 5,254,608,391
effective HSP length: 37
effective length of query: 28
effective length of database: 4,687,674,226
effective search space: 131254878328
effective search space used: 131254878328
T: 11
A: 40
X1: 16 ( 7.3 bits)
X2: 38 (14.6 bits)
X3: 64 (24.7 bits)
S1: 41 (21.2 bits)
S2: 77 (33.9 bits)
```
