## Supplementary material for "A multi-task deep-learning system for predicting membrane associations and secondary structures of proteins": Code and Raw Data: 4b7oA.ascii6

```
Last position-specific scoring matrix computed, weighted observed percentages rounded down, information per position, and relative weight of gapless real matches to pseudocounts
           A  R  N  D  C  Q  E  G  H  I  L  K  M  F  P  S  T  W  Y  V   A   R   N   D   C   Q   E   G   H   I   L   K   M   F   P   S   T   W   Y   V
    1 M   -3 -3 -4 -5 -3 -2 -4 -4 -3  0  1 -3  9 -2 -4 -3 -2 -3 -3 -1    0   0   0   0   0   0   0   0   0   0   5   0  95   0   0   0   0   0   0   0  1.66 0.65
    2 H   -3 -2 -1 -3 -4 -2 -2 -4  4  1  2  3 -2 -3  2  0 -1 -4 -3  0    0   0   2   0   0   0   0   0  11   9  24  26   0   0  11   7   4   0   0   5  0.39 0.73
    3 H   -3  2  5 -2 -4 -1  0 -3  4 -2 -3 -2 -3 -1 -2  1 -2 -5 -3  1    0  14  37   0   0   2   4   0  12   2   2   0   0   3   2  12   0   0   0  11  0.60 0.79
    4 H   -3  6 -3 -4 -5 -2 -3 -5  3  3  0 -1 -2 -1  2 -1 -3 -5 -3 -2    0  48   0   0   0   0   0   0   8  20   7   0   0   3  10   4   0   0   0   0  0.80 0.86
    5 H   -1  0 -2 -3 -4  1 -2 -2  8 -3 -4  0 -3 -3 -4  2  0 -4  3 -2    4   5   0   0   0   6   0   2  39   1   0   6   0   0   0  20   5   0  10   2  0.86 0.90
    6 H   -3 -3  0 -4 -4 -3 -3 -4  3  1 -1  1  5  2  0  2 -1  4  2 -2    0   0   5   0   0   0   0   0   9  10   5   8  18   8   5  19   2   6   7   0  0.45 0.97
    7 H    1  3  0 -1 -4 -1 -2 -1  6 -4 -4  2  0 -2  0  0 -2 -5 -3 -1   14  19   4   3   0   2   0   4  21   0   0  12   2   2   4   7   2   0   0   4  0.50 1.02
    8 S   -1  2  1 -4  5 -3 -3 -1 -3 -1  0  0  0  1 -2  2 -2 -4  0 -2    4  15   6   0  13   0   0   5   0   4  11   5   2   5   2  21   1   0   3   2  0.30 1.03
    9 S    1 -4 -4 -5 -4 -2 -4 -4 -4 -1  1 -4  6  3 -5  1 -2 -3  1  1   14   0   0   0   0   1   0   0   0   2  12   0  27  15   0  10   1   0   5  11  0.67 1.20
   10 G   -2  3 -3 -4 -5 -1 -3  1 -1  0  1  4 -1 -4 -2  0 -1 -1 -4 -3    3  20   0   0   0   2   0   9   2   7  13  30   1   0   2   6   3   1   0   1  0.46 1.21
   11 L   -2 -1 -5 -5 -4 -3 -5 -5 -5  1  5 -3 -1  1  0 -3 -2  2 -3  0    2   3   0   0   0   1   0   0   0   6  62   2   0   5   6   1   1   3   0   6  0.83 1.22
   12 V    1 -3 -1 -4 -4 -3 -3 -2  1 -1  1 -2 -3 -4  0  4  1 -5 -4  0   11   1   2   0   0   0   0   3   3   3  15   2   0   0   5  41   8   0   0   6  0.50 1.22
   13 P    1  0 -4 -4  4 -3 -4 -3 -1 -2 -1 -1 -2  0  5  0 -1 -5 -1  0   12   5   0   0  11   0   0   1   2   1   5   4   1   5  32   9   4   0   2   6  0.64 1.21
   14 R   -2  0 -4 -5  1 -4 -4 -2 -4  3  4 -4  0 -2 -4 -1  2 -4 -3  2    2   5   0   0   3   0   0   3   0  14  39   0   1   1   0   4  11   0   0  14  0.53 1.19
   15 G    2 -3 -1 -3  2 -2 -3  0  0 -1 -2 -3 -1 -3 -2  4  0 -4 -4  0   19   0   3   0   4   1   0   7   2   3   3   0   2   1   1  40   6   0   0   7  0.52 1.17
   16 S    3 -3 -3 -4 -3 -4 -4 -4 -4  1  2 -4 -1 -3 -4  0  1 -4 -4  3   31   1   1   0   0   0   0   0   0   7  23   0   1   0   0   5   9   0   0  18  0.53 1.22
   17 G    5 -3 -3 -4  0 -3 -3  1  0 -2 -1 -2 -2 -4 -1  1 -1  2 -4 -2   56   1   0   0   2   0   0   9   2   2   5   2   1   0   2  10   2   3   0   2  0.73 1.25
   18 M    0 -3 -4 -5 -2 -4 -4 -4 -3  4  3 -3  2  0 -5 -4 -1 -2 -2  3    6   2   1   0   1   0   1   1   1  29  24   1   5   3   0   0   4   1   1  20  0.64 1.30
   19 K    1  2 -3 -4  2 -2 -4 -4 -4 -2  3  0 -1  1  1  1 -2 -4 -1 -2   15  11   1   0   5   1   0   0   0   1  30   6   1   7   7   9   2   0   2   2  0.36 1.36
   20 E    1 -2  1 -4  2 -1 -3  0 -4 -2  1  0 -2  1 -4  3  1 -5 -2  0   10   2   6   0   4   3   1   8   0   1  13   6   1   5   0  23   8   0   1   6  0.24 1.38
   21 T    3 -3 -2 -4 -4 -2 -4 -1 -2  0 -1 -4  2  1  0  1  2 -4 -2  2   24   1   2   0   0   2   0   4   1   4   5   0   5   6   5   8  16   0   1  17  0.35 1.39
   22 A    0 -4 -5 -4 -2 -3 -5 -4 -1  1  5 -4 -1  1 -3 -2  0 -4 -2  1    9   0   0   1   1   1   0   1   2   6  50   1   0   5   1   2   7   0   1  11  0.64 1.41
   23 A    3 -4 -3 -4  0 -2 -4  1 -3  0  0 -3  0  2  3  1 -1 -4 -1  0   22   0   1   0   2   1   0   9   1   4  11   1   2  10  14  10   3   0   2   6  0.32 1.40
   24 A    4 -3 -1 -3  0 -3 -4  0 -4  0  2 -2 -2 -1 -4  1 -1 -4 -4  0   40   1   2   1   2   1   0   6   0   4  18   2   0   2   0  11   3   0   0   5  0.48 1.39
   25 K    1 -2 -1 -3 -1  2 -2  0 -1 -1  1  0  2 -2 -3  2  1 -4 -3  0   11   1   3   1   1   9   2   7   1   3  13   7   5   1   1  17   8   0   1   7  0.18 1.36
   26 F    2 -1 -1 -2  1 -3 -1 -3 -4 -2  0 -3 -1  2  2  2  2 -2 -3  0   20   3   2   2   3   1   3   1   0   2   8   1   1   8   9  14  12   0   0   6  0.25 1.34
   27 E    2 -3 -1 -4 -2  1 -2  0 -4  1  1 -2  0  0 -3  0  0 -4 -3  3   17   1   3   1   1   6   2   7   0   8  15   1   2   5   1   7   6   0   1  18  0.23 1.35
   28 R    1 -1 -3 -3  2  0 -3 -2 -1 -1  3  1  0 -1  0 -1  0 -1 -3  0   11   3   1   1   4   4   1   3   1   4  30  10   2   2   4   5   7   1   1   5  0.22 1.35
   29 Q    3 -3 -3 -3  0 -1 -2 -1 -3 -3  1  1  1 -1 -1  1  0 -4 -2 -1   29   1   1   1   2   3   2   4   1   1  16   9   3   2   3  10   6   0   1   4  0.29 1.36
   30 H    3 -1 -2 -3 -1  0 -2  0  2 -2  0 -3 -1 -1 -1  2  2 -2 -1  0   21   3   1   1   1   4   3   6   5   2   9   1   1   3   3  18  11   1   2   6  0.24 1.35
   31 M    1 -2 -3 -3  0 -1 -2 -2 -4  2  3 -3  2  1 -1  0  0 -4 -3  0   14   2   1   1   2   3   2   4   0  12  24   1   5   5   3   7   5   0   1   6  0.25 1.36
   32 D    1 -2 -3 -1  1  1 -2 -2 -2 -1  2 -3 -2  1 -2  2  0 -3 -2 -1   14   1   1   4   3   7   2   3   1   4  21   1   1   6   2  16   6   0   1   4  0.20 1.38
   33 S    1 -2 -2 -2  1 -2 -2  0 -3 -1  1 -3 -1 -3  0  3  1 -4 -1 -1   12   2   2   2   3   2   2   8   0   3  15   1   2   1   6  25   8   0   2   4  0.25 1.38
   34 P    3 -3 -1 -3 -1  0 -2 -2 -3 -1  1 -2 -1 -2  2  1  1 -4 -2  0   21   1   4   1   2   4   3   3   0   4  15   1   1   1  12  12   9   0   2   6  0.27 1.38
   35 D    2 -3 -2 -1 -2  0 -1 -1 -3  0  0 -2 -1 -2  2  2  0 -2 -2  0   20   1   2   3   1   4   3   4   0   5  11   2   2   2   9  15   7   0   1   8  0.20 1.39
   36 L    2 -3 -2 -2 -2 -1 -2 -1 -1  2  1 -2 -1  0  0  0  1 -4  0  1   17   1   2   3   1   3   3   4   1  12  13   2   1   4   4   9   7   0   3  11  0.15 1.40
   37 G    3 -2 -1 -2  0  0 -2 -1 -1  0  1 -3 -1  1  0  1 -1 -3 -2  0   23   2   3   2   2   5   3   6   2   6  13   1   1   5   5   9   4   0   1   8  0.17 1.44
   38 T    4 -3 -1 -2 -1  1 -2 -2 -2 -1  0 -2  0  1 -1  0  0 -4 -2  0   37   1   2   2   1   7   2   3   1   3   9   2   2   5   3   7   6   0   1   5  0.35 1.45
   39 D    3 -1 -1  1  0  1 -1  0 -4 -2  0 -1 -2  0  0  0  1 -4 -2 -1   26   2   2   8   2   6   3   6   0   2  10   3   1   4   5   7   8   0   1   4  0.19 1.45
   40 D    3 -1 -2  0 -1 -1  0 -1 -1 -3  1 -2  0  0 -1  1  0 -3 -3 -1   25   3   2   5   1   3   6   4   2   0  16   2   2   4   3  10   6   0   1   5  0.20 1.45
   41 D    2 -2  1 -1 -2  0  0 -2 -1 -1 -2 -1 -1 -1  0  1  2 -4  0 -1   18   2   7   4   1   5   5   3   1   4   4   3   2   3   6  10  15   0   3   5  0.16 1.42
   42 D    3 -2  0  1 -3  1  1 -2 -1 -3 -2 -1 -2  0 -1  1  2 -3 -3 -1   25   2   4   7   0   6   9   3   1   1   4   3   1   4   4  10  11   0   1   4  0.25 1.45
   43 K    2 -1  0  0 -4  2  0 -1  0 -3 -2  0 -2 -2  3  0  1 -1 -2 -2   17   2   5   4   0   9   6   5   3   1   3   6   1   2  13   8  10   1   1   3  0.24 1.47
   44 M    3 -2  1 -1 -4  0 -1 -1 -2 -2 -2 -1 -1 -4  1  1  2 -2 -3  2   24   1   7   4   0   4   4   4   1   1   3   4   1   1   6   8  11   0   1  13  0.25 1.48
   45 A    3 -3  0 -1 -4  1  1 -1  2 -2  0 -1 -1 -2 -1  2  0 -5 -1 -1   23   0   4   3   0   5   9   5   6   2   9   3   1   1   3  13   6   0   2   5  0.22 1.52
   46 E    3 -3  0  0 -4  1  2  0 -1 -3 -2  0 -2 -2  0  0  1 -2  0 -2   23   1   5   5   0   7  12   7   2   1   4   5   1   2   5   5   8   1   4   2  0.23 1.52
   47 N    3 -1  2  0 -4  2  1 -1 -1 -4 -2  0 -3 -3  1  1  1 -5 -4 -2   24   3   8   4   0  10  11   4   1   0   3   4   0   1   7   8   8   0   0   2  0.32 1.52
   48 N    2 -1  2  2 -5  1  2 -1 -1 -5 -4  0 -3 -5  1  1 -1 -5 -3 -2   15   3  11  12   0   6  15   5   1   0   1   6   1   0   7   9   4   0   1   3  0.33 1.52
   49 A    1 -2  1  2 -5  1  3  0 -2 -4 -4  1 -3 -5  1  1  0 -5 -5 -1   10   2   6  13   0   7  17   8   1   1   1   8   1   0   6  10   6   0   0   4  0.32 1.53
   50 K    1 -2  0 -2 -4  1  0 -2 -2 -1 -3  0 -3 -3  0  1  3 -5  0  3   10   1   4   2   0   5   7   2   1   3   2   6   0   1   5  11  17   0   3  19  0.25 1.51
   51 V    1 -3 -2 -2 -4  0  0 -3  0  1 -1 -1  0 -1 -1  1  3 -4  0  1   11   1   1   2   0   5   8   1   3   7   5   3   2   2   4  13  20   0   3   9  0.23 1.50
   52 V    0 -1 -1 -1 -4  2  3 -3  2 -2 -2  0 -1 -3 -1  1  2 -5 -1  1    9   3   2   4   0   8  17   1   4   2   4   6   2   1   3   8  14   0   2   9  0.24 1.51
   53 L   -4 -5 -3 -2 -4 -3 -3 -4 -1  1  5 -4  1  3 -5 -4 -2 -4 -2  0    1   0   1   2   0   1   2   2   1   5  60   1   3  12   0   1   3   0   1   4  0.88 1.54
   54 D   -1 -3  1  5 -6  1  4 -1 -4 -5 -6  0 -5 -6  0 -1 -3 -6 -5 -5    6   1   5  35   0   6  26   5   0   0   0   6   0   0   5   4   1   0   0   0  0.86 1.61
   55 T    0  0 -2 -2 -5  1  3 -3 -3 -2 -4  0 -2 -5  3 -1  3 -6 -5  1    7   5   2   2   0   7  22   2   0   3   1   5   1   0  14   3  19   0   0   9  0.46 1.60
   56 V   -4 -5 -6 -5 -4 -3 -5 -6 -6  5  0 -5  3 -2 -5 -4 -2 -5 -4  5    0   0   0   1   0   1   0   0   0  40   7   0   7   1   0   1   2   0   0  40  1.22 1.60
   57 T   -3 -2 -1 -3 -4  0 -1 -4 -5 -1 -2  0 -2 -4 -4  0  4 -5 -2  4    1   2   3   1   0   4   4   0   0   3   3   5   0   0   0   7  32   0   2  33  0.66 1.60
   58 V   -2 -5 -4 -6 -4 -5 -5 -6 -6  2 -1 -5 -2 -3 -5 -4 -2 -6 -4  7    1   0   1   0   0   0   0   0   0   7   3   0   0   0   0   0   1   0   0  84  1.62 1.61
   59 K   -2 -2 -2 -4 -4 -2 -1 -3 -1  1 -2  2 -2 -4 -4  2  4  3 -2  1    2   2   1   0   0   1   4   1   1   7   2  12   1   0   0  18  30   4   2  12  0.51 1.62
   60 G    5 -4 -3 -2 -4 -4 -3  5 -5 -5 -4 -3 -4 -5 -4  0 -1 -5 -5 -4   45   0   0   3   0   0   2  38   0   0   1   1   0   0   0   7   2   0   0   0  1.09 1.59
   61 D   -1 -3  2  2 -5  1 -1 -1 -1 -4 -4  0 -4 -5 -1  1  5 -6 -5 -3    4   0   8  11   0   7   4   4   2   1   1   6   0   0   3   9  40   0   0   1  0.64 1.59
   62 R    1  6  0 -3 -5  0 -1  0  0 -5 -3  2 -3 -5 -3 -1 -3 -5 -2 -4   11  45   4   1   0   3   2   8   2   0   2  13   0   0   1   3   1   0   1   1  0.83 1.55
   63 Q   -2 -2  2  0 -4  2 -1 -4 -3  2 -2 -1 -1 -2 -3  0  3 -5  0  1    2   2  11   4   0  10   3   0   0  11   4   3   2   1   1   8  22   0   3  11  0.34 1.57
   64 G    0 -1  1  3 -5 -1  4  0 -3 -4 -4 -1 -3 -4  0  1 -1 -5 -3 -1    8   3   7  14   0   1  31   7   0   1   1   2   1   1   5  11   2   0   1   4  0.49 1.56
   65 S    2  0 -1  0 -4  4  0 -3 -2 -3 -3  0 -3 -5 -3  1  3 -5 -2  0   17   4   3   5   0  21   5   1   0   1   2   6   0   0   0  11  16   0   1   7  0.44 1.57
   66 K    2 -3 -1 -1 -4 -2 -3 -3 -2 -3 -1  2 -2 -5  6 -1  1 -5 -4 -3   17   1   3   3   0   1   1   1   1   1   6  14   1   0  36   4   8   0   0   1  0.77 1.50
   67 I    3 -3 -2 -3 -4  0 -1  2 -4  1  1 -3  2 -3  0  1 -2 -5 -3 -1   23   1   2   1   0   5   4  13   0   7  14   1   5   1   5  10   2   0   1   4  0.27 1.52
   68 R    1 -1  1 -3 -4 -1 -3  1 -4 -4 -4 -1  1 -2 -1  4  3  0 -4 -1   11   4   6   1   0   3   1   9   0   0   1   3   4   2   3  31  16   1   0   4  0.44 1.56
   69 T   -1 -2 -2 -4 -4 -2  0 -4 -4  3 -2 -1 -2 -4 -3  0  2 -5 -2  5    5   3   1   1   0   1   6   1   0  15   2   3   0   0   1   9  15   0   1  36  0.57 1.55
   70 N    0 -3  2  0 -4 -3  2 -4 -1 -2 -4 -3 -3 -5 -4  4  4 -5 -4 -1    8   1   8   5   0   0  13   0   1   2   1   0   0   0   0  29  24   0   0   5  0.61 1.58
   71 I   -1  0 -4 -4 -4 -3 -2 -4  0  1 -3  0 -3 -3 -4  0  2 -5 -3  5    4   6   0   1   0   1   2   1   2   7   1   6   0   1   0   7  12   0   0  48  0.70 1.56
   72 V   -3 -4 -5 -6 -4 -1 -5 -6 -2  6  1 -3  0 -3 -5 -4  0 -5 -4  4    1   0   0   0   0   3   0   0   1  42  13   2   2   0   0   0   4   0   0  29  1.02 1.59
   73 T   -3 -1  2  4 -5 -3 -1 -1 -2 -4 -5  0 -5 -4 -3  2  5 -6 -5 -4    1   3   9  22   0   0   3   4   1   0   0   4   0   1   1  16  33   0   0   0  0.76 1.62
   74 L    3  3 -1  0 -5  2  0 -1 -1 -4 -1 -1 -1 -4 -2  1  0 -2 -3 -3   24  15   3   5   0   9   7   5   1   0   7   3   2   1   1   9   5   1   1   1  0.30 1.62
   75 Q    0 -1  1  2 -6  2  5 -2 -2 -6 -5  3 -4 -6 -3  0 -1 -6 -4 -5    6   3   6  12   0  10  35   2   1   0   0  16   0   0   1   5   3   0   0   0  0.73 1.62
   76 Q    0  0  0  4 -6  5  3 -4 -3 -5 -4 -1 -2 -6 -4 -1  1 -6 -4 -4    6   4   3  26   0  25  16   0   0   0   1   3   1   0   0   4  10   0   0   1  0.78 1.62
   77 K   -4 -5 -6 -6 -4 -5 -6 -6 -6  6  4 -1  3 -2  0 -5 -4 -5 -4  0    1   0   0   0   0   0   0   0   0  42  36   4   8   0   5   0   0   0   0   3  1.11 1.62
   78 D   -2  0  0  4 -6  3  5 -5 -3 -5 -4  0 -4 -4 -4 -1 -3 -2 -4 -4    3   4   3  25   0  13  39   0   0   0   2   4   0   1   0   4   1   1   1   1  0.94 1.62
   79 E   -2  4  1  0 -6  3  3 -4 -3 -3 -2  3 -3 -5 -5 -1 -1 -6 -3 -2    3  23   6   5   0  12  18   1   0   1   5  16   0   0   0   5   3   0   1   2  0.57 1.62
   80 S   -1  2  1 -2 -5  4  1 -3  0 -3 -2  2  0 -2 -5  1  0 -5 -1 -3    4  10   8   2   0  21  10   1   2   2   5  14   2   1   0   9   5   0   2   2  0.42 1.62
   81 T   -2 -3  1 -3 -5  6 -3  0 -2 -3  1 -3  5 -5 -4 -2  1 -5 -4 -1    2   1   6   0   0  39   0   8   1   1  12   0  14   0   0   2  11   0   0   3  0.81 1.61
   82 A    5 -5 -4 -4 -4 -3 -2 -2 -5  2 -4 -3 -3 -5  2  0 -2 -6 -3  3   47   0   0   1   0   1   2   2   0  10   0   1   0   0  11   6   1   0   1  18  0.79 1.61
   83 T   -1  2  3  1 -5  1 -2 -2 -2 -4 -4  0 -4 -5 -3  2  4 -3 -4 -3    5  10  14   9   0   7   1   3   1   0   1   4   0   0   1  15  27   0   0   1  0.54 1.63
   84 D   -4 -1  4  5 -6 -3  1 -3  1 -5 -6 -3 -5 -6 -5  2  1 -7 -5 -5    0   3  22  38   0   0   8   1   4   0   0   1   0   0   0  14  10   0   0   0  1.02 1.63
   85 M    0 -5 -2 -6 -4 -5 -1 -6 -5  4  3 -5  4  2 -4 -4 -1  0 -2  2    7   0   2   0   0   0   4   0   0  21  28   0   9   8   1   1   4   1   1  14  0.63 1.62
   86 R    2  3  0  0 -5  1  0  1  0 -4 -4  3 -4 -4 -1  1 -1 -5  1 -4   18  13   4   5   0   5   4   9   3   1   1  17   0   1   2  10   3   0   5   0  0.36 1.62
   87 E   -3 -4 -1  7 -6  1  3 -1 -3 -6 -6 -3 -6 -6 -4  0 -3 -7 -6 -6    1   0   1  62   0   5  19   4   0   0   0   0   0   0   0   6   1   0   0   0  1.47 1.62
   88 L    1 -5 -6 -6 -4 -5 -5 -6 -6  3  4 -5  2 -2 -5 -3 -2 -5 -3  2   13   0   0   0   0   0   0   0   0  13  48   0   6   1   0   1   2   0   1  16  0.89 1.62
   89 L   -3 -5 -4 -6 -5 -5 -6 -2 -5  1  4 -5  2  5 -6 -3 -4 -4 -3  3    1   0   1   0   0   0   0   4   0   6  41   0   5  22   0   2   0   0   0  19  0.93 1.62
   90 K   -2  6  0  1 -6  0  0 -4 -1 -5 -3  3 -3 -4 -4 -1 -3 -4 -3 -4    3  47   5   7   0   3   5   1   1   0   3  16   0   1   0   4   1   0   1   1  0.93 1.62
   91 E   -2 -1  2  2 -5  0 -1 -1  1 -3 -2  0 -4 -1 -5  0  0 -2  6 -3    3   3  11  11   0   4   4   5   3   1   3   5   0   1   0   6   5   0  32   1  0.60 1.62
   92 E   -3 -3 -1  1 -5  1  4 -5 -4  2  0 -2  1 -5 -5 -1  1 -6 -5  2    0   0   2   6   0   5  34   0   0  12   7   1   3   0   0   4  10   0   0  14  0.58 1.62
   93 P    0 -5 -5 -5 -5 -4 -4 -5 -5 -4 -4 -4 -3 -6  8 -1 -1 -6 -6 -3    8   0   0   0   0   0   0   0   0   1   1   0   1   0  80   3   4   0   0   1  2.25 1.61
   94 S    0 -5  1  1 -5 -4 -3  6 -5 -6 -3 -4 -5 -6 -5  1 -3 -6 -6 -6    5   0   7   7   0   0   1  63   0   0   3   0   0   0   0  12   1   0   0   0  1.26 1.62
   95 I   -2 -6 -6 -6 -4 -5 -6 -6 -6  4 -1 -5 -1 -4 -6 -5 -3 -6 -4  6    2   0   0   0   0   0   0   0   0  23   4   0   1   0   0   0   1   0   0  69  1.51 1.62
   96 D   -1 -3  2  2 -5  0 -1  1 -1 -5 -5 -3 -1 -4 -4  4  3 -4 -4 -4    3   0  10  11   0   4   4   9   1   0   0   0   1   1   0  33  20   0   0   1  0.67 1.62
   97 F    0 -5 -6 -6 -4 -2 -5 -5 -5  2  0 -5  2  2 -5 -3 -1 -5  1  6    6   0   0   0   0   2   0   0   0   9   7   0   4   9   0   1   3   0   4  52  0.92 1.62
   98 G    0 -2  0  1 -4  0  0  3 -4 -3 -4 -2 -4 -5 -3  3  3 -5 -5 -4    7   2   4   7   0   4   6  26   0   1   1   1   0   0   1  22  17   0   0   1  0.56 1.57
   99 G   -1 -1  1  1 -5 -4 -3  6 -3 -6 -5 -4 -5 -5 -4  1 -1 -5 -4 -5    3   3   7   9   0   0   1  63   1   0   1   0   0   0   0   9   3   0   0   0  1.21 1.55
  100 G    0 -4  1  1 -5 -2 -3  5 -4 -5 -5 -3 -5 -4 -3  3  1 -5 -4 -5    5   0   5   7   0   2   1  49   0   0   0   1   0   0   1  19   8   0   0   0  0.94 1.55
  101 N    1  6  3 -1 -5 -2 -3  0  1 -4 -5 -1 -4 -6 -1 -1 -2 -6 -5 -2   11  46  13   3   0   1   0   7   3   1   1   1   0   0   3   5   2   0   0   3  0.87 1.60
  102 G    1  2 -2  0 -5  0 -3  3 -4 -4 -5 -3 -2  1  1  2  0 -5 -1 -2    9  13   1   5   0   4   1  24   0   0   0   0   1   8   7  16   6   0   2   3  0.42 1.62
  103 T   -2  1  2 -2 -5 -1 -4  4  0 -1 -3 -3  0 -2  0 -1  1 -1 -1  0    3   8   8   2   0   3   0  36   2   3   2   1   2   2   4   4   9   1   2   7  0.44 1.61
  104 S    2 -4  3 -1 -5 -1 -3  3 -1 -1 -2 -4 -1 -4  1  2 -2 -5  0 -2   14   0  14   2   0   2   1  23   1   3   5   0   1   1   7  18   2   0   3   2  0.42 1.60
  105 Q   -1 -1  2 -2 -5  7  1 -2 -3 -5 -5  1 -4 -5 -4  0  1 -5 -4 -5    5   2  10   2   0  47   8   3   0   0   0   6   0   0   0   8   9   0   0   0  0.98 1.60
  106 F   -1  1  2  0 -5 -2 -3  4 -1 -6 -6  1 -5 -1 -5  1  1  1 -2 -4    4   9   8   5   0   1   0  32   1   0   0  10   0   3   0  13   9   2   1   0  0.56 1.62
  107 L   -4 -6 -6 -6 -5 -6 -6 -7 -5  5  1 -6 -1  5 -2 -5 -2 -3  3  2    0   0   0   0   0   0   0   0   0  37  10   0   1  26   3   0   1   0   9  14  1.09 1.62
  108 T    0 -1  6 -3 -5 -2 -2 -4 -1 -3 -5 -3 -4 -2 -5  1  3 -5  2 -1    7   3  46   0   0   1   1   0   1   2   0   1   0   1   0   8  18   0   8   4  0.96 1.62
  109 L   -4 -6 -6 -6 -4 -6 -6 -7 -6  7  1 -6  3 -3 -6 -5 -4 -6 -4  2    0   0   0   0   0   0   0   0   0  76  10   0   6   0   0   0   0   0   0   9  1.70 1.62
  110 R   -5  8 -2 -5 -7 -2 -3 -5 -1 -6 -5 -1 -4 -4 -5 -4 -4  3 -4 -6    0  93   1   0   0   0   0   0   1   0   0   0   0   1   0   0   0   4   0   0  2.23 1.62
  111 G   -3 -5 -3 -4 -6 -5 -5  7 -5 -7 -7 -5 -6 -6 -5 -3 -5 -6 -6 -6    0   0   0   0   0   0   0  99   0   0   0   0   0   0   0   1   0   0   0   0  2.37 1.62
  112 M   -4 -5 -6 -6 -4 -4 -6 -6 -5  3  4 -5  6  2 -6 -4 -4 -2  1  2    0   0   0   0   0   0   0   0   0  15  33   0  23   7   0   1   0   0   5  15  1.01 1.64
  113 G   -3 -3 -2  4 -6  1  4  4 -4 -6 -6 -3 -5 -6 -4  1 -1 -6 -6 -6    0   1   1  24   0   5  26  28   0   0   0   0   0   0   0   9   5   0   0   0  0.93 1.64
  114 Q   -1 -1 -2  4 -6  2  2  5 -1 -6 -6  0 -5 -6 -4  0 -3 -6 -5 -6    3   3   1  20   0  10  11  37   2   0   0   6   0   0   0   5   0   0   0   0  0.84 1.64
  115 N   -2 -1  6  3 -5  0  0 -1 -2 -5 -6 -1 -5 -4 -4  1  1 -6 -3 -5    4   3  42  14   0   3   6   4   1   0   0   3   0   1   1  10   8   0   1   0  0.88 1.64
  116 S   -3  7  0  2 -6  0 -3  0 -2 -6 -4  0 -1 -2 -5 -1 -4 -6 -2 -5    1  62   3  10   0   4   0   6   0   0   2   2   2   2   0   4   0   0   1   0  1.22 1.64
  117 V   -2 -6 -6 -6 -4 -5 -6 -6 -6  4  1 -5 -1 -2 -6 -4 -2 -6 -4  6    2   0   0   0   0   0   0   0   0  22  13   0   0   1   0   1   2   0   0  60  1.32 1.64
  118 D    1 -1  2  1 -5 -1 -3  0 -4 -1  3  1  1 -4 -3 -3 -2 -6 -4  0   15   3  11   9   0   2   1   7   0   2  29  10   3   0   1   1   3   0   0   6  0.33 1.64
  119 I   -4 -5 -5 -6 -4 -1 -5 -6 -5  5  0 -5  4 -1 -5 -4  2 -5 -1  4    0   0   0   0   0   4   0   0   0  31   8   0   9   2   0   0  14   0   2  31  0.95 1.64
  120 K   -3  0 -1 -1 -5  1 -3 -5 -4  1  2  0  2 -3 -5  0  3 -5 -1  1    0   5   3   3   0   7   1   0   0   7  18   6   4   1   0   8  23   0   2  11  0.37 1.64
  121 V   -4 -2 -5 -6 -4 -2 -2 -6 -6  5  1 -1  0 -3 -6 -5 -2 -6 -4  5    0   2   0   0   0   2   2   0   0  28   9   5   1   1   0   0   1   0   0  48  1.05 1.64
  122 D   -5 -5 -2  8 -7 -3 -1 -4 -4 -6 -7 -4 -6 -7 -5 -3 -4 -8 -6 -6    0   0   0 100   0   0   0   0   0   0   0   0   0   0   0   0   0   0   0   0  2.55 1.64
  123 N   -3 -5  2 -1 -6 -5 -5  7 -5 -7 -7 -4 -6 -6 -5 -3 -4 -6 -6 -6    0   0   8   3   0   0   0  89   0   0   0   0   0   0   0   0   0   0   0   0  2.05 1.64
  124 A    4 -4 -5 -5 -4 -4 -4 -4 -5  4 -1 -5 -2 -4 -5 -2 -1 -6 -4  4   33   1   0   0   0   0   1   1   0  25   4   0   1   0   0   2   3   0   0  31  0.92 1.63
  125 Y    0  5 -1 -4 -5  0 -1 -4 -4 -5 -5 -1 -4 -5  4  1  0 -5  2 -3    7  38   2   0   0   4   4   1   0   0   0   2   0   0  18  10   5   0   6   1  0.82 1.63
  126 S   -3 -3 -4 -4 -5  6 -2 -5 -4  0  2  1  1 -5 -5  0 -1 -5 -4  1    1   0   0   0   0  46   1   0   0   6  17   7   3   0   0   7   3   0   0   9  0.91 1.63
  127 D    0 -3  3  2 -5 -4 -2  2  0 -5 -4 -3 -3 -6  5  1 -1 -6 -5 -4    7   1  13  11   0   0   2  16   2   0   1   1   1   0  32   9   3   0   0   1  0.83 1.61
  128 S    0 -1  1  3 -5 -2 -1  2 -4 -2 -4 -4 -4  4 -4  1  1  0  1 -3    9   4   7  18   0   2   4  13   0   2   0   0   0  16   0   9   8   1   5   1  0.41 1.65
  129 Q    1 -1  2  0 -5  3  0  0 -2 -5 -4 -1 -4  0 -2  1  0 -4  4 -3   11   3   8   5   0  15   7   8   0   0   1   3   0   4   2   9   6   0  15   1  0.36 1.64
  130 I   -2  1 -2 -4 -4 -2 -1  1 -1  1  0 -3  2  4 -3 -1  1 -3  3 -2    3   7   2   1   0   2   5  10   2   9   9   0   5  17   1   5  11   0  11   2  0.32 1.53
  131 L   -1 -2  3 -3 -5  0 -2  3 -1 -5 -2 -1  0  5 -5  1 -1  1 -1 -4    6   2  13   1   0   5   2  21   2   0   3   4   2  22   0  11   3   2   2   0  0.51 1.65
  132 Y    1 -4 -2 -2 -5 -2 -4 -1  7 -1 -2 -4 -3  4 -2 -2 -4 -3  5 -2   14   0   1   2   0   1   0   5  25   4   3   1   0  16   2   3   0   0  19   3  0.84 1.64
  133 H   -4  2  4 -2 -6  0 -3  2  7 -3 -3  1 -4 -4 -5 -1 -4 -1 -3 -5    1  12  20   1   0   5   0  16  27   2   3   7   0   1   0   5   0   1   0   0  0.87 1.66
  134 Q    2 -2  2 -3 -4  3 -3  1 -4  1 -3 -3  1 -4 -3  1  1 -5  1  0   16   1  11   1   0  14   1  10   0   8   2   1   4   0   1  11   7   0   4   6  0.31 1.61
  135 G   -2 -3  2 -3 -5 -3 -4  6 -2 -6 -6 -4 -5 -6 -4  2 -4 -5 -4 -6    2   1   8   0   0   1   0  71   1   0   0   0   0   0   0  13   0   0   0   0  1.53 1.63
  136 R   -1  6  1 -2 -5 -1 -3 -2 -2 -2 -3 -2 -4 -5 -4  2  1 -6 -5 -2    4  46   7   2   0   1   0   3   1   3   2   0   0   0   1  18  10   0   0   2  0.88 1.64
  137 F   -3 -4  4  3 -5 -1 -3 -1 -2  0  0 -4 -2  4 -5 -2 -2 -2  1  0    2   0  19  17   0   3   1   5   1   5  11   0   1  18   0   3   3   1   5   7  0.47 1.58
  138 I   -1 -3 -1 -4 -5 -2 -4 -2 -3 -1 -2 -4  1  5 -5  1  2 -3  4 -1    5   1   3   1   0   2   0   4   0   3   3   0   4  28   0  12  13   0  16   3  0.68 1.66
  139 V   -3 -6 -4 -6 -4 -5 -6 -6 -6  5  2 -5  0  3 -6 -2  0 -5 -2  3    2   0   1   0   0   0   0   0   0  31  21   0   2  15   0   4   5   0   0  20  0.86 1.66
  140 D   -4 -4  1  7 -7 -3  3 -4 -3 -6 -7 -3 -6 -7 -3 -3 -4 -7 -6 -6    1   0   5  71   0   0  21   1   0   0   0   0   0   0   1   1   0   0   0   0  1.80 1.66
  141 P   -3 -5 -4 -5 -5 -5 -5 -6 -5 -1  1 -4  0  1  7 -2 -1 -6 -2  0    1   0   1   0   0   0   0   0   0   3  12   0   3   7  59   2   5   0   1   7  1.45 1.66
  142 A    1 -4  1  4 -5 -1  4 -2 -4 -5 -5 -3 -3 -3 -4  1 -3 -4  0 -4   14   0   6  26   0   1  32   2   0   0   0   0   0   1   0  11   1   0   3   1  0.81 1.66
  143 L   -1 -5  1 -2 -4 -3 -5 -5 -1  1  4 -5  4  0 -5  0  1 -5 -3 -2    4   0   7   2   0   1   0   0   1   7  44   0  11   4   0   8  10   0   0   0  0.66 1.66
  144 V   -3 -6 -6 -7 -4 -5 -6 -7 -5  4  4 -6 -1  1 -6 -5 -3 -5  1  3    1   0   0   0   0   0   0   0   0  21  46   0   1   4   0   0   1   0   6  21  1.05 1.66
  145 K   -3  2 -2 -3 -4  1 -1  0 -3 -6 -6  6 -5 -6 -4  1 -2 -6 -5 -5    1  10   1   0   0   6   3   7   0   0   0  57   0   0   0  13   1   0   0   0  1.12 1.66
  146 V    0  4 -1 -3 -5  4  0 -2 -2 -4 -5 -1 -4 -5 -5  3  0 -6 -5 -1    8  25   3   1   0  16   6   3   0   1   1   2   0   0   0  25   4   0   0   4  0.65 1.66
  147 V    0 -6 -6 -6 -4 -5 -6 -6 -6  5  0 -5 -2 -2 -6 -5 -3 -6 -4  6    8   0   0   0   0   0   0   0   0  31   5   0   0   1   0   0   1   0   0  54  1.31 1.66
  148 S   -3 -3 -1  4 -6  0  6 -4 -4 -5 -5 -1 -5 -6 -4  0 -1 -6 -4 -5    1   1   2  25   0   3  53   1   0   0   0   2   0   0   0   7   4   0   0   0  1.22 1.66
  149 V   -3 -6 -6 -6 -4 -6 -6 -7 -6  5 -1 -6 -2 -3 -6 -5 -3 -6 -4  6    1   0   0   0   0   0   0   0   0  39   1   0   0   0   0   0   0   0   0  57  1.55 1.66
  150 Q   -2 -2  0  0 -5  3  1 -5 -3  2  1 -2 -2 -4 -5 -3  0 -6 -5  4    3   2   5   5   0  13   8   0   0  12  13   2   1   0   0   1   5   0   0  30  0.48 1.66
  151 K    0  5 -4 -4 -6 -1 -3 -5 -2 -5 -3  6 -4 -6 -3 -2 -3 -6 -4 -1    7  36   0   0   0   1   0   0   1   0   2  45   0   0   1   2   1   0   0   5  1.22 1.67
  152 G   -2 -5 -3 -4 -6 -5 -5  7 -5 -7 -7 -5 -6 -6 -5 -1 -4 -6 -6 -6    2   0   0   0   0   0   0  95   0   0   0   0   0   0   0   3   0   0   0   0  2.22 1.67
  153 A    4 -5  0 -4 -4 -4 -4 -1 -5 -5 -5 -4 -5 -6  6  0 -1 -6 -5 -3   41   0   5   0   0   0   0   4   0   0   0   0   0   0  38   8   3   0   0   2  1.25 1.67
  154 G    3 -4  2  3 -5 -4 -3  2  2 -4 -5 -4 -5 -5 -4  2  1 -6 -2 -2   27   0  10  14   0   0   0  15   5   0   0   0   0   0   0  16   7   0   2   3  0.62 1.67
  155 S    1 -3  0  0 -4 -3 -2 -3 -4 -5 -5 -3 -5 -4 -1  6 -1 -6 -4 -4   11   0   3   4   0   0   1   1   0   0   0   0   0   1   2  73   2   0   0   0  1.29 1.66
  156 A    3 -5  0 -4 -4 -4 -4 -4 -5  0  0 -4 -3  0 -2  3  1 -5 -3  2   28   0   4   0   0   0   0   0   0   4   9   0   0   4   2  24   8   0   1  15  0.53 1.65
  157 S   -2  0 -1 -1 -5 -1 -2 -4 -3  0  4 -1  1 -1 -5  1  1 -3 -4 -1    3   5   4   3   0   2   3   1   0   5  43   4   3   2   0  10   9   0   0   4  0.45 1.65
  158 A    1 -2 -1 -2 -5  0 -3 -2  3 -4 -3 -4 -3  1 -5  1 -1  4  7 -3   12   2   2   2   0   5   1   2   8   0   2   0   1   4   0  12   3   5  39   1  0.91 1.65
  159 G   -2 -5 -3 -3 -5 -4 -5  7 -5 -5 -5 -4 -5 -6 -4 -3 -4 -5 -6 -6    2   0   0   1   0   0   0  92   0   0   1   0   0   0   1   1   0   0   0   0  2.09 1.62
  160 I   -1 -4  3 -3 -4 -3 -3 -2 -4  0 -4 -3 -4 -2  0  6 -1 -5 -3 -4    4   0  12   0   0   0   0   2   0   7   1   0   0   1   5  64   1   0   1   0  1.07 1.62
  161 G   -3 -5  1  4 -6 -4 -3  6 -4 -6 -6 -4 -6 -6 -5 -2 -3 -6 -6 -6    1   0   5  22   0   0   0  66   0   0   0   0   0   0   0   2   1   0   0   0  1.54 1.64
  162 A    6 -4 -3 -5 -4 -3 -4  3 -5 -4 -5 -3 -2 -5 -4 -1 -3 -6 -5 -3   73   0   1   0   0   1   0  18   0   0   0   1   1   0   0   4   0   0   0   0  1.35 1.65
  163 T   -3 -5 -4 -6 -4 -5 -6 -6 -6  4  5 -5  1  2 -6 -4  0 -5 -4 -1    2   0   1   0   0   0   0   0   0  25  54   0   3   7   0   1   6   0   0   2  1.08 1.65
  164 N    0 -5  0 -4 -5 -5 -5  7 -5 -6 -6 -4 -5 -6 -5 -1 -2 -6 -6 -5    8   0   5   0   0   0   0  80   0   0   0   0   0   0   0   3   3   0   0   0  1.73 1.65
  165 G   -3 -5 -3 -4 -6 -5 -5  7 -5 -7 -7 -5 -6 -6 -5 -3 -5 -6 -6 -6    0   0   0   0   0   0   0  99   0   0   0   0   0   0   0   0   0   0   0   0  2.37 1.65
  166 A    3 -5 -2 -5 -4 -4 -4 -1 -5  0 -2 -4 -2 -5 -5  2  1 -6 -5  4   27   0   2   0   0   0   0   5   0   4   3   0   1   0   0  13  10   0   0  35  0.70 1.65
  167 I   -2 -6 -6 -6 -4 -5 -6 -6 -6  5 -1 -6  0 -2 -6 -5 -3 -6 -4  6    2   0   0   0   0   0   0   0   0  30   3   0   2   1   0   0   0   0   0  62  1.48 1.67
  168 I    2  1  3 -2 -5 -2 -2 -3 -2  0 -3  0 -2 -3 -5  2 -2 -6  0  1   20   8  17   2   0   2   2   1   1   6   3   5   1   1   0  17   2   0   4  11  0.37 1.67
  169 A   -1 -5 -6 -6 -5 -2 -6 -6 -4  1  1 -5  4  6 -6 -5 -3 -1  5  0    5   0   0   0   0   2   0   0   0   6  11   0   9  38   0   0   1   0  21   6  1.16 1.67
  170 K   -3  4  0 -1 -6  1  3 -5 -1  0 -4  2 -2 -2 -5 -2  2 -6 -2  1    1  19   4   2   0   6  22   0   1   5   1  12   1   2   0   2  12   0   2   9  0.51 1.67
  171 T   -3 -4 -2 -4 -4 -4 -4 -5 -5 -4 -3 -4 -3 -5 -1  0  8 -6 -5 -3    0   0   1   0   0   0   0   0   0   0   1   0   0   0   2   4  91   0   0   0  1.91 1.67
  172 V   -2  0 -4 -5 -4 -3 -3 -5 -4 -1  2  6 -1 -5 -2 -3 -4 -6 -2  2    2   3   0   0   0   0   0   0   0   2  19  53   1   0   1   1   0   0   2  15  0.98 1.67
  173 D   -3 -3  2  6 -6  0  1 -2 -4 -6 -6 -2 -5 -6 -5  2 -2 -7 -6 -6    1   1  10  54   0   5   9   3   0   0   0   1   0   0   0  14   2   0   0   0  1.24 1.67
  174 A    5 -5 -5 -5 -4 -4 -4 -2 -5 -1 -5 -4 -4 -6  6 -3 -3 -6 -5 -1   47   0   0   0   0   0   0   2   0   4   0   0   0   0  42   0   1   0   0   4  1.48 1.67
  175 Q    1  1 -1  3 -5  2  2 -1 -2 -5 -3  1 -4 -4 -3  3 -2 -6 -3 -3   12   6   3  15   0   8  15   4   1   0   2   7   0   0   1  21   1   0   1   2  0.45 1.66
  176 D   -5 -5 -1  8 -7 -2 -1 -4 -3 -6 -7 -4 -6 -7 -5 -3 -4 -7 -6 -6    0   0   1  95   0   1   2   0   0   0   0   0   0   0   0   1   0   0   0   0  2.36 1.66
  177 L   -5 -5 -6 -7 -5 -5 -6 -7 -4  1  4 -5  2  5 -6 -5 -4 -3  4  0    0   0   0   0   0   0   0   0   0   7  46   0   4  20   0   0   0   0  16   5  1.14 1.66
  178 L   -4 -5 -6 -7 -4 -5 -6 -7 -6  2  6 -6 -1 -2 -6 -5 -4 -5 -4  1    0   0   0   0   0   0   0   0   0  10  80   0   0   0   0   0   0   0   0   9  1.50 1.66
  179 K    0  2 -1 -1 -4  2  0 -2 -2 -3 -1  4 -1 -4 -3  0  1 -4 -3 -1    8  13   2   3   0   8   5   2   1   1   7  27   2   1   1   8   7   0   1   4  0.36 1.42
  180 G    1 -3  1  3 -4 -2  2  1 -1 -2 -4 -2 -4 -4  5 -2 -2 -4 -4 -3   10   1   6  15   0   1  15  11   1   2   2   2   0   0  26   2   2   0   0   2  0.62 1.46
  181 L    0 -1  2  1 -2  0  2 -1  0 -2 -1 -1 -2  0 -1  0  0 -2  2 -2    8   3  11   8   1   4  14   5   2   3   7   4   1   3   3   8   5   1   6   3  0.13 0.89
  182 D   -3 -3 -1  4 -4 -3 -2  6 -1 -4 -4 -3 -4 -4 -4 -2 -3 -4 -4 -4    1   1   2  26   0   1   2  55   1   1   1   1   0   1   1   2   1   0   0   1  1.19 1.43
  183 K   -2  3  0  1 -6  4  3 -4 -2 -6 -5  5 -4 -6 -4 -2 -3 -3 -5 -5    2  14   5   6   0  19  18   1   0   0   0  32   0   0   0   1   1   0   0   0  0.92 1.63
  184 N   -2  1  4  3 -5  1 -1 -3  1 -4 -3  0 -3 -5  1  0  2 -5 -2 -4    4   6  17  19   0   6   3   2   4   1   2   5   0   0   6   8  14   0   1   1  0.48 1.61
  185 W   -2 -5 -2 -5 -5 -3 -5 -3  1  1  0 -5 -1  6 -6  1  0  6  3  0    2   0   2   0   0   1   0   2   3   7   7   0   1  33   0  10   5  12   7   7  0.87 1.66
  186 G    0 -2 -4 -4 -5 -3 -5  6  1 -6 -5 -4 -5 -2 -5 -2 -4 -4  4 -6    6   2   0   0   0   1   0  69   4   0   0   0   0   1   0   1   0   0  15   0  1.50 1.66
  187 V    3 -5 -5 -5 -4 -5 -4  3 -5 -2 -1 -5 -2  4 -4 -1 -2 -4  0  2   26   0   0   0   0   0   0  23   0   1   7   0   1  17   0   4   2   0   3  17  0.65 1.66
  188 R   -3  4 -3  0 -5  0 -1  1 -2 -2  1  2  1 -1 -5  0 -2 -2 -1 -2    1  25   0   6   0   4   3  13   1   2  12  10   4   3   0   8   2   0   3   2  0.37 1.66
  189 L    1 -5 -5 -6 -4 -3 -5 -3 -5  3  3 -5  0  0 -5 -2 -1 -5  0  4   11   0   0   0   0   1   0   2   0  13  29   0   2   4   0   3   3   0   3  28  0.67 1.67
  190 N   -2  2  1 -3 -6  0 -3 -1 -2 -4 -4  6 -4  0 -4  1 -1 -2 -1 -5    3  11   6   1   0   3   0   6   1   1   1  46   0   4   0   9   4   1   3   0  0.77 1.67
  191 S    2 -5 -2 -5 -4 -1 -4  2  0 -3  0 -4 -4  0 -2  2  3 -3  2 -2   15   0   2   0   0   3   0  16   2   1  11   0   0   4   2  17  17   0   7   2  0.40 1.67
  192 G   -1 -2  0  0 -5 -2 -3  6 -2 -5 -5 -4 -4 -5 -5  3  1 -6 -6 -4    3   2   3   5   0   1   1  55   1   0   1   0   0   0   0  19   7   0   0   1  1.07 1.67
  193 F   -1 -3 -3 -6 -5 -4 -5 -3  0 -3 -3 -5 -2  2 -6 -3 -4  1  9 -2    5   1   1   0   0   1   0   2   2   1   1   0   1   7   0   1   0   1  74   2  1.93 1.66
  194 A    2 -1  2  2 -5  1  0  0  1 -4 -5 -3 -5 -1 -4  3  1 -6 -2 -3   18   2   9  13   0   5   5   7   4   1   0   0   0   3   0  22   8   0   1   2  0.43 1.67
  195 S   -1 -4 -1 -1 -4 -3 -3  2 -4 -5 -6 -3 -5 -6 -4  6  3 -6 -5 -5    2   0   2   2   0   0   0  12   0   0   0   0   0   0   0  66  15   0   0   0  1.26 1.67
  196 N   -1 -3  7  5 -6 -3 -2 -4 -3 -6 -6 -2 -5 -6 -5  0 -2 -7 -3 -5    6   1  52  32   0   0   1   0   0   0   0   1   0   0   0   4   1   0   1   1  1.48 1.67
  197 E   -3  3  4  4 -6  0  2 -2  3 -6 -5  2 -5 -6 -5  0 -2 -6 -3 -6    1  16  20  20   0   3  11   2   8   0   0  10   0   0   0   6   2   0   1   0  0.75 1.67
  198 G   -1  0  0 -2 -5  0  3  3 -1 -5 -6 -1 -2 -5 -4  4 -1 -6 -4 -5    3   6   3   1   0   4  18  22   1   1   0   2   1   0   0  36   2   0   0   0  0.70 1.65
  199 V   -3 -1 -2 -5 -5  3 -3 -5  2  0  0 -2 -1  4 -6 -2 -1  8  3  0    1   3   2   0   0  14   1   1   5   4   8   2   1  17   0   2   4  20   9   7  0.83 1.66
  200 S   -1  1  0 -4 -5  2 -3  2  2 -3 -1  3 -3 -2 -5  2  1 -5 -1 -1    4   6   4   0   0   8   0  14   4   1   7  16   1   2   0  17   8   0   2   5  0.31 1.67
  201 Y    0 -2  2 -3 -5  1  1  2 -3 -2  0 -1 -1 -1 -4 -1  1 -3  3 -2    9   2  11   0   0   6   8  18   0   2   9   3   2   3   1   4  10   0  10   3  0.26 1.67
  202 G   -1 -3  1 -1 -5 -3 -4  3  0 -4 -5 -4 -5 -5 -4  4  3 -6 -3 -2    3   1   7   2   0   0   0  23   3   1   0   0   0   0   0  35  22   0   1   2  0.81 1.67
  203 A    3 -5 -4 -5 -4 -2 -4  1 -3  1  2 -4 -1 -1 -4  0 -1 -5 -3  3   29   0   0   0   0   2   0  10   1   9  16   0   1   3   0   5   4   0   0  17  0.48 1.67
  204 S    3 -4 -1 -3 -4 -3 -3  1 -5 -2 -4 -3 -2 -3 -4  2  5 -3 -2 -2   26   0   3   1   0   0   1   8   0   2   1   0   1   1   0  17  35   0   1   2  0.75 1.67
  205 V    2 -5 -5 -6 -4 -4 -5  1 -5  1  2 -5 -2  1 -5 -3 -1  1 -2  3   19   0   0   0   0   0   0  13   0   6  22   0   0   6   0   1   3   2   1  25  0.58 1.67
  206 F    5 -5 -4 -5 -4 -4 -4  0 -3 -4 -3 -4 -4  3 -5 -3 -4 -3  6 -4   51   0   0   0   0   0   0   7   0   0   2   0   0  14   0   0   0   0  25   0  1.20 1.67
  207 G    2 -4  0 -5 -5 -4 -4  5 -2 -5 -3 -1  1  1 -5 -2 -3 -1  0  0   15   0   5   0   0   0   0  48   1   0   2   3   4   7   0   2   1   1   4   6  0.82 1.66
  208 K   -1  6 -3 -2 -6  1 -2  0 -2 -5 -3  3 -2 -4 -4 -2 -2 -6 -1 -3    5  44   1   1   0   7   2   8   1   0   3  20   1   1   0   2   2   0   2   2  0.90 1.73
  209 E    0 -3  2 -1 -5  1 -1  0  0  0 -1 -3 -3  1 -4  2  3  1  0 -1    8   0  11   4   0   6   3   7   3   5   5   1   0   7   1  14  16   2   3   4  0.23 1.73
  210 G   -3 -4  1  4 -6 -1  3  4 -1 -6 -5 -1 -4 -4 -2 -2 -4 -6 -3 -6    1   0   6  27   0   3  17  35   1   0   1   3   0   1   1   2   0   0   1   0  0.91 1.73
  211 N   -1  1  4  3 -6  1  0  1  0 -4 -5  1 -5 -2 -3  0  0 -3 -5 -4    4   8  20  17   0   7   6  13   2   1   0   7   0   2   1   5   6   0   0   1  0.51 1.73
  212 F   -1 -5 -6 -6 -5 -5 -6 -4 -3  1  2 -5 -2  5 -6 -3  1  5  0  2    5   0   0   0   0   0   0   1   0   6  22   0   1  26   0   2  11   9   2  16  0.82 1.72
  213 D   -3 -2 -3  6 -6  1  4 -1 -4 -6 -5 -3 -5  0 -4  1 -3 -6 -3 -5    1   2   0  45   0   6  24   4   0   0   1   0   0   4   0  12   0   0   1   0  1.08 1.72
  214 G    3 -5 -2 -5 -5 -5 -5  4 -1 -1 -1 -5 -2  1 -5  0  0  4 -2  1   22   0   2   0   0   0   0  29   1   4   7   0   1   6   0   5   6   5   1  10  0.55 1.72
  215 L   -3 -3 -6 -7 -5 -5 -6 -7 -6  1  5 -5  5  1 -6 -5 -4 -5 -3  0    2   1   0   0   0   0   0   0   0   6  67   0  13   5   0   0   0   0   0   4  1.29 1.73
  216 F    0 -6 -6 -6 -5 -5 -6  0 -6  1  4 -5 -1  4 -6 -4 -3 -3 -3  3   10   0   0   0   0   0   0   9   0   7  36   0   1  15   0   0   1   0   0  20  0.75 1.73
  217 S    2 -1  1 -3 -5  2 -4 -1  1  0 -1 -4  2 -3 -5  2  0 -5  3  0   14   3   6   1   0  11   0   4   4   6   6   0   6   1   0  17   4   0  10   7  0.31 1.73
  218 Y    1 -5 -5 -6 -5 -5 -5  2 -3  0  1 -5  0  3 -6 -3 -3  1  6  1   11   0   0   0   0   0   0  18   0   4  14   0   2  10   0   1   1   2  29   8  0.77 1.72
  219 N   -1 -4  3 -2 -4 -1 -4  0  1 -3 -4 -3 -4 -3 -4  4  4 -6 -3 -1    3   0  14   2   0   2   0   6   3   2   1   1   0   1   0  32  28   0   1   4  0.75 1.72
  220 R   -2  4 -3 -4 -6  2 -3  0  4 -4 -4  0 -2 -1 -5 -2 -1  3  6 -2    3  23   0   0   0   9   0   6   9   1   1   6   1   2   0   2   4   4  25   3  0.77 1.73
  221 N   -2  7  1 -4 -6 -1 -3 -4 -3 -2 -3  0 -3 -4 -5 -1 -2  4 -3 -1    4  59   8   0   0   2   1   1   0   2   1   3   0   0   0   4   2   5   0   6  1.18 1.73
  222 D   -4  1  3  5 -6  2  1 -3  1 -6 -5  1 -3 -2 -5 -1  0  1 -2 -5    0   7  12  35   0  11   6   1   4   0   0   8   0   2   0   4   6   2   1   0  0.76 1.72
  223 E    0  1 -2 -1 -5 -1  0  5 -1 -4 -5 -3 -3 -2 -4  1 -3 -6 -2 -3    9   7   2   3   0   3   6  49   1   1   1   1   1   2   0  11   1   0   1   2  0.80 1.72
  224 K   -4 -2  1  3 -6  1  1  3  7 -5 -5  1 -5 -5 -5 -1 -3 -6 -3 -6    0   2   7  14   0   7   8  19  27   0   1   9   0   0   0   4   1   0   0   0  0.90 1.71
  225 E   -2 -4  4  4 -6  0  5 -4 -3 -6 -5 -2 -5 -6 -3 -2 -3 -6 -5 -4    2   0  18  24   0   3  46   1   0   0   1   1   0   0   1   1   1   0   0   1  1.21 1.71
  226 Y   -2 -1 -3 -5 -5 -2 -4 -4 -4  2  1 -4  2  1 -3 -2  4 -3  5  0    2   4   1   0   0   1   0   1   0  12  13   0   4   6   2   2  26   0  21   5  0.64 1.70
  227 E   -2  3 -1  2 -6  2  4 -3 -1 -5 -5  4 -4 -6 -4 -3 -1 -4 -3 -5    3  16   2  10   0   8  23   1   1   0   0  27   0   0   0   1   4   0   1   0  0.76 1.68
  228 A   -1 -1  6  3 -5  0 -3 -2 -3 -1 -1 -3 -2 -5 -4  1  1 -6 -4 -2    6   3  35  17   0   4   0   2   0   4   6   0   1   0   0  10   8   0   1   3  0.67 1.67
  229 G   -1  0  0 -4 -5  0 -4  5  0 -5 -5 -1  1  2  0 -1 -4 -3  2 -5    5   5   4   0   0   5   0  42   2   0   0   4   4   8   6   5   0   0   8   0  0.70 1.67
  230 K    0 -1  3  4 -5 -2 -1  4 -2 -5 -5  2 -5 -5 -4  1 -2 -5 -5 -5    7   3  16  20   0   1   3  26   1   0   1  11   0   0   0   9   1   0   0   0  0.68 1.63
  231 G   -2 -3  0  3 -5 -2  0  5 -2 -5 -5 -2 -4 -4 -4  0  0 -5 -5 -4    2   1   4  14   0   1   7  50   1   0   1   3   0   1   0   7   5   0   0   1  0.90 1.57
  232 F   -1 -2  4  1 -3 -2 -1 -1  0 -1 -2 -1 -2  1 -1  0  2 -3  2  0    5   2  20   6   0   2   5   4   2   3   3   3   1   5   3   7  12   0   7   8  0.25 1.42
  233 R   -1  2  2  3 -3 -1  2  1 -1 -2 -3  1 -3 -3 -2 -1 -1 -2 -2 -2    4  13   8  16   0   2  13  11   1   3   3   9   0   1   2   4   4   1   1   4  0.28 1.35
  234 N    1 -2  2  0 -2 -2 -1  1 -2  3 -1 -2 -2  0 -3  1  0 -1  0  0   10   2  10   5   1   2   5  11   1  15   5   2   1   4   1  13   6   1   3   5  0.16 1.29
  235 F    0  0 -2  0 -3 -1 -1 -1 -2 -1  0 -2 -2  1  3 -1  0 -2  3  0    8   6   2   5   1   3   5   5   1   3  11   3   1   7  13   4   7   0  10   6  0.16 1.27
  236 N    0 -1  3  0 -3 -2 -1  5 -2 -2 -2 -1 -3 -2 -2 -1 -2 -3  1 -3    6   3  17   4   1   1   4  38   1   2   4   3   1   2   2   4   3   0   4   2  0.56 1.25
  237 G    0 -1  0  2 -3 -2  0  1 -1 -1 -1  0 -2 -1  1  1  1 -3  0  0    8   4   4  11   1   2   6  10   1   3   6   5   1   3   7   9  10   0   3   6  0.10 1.17
  238 G    2  0  0  1 -1 -1  1  1  0 -3 -1  0 -1 -2 -1  1  0 -2 -2 -2   14   5   5   9   1   3  10  11   2   2   7   6   1   2   3   9   7   1   1   2  0.12 1.20
  239 K   -2  5  1  1 -4  1  1 -2 -2 -3 -3  1 -3 -3 -2 -1 -1 -3  0 -3    3  35   7   9   0   5   8   3   0   1   2   8   0   1   2   3   5   0   4   2  0.55 1.34
  240 T   -1  0 -2  0 -3 -1  0  1 -3  1 -3  0 -3 -3 -1  1  4 -3 -3 -2    5   6   1   6   0   3   5  10   0   7   2   6   0   1   3  10  29   0   1   3  0.34 1.37
  241 V    1 -2 -3 -3 -3  1  0 -2 -2  1  2  0 -1  0 -3 -2  1 -3 -2  3   10   2   1   1   0   5   7   3   1   9  17   7   1   3   1   2   7   0   1  21  0.24 1.38
  242 P    2 -2  0  0 -3 -1  0 -2 -2 -3 -2 -1 -3 -3  5  0  0  0  1 -2   17   2   5   5   0   2   7   2   1   2   3   3   0   1  29   5   7   1   4   3  0.51 1.35
  243 Y   -2 -3  5  3 -3 -2 -1 -1  0 -3 -3 -2 -3 -1  0 -1 -2 -1  3 -3    3   1  31  19   1   1   2   5   2   1   3   1   0   3   4   5   2   1  12   1  0.64 1.36
  244 S   -1  0 -1 -2 -3  0 -2 -3 -2 -3 -4 -1 -3 -3  5  3  2 -4 -3 -3    3   5   2   2   0   5   2   2   1   1   2   3   0   1  31  27  10   0   1   1  0.77 1.43
  245 A    3 -2  0  5 -4  2  1  0 -1 -4 -4 -1 -3 -4 -2  0 -1 -3 -4 -3   21   2   4  28   0  11   6   8   1   1   1   3   0   1   1   5   3   0   0   2  0.54 1.46
  246 L    0 -1  0 -1 -4 -2 -1  0 -2  0  1 -1 -3  2 -4  1  1  3  3  0    7   3   5   3   0   2   3   7   1   5  12   4   0   9   1   9   8   4  11   6  0.17 1.53
  247 D   -2  0  1  5 -5  0  2 -2  4 -4 -4  0 -3 -3 -4 -1 -1  0  1 -2    3   5   6  30   0   3  14   3   9   1   1   5   1   1   1   4   5   2   4   3  0.56 1.54
  248 K   -1 -1  0 -2 -4  4 -1  1 -3 -2 -1  2 -1 -4 -3  2  1 -4 -3  0    5   3   4   2   0  20   2   9   0   2   8  13   1   0   1  15   7   0   1   6  0.32 1.53
  249 R   -2  3  4  2 -5  0 -1 -2  2 -3 -2  1 -4 -2 -4 -1  1 -2  2 -2    3  14  21  10   0   4   4   2   5   1   5   7   0   2   1   4   8   1   8   2  0.40 1.61
  250 S    0 -3  6 -1 -4 -3 -3  0 -3 -5 -4 -3 -3 -5 -4  4  0 -6 -4 -4    8   1  35   3   0   0   0   6   0   0   1   0   1   0   0  39   3   0   0   1  1.01 1.68
  251 Y   -1 -5 -5 -6 -5 -4 -5  2 -4  1  2 -5  0  2 -5 -4 -2  3  4  2    6   0   0   0   0   0   0  17   0   7  23   0   2   7   0   0   3   3  15  14  0.58 1.70
  252 L   -3 -5 -6 -5 -4 -5 -5 -4 -4 -1  6 -5  2  1 -6 -3 -4 -4 -3 -2    2   0   0   1   0   0   0   1   0   2  81   0   4   6   0   2   0   0   1   0  1.40 1.70
  253 A    4 -5 -5 -5 -4 -5 -5  2 -5  0  1 -5 -1  3 -5 -2 -1 -5 -1  1   36   0   0   0   0   0   0  13   0   5  14   0   1  13   0   2   4   0   2   8  0.61 1.70
  254 K   -3  0 -2 -4 -6 -1 -2 -4 -4 -6 -5  8 -4 -6 -4 -1 -1 -6 -5 -5    1   2   1   0   0   1   0   1   0   0   0  88   0   0   0   3   3   0   0   0  1.85 1.70
  255 I    1 -5 -5 -6 -4 -4 -5  1 -2  3  3 -4 -1  1 -5 -2 -1  0 -4  2   12   0   0   0   0   0   0   9   1  14  33   1   1   6   0   4   5   1   0  13  0.52 1.70
  256 G   -1  0  3 -1 -5  1 -2  4  1 -1 -4 -1 -4 -2 -5  0  1 -6 -3  1    4   6  12   3   0   6   2  29   3   4   1   3   0   1   0   5   8   0   1  11  0.41 1.72
  257 T   -1 -5 -5 -5 -5  1 -5 -2  2 -1 -1 -4 -3  3 -5 -3 -1  8  6 -1    5   0   0   0   0   6   0   3   4   3   6   1   0  10   0   1   4  20  31   5  1.13 1.68
  258 T   -2  2  2  2 -5  4  1 -4  1 -3 -3  0  0 -2 -4  0  0  0  2 -4    3  11   9   9   0  21   9   1   3   1   2   5   2   2   0   6   7   1   8   1  0.44 1.66
  259 F   -2 -5 -5 -5 -5 -2 -5 -5 -4  4  3 -5 -1  4  4 -4 -4 -4  0  0    3   0   0   0   0   2   0   0   0  21  23   0   1  18  21   1   0   0   3   5  0.80 1.67
  260 G    1 -3  5 -1 -4 -3 -3  2 -2 -3 -3 -3 -4 -4 -3  2  2 -4 -4 -3   11   1  33   3   0   1   1  14   1   1   2   1   0   0   1  12  15   0   0   2  0.70 1.51
  261 D   -2 -3  1  6 -5 -2  3 -3 -3 -5 -4 -3 -5 -4  1 -2 -3 -5 -3 -4    3   1   5  54   0   1  19   2   0   0   2   0   0   1   7   1   1   0   1   1  1.19 1.59
  262 G    2  0 -1  1 -3 -1  0  3 -1 -3 -2 -1 -3 -2 -1  1  0 -3  0 -2   17   4   2   7   1   3   7  19   1   2   4   4   1   2   2  11   6   0   3   2  0.21 1.22
  263 D   -1 -2  4  3 -3  1  1  1  2 -2 -3 -1 -3 -3 -3 -1 -2 -2 -2 -2    5   2  21  18   0   6  10  10   6   3   2   3   1   1   1   4   2   1   1   3  0.43 1.30
  264 H   -3 -2  0 -3 -4  4 -2 -3  9 -4 -3 -2 -3 -2 -3 -1 -2 -1 -1 -4    2   1   4   1   0  21   2   1  51   1   3   1   1   1   1   3   2   1   1   1  1.47 1.46
  265 R   -2  6 -3 -3 -5  0  0 -4 -3 -3 -2  1 -1 -2 -5  0  1 -3 -1 -3    3  46   0   1   0   3   7   1   0   1   4   8   2   2   0   8   9   0   2   1  0.79 1.67
  266 I   -3 -6 -6 -6 -4 -5 -6 -6 -3  4  4 -6 -1  4 -6 -5 -4 -4 -3  2    2   0   0   0   0   0   0   0   1  23  44   0   1  18   0   0   0   0   0  11  1.08 1.71
  267 V   -2  2 -2 -3 -5  0  2  3 -3 -5 -5  2 -2 -5 -5  2  1 -3 -5  0    3   9   1   1   0   3  14  22   0   0   0  14   1   0   0  13  10   0   0   6  0.48 1.71
  268 L    1 -5 -6 -6 -4 -5 -6 -2 -5  0  5 -5 -2  4 -6 -3 -1  2 -3  0   11   0   0   0   0   0   0   4   0   4  50   0   0  17   0   1   3   3   0   6  0.85 1.71
  269 S   -1 -3  0 -4 -4 -2 -2  0 -3 -1 -3 -2 -2 -1 -4  4  4 -6 -5 -1    4   1   4   0   0   2   2   5   0   3   2   2   1   2   0  37  31   0   0   3  0.74 1.71
  270 H    2 -4 -5 -5 -5 -4 -5  1  4 -1  1 -4 -2  3 -5 -3 -3  1  5  1   17   0   0   0   0   0   0  11   9   2  16   1   0  10   0   2   1   2  18  10  0.59 1.71
  271 M   -4  2  1  3 -6  1  5 -5 -4 -3 -3 -2  2 -4 -5 -1 -1 -6 -4 -3    1  12   8  14   0   5  39   0   0   2   3   1   6   1   0   4   4   0   0   2  0.75 1.71
  272 E   -2  3 -1  0 -5  1 -2  0  4 -3 -1  1 -2  1 -5 -2 -1  0  5 -2    3  15   2   5   0   7   2   6   9   1   5   7   1   4   0   3   3   1  21   3  0.45 1.70
  273 D   -3 -1  0  0 -5  1 -1 -2 -3 -1 -1 -4 -2  4 -5  0 -1  1  6 -1    2   4   4   6   0   8   4   3   0   3   5   0   1  14   0   8   3   1  29   4  0.60 1.66
  274 Q   -3  3  2  2 -5  3  2 -4  2 -2 -3  2 -4 -4 -4 -1  0 -5 -1 -3    2  17  11  11   0  12  11   1   6   2   3  11   0   0   0   4   5   0   3   2  0.46 1.64
  275 H   -3  1  3  4 -5  1  0 -2  3 -4 -4  1 -2 -2 -4  1  0 -3  1 -5    2   8  15  22   0   6   4   3   8   1   1   7   1   2   0   9   5   0   5   0  0.48 1.63
  276 R   -2  2  3  4 -5  0  2 -2  1 -5 -4  1 -4 -5 -4  0  0 -5  0 -4    4  10  14  22   0   4  12   3   3   0   1  10   0   0   0   6   6   0   3   1  0.50 1.60
  277 G    1  1  1 -2 -4 -1 -2  4 -3  0 -2 -1 -2 -4 -4 -1  0 -4  0 -1   14   9   7   1   0   3   3  30   1   5   5   3   1   1   1   4   6   0   4   3  0.37 1.56
  278 I   -2  0  1  4 -4  0  1 -3  2  1 -1  0 -2 -2 -4 -1  0  3  0 -2    2   5   6  23   0   4   8   2   5   7   6   7   1   2   0   5   6   4   4   3  0.32 1.57
  279 R   -2  4 -3 -2 -4  1  1 -3 -2  0 -3 -1 -2 -1 -3 -1  3 -2  2  0    2  20   1   2   0   7  10   2   0   6   2   3   1   3   1   5  21   1   8   6  0.39 1.56
  280 T   -1 -2  2  3 -3 -1  0 -2  2 -3 -2 -2 -4 -3  4 -1  2 -4 -3 -3    5   2  10  18   1   3   4   3   5   2   4   2   0   1  21   5  11   0   1   2  0.47 1.50
  281 V    0 -1  0 -1 -4  1  1 -2 -2  0  1  0 -1  1 -1  0 -2  4  1  1    7   3   4   3   0   6   9   3   1   5  13   5   1   7   3   7   2   5   4  11  0.13 1.48
  282 R    1  4  2 -3 -4 -2 -2 -2 -2 -3  2  0  2 -2 -3 -1 -2 -3 -2 -3   11  25  10   1   0   1   3   4   1   1  21   6   4   2   1   4   2   0   1   1  0.40 1.45
  283 E    1 -3  3 -2 -4 -1  2 -1 -1 -3 -3 -3 -2 -3  4  3  0 -4 -1 -3   10   1  13   2   0   2  13   5   2   1   2   1   1   1  18  21   5   0   2   1  0.47 1.49
  284 E    1  1  3  1 -4  2  3  0 -1 -4 -3  0 -3 -4 -3  0 -2 -4 -1 -3   10   7  15   7   0   9  18   7   1   1   3   6   0   1   1   7   2   0   2   1  0.35 1.45
  285 F   -2  2 -1 -3 -3  1 -1 -1 -3  0  0 -1  3  3 -3  0  0  3  1  0    4  10   3   1   0   6   3   4   1   6   7   4   6  14   1   7   7   4   4   7  0.21 1.43
  286 T    0 -2  1  2 -4 -2 -1  3 -3 -2 -3 -1 -3 -3  0  1  1  4 -1 -1    9   2   7  11   0   2   4  19   0   2   3   3   0   1   5  10   9   5   2   6  0.26 1.45
  287 V    1 -2  1  0 -3  0 -1  1 -2 -1 -1 -1 -2  0  2  1  0 -3  0  1   10   2   7   5   0   5   4  10   1   3   5   3   1   5   9  10   6   0   3  11  0.10 1.44
  288 G    0 -1 -1 -2 -3  1 -2  1 -2  0 -1 -2  2 -1  2  1  2 -2 -1 -1    9   3   3   3   0   6   2  11   1   6   7   1   5   2  11   9  12   1   3   5  0.15 1.45
  289 D    1 -2  1  2 -4  0  0 -1 -2 -3 -2 -2 -2  0  2  2  1  1 -1 -2   12   2   8  10   0   5   5   5   1   2   4   2   1   5  12  14   7   2   3   3  0.21 1.45
  290 A    0 -1  1 -1 -4 -2 -1  2 -3 -1 -1  0 -3  0  1  1  1  1 -1 -2    8   3   6   4   0   1   5  16   1   4   6   6   1   4   7  12  11   2   2   2  0.15 1.45
  291 S    0 -2  1  2 -4 -1 -2  1 -2  0 -2  1 -1 -3  2  1  0 -4  2 -2    6   1   8  12   0   2   2  10   1   5   5   9   1   1   9  11   7   0   7   3  0.18 1.47
  292 S    1  1 -1 -2 -3  0 -2  1 -3 -1 -2 -1  2 -3  1  3  1  3 -2 -3   10   8   2   3   0   4   2  11   1   4   3   4   5   1   8  21   8   4   1   2  0.25 1.44
  293 R   -1  2  0  0 -3  1  0  0 -1 -1  0 -1 -2  1  1 -1 -1  1  1  0    6  11   5   7   0   6   5   8   1   4   9   3   1   6   7   5   4   2   4   6  0.07 1.37
  294 T    1 -2  0 -1 -3 -2 -1  1  0  0 -1 -2 -1  0 -1  1  1  3  2  0   13   2   4   4   0   1   3  10   2   5   7   3   1   4   3  10  10   4   8   6  0.14 1.36
  295 N   -1  0  3  1 -3 -2  0  1  0 -1 -1 -2 -1  0  0  1  1  0 -2 -1    6   5  13   9   0   1   6  10   2   4   7   2   1   3   5  10   8   1   1   5  0.13 1.33
  296 I   -1 -2 -1 -1 -3 -1 -1  0 -1  3  1 -2  1 -2 -1  2  1  0  1  0    4   2   3   3   0   3   4   7   1  16  11   3   3   2   3  14   9   1   4   6  0.14 1.31
  297 T    0 -1  0  2 -3  0  0 -1 -2 -2 -2  0 -1 -1 -2  1  1  0  4 -1    8   3   5  12   0   3   5   4   0   2   4   6   1   2   2   9  10   1  15   5  0.21 1.34
  298 R   -1  3  0  0 -3  0  0  1 -1 -2 -2  1 -3 -1 -2  1  1 -3  0 -2    5  17   4   6   0   5   6  10   1   2   5  10   1   3   2   9  10   0   4   3  0.19 1.33
  299 Q   -2  0  4  2 -4  3  0 -2  0 -3 -3 -2 -2  0 -2  0 -1  3  3 -3    4   5  21  10   0  12   5   3   2   1   2   2   1   5   2   7   4   4   9   2  0.41 1.47
  300 A    1  2  1 -1 -4 -2  0  1 -1 -2 -1  0 -1  0  0  0 -1 -3  2 -2   12  12   7   4   0   2   5  12   1   3   6   5   1   4   5   7   3   0   8   3  0.13 1.42
  301 P   -2  0  0  0 -4  0  2 -4  1 -1  2 -1  1  0  2 -1  2 -3 -1 -2    2   6   5   5   0   4  13   1   3   3  17   4   3   3  10   4  11   0   2   3  0.19 1.50
  302 P    2  0 -1 -2 -3 -1 -2  1  0  0 -2 -2  0 -2 -3  1  2 -3  1  1   18   5   2   3   0   3   3  10   2   5   3   1   2   2   1  10  14   0   5  12  0.21 1.51
  303 Y   -2  1  2  4 -5  2  1 -3  0 -4 -3 -1 -4  0  0 -2 -1 -1  4 -3    3   7   9  21   0   9  10   1   2   1   2   4   0   4   5   3   3   1  14   1  0.46 1.55
  304 R   -3  5  0  5 -5  1 -1 -3  0 -4 -3 -1 -1 -5 -4 -1  1 -5 -2 -4    2  28   4  32   0   5   2   2   2   1   2   3   1   0   0   5   8   0   2   1  0.76 1.60
  305 E   -3  2  0  3 -5  1  3 -3  0 -1 -4  2 -4 -5 -4  1  2 -5 -4  0    1  10   4  17   0   5  17   1   3   4   1  11   0   0   0   9  11   0   0   6  0.42 1.64
  306 T   -2 -1  1 -3 -4  2 -3 -4 -3  1 -1 -2  0 -1 -4  0  5 -4  2  0    3   4   7   1   0   9   1   1   0   9   6   1   2   2   0   6  34   0   7   7  0.50 1.65
  307 T   -2  1  0  1 -5  1  2 -4 -1 -1 -3  2 -4 -4 -1 -1  3 -2  1 -2    2   8   4   9   0   7  14   0   1   5   2  13   0   1   3   4  20   1   4   3  0.36 1.67
  308 Q   -3  6  0  2 -6  4 -2 -3 -3 -4 -5 -1 -4 -5 -5 -1 -2 -5  0 -3    1  50   4  12   0  17   0   1   0   1   0   1   0   0   0   4   2   0   3   2  1.11 1.67
  309 S   -2  2  2  3 -6  3  1 -4 -1 -2 -2  0 -4 -1 -5  0  0  3  0 -3    3  12   8  17   0  12   8   1   1   2   5   6   0   2   0   8   7   4   3   2  0.36 1.72
  310 N   -2  5  3  1 -5 -2 -3 -1 -4 -4 -4 -2 -4 -5 -5  1  4 -6 -3 -4    2  31  15   6   0   1   0   5   0   0   1   0   0   0   0  10  27   0   1   0  0.85 1.72
  311 T    1 -5 -5 -6 -5 -5 -5 -1 -3  2  1 -5 -2  3 -5 -2  2  3  4  3   11   0   0   0   0   0   0   4   0  10  11   0   1  10   0   2  11   4  16  19  0.59 1.72
  312 N   -1 -2  3 -3 -5  1 -2  2 -3 -3 -5 -1 -3 -5 -5  3  3 -6 -4 -1    4   1  14   1   0   5   1  17   0   1   0   4   0   0   0  27  19   0   0   4  0.61 1.73
  313 L    1 -5 -6 -6 -4 -5 -6 -2 -6  2  5 -5 -1  2 -6 -4 -4 -3 -1  0   13   0   0   0   0   0   0   3   0   9  56   0   1   8   0   0   0   0   2   6  0.92 1.73
  314 A    0  0  2  3 -6  0  3  0 -2 -4 -5  2 -4 -1 -5  1  0 -2 -2 -3    7   5  10  14   0   4  17   6   1   1   0  11   0   3   0  11   5   1   1   2  0.39 1.72
  315 Y   -4 -4 -2 -2 -6 -2 -5 -6  6 -5 -3 -5 -4  0 -6 -5 -4  6  8 -4    0   0   1   3   0   1   0   0  17   0   2   0   0   1   0   0   0  11  62   1  2.01 1.72
  316 T   -3  3  1  1 -6  2  3 -2  0  0 -3  0 -4 -5 -4  0  2 -6 -3 -4    1  15   7   7   0   7  23   3   2   5   3   5   0   0   0   8  12   0   1   1  0.44 1.73
  317 G   -2 -4  0 -4 -5 -4 -5  1  0  0  0 -5 -3  3 -2 -2 -4  7  6 -3    4   0   6   1   0   1   0   9   2   5  11   0   0  13   2   2   1  13  29   1  0.88 1.70
  318 K    1  0  3  1 -4  1  0 -4 -1 -3 -1  2 -1 -4 -4  0  2 -6 -4 -4   13   5  15   9   0   7   5   0   1   1   6  14   1   0   0   5  15   0   0   1  0.38 1.69
  319 D    0 -3  3  3 -5 -1 -2  0 -1 -5 -4 -2 -2 -6  6  0 -3 -6 -4 -5    6   1  15  16   0   2   2   7   1   0   2   1   1   0  37   7   1   0   0   0  0.95 1.70
  320 L    0 -4  0  3 -5  0  2 -1 -1 -3  1 -2 -1 -3  0  1  0 -5 -2 -2    9   0   3  15   0   3  16   5   2   1  17   1   1   1   4  11   6   0   1   2  0.26 1.68
  321 G    1 -3  4  1 -5 -2 -2  3 -1 -5 -3 -3 -5 -5 -1  2  0 -6 -5 -3   10   1  23   9   0   1   1  24   1   0   3   1   0   0   3  17   5   0   0   1  0.62 1.70
  322 F   -2 -4  0  2 -5 -2 -1 -3 -3 -1  1 -4 -1  3  3 -2 -3  7 -2 -2    4   1   5  14   0   1   4   2   0   3  12   1   2  14  15   2   1  15   1   3  0.60 1.71
  323 V    1 -4 -5 -6 -5 -3 -5 -5 -3  1  3 -5  0  3 -6 -4 -3  8  2  1   10   0   0   0   0   1   0   1   1   7  27   0   2  13   0   1   1  19   6  11  0.91 1.71
  324 E   -4 -4 -1  5 -5  0  1 -4  0  2  1 -3 -3  0 -3 -1 -3  1 -4  0    0   0   2  34   0   5   9   1   2  11  16   1   0   4   1   4   1   2   0   6  0.58 1.69
  325 K   -1  0  4  4 -5  0  1 -4  0 -5 -4  1 -5 -4 -4  2  1 -2 -1 -4    6   6  17  23   0   3   9   0   2   0   1   8   0   1   0  13   9   1   2   1  0.57 1.70
  326 L    2 -5 -5 -5 -4 -4 -5 -2 -5  1  4 -5  1  2 -1 -2 -1  2 -4  1   17   0   0   0   0   1   0   4   0   7  40   0   3   7   3   2   4   2   0   9  0.59 1.71
  327 D   -2  1  2  2 -5  1  1 -4  2 -4 -4  4 -3 -4 -4  0  2 -4 -3 -3    2   6  10  11   0   5  10   0   6   0   1  23   0   1   0   7  14   0   1   1  0.54 1.70
  328 A    3 -5 -4 -5 -4 -4 -5 -2 -5  0  1 -4 -2 -1 -5  0  2  6 -4  2   27   0   1   0   0   0   0   3   0   5  13   0   1   2   0   8  13  10   0  15  0.61 1.69
  329 N   -1  1  3  0 -5  4 -2 -4 -3 -4 -3  2 -1 -2 -4  1  2 -6 -5 -2    4   8  16   6   0  16   1   1   0   0   3  14   1   2   0  10  15   0   0   4  0.49 1.70
  330 A    1 -5 -6 -6 -4 -4 -5 -3 -5  2  4 -5 -1  1 -4 -4 -3 -5 -1  3   14   0   0   0   0   0   0   3   0  11  40   0   1   7   1   0   1   0   2  20  0.74 1.70
  331 Y   -1 -2  0  1 -5 -3 -4 -3 -1 -5 -5 -4 -4  1 -5  1 -2  1  8 -4    6   2   5   8   0   1   0   2   1   0   0   0   0   4   0  10   2   1  59   0  1.43 1.71
  332 V   -3  1 -2 -4 -5 -1 -5 -2  3 -3 -3 -2 -4  1 -6 -2 -2  8  7 -1    1   8   2   1   0   3   0   3   8   1   3   2   0   5   0   3   2  20  34   5  1.19 1.72
  333 L   -2  0  3 -1 -5  6 -3 -3 -3 -2 -1 -3 -2 -5 -5  3  1 -6 -5 -3    2   5  15   2   0  34   0   1   0   2   8   0   1   0   0  19   9   0   0   1  0.76 1.72
  334 E   -2  2  1  3 -6  2  3 -3  1 -3 -4  3 -5 -5 -2  0 -1 -6 -3 -3    2  11   5  15   0   8  17   1   4   1   1  18   0   0   2   7   4   0   1   2  0.51 1.71
  335 K    1 -3  1 -4 -4  1 -4 -3 -1  0 -1  1  0 -4 -4  2  4 -6 -2  0   12   1   7   0   0   7   0   1   1   6   7   8   2   0   0  13  29   0   1   6  0.46 1.71
  336 K   -2  1  1  3 -6  1  4 -2 -1 -3 -4  3 -4 -5 -4  0  0 -6 -1 -4    2   6   6  15   0   6  24   2   1   2   2  18   0   0   0   7   6   0   3   0  0.54 1.69
  337 R   -1  2  2 -2 -5  2 -1 -5 -4  2  0 -2  1 -2 -5  1  1 -5  0  1    4  12   9   2   0   9   4   0   0  13   8   2   4   2   0   9  10   0   4   9  0.26 1.69
  338 Y   -2  1  3  3 -5  0  1 -2  3 -2 -1  0 -4 -4 -5  0  0  0  1 -2    3   6  13  19   0   4  10   2   6   2   6   4   0   1   0   6   6   2   6   3  0.36 1.68
  339 S    0  1  1  2 -5  4  2 -1  2 -4 -4 -2  0 -3 -4  1 -1  0 -2 -4    8   9   6  10   0  20  13   4   4   0   2   1   2   1   0  13   4   2   1   1  0.43 1.64
  340 A    0  0  2  3 -5  1 -2 -2  0 -1 -3  0 -1 -1 -1 -1  2  0  1  0    8   5   9  17   0   6   2   3   2   3   2   5   2   3   4   5  11   1   4   8  0.19 1.64
  341 D   -1  2  2  2 -4  0  0 -1 -3 -2 -3  0 -3 -4 -2  1  4 -5 -2 -2    6  11  11  10   0   4   5   4   0   2   3   5   1   1   1   9  24   0   1   2  0.38 1.60
  342 D   -2  1  2  3 -4 -1 -1 -2  0 -3 -2 -1 -3 -1  0  0  0  3  3 -1    4   7  10  16   0   3   4   4   2   2   4   4   1   2   4   6   7   4  12   5  0.26 1.56
  343 K    0  3 -2  1 -4  1  2  0 -3 -2 -3  1 -1 -3 -3  1  0 -1 -1 -1    6  15   1   8   0   5  15   7   0   2   3   7   2   1   1  10   6   1   2   6  0.24 1.52
  344 D    0  0 -1  1 -4 -2 -1  1  0  0  1 -1 -2  1  1  0  1  2 -2 -1    7   5   3  10   0   1   3  13   3   5  13   4   1   6   6   5   9   2   1   3  0.10 1.49
  345 N   -1  2  1  0 -3  0 -2 -1 -3 -2 -1  0  1 -2  0  2  2 -2  2 -2    5  13   7   5   1   5   1   5   0   2   5   4   3   2   5  14  11   1   7   3  0.19 1.40
  346 G    1  0  1 -1 -2  0 -2  3 -1 -1 -2 -1 -1  0  0  0  1 -3 -1 -1   10   5   7   3   1   4   2  20   2   3   4   4   1   5   5   8   9   0   2   4  0.16 1.39
  347 Y    0  0  2 -1 -4  0 -2  0 -2 -2 -3 -2 -3 -1  2  0  2  4  3 -1    8   6   9   4   0   4   2   7   1   2   2   1   1   2  12   7  12   5  11   4  0.28 1.45
  348 A    1  0  2  1 -3 -2 -2  0 -3 -1 -2  0 -2 -1  1  1  2 -1 -1 -1   14   6  10   8   1   2   2   7   0   5   4   6   1   2   7   8  11   1   2   4  0.15 1.43
  349 G    0  0  1 -1 -2  0 -2  3 -2 -1 -2 -1 -2 -1  1  0  0 -4 -1 -1    9   6   6   3   1   4   2  21   1   3   4   4   1   3   8   8   6   0   2   6  0.18 1.43
  350 N   -1  2  3  2 -2  0 -1 -1 -1 -3 -1 -1  1 -2  0  1 -1 -2  1 -3    5  10  17  10   1   3   4   5   1   2   7   3   4   2   5  10   3   1   6   2  0.20 1.44
  351 V   -1  4  0 -1 -4 -1 -1  1 -2 -2 -2 -2 -2  0 -2  1 -1  1  2  1    4  24   4   4   0   3   4  10   1   2   4   2   1   3   2  10   3   2   7  11  0.27 1.47
  352 V   -2 -2 -1 -1 -3 -2  0  2  1  0  1  0 -1  0 -1  0  1  1  0  0    3   2   3   3   0   1   5  14   3   5  13   7   1   4   3   7  10   2   4   8  0.09 1.51
  353 G    0  4  0 -1  0  0  0  2 -2 -3 -3 -1 -2 -4  0  0 -1  0  0 -1    6  24   4   3   2   3   6  15   1   1   3   3   1   0   6   8   4   2   3   5  0.29 1.53
  354 P   -2 -1  2  4 -4  0  2 -3  1 -3 -1 -1 -4 -2  2  0 -1  0  1 -2    3   3  10  20   0   4  11   2   3   2   7   4   0   2  10   6   4   1   6   3  0.31 1.55
  355 N   -2  3  4  0 -4 -1  1 -1  0 -3 -2 -2 -1  0 -3  1  1 -1  3 -2    2  14  19   5   0   2   8   4   2   1   3   2   1   3   1  10   7   1  10   3  0.35 1.58
  356 H   -2  0  1  2 -4  0  1  0  3 -1 -2  0 -4  0 -2  1  2  0  1 -3    2   6   8  11   0   5  11   7   6   4   3   6   0   3   2   9  12   1   5   1  0.21 1.59
  357 T    0  2 -2 -3 -4 -3 -4 -2 -3  0 -2 -3  2  3 -3 -1  2 -3  6 -2    7  12   2   1   0   1   1   4   0   6   4   1   4  12   1   4  12   0  25   3  0.55 1.58
  358 R   -3  2  2  2 -5  1  3 -2 -1 -3 -2  2 -3 -2 -4  0  0 -5 -3 -3    2  11  10  12   0   6  18   3   1   1   4  13   0   2   1   8   7   0   1   2  0.37 1.61
  359 I   -3 -4  2  2 -5  3  1 -4 -2  2 -1 -2 -2 -1 -4 -2 -1 -2  3  1    1   0  10  12   0  14  10   1   1  11   6   1   1   2   0   3   4   0  12  10  0.37 1.61
  360 T   -2  3  1  2 -5  0  2 -3 -2 -1 -4  3 -4 -5 -4  0  2 -5 -4 -2    3  14   5  13   0   4  14   1   1   4   1  17   0   0   0   6  13   0   1   3  0.45 1.62
  361 T    0 -1  2  0 -3  0 -2 -2 -3  0 -2 -2 -1 -2 -3  1  5 -5 -3  0    6   3   8   4   0   4   2   3   1   5   3   2   1   2   1  10  38   0   1   5  0.51 1.62
  362 R   -2  2 -2 -4 -4 -1 -3 -4 -1  1  1  0 -1  2 -4 -2  1  5  4  0    2  10   2   1   0   3   1   1   1   7  12   6   1   8   0   3  10   9  15   7  0.42 1.58
  363 G   -3 -3 -2 -1 -5  2 -2  6 -3 -3 -4 -3 -2 -4 -4 -1 -2 -5 -5 -2    1   1   1   3   0  10   3  66   1   1   1   1   1   1   0   4   2   0   0   3  1.21 1.58
  364 M    1 -3 -3 -4 -3 -4 -4  2 -4  2  2 -4  1  5 -4 -2 -2 -4 -1  0   14   1   1   1   0   0   1  13   0  10  18   0   4  23   1   2   2   0   1   7  0.52 1.58
  365 N   -2  0  5  4 -2 -1  0 -2 -1 -5 -3  2 -3 -5 -4  1 -1 -5 -3 -2    2   5  26  22   1   3   6   2   1   0   2  10   0   0   0  10   4   0   1   3  0.64 1.59
  366 F    2 -2 -3 -3 -4 -4 -3  0 -4  3  2 -3 -2  1 -4  0  0 -2 -3  1   20   2   1   2   0   0   1   6   0  15  20   1   0   6   0   7   6   1   1   9  0.33 1.57
  367 N   -3  3  3  1 -4  4  1 -2  0 -3 -3  1 -2 -2 -4  0 -1 -1  0 -3    2  14  14   7   0  20  10   2   2   1   3   6   1   1   0   5   4   1   3   2  0.45 1.57
  368 F    1 -3  5 -3 -4 -3 -3 -2 -3 -2  2 -3 -1  4 -4 -2 -3 -3 -2 -1   12   1  34   0   0   1   1   3   0   1  19   1   2  18   0   2   1   0   1   3  0.73 1.59
  369 D   -2  2  0  3 -4  1  1 -2  0 -1 -2 -1 -2 -4 -4  0  3 -5 -1 -1    3  12   3  15   0   6   8   3   2   3   3   3   1   0   0   8  22   0   2   5  0.36 1.59
  370 S   -1 -1 -1 -2 -4 -2 -2 -1  0 -4 -5  4 -2  0 -4  5  1 -2 -4 -4    4   2   2   2   0   1   1   4   3   1   1  23   1   5   0  43   6   1   0   0  0.71 1.61
  371 R    0  3  0  0 -5  0  1 -2  0 -3 -2 -1 -1 -2 -3  1  1  2  0 -2    7  19   5   6   0   4   9   3   2   2   5   3   2   2   1  11  10   3   4   2  0.25 1.63
  372 L   -4 -4 -5 -2 -4 -5 -4 -5 -4  3  3 -5  0  6 -3 -4 -3 -1  0  1    1   1   0   2   0   0   1   0   0  17  26   0   2  35   1   1   1   1   3   7  0.94 1.62
  373 A    1 -2  0  3 -4 -2 -1  3 -3 -4 -3 -3 -3  0 -2  1  0 -2 -2 -4   14   3   5  16   0   2   4  26   0   1   3   1   0   5   2   9   7   0   1   1  0.41 1.58
  374 E   -1  0  2 -1 -4 -1  1  0  2 -2  0 -2  0  0 -3  0  4  2 -1 -2    4   5   8   3   0   2   8   7   5   2   8   2   2   5   1   6  25   3   2   2  0.27 1.50
  375 Q    0  1  1  3 -4  2  1  3 -2 -4 -4  0 -4 -1 -3  0 -2 -1 -3 -4    7   8   6  16   0  10  10  20   1   1   1   4   0   3   1   7   2   1   1   1  0.39 1.54
  376 T   -3 -2  1 -1 -4  2 -1 -4  9 -3 -3 -1 -2 -4 -3  0  1 -4 -2 -3    2   1   7   3   0  10   3   1  47   1   2   3   1   0   1   7  10   0   1   2  1.24 1.56
  377 L    0  1 -1 -1 -4  1  1 -4 -2 -2  2  1 -2 -1 -3 -1  1  4 -1  0    9   8   3   3   0   7   8   1   1   2  20   8   1   2   1   5   8   6   2   5  0.22 1.54
  378 L   -2 -4 -5 -4 -4 -4 -4 -4 -4  2  5 -3 -1  2 -4 -3 -3  2 -3  2    3   1   0   1   0   0   1   1   0  12  49   2   0   9   1   2   1   2   0  13  0.79 1.55
  379 K   -1  0 -1 -1 -4  0 -2 -2 -3 -1 -2  1 -3 -4 -3  1  5 -4 -4  1    4   4   2   3   0   3   1   3   1   3   3   9   0   0   1   8  43   0   0  10  0.63 1.52
  380 Y   -1 -3 -4 -5 -4 -4 -4 -4 -2 -2 -1 -4 -2  1 -4 -2 -2  4  8 -1    6   1   1   1   0   0   1   1   0   2   5   1   1   4   1   2   2   5  62   4  1.52 1.55
  381 G   -2 -2 -3 -3 -4 -2 -3  7 -4 -5 -5 -2 -4 -3 -3 -2 -1 -4 -5 -5    1   2   1   1   0   2   1  79   0   1   1   2   0   1   1   2   3   0   0   1  1.58 1.55
  382 I    0 -2 -4 -5 -4 -4 -4  1 -4  2  2 -4  0  3 -4 -3  0 -4 -1  3    9   3   0   0   0   0   1  11   0  12  18   1   2  12   0   2   5   0   2  21  0.42 1.57
  383 N   -3 -3  3  6 -5  1  3 -3 -3 -5 -4 -2 -4 -5 -4  0 -1 -5 -4 -5    1   0  15  40   0   5  19   1   0   0   1   1   0   0   0   8   4   0   1   1  0.98 1.56
  384 Y    1 -3 -4 -5 -3 -4 -4  1 -2  1  0 -4 -2  2 -4 -2 -2  3  6  1   11   1   0   0   0   0   1  10   0   7  10   1   0   6   0   3   3   4  31   8  0.67 1.57
  385 R   -1  3 -1  0 -4 -1  0 -3  0 -1 -2  0  1  1 -4  2 -1 -3  4 -1    4  17   3   5   0   2   7   1   2   4   4   5   4   5   1  15   3   0  13   5  0.29 1.50
  386 H   -1  2  2  1 -4  1  0 -2  5 -2 -1  2 -1 -1 -3 -2 -2  2  0 -2    4   9   8   7   0   7   5   3  13   2   7  14   1   3   1   3   2   3   4   2  0.30 1.44
  387 Q   -2 -1  1  3 -4  4  1 -3 -1 -2 -3  0 -3 -3 -3  1  3 -4 -2 -2    3   2   7  16   0  20   8   2   1   3   2   5   0   1   1   9  16   0   1   2  0.45 1.44
  388 E   -2  1 -1  3 -4  1  3 -3 -1 -3 -3  3 -3 -3 -3  1  1 -3 -3 -3    3   6   3  15   0   5  20   1   1   2   3  17   0   1   1  10   7   0   1   2  0.42 1.44
  389 I    0  0  0 -1 -3  3 -1 -2 -1  2 -1 -2  0  0 -2 -1  2 -2 -3  1    8   4   4   3   0  14   3   3   1  12   6   2   2   3   2   5  13   1   1  12  0.19 1.38
  390 K   -1  0 -2  0 -3  0  2 -3 -1 -1 -1  2 -1  1 -1  1  2  1 -2 -1    4   6   2   5   0   4  16   2   1   4   6  12   1   7   3   9  11   2   1   5  0.18 1.34
  391 P    0  2  1 -1 -3  1 -1  1 -2 -1 -2 -2 -2 -1  3  1  1 -3 -1 -2    7  10   6   3   0   6   4  10   1   3   5   1   1   3  14  10   8   0   2   3  0.19 1.30
  392 Q   -2 -1  0  0 -3  2  1  0  1  0  0  0 -2 -1  1  0  1  1  0 -1    3   3   5   5   1  10   8   7   3   6   9   4   1   2   7   6   9   2   4   5  0.08 1.26
  393 A    1  4 -1 -1 -3 -1 -1  2 -1 -2 -1 -1 -1  1 -2  0 -1  1 -1 -3   12  22   2   4   1   2   3  18   2   2   5   3   1   6   2   5   3   2   2   2  0.29 1.21
  394 F    0 -1  1  2 -2  0 -1  0  0 -2 -1  0 -2  2  0  2  0  0 -1 -1    9   3   5  13   1   3   4   7   2   2   5   5   1   9   4  13   5   1   2   5  0.13 1.15
  395 L    0 -2 -2  0 -2 -2 -2  3 -1  0  1 -1  0 -1 -2 -1  1  2 -1  0    8   2   2   5   1   2   3  21   1   5  14   3   3   3   2   5   8   3   2   6  0.17 1.11
  396 N   -1  0  2  0 -2  0  1  0 -1 -2 -2 -1 -2 -1 -2  1  2 -2  1 -2    6   6  10   5   1   4   9   7   1   3   4   4   1   3   2  10  14   1   5   3  0.14 1.06
  397 G   -1  0  0  0 -2  0 -1  1  6 -2 -1 -1 -1 -2 -1  1  0  0 -2 -2    6   5   5   4   1   4   3  13  19   2   6   4   1   2   3  11   6   1   1   3  0.31 1.02
  398 E    0  0  0  0 -1  2  1 -1  0 -1 -1  0 -2 -1 -1 -1  1 -1 -1  0    8   6   4   6   1   9  10   5   3   4   5   7   1   3   4   5  10   1   2   6  0.08 0.92
  399 F   -1 -1  1 -1  2 -1 -1 -1  2  0  2 -1 -1  3 -2 -1 -1 -1  0 -1    5   3   6   4   5   3   3   6   5   5  22   3   2  10   3   4   3   1   3   4  0.16 0.89
  400 E   -1  0  0 -1 -2  1  0 -1 -1  0  1  0 -1 -1  0  2  1 -2 -1  0    5   4   5   4   1   5   6   5   1   5  12   6   1   2   4  15   9   1   2   6  0.07 0.87
  401 I    0 -1  0 -1  0 -1 -1 -1  0  1  1 -1  0  2 -1 -1  0  0  3  0    9   3   5   4   2   3   3   5   2   8  13   3   2   8   3   6   5   1  10   6  0.09 0.85
  402 S    0 -1  0 -1 -2 -1 -1  3  1 -1 -2  1 -1 -1  0  0  1  1 -1  0    7   4   4   4   1   3   5  21   3   4   5   9   1   3   4   6   7   2   2   6  0.13 0.83
  403 G    0 -1  1  0 -2 -1 -1  2 -1 -1  0 -1  0 -1  0 -1  2 -1  0  0    9   4   6   5   1   3   5  16   1   4   8   3   2   3   4   5  11   1   3   8  0.08 0.79
  404 K    0  0  0  1 -2  1  0  1 -1 -1  0  0 -1  0  0  0  0  0  0  0    8   5   4   7   1   5   6   9   1   4   8   7   1   5   4   7   6   1   3   6  0.02 0.77
  405 K    0 -1  0 -1 -1 -1 -1  0 -1  0  0  0  0  0 -1 -1  0  4 -1  1    9   4   4   4   1   3   5   8   2   6  11   6   2   4   3   5   5   6   2  11  0.07 0.74
  406 K    0  0  0 -1  0  1  0  0  2 -1 -1  0 -1  0  0  1  0 -1  3 -1    6   5   4   4   2   7   5   7   5   3   6   5   2   4   5  10   6   1   9   4  0.07 0.69
  407 D    0  1  0  1  0  1  0  1 -1 -1 -1  1 -1  1  0 -1  0 -1  0 -1    7   7   4   8   2   7   5   9   2   4   6   9   1   6   4   5   7   1   4   4  0.05 0.68
  408 P    0  2  1  0 -1  0  0 -1  2  0  0  0 -1 -1  1  0 -1  1  0 -1    9  10   7   5   1   4   5   5   4   5   9   6   2   2   7   7   4   2   3   4  0.06 0.70
  409 K    0  0  0  1 -1  0  0 -1 -1  0 -1  2 -1  0  0  1  0 -1 -1 -1    6   6   4   9   1   5   6   5   1   5   6  11   1   3   5  11   5   1   2   5  0.06 0.69
  410 D   -1  0  1  0  0  0 -1  0 -1 -1  0 -1  0  3 -1  0  0 -1  1  0    5   5   7   6   2   3   4   7   1   4  11   4   2  11   4   6   7   1   5   6  0.06 0.65
  411 P    0  0  0  1 -1  0  2  0  1 -1 -1  0 -1 -1  0  0  1 -1 -1 -1    7   5   4   9   1   4  12   6   4   3   7   6   1   3   5   6   7   1   3   5  0.06 0.64
  412 K   -1  2  2  0 -1  1 -1  0  0 -1 -1  0 -1 -1  0  0  1 -1 -1 -1    6  12  10   6   1   5   4   7   2   4   7   5   1   3   4   7   8   1   2   4  0.08 0.70
  413 K    0  0  1  2 -1  0  0 -1 -1  0 -1  0 -1 -1  0  1  0 -1  2 -1    6   5   7  10   1   4   5   5   2   5   7   5   1   2   4  10   7   1   7   5  0.07 0.73
  414 E    0  1  2  1 -1 -1  0 -1 -1 -1  0 -1  0 -1 -1  1  1  1  0 -1    7   8  11   7   1   3   6   5   2   3   8   4   2   3   4   9   7   2   4   5  0.07 0.74
  415 I    0  0  1 -1  0  0 -1 -1  2  1  1 -1  1 -1 -1  1  0  0  1  0    6   5   6   4   2   4   4   4   5   7  12   4   3   2   4  10   5   1   5   8  0.04 0.76
  416 D    0  0 -1  2 -2  1  1  0  0  0 -1 -1  1  0 -1  0  0  1 -1  0    7   5   3  13   1   7   8   7   2   4   5   4   4   5   3   6   5   2   2   7  0.07 0.79
  417 K   -1  2  1  0 -2  0  0 -1  0 -1 -1  1  1  1 -1  0 -1 -1  2 -1    6  10   8   6   1   4   6   6   2   4   5   8   3   5   3   6   4   1   8   5  0.09 0.80
  418 T   -1 -1  1  2 -1  0 -1 -1  0  0  0 -1 -1 -1  1  0  2 -1  1 -1    5   3   7  10   2   4   4   5   2   6   8   4   1   2   8   7  11   1   5   5  0.08 0.83
  419 D    0 -1  2  1  1 -1  0  0 -1 -1 -1  1 -1  0 -1  0  0  2  1  0    7   4  10   7   3   3   5   7   1   4   7   7   2   4   4   6   6   3   4   6  0.05 0.84
  420 E    0  1  1  1  2  0  1 -1  0 -1 -1  0  0  0 -1  1  0 -2  1 -1    8   7   6   7   4   3   8   5   2   4   6   6   2   4   3   9   6   1   5   5  0.04 0.84
  421 E    0  0  1  0 -2  1  1  0  1 -1 -1  1 -1 -1 -1  0  1 -2  1 -1    6   4   6   6   1   6   9   7   3   4   7   9   2   3   3   7   8   1   5   4  0.05 0.86
  422 K   -1  1  0  0  0  1 -1  0 -1  0  0  0 -1  0  0  0  0  0  2  0    6   7   4   5   2   6   5   6   2   6  10   6   2   4   4   6   6   1   6   6  0.02 0.89
  423 A    0  0  2 -1 -2  1  0  1 -1 -1 -1  1 -1 -2  1  0  1 -2 -1 -1    7   5   9   4   1   6   6  10   2   4   5  10   2   2   6   5   9   1   2   5  0.09 0.92
  424 K   -1  0  0 -1 -2 -1  0 -1 -2  1 -1  1  0 -1 -1  2  2 -2 -1 -1    6   5   5   4   1   3   5   5   1   8   7  10   2   2   3  14  12   1   2   5  0.10 0.99
  425 D   -1 -1  2  3 -2 -1  0 -1  0 -1 -2  0 -2 -1  2  0  0 -2  0  0    6   4  10  15   1   3   7   5   2   3   5   5   1   2   9   7   6   0   3   8  0.15 1.09
  426 K    0  1  0  0 -2  0  1 -1 -2 -1 -2  1 -2 -2  2  1  1  3 -2 -1    8   9   4   5   1   3   8   5   1   3   4  10   1   2   9   9  10   3   2   5  0.13 1.10
  427 K    1  0  1 -2 -1  0 -1  1 -1 -2 -2  1 -1 -2  1  0  1 -1  2  0   10   4   7   3   1   5   3   9   1   2   4   9   1   2   7   7   9   1   7   7  0.11 1.15
  428 D    0 -1  3  2  0 -1 -2  2 -2 -1 -2 -1 -2 -2 -2  1  1  0 -1 -1    7   4  14  10   2   2   3  13   1   3   4   4   1   1   2  11  10   2   2   4  0.20 1.19
  429 M   -1 -1 -1  1  0  0  0  1 -1 -2 -1  0  0  1  2  1  0  0  2 -1    5   3   3   7   2   4   6  10   1   2   5   6   2   5   9   9   6   1   8   5  0.08 1.20
  430 D    0 -1  0  2 -3  0  1  2 -1 -2 -2  0 -2 -1 -2  1  1 -3 -1 -1    9   4   4  11   1   4   8  15   1   2   4   5   1   3   2  11   8   0   3   5  0.15 1.23
  431 L    0 -2 -1 -1 -3  0 -2  0  1  1  0 -1 -2 -2  0  0  2  2  2  0    7   2   3   3   1   4   3   7   4   9   9   5   1   2   4   7  13   3   8   6  0.12 1.28
  432 V    0 -2  1 -1 -3  1 -2 -1 -2 -1 -1 -1 -2  4  0 -1  1  0  3  1    7   2   7   3   0   5   3   5   1   3   5   3   1  16   4   5  10   1  10   9  0.22 1.30
  433 H    0 -2  2 -1 -3  2 -1  1  3  0 -2 -1 -3 -2  3 -1  0 -1  0 -2    6   2  11   2   0  11   3   9   7   5   3   3   1   2  15   5   7   1   3   3  0.26 1.32
  434 S   -1  1  2  0 -3  1 -1 -1 -3 -2 -1 -1  2 -1  2  1  1 -2 -2  0    6   7   9   5   0   8   3   5   0   3   5   4   5   3  12  11   7   1   2   6  0.15 1.34
  435 Y    1  1  0 -2 -3  1 -1 -2 -2 -1 -2  1 -3  0  0  1  0 -2  4 -1   10   8   4   2   0   6   3   3   1   4   4  10   0   4   6  11   5   1  15   5  0.21 1.35
  436 K   -1 -1  0  2 -3 -1  0 -1 -2 -2 -2  0 -2  1  3  0  1 -3  3 -2    5   3   4  13   0   3   5   5   1   2   4   5   1   6  13   6  10   0  10   3  0.23 1.40
  437 L   -2 -1 -2 -2 -4  0  0 -4  0 -1  0 -3  4  6 -2 -2  0 -3  1  1    3   3   2   2   0   4   5   1   3   4   7   2  11  32   2   2   6   0   3   8  0.55 1.46
  438 S    1 -3 -1 -2 -4 -2 -3 -3 -4 -2 -4 -3  0 -3  7  0  0 -4 -2 -3   11   1   3   2   0   2   1   2   0   2   1   1   3   1  54   6   5   0   2   1  1.21 1.48
  439 N   -1 -1  3  5 -4  0  1 -1 -1 -4 -4  1 -2 -3  1  1 -2 -4 -4 -3    4   3  12  28   0   4   8   5   1   1   2   7   1   1   8  10   2   0   0   1  0.48 1.49
  440 P    3 -3 -3 -3 -4 -1  1  3 -4 -4 -4 -3 -3 -4  1  1  2 -5 -4  0   23   1   0   0   0   2  11  20   0   0   1   0   1   1   7  12  13   0   0   7  0.49 1.59
  441 T   -3  2  1  3 -5 -2  3 -4  0 -3 -5  3 -4 -6 -4  0  3 -6 -4 -4    2  11   5  15   0   1  18   0   2   1   0  20   0   0   0   6  18   0   0   1  0.64 1.69
  442 K    1  0 -3 -2 -5  2  0  0 -3  1 -4  1 -1 -3 -4  2  3 -5  0 -1   10   6   0   1   0   8   5   6   0   9   1   8   1   1   0  17  18   0   4   5  0.31 1.70
  443 T   -3  2  1  1 -5  1  0 -3 -1 -1 -3  1 -1 -2 -5  0  3  0  2 -2    1  12   7   9   0   6   6   1   1   3   2  10   1   1   0   7  21   1   8   3  0.37 1.71
  444 D   -2  2  2  1 -5  1 -2 -3 -2 -1 -1  1 -3  1 -5  1  2 -5 -3  1    3  11  10   9   0   7   2   1   1   3   7   8   0   6   0   9  11   0   0   9  0.24 1.71
  445 T    0 -1 -3 -5 -5 -3 -5 -2 -2  1  1 -3 -1  3 -5 -1  2  5  4  0    9   3   1   0   0   1   0   3   1   8  13   1   1  11   0   6  11   7  16   6  0.46 1.70
  446 G    2 -4 -2 -3 -5 -4 -4  6 -1 -6 -6 -4 -5 -4 -5  2 -2 -5 -4 -5   13   1   1   1   0   0   0  62   1   0   0   0   0   0   0  16   1   0   0   0  1.32 1.69
  447 A    2 -5 -5 -6 -4 -5 -5  1 -5  2  3 -5 -2  2 -5 -3 -3 -5 -3  2   20   0   0   0   0   0   0  12   0  10  29   0   0  10   0   1   1   0   0  16  0.63 1.70
  448 Y   -3 -5 -5 -5 -5 -4 -5 -5 -3 -3 -4 -5 -4  6 -6 -1 -4  5  8 -3    2   0   0   0   0   0   0   1   0   1   0   0   0  34   0   5   0   8  47   1  1.80 1.71
  449 I    2 -5 -6 -6 -4 -5 -5 -3 -6  2  4 -5  0  0 -5 -4 -2  1 -4  4   17   0   0   0   0   0   0   2   0  11  35   0   2   3   0   0   3   2   0  25  0.76 1.71
  450 E   -2  0 -1 -2 -6  7  3 -3 -1 -4 -3  0 -2 -4 -4 -2 -4 -5 -4 -4    2   4   2   1   0  57  19   1   1   1   3   3   1   1   0   3   0   0   0   0  1.29 1.70
  451 A    1 -5  1  7 -6 -3 -2  0 -3 -6 -4 -4 -4 -5 -5 -2 -3  0 -5 -5   10   0   7  68   0   0   1   6   0   0   2   0   0   0   0   2   1   1   0   0  1.48 1.71
  452 I   -1  1 -1  1 -6  3  4 -5  1  1 -4  1  0 -5 -5 -1 -2 -6 -3 -2    5   8   3   7   0  13  32   0   3   8   1   8   2   0   0   5   2   0   1   3  0.58 1.71
  453 H   -2 -5 -3 -6 -5 -4 -6 -5  1  6  0 -5  3  3 -6 -3 -3  4  0  1    4   0   1   0   0   0   0   1   4  46   8   0   8  10   0   2   1   5   3   6  0.96 1.71
  454 E    0  1  1  0 -5  1  2  0  1 -3 -4  0 -2 -1 -2  1  3 -5 -1 -2    6   7   5   6   0   7  11   7   3   1   1   6   1   2   2  11  18   0   2   3  0.26 1.71
  455 L   -3 -4 -4 -6 -5 -5 -6 -6 -2  3  4 -6  0  5 -5 -5 -3  6  2  0    1   1   1   0   0   0   0   0   1  16  34   0   1  21   0   0   2  11   6   6  0.99 1.71
  456 D   -2  0  3  3 -6 -2  1  4  0 -6 -6 -2 -5 -6 -5  0 -1 -6 -4 -6    2   5  14  17   0   1  10  36   2   0   0   2   0   0   0   6   4   0   0   0  0.80 1.71
  457 G   -1  3  3  4 -6  2 -2  0 -1 -5 -5  1 -5 -6  0  0 -1 -1 -4 -5    5  17  13  25   0   8   1   6   1   0   1   9   0   0   5   5   3   1   0   0  0.61 1.70
  458 F   -3 -6 -6 -7 -5 -5 -6 -6 -5 -1  4 -6 -1  5 -6 -5 -4  7  0  1    1   0   0   0   0   0   0   0   0   3  42   0   1  27   0   0   0  17   1   8  1.33 1.71
  459 T    0  1 -1 -2 -5 -1 -2 -3 -1  0  0 -1 -3 -4 -4  3  4 -6 -4  0    6   9   3   2   0   2   3   1   1   5   8   3   0   0   0  19  32   0   0   6  0.48 1.73
  460 L   -1 -6 -5 -6 -4 -5 -6 -4 -6  3  4 -6 -1  2 -6 -3 -3 -2 -4  3    4   0   0   0   0   0   0   1   0  15  46   0   0  10   0   2   1   0   0  20  0.93 1.73
  461 T   -3 -2  1 -2 -4 -3 -4 -3 -2  3 -1 -3  0 -4 -5  1  5 -6 -2  0    1   2   6   2   0   1   0   2   1  16   6   1   2   0   0  10  43   0   1   6  0.73 1.73
  462 G    2 -5 -5 -5 -5 -5 -5  1 -5 -1 -1 -4 -3 -2  6 -2  1 -6 -2 -1   18   0   0   0   0   0   0   9   0   3   8   0   0   2  45   2   8   0   2   3  1.05 1.73
  463 G    1 -5 -4 -4 -5 -3 -5  7 -4 -6 -6 -4 -6 -6 -5  0 -3 -6 -6 -4   11   0   0   0   0   1   0  79   0   0   0   0   0   0   0   6   1   0   0   1  1.77 1.73
  464 L    0 -5 -6 -6 -4 -5 -6 -2 -6  2  4 -5  0 -1 -6 -3  0 -2 -4  3    8   0   0   0   0   0   0   4   0  11  43   0   2   2   0   1   5   0   0  24  0.82 1.73
  465 R   -4  8 -4 -5 -7 -2 -3 -3 -3 -6 -5 -1 -5 -6 -5 -4 -4 -6 -5 -6    0  98   0   0   0   0   0   1   0   0   0   0   0   0   0   0   0   0   0   0  2.43 1.73
  466 Y   -3 -4 -6 -6 -5 -4 -5 -6  0 -3 -2 -5 -2  5 -6 -5 -5  3  8  0    2   1   0   0   0   0   0   0   1   1   2   0   1  21   0   0   0   4  61   6  1.87 1.73
  467 D   -2 -5 -1  8 -7 -2  0 -5 -3 -5 -6 -4 -6 -7 -5 -2 -3 -7 -6 -4    3   0   1  88   0   1   4   0   0   1   0   0   0   0   0   1   1   0   0   1  2.12 1.73
  468 R   -1  2  1  0 -6 -2 -3 -4  7 -5 -5 -1 -4  0 -5  1 -1  5  4 -3    4  12   5   6   0   2   1   1  24   0   0   3   0   4   0   9   3   7  16   2  0.82 1.73
  469 F   -3 -5 -2 -4 -5  0 -3 -5  2 -1 -4 -5 -4  5 -6 -3  0 -2  7  0    1   0   2   1   0   5   2   0   5   4   0   0   0  24   0   2   6   0  43   6  1.27 1.73
  470 K   -3  4  1  1 -6  1  2 -4 -1 -6 -5  4 -5 -6 -5  1 -1 -1 -1 -4    1  19   8   7   0   5  13   1   1   0   0  25   0   0   0  12   4   1   2   1  0.66 1.73
  471 V   -1  0  2 -5 -5 -2 -4 -3  0 -1  3 -4  2  1 -5  0  1 -4  3  0    5   6   9   0   0   1   0   2   2   3  29   0   6   5   0   7   9   0   9   6  0.38 1.72
  472 K   -1  0  1  2 -5 -1  1 -3 -2 -3 -5  4 -4 -4 -3  2  2 -6 -5 -4    5   5   8  12   0   2   9   1   1   1   1  24   0   1   1  16  14   0   0   1  0.52 1.71
  473 T    2 -3 -2 -1 -5 -3 -3  1 -5 -4 -5 -4 -5 -4  6  1  1 -6 -4 -4   14   1   2   4   0   1   1  10   0   1   0   0   0   1  44  10  10   0   1   1  1.06 1.70
  474 H   -1 -1  0  2 -5  3  1  0  5 -4 -3  2  0 -5 -3  1 -1  0 -3 -2    4   3   4  11   0  13   9   6  12   1   3  12   2   0   1   9   4   1   1   3  0.37 1.71
  475 D   -2 -2  3  5 -5 -1 -1  1 -3 -4 -4 -1 -4 -6  0  1  2 -6 -2 -1    3   1  15  28   0   3   3  11   0   1   2   3   0   0   4   9  12   0   1   4  0.55 1.72
  476 G   -1 -3  1  3 -5 -3 -2  3 -3 -5 -3 -1 -3  1  1 -1  0 -4  4 -2    4   1   7  16   0   1   2  21   0   0   3   3   1   5   6   4   7   0  15   4  0.44 1.71
  477 K    2 -1  0  1 -5  1  1  0 -1 -5 -5  3 -4 -5  1  3 -1 -6 -3 -3   15   3   5   7   0   7   7   7   1   0   0  15   0   0   6  20   3   0   1   2  0.39 1.72
  478 T    0 -1 -1  4 -5 -1  1 -1 -3 -4 -5  2 -5 -6 -2  2  2 -6 -5 -4    8   2   3  21   0   2   9   5   0   1   0  13   0   0   2  19  14   0   0   1  0.54 1.71
  479 V   -2  1  2 -3 -5 -1 -3 -4 -1  1 -1  0  1  3 -5 -1  0 -4  4  2    2   7  10   1   0   3   1   1   2   7   6   6   3  10   0   6   5   0  13  16  0.33 1.67
  480 S   -2 -2  1  3 -5 -1 -1 -2  0 -5 -5  1 -4 -3 -4  4  3 -6 -5 -5    1   1   7  14   0   2   3   3   2   0   1   8   0   1   0  37  19   0   0   0  0.71 1.70
  481 S    0 -4  0  4 -5 -3  1  1  3 -5 -4 -1 -5  2 -5  1 -2  2  3 -4    8   0   5  25   0   1   8  11   7   0   1   3   0   8   0  11   1   3   9   1  0.53 1.71
  482 S   -1 -3  2  3 -5 -1 -1  0  1 -4 -5 -1 -5 -4 -4  4  2 -6 -4 -3    3   1   8  17   0   3   3   6   4   0   0   4   0   1   0  38  11   0   0   1  0.67 1.72
  483 N    3  2  1 -1 -5  2  2  2  2 -5 -6  1 -5 -3 -4 -1 -2 -6 -5 -5   22  13   6   3   0   7  12  16   6   0   0   7   0   1   0   5   2   0   0   0  0.48 1.72
  484 L   -3 -6 -5 -7 -5 -6 -6 -6 -6  1  3 -6 -2  5 -5 -5 -3  8 -2  3    1   0   0   0   0   0   0   0   0   6  28   0   0  21   1   0   2  19   0  21  1.18 1.73
  485 N   -2 -4  2 -3 -4 -3 -3 -4 -4 -5 -2 -3 -4 -5 -4  6  3 -6 -5 -3    1   0   9   0   0   0   0   0   0   0   4   0   0   0   0  68  15   0   0   1  1.29 1.73
  486 P   -2 -5 -5 -5 -6 -4 -4  0 -4 -6 -5 -3 -4 -1  7  0 -2  4  1 -4    2   0   0   0   0   0   0   9   0   0   1   1   0   3  65   6   2   5   4   1  1.72 1.73
  487 S    0  3  1 -4 -5  0 -3 -2  0 -6 -5  4 -5 -1 -5  3 -3 -6 -2 -4    6  18   7   0   0   3   0   3   2   0   0  29   0   3   0  25   1   0   1   1  0.75 1.73
  488 F    0 -6 -6 -6 -4 -5 -6 -2 -6  2  5 -6  0  3 -6 -5 -2 -5 -3  2    8   0   0   0   0   0   0   4   0  12  49   0   1  12   0   0   2   0   0  11  0.88 1.73
  489 G    2 -1 -2 -3 -5 -3 -4  5 -5 -5 -3 -2 -5 -6 -5  1  1 -6 -4 -4   18   4   1   1   0   1   0  49   0   0   4   2   0   0   0  12   8   0   0   1  0.94 1.73
  490 V    3 -5 -6 -6 -4 -5 -5 -1 -6  2  3 -5  1  0 -5 -3 -1 -5 -3  3   22   0   0   0   0   0   0   4   0  10  33   0   2   4   0   2   4   0   0  19  0.66 1.73
  491 I    0 -3  0  1 -5 -1  1 -1 -1  1  0 -2  0 -2 -5  1  2 -6 -5  1    6   1   5   8   0   3  10   5   2  10   8   2   2   1   0  11  15   0   0  12  0.23 1.73
  492 W   -2 -3 -6 -7 -5 -5 -6 -6 -2 -1 -2 -5 -2  1 -6 -5 -4  9  8  0    4   1   0   0   0   0   0   0   0   4   3   0   1   5   0   0   0  27  47   8  1.87 1.73
  493 Q   -1  2  0  2 -6  4  1 -4  2 -5 -5  2 -3 -4 -1  0  1 -4 -4 -5    6   9   4  13   0  21  10   0   5   0   1  14   1   1   3   5   7   0   0   0  0.56 1.73
  494 P    1 -5 -6 -6 -5 -5 -5 -6 -6  2  2 -5  0  4  3 -4 -1  0 -3  2   11   0   0   0   0   0   0   0   0  10  23   0   2  16  17   0   3   1   0  15  0.70 1.73
  495 H    0 -3  3 -1 -5 -2 -4 -3  3 -2 -3 -3 -2 -1 -4  2  5 -3 -3 -1    7   1  16   3   0   1   0   2   8   2   2   1   1   3   0  13  38   0   0   3  0.71 1.73
  496 E   -2 -3  1  5 -6  2  2 -4 -1 -6 -6 -1 -5 -6  5 -2 -3 -7 -4 -5    3   1   6  32   0   8  15   1   1   0   0   3   0   0  25   3   1   0   0   0  1.01 1.73
  497 H    1 -2  3  1 -5  2  1  1  3 -4 -4 -2 -3 -5 -3  0  0  6  0 -3   11   1  15   8   0   9   8  10   6   1   1   1   0   0   1   8   6  11   3   2  0.49 1.73
  498 W   -3 -5 -3 -6 -5 -4 -6 -4  2  0  4 -5 -1  3 -6 -4 -1  8  1  1    2   0   2   0   0   1   0   1   4   4  36   0   1  12   0   1   4  18   5   9  0.95 1.73
  499 S    0  1  2 -1 -5  1  0 -3 -1 -1 -2 -1  3 -5 -5  3  3 -6 -5 -3    6   7   9   2   0   6   5   2   1   3   3   3   7   0   0  25  20   0   0   1  0.46 1.73
  500 F   -1 -5 -6 -6 -5 -5 -6 -3 -6  1  4 -5  0  3  0 -3  0  2 -3  2    6   0   0   0   0   0   0   2   0   7  41   0   1  11   5   2   6   3   0  17  0.69 1.73
  501 S   -3 -1  0 -5 -5 -3 -5 -1 -2 -4 -1 -4 -3  6 -6  0 -2  3  6 -4    2   3   5   0   0   1   0   6   0   0   5   1   0  33   0   9   2   3  30   1  1.08 1.73
  502 S    4 -5 -5 -5 -4 -5 -5  3 -5 -2  0 -4 -2  0 -5 -1 -1 -5  2  0   41   0   0   0   0   0   0  22   0   2  10   0   1   4   0   3   4   0   7   7  0.71 1.73
  503 S   -2  0  3  0 -5  5 -2  1 -3 -6 -5  0 -4 -6 -4  4 -1 -6 -5 -5    2   5  12   6   0  28   0   9   0   0   0   5   0   0   0  29   3   0   0   0  0.80 1.73
  504 H   -2 -5 -5 -6 -5 -4 -5 -6  2  1  0 -5 -3  1 -6 -4 -2  4  8  0    4   0   0   0   0   0   0   0   5   8   8   0   0   3   0   1   2   6  56   7  1.49 1.73
  505 N    4 -1  3 -2 -4 -2 -4  1 -3 -4 -5 -2 -5 -6 -4  3  0 -6 -5 -4   38   4  13   2   0   1   0   8   0   1   0   2   0   0   0  26   5   0   0   0  0.78 1.73
  506 Y   -3  3 -2 -4 -6  4  3 -5  4 -5 -5 -1 -1 -2 -5  0  2 -4  4 -4    1  13   1   0   0  19  18   0  10   0   0   3   1   1   0   6  12   0  13   1  0.73 1.73
  507 A    3 -5 -4 -5 -5 -4 -5  5 -5 -4 -1 -4 -4 -6 -5 -1  1 -6 -6 -3   29   0   0   0   0   0   0  52   0   1   6   0   0   0   0   2   8   0   0   1  1.16 1.73
  508 S   -2 -5 -5 -6 -5 -4 -3 -5 -1 -3 -2 -4 -1  8 -6 -1 -2  4  4 -2    3   0   0   0   0   0   1   0   1   0   3   1   1  58   0   6   3   6  14   2  1.49 1.73
  509 R   -4  8 -2 -5 -7  0 -3 -4 -3 -6 -4  3 -3 -6 -5 -3 -4 -6 -5 -6    0  76   1   0   0   4   0   1   0   0   1  16   0   0   0   1   0   0   0   0  1.86 1.73
  510 S    5 -5 -4 -5 -4 -4 -4  2 -5 -2 -3 -4  0 -1 -3  1  1 -6 -5  0   52   0   0   0   0   0   0  14   0   3   2   0   3   3   1  10   8   0   0   5  0.83 1.73
  511 P   -2 -5 -5 -5 -6 -4 -4 -5 -5 -5 -5 -3 -5 -6  9 -4 -4 -7 -3 -4    3   0   0   0   0   0   0   0   0   0   0   1   0   0  93   0   0   0   1   1  2.78 1.72
  512 R   -2  2  2 -1 -5 -1  0 -2 -3 -4 -3 -3 -1 -5  0  3  4 -6 -5  0    2  11   8   4   0   2   6   3   0   1   3   0   1   0   5  21  28   0   0   6  0.50 1.72
  513 L    1 -5 -5 -5 -5 -4 -5 -4 -3  2  2 -5  2  2  1 -2 -2 -4  3  2   13   0   0   0   0   0   0   1   1  12  22   0   5   8   8   2   2   0  10  13  0.52 1.72
  514 Y   -2 -3  1  4 -5  1  0  0 -1 -3 -4 -2 -1 -2 -1  2  0 -5  3 -4    3   1   7  26   0   7   6   8   1   1   2   2   2   1   3  14   6   0   9   0  0.47 1.72
  515 D   -4 -3 -2  3 -7  3  6 -3 -3 -6 -6  0 -5 -6 -3 -2 -4 -6 -5 -6    0   0   1  16   0  13  59   2   0   0   0   5   0   0   1   2   0   0   0   0  1.38 1.72
  516 A    2 -1 -3 -5 -4  0 -4 -4 -5  1  3 -3  4 -3 -5 -3  1 -5 -2  2   16   4   1   0   0   4   0   1   0   8  27   1  12   0   0   1  10   0   1  13  0.54 1.72
  517 L   -3 -5 -2 -5 -5 -4 -5 -4 -3 -2  1 -5 -1  5 -6 -4 -3  3  8 -3    2   0   3   0   0   0   0   2   0   2  11   0   1  23   0   1   1   3  51   0  1.52 1.71
  518 Q   -2 -3  1 -3 -5  0  0  0 -3  0  0 -3  0  2 -4  0  1 -1  4  0    2   1   6   1   0   5   8   8   0   5  11   1   2  10   0   9  10   1  13   7  0.25 1.70
  519 T    0 -2  4  1 -5 -1 -2 -2 -4 -1 -1 -3  0  0 -5  2  2 -5 -2  0    9   2  21   9   0   2   2   2   0   3   6   1   2   4   0  16  14   0   1   7  0.38 1.71
  520 H   -2 -3 -3 -2 -5 -1 -2  2  3 -2 -1 -3 -4  3  2  1 -2 -1  5 -2    3   1   1   3   0   3   2  16   7   3   5   1   0  10   9  10   2   1  20   3  0.44 1.68
  521 G    1  0  2  0 -5 -1 -2  3 -4 -2 -3 -1 -1 -3  1  0  1 -5 -4 -1   14   5  11   6   0   3   2  18   0   3   2   3   2   1   8   8   9   0   0   5  0.27 1.65
  522 K    1  1  0 -4 -5  0 -3  1  7 -4 -3  1  0 -1 -2  0 -1 -5 -1 -4   11   7   4   0   0   4   0  10  30   1   2   8   2   2   2   8   3   0   2   1  0.66 1.64
  523 R    1  2 -1 -3 -1  1 -3  3 -1 -4 -4 -2 -4  3  3  0 -1 -5 -3 -3   10  11   3   1   1   6   1  22   1   1   1   1   0  13  16   5   4   0   0   1  0.48 1.67
  524 G   -1 -4  3  1 -4 -4 -4  1 -1 -4 -3 -3 -3  3 -4  0 -1 -2  6 -3    5   0  13   7   0   0   0  12   1   0   1   1   0  14   1   7   3   0  32   1  0.79 1.66
  525 I    1  0  0 -2  0 -1  0 -3 -2  2 -2 -1 -1 -2 -3 -1  3  0  3  2   11   6   4   2   2   3   5   2   1  11   2   4   2   1   1   3  17   1  10  12  0.24 1.66
  526 I   -1 -3 -1 -4 -4 -2 -4 -4 -3  3  0 -3 -1  3 -1  0  1  6  1  1    6   1   4   1   0   2   1   1   0  18   8   1   1  12   3   7   7  10   5  11  0.46 1.67
  527 S    0  0 -3 -2 -4  0  1 -3 -3  4  1  0 -1 -3 -4  0 -1 -5 -1  2    8   4   1   2   0   3   8   2   0  21  13   7   1   1   0   8   4   0   2  13  0.26 1.68
  528 I    1 -5 -3 -4 -5 -3 -4  2 -5  1 -2 -4 -3 -4  6  0  1 -6 -5 -2   14   0   1   0   0   1   0  14   0   7   4   0   0   0  39   8   8   0   0   3  0.90 1.68
  529 A    1 -4  8  1 -5 -3 -3 -3 -2 -6 -6 -3 -5 -5 -5  1 -3 -6 -5 -5   10   0  71   6   0   0   0   1   0   0   0   0   0   0   0  10   0   0   0   0  1.67 1.69
  530 D   -2  0 -2  1 -5 -3 -3 -3 -5 -4 -2 -2 -1 -3  7 -1 -1 -6 -2 -4    3   5   2   9   0   0   1   1   0   1   5   1   2   1  60   4   3   0   2   0  1.40 1.68
  531 G   -3 -4  6  5 -6 -3 -1  1 -1 -6 -5 -2 -5 -5 -5 -1 -3 -4 -2 -6    2   0  37  39   0   0   3   8   1   0   1   2   0   0   0   3   1   0   1   0  1.24 1.72
  532 T   -4 -5 -6 -7 -4 -5 -6 -7 -6  1  6 -6 -1 -2 -6 -5  0 -5 -4 -2    1   0   0   0   0   0   0   0   0   5  86   0   0   1   0   0   6   0   0   1  1.57 1.73
  533 K   -4  2 -2  1 -6  1  3 -4 -3 -6 -5  6 -5 -6 -4 -3 -2 -6 -5 -3    0  10   1   7   0   4  16   1   0   0   0  55   0   0   0   0   2   0   0   2  1.17 1.73
  534 A    4 -5 -4 -4 -5 -3 -2 -3 -3 -4 -5 -1 -5 -6  6  1 -1 -6 -5 -2   31   0   0   0   0   1   2   1   0   1   0   3   0   0  44  10   4   0   0   3  1.25 1.73
  535 E   -4 -3 -3 -2 -7  0  8 -4 -3 -6 -6 -2 -1 -6 -4 -2 -2 -6 -5 -6    0   0   0   0   0   1  94   1   0   0   0   0   2   0   0   1   2   0   0   0  2.08 1.73
  536 R   -4  3 -2 -3 -5 -1  0 -4 -3 -2 -4  2 -2 -5 -5  0  5 -2 -2 -1    0  18   1   1   0   2   6   0   1   2   1  13   1   0   0   6  41   1   1   3  0.80 1.73
  537 A    3 -4  1 -4 -4 -4 -4  2 -4 -1 -4 -4 -2 -5 -4  5 -2 -6 -5 -1   25   0   5   0   0   0   0  12   0   4   1   0   1   0   0  47   1   0   0   3  0.89 1.73
  538 R   -3  3  3  2 -6  0  0 -5  3  0  0  2 -4 -4 -5 -2  0 -2 -1 -3    2  18  12  13   0   4   6   0   7   5   8  13   0   0   0   1   7   1   2   1  0.44 1.73
  539 N   -1 -3  6 -2 -5 -1 -3  2 -2 -6 -5 -3 -5 -5 -5  3  3 -6 -5 -5    5   1  42   0   0   2   1  13   1   0   0   0   0   0   0  18  17   0   0   0  1.05 1.73
  540 T   -1 -2 -4 -5 -5  0 -4 -3  2  2  0  0 -3  4 -6 -4  2  4  5 -1    4   2   0   0   0   4   0   2   6  12   7   6   0  17   0   0  12   5  17   5  0.57 1.73
  541 E   -4  0 -2  1 -7  1  7 -5 -3 -6 -6 -1 -5 -6 -4 -2 -1 -6 -4 -6    0   4   1   5   0   3  78   0   0   0   0   3   0   0   0   1   4   0   0   0  1.65 1.73
  542 I    1 -6 -6 -6 -4 -5 -6 -1 -4  4  3 -5 -2  1 -6 -4  0  3 -2  2   11   0   0   0   0   0   0   5   0  23  31   0   0   5   0   0   5   4   1  14  0.70 1.73
  543 G   -2 -4 -3 -4 -6 -5 -5  7 -4 -7 -7 -3 -6 -3 -5  0 -2 -6 -6 -6    2   0   0   0   0   0   0  87   0   0   0   2   0   1   0   5   2   0   0   0  1.92 1.73
  544 F    1 -5 -4 -6 -4 -5 -6 -4 -4  2  4 -5  0  4 -6 -3 -3  0  1  2   12   0   1   0   0   0   0   1   0   8  37   0   2  16   0   2   1   1   4  14  0.73 1.73
  545 N   -2  5  4 -1 -6  0 -2 -2 -4 -3 -4  3 -2 -2 -5  0 -1 -6 -5 -3    4  34  18   3   0   4   2   3   0   2   1  15   1   2   0   6   3   0   0   1  0.74 1.73
  546 Y   -1 -5 -4 -6 -5 -3 -5  3  1 -2  0 -5 -2  4 -6 -2 -2  3  6 -2    4   0   1   0   0   1   0  26   3   2  10   0   1  17   0   2   2   3  26   2  0.87 1.72
  547 N   -2  2  4  3 -6  2  1 -1  1 -4 -5  1 -5 -6 -4  1 -2 -6 -5 -3    3  10  20  17   0   9   9   5   4   1   0  10   0   0   0   8   1   0   0   1  0.59 1.73
  548 D    0 -2  5  3 -5 -2 -3  2 -1 -5 -3 -2 -2  2 -5  0  0  0 -2 -4    7   2  25  14   0   1   1  16   2   0   2   2   1  10   0   7   7   1   1   0  0.55 1.73
  549 G   -1 -2  0  6 -6  0  1  2  1 -5 -6 -1 -3 -6 -2 -1 -3 -7 -5 -5    5   1   4  45   0   3   9  17   4   1   0   4   1   0   2   4   0   0   0   1  0.93 1.73
  550 T    1  1  2  0 -5  0  0  0  1 -3 -3  0 -3 -1 -3  1  1 -2  0 -2   14   8  10   6   0   4   6   7   3   1   2   6   0   3   1  12  10   1   4   3  0.20 1.73
  551 F    0 -4 -5 -6 -5 -5 -6  2 -4  0  3 -5  0  4 -6 -1  0  4 -1  0    7   0   0   0   0   0   0  17   0   4  30   0   1  18   0   4   5   5   2   7  0.62 1.73
  552 A    0  3  3 -1 -5  3 -1  0  0 -3 -3  0 -2 -3 -5  2  1 -3  0 -3    8  14  12   3   0  13   2   6   2   1   2   5   1   1   0  16   9   0   3   1  0.36 1.73
  553 A    2 -5 -4 -6 -5 -5 -5  1 -4  1  2 -5  0  5 -6 -3 -1  1  2  0   16   0   1   0   0   0   0  10   0   8  21   0   2  23   0   2   4   2   6   6  0.59 1.73
  554 N   -2  2  2  1 -6  0  2  0 -2 -5 -4  3 -4 -4 -5  2 -1 -6  0 -5    3  11  11   9   0   3  12   7   1   0   1  20   0   1   0  15   3   0   4   0  0.48 1.73
  555 G    2 -5 -5 -6 -4 -5 -5  1 -6  2  2 -5 -2  2 -3 -2  1 -3 -4  3   19   0   0   0   0   0   0  12   0  12  20   0   0   8   1   2   7   0   0  18  0.51 1.73
  556 S    3 -3  2 -3 -4 -4 -3 -1 -3 -4 -5 -1 -3 -6 -4  4  4 -6 -5 -2   23   0  10   0   0   0   1   3   0   1   0   3   1   0   0  31  25   0   0   2  0.82 1.73
  557 Y    2 -4 -5 -6 -4 -5 -5  0 -4 -1  2 -5 -2  0 -5 -4 -1 -2  5  3   17   0   0   0   0   0   0   9   0   2  23   0   0   3   0   0   3   0  18  24  0.68 1.73
  558 F   -5 -6 -6 -7 -6 -6 -6 -6 -2 -4 -3 -6 -3  9 -7 -5 -5 -1  5 -4    0   0   0   0   0   0   0   0   1   0   0   0   0  79   0   0   0   0  20   0  2.40 1.73
  559 W   -2  2 -1  1 -6  2 -2 -4  4 -3 -4  0 -4 -2 -5 -3 -1  4  6 -5    3  13   3   9   0  11   1   1   8   2   0   6   0   1   0   1   5   6  30   0  0.83 1.73
  560 Q   -2 -4  6 -2 -5  2 -3 -1 -1 -3 -5 -3 -3 -6 -5  1  4 -6 -2 -4    2   0  38   1   0  10   0   5   1   1   0   0   1   0   0  11  28   0   2   0  1.02 1.73
  561 T   -4  4  2  4 -6  1  0 -5  0 -4 -4  3 -5 -6 -5 -2  1 -3 -3 -4    1  27   8  23   0   5   4   0   2   1   2  15   0   0   0   1   9   0   1   1  0.78 1.73
  562 I    0 -5 -6 -6 -5 -5 -5 -1 -3  3 -2 -5 -2  2 -6 -5 -4 -2  7  2    8   0   0   0   0   0   0   4   0  20   3   0   1   6   0   0   0   0  45  13  1.24 1.72
  563 K   -4  3 -1  4 -6  0  1 -5  1 -6 -5  5 -5 -6 -5 -1 -1 -5 -2 -5    0  17   2  22   0   4   8   0   3   0   1  32   0   0   0   4   4   0   2   0  0.86 1.72
  564 D   -5 -4  6  6 -6 -3 -2 -3 -2 -6 -7 -4 -6 -5 -5 -3 -4 -7 -6 -6    0   0  46  51   0   0   0   1   1   0   0   0   0   0   0   0   0   0   0   0  1.85 1.71
  565 A   -1 -4 -4 -3 -5 -5 -1 -5 -1 -3  0 -4  0  7 -5 -4 -2 -2  4 -1    6   1   1   2   0   0   5   0   1   0   6   1   2  56   0   1   2   0  12   3  1.29 1.68
  566 L   -4 -4 -6 -6 -4 -4 -6 -6 -2  7  1 -5 -1 -3 -6 -5 -4 -5 -2  0    0   1   0   0   0   1   0   0   1  81  10   0   0   0   0   0   0   0   1   3  1.71 1.68
  567 A    1 -2  1  4 -5  1  3 -3 -3 -4 -4 -3 -2  1 -4  0  0 -5 -2 -2   14   1   5  26   0   5  20   1   0   1   1   1   1   7   0   6   5   0   1   3  0.55 1.65
  568 N   -3  0  2  0 -5  3  0 -3 -3 -2  0 -1 -2 -1 -2  1  2  4  0 -1    1   5   8   5   0  13   6   2   0   2   9   4   1   3   1  10  16   5   3   5  0.26 1.63
  569 P    0  2  0 -2 -5  1  1 -2 -4 -1 -3  1 -3 -2  1 -1  2 -1  0  1    8  13   4   1   0   7  11   3   0   3   1   7   1   2   6   4  14   1   4  10  0.23 1.65
  570 Q    0  1 -2  0 -4  3  0 -3 -4 -1 -3 -1 -2 -2 -3 -1  2 -1  2  3    8   9   2   5   0  13   5   1   0   3   2   3   1   1   1   5  14   1   8  18  0.29 1.65
  571 N   -2 -1  2 -1 -4  0 -2  2 -3  1 -2  0  0 -1 -1  1  2 -5 -3  2    2   3  10   3   0   4   2  15   0   9   4   5   3   2   3   9  12   0   1  13  0.20 1.67
  572 R   -1  2  1 -1 -3 -3 -3  4 -4 -1 -4 -2  1 -3  2 -1  0 -5 -4  1    5  12   6   3   1   0   1  29   0   4   0   2   4   1  12   4   5   0   0  10  0.45 1.65
  573 H    0 -1  2  1 -5  0 -2  2  3 -4 -5 -1 -3 -3  3  1  0 -5  0 -2    8   3   8   9   0   5   2  15   6   1   1   3   1   1  15  11   5   0   4   4  0.33 1.64
  574 V   -1 -1  2  1  4 -1 -2  0 -2 -3 -2 -2 -1  1  1  2  1  0  1 -1    4   3  11   7   8   3   2   9   1   1   3   2   1   7   6  14   7   1   5   4  0.22 1.63
  575 S   -1  0  1  2 -4 -2 -2  3 -2 -1 -2 -2  0 -4  2  1  2 -5 -4 -2    6   6   6  10   0   2   1  20   1   3   3   2   3   1  10  11  13   0   1   2  0.31 1.58
  576 A    1 -2  1 -2 -4 -1 -1  1 -2 -1 -1  1 -2 -1  3 -1  0 -2  0  1   10   1   6   2   0   2   4  11   1   3   8   9   1   3  17   3   7   1   3   9  0.20 1.58
  577 A    1 -3  0 -1  0 -1 -2  2 -3  0 -1 -3  1  1  2 -1  2 -3  1 -2   11   1   5   3   2   3   2  13   0   5   6   1   4   6  10   4  14   0   4   3  0.19 1.62
  578 V   -1 -1  0 -3  0  0 -1 -4 -3  3  0 -2  0 -1 -3 -1  3 -4  2  2    4   4   5   1   2   4   4   1   0  15   9   2   2   2   1   4  18   0   7  15  0.29 1.60
  579 R   -3  2 -3 -4 -5  0 -3 -3 -3 -2 -3 -1 -4  4 -2  1  2  3  6 -3    2  10   1   0   0   4   1   2   0   2   2   4   0  14   2   9  14   4  26   2  0.65 1.64
  580 E   -3 -1  1 -3 -5  6  1 -1  0 -3 -2 -1  0 -2 -4  0  1 -2  1 -2    0   2   6   1   0  42   9   4   2   1   4   2   2   2   0   5  10   1   4   2  0.74 1.65
  581 A    0 -3  1 -5 -5 -3 -4 -4  0  0 -1 -2  2  2 -4  1 -2  2  7 -3    9   1   6   0   0   1   0   1   1   6   5   2   4   6   1  13   1   2  39   1  0.85 1.68
  582 V   -2  2  0 -1 -5  3  0 -3 -3  1 -3 -2 -2 -1 -5 -2  0 -3  1  3    3  11   5   3   0  16   7   2   0   9   1   2   1   2   0   3   5   0   5  25  0.41 1.70
  583 N   -5 -4  9 -2 -6 -3 -3 -3 -2 -6 -7 -3 -5 -6 -5 -2 -3 -7 -5 -6    0   0  98   0   0   0   0   1   0   0   0   0   0   0   0   0   0   0   0   0  2.51 1.71
  584 A   -1  2 -5 -4 -5 -1 -3 -3 -4  4  2 -2 -1 -1 -4 -2 -2 -5 -3  3    6  12   0   1   0   2   2   2   0  23  20   2   1   3   1   2   2   0   1  21  0.52 1.72
  585 G    1 -4  0  4 -5 -2 -1  3 -2 -6 -5 -2 -5 -4  2  1 -3 -6 -3 -5   14   1   4  28   0   1   3  23   1   0   0   3   0   1  11   8   1   0   1   0  0.71 1.72
  586 Y   -1  2  1  3 -6  0  2  1  3 -5 -5  3 -5 -5 -5  0 -1 -6  0 -5    4  11   6  14   0   3  11  10   6   0   1  20   0   0   0   7   3   0   4   0  0.50 1.71
  587 I    5 -5 -4 -5 -4 -3 -5 -4 -5  1  0 -5  0 -3 -5 -1 -3 -5  2  4   46   0   1   0   0   1   0   0   0   6   8   0   2   1   0   3   1   0   6  26  0.86 1.72
  588 K   -4  4 -2 -1 -6 -1  3 -5  0 -2 -4  4 -4 -3 -5 -2  2  1  0  0    1  22   1   2   0   2  16   0   2   3   1  23   0   1   0   1  14   2   3   6  0.62 1.73
  589 N   -4 -3  2 -5 -4 -5 -5 -6 -5  6  1 -4 -1 -2 -6 -1  2 -6 -2  2    0   2   9   0   0   0   0   0   0  48  11   1   1   1   0   6  11   0   1  10  0.92 1.72
  590 H   -4  1 -1 -1 -6  1  0 -5  3 -5 -5  3 -4 -1 -5  0 -1  6  5 -5    0   7   3   4   0   5   6   0   7   0   0  22   0   1   0   7   4  10  24   0  0.85 1.66
  591 G   -3 -6 -3 -4 -6 -5 -5  7 -5 -7 -7 -5 -6 -6 -5 -3 -5 -6 -6 -6    0   0   0   0   0   0   0 100   0   0   0   0   0   0   0   0   0   0   0   0  2.41 1.66
  592 Y    2 -5 -6 -6 -4 -5 -5 -3 -5  3  0 -5 -2  4 -6 -3 -3  4  3  3   20   0   0   0   0   0   0   2   0  14   8   0   0  18   0   1   0   6  10  21  0.75 1.66
  593 E   -4 -3 -3  2 -7 -1  7 -5 -3 -5 -5 -2 -5 -6 -4 -3 -1 -6 -4 -5    0   0   0  11   0   0  85   0   0   0   0   0   0   0   0   0   3   0   0   0  1.86 1.66
  594 L    3 -5 -6 -6 -4 -5 -5 -2 -5  2  3 -5  1  3 -5 -3 -1 -3 -3  1   24   0   0   0   0   0   0   3   0  12  33   0   2  12   0   1   3   0   0  10  0.70 1.66
  595 G   -1  1  0 -1 -5  1  2  0 -1 -4 -5  2 -2 -3 -4  4  0 -6 -4 -3    4   8   4   3   0   5  16   8   1   1   0  11   1   1   0  31   5   0   0   2  0.50 1.66
  596 A    4 -5 -1 -5 -4 -4 -4  3 -5 -2  0 -4  0 -2 -5  1  2 -6 -5  0   34   0   3   0   0   0   0  21   0   2   9   0   3   2   0   9  11   0   0   7  0.59 1.66
  597 S    1  2  1  1 -5  0  0  0  2 -5 -4  1 -1 -1 -5  2  1 -6 -2 -2   12  10   6   7   0   5   7   8   5   0   1   7   2   3   0  14  10   0   2   2  0.27 1.66
  598 Y   -4 -4 -4 -6 -5 -4 -5 -6  1  0  1 -2 -2  1 -6 -5 -5  7  8 -1    1   0   0   0   0   0   0   0   3   4  14   2   0   3   0   0   0  13  53   5  1.57 1.66
  599 R    0  3  3  3 -6  3 -1 -2 -1 -4 -3  0 -4 -4 -4  0 -1  3 -2 -3    6  16  15  16   0  11   3   3   1   1   3   6   0   1   0   6   4   5   1   2  0.46 1.66
  600 T    0 -4 -2 -5 -5 -3 -4 -5  0  0  3 -4  0  3 -4  1  1  6  2 -1    7   0   2   0   0   1   1   0   2   4  28   0   2  13   1  10   8  11   7   3  0.59 1.66
  601 G   -2 -1  3  5 -6  1  1  2 -4 -6 -6 -2 -5 -6  1 -2  0 -6 -6 -6    4   3  15  30   0   6   8  17   0   0   0   2   0   0   7   2   6   0   0   0  0.75 1.66
  602 G    0  0  2  1 -5  1 -2  5 -1 -5 -3 -3 -3 -3 -2  0 -2  3  1 -5    7   5  10   7   0   5   2  40   1   0   3   1   1   1   2   5   2   4   5   0  0.62 1.65
  603 L   -3 -6 -6 -6 -5 -5 -6 -2 -5  1  3 -6  1  5 -6 -4 -1  8 -1  0    2   0   0   0   0   0   0   3   0   6  26   0   3  24   0   1   5  23   1   5  1.20 1.65
  604 T   -2  0  1  0 -5 -1 -1 -3  2 -4 -3  1 -3  3 -5  2  3 -3  3 -3    2   6   5   5   0   2   4   1   4   0   1   8   0  14   0  18  17   0  11   1  0.46 1.65
  605 A    2 -5 -5 -5 -4 -4 -5  0 -5 -1  3 -5  0  1 -5  1  2  3 -4  1   20   0   0   0   0   0   0   8   0   3  29   0   1   5   0   9  13   4   0   8  0.50 1.65
  606 K   -2  3  2  1 -5  0 -1  1  1 -3 -3  1 -2  0 -4  1  0  3  0 -5    2  17  11   7   0   4   2  10   3   1   2   9   1   4   0  12   7   4   4   0  0.33 1.66
  607 V    2 -5 -2 -5 -4 -5 -5  2 -5  0  3 -4  0  3 -5 -1  0 -3 -4  1   15   0   2   0   0   0   0  16   0   3  30   0   2  11   0   4   6   0   0  11  0.50 1.66
  608 G    3 -3  2 -3 -4 -3 -4  2 -4 -5 -5  0 -5 -5 -4  4  0 -6 -4 -2   28   1  10   0   0   0   0  14   0   0   0   6   0   0   0  33   4   0   0   2  0.76 1.66
  609 V    1 -5 -6 -6 -5 -5 -5 -2 -1  1  2 -5  0  3 -6 -4 -4  0  5  3   12   0   0   0   0   0   0   4   1   7  20   0   2  10   0   0   0   1  24  19  0.76 1.66
  610 S    4 -4  1 -3 -4 -4 -3  3 -1 -5 -5 -4 -5 -4 -4  4  0 -6 -5 -3   35   0   7   1   0   0   1  18   1   0   1   0   0   0   0  31   5   0   0   1  0.86 1.66
  611 H   -3  1 -4 -3 -5 -1 -3 -5  4 -3 -3 -2 -3  0 -6 -2 -2  6  7 -2    1   9   0   1   0   3   1   0  11   2   2   2   0   3   0   4   2  10  46   2  1.27 1.65
  612 S    2 -4  0 -4 -4 -1 -4 -4 -3  1 -1 -4  2 -4 -4  3  3 -6 -4  2   19   0   4   0   0   2   0   0   0   9   4   0   5   0   0  20  22   0   0  12  0.55 1.65
  613 K   -3  4  0  3 -6  1  2 -5  2 -3 -5  4 -4 -5 -5 -3 -1 -3  0 -2    1  20   4  18   0   6  12   0   4   1   0  22   0   0   0   1   3   0   4   3  0.69 1.65
  614 P    0 -5 -2 -4 -5 -5 -5  7 -5 -5 -5 -4 -5 -6  1 -1 -2 -6 -6 -3    5   0   1   0   0   0   0  75   0   1   1   0   0   0   8   4   3   0   0   2  1.55 1.64
  615 R   -3  3 -1  0 -5  0  3 -4 -1 -3 -5  5 -2 -5 -4 -1  0 -3 -3 -3    1  13   3   6   0   3  22   0   1   2   1  37   1   0   0   3   5   0   1   1  0.80 1.58
  616 F   -1  0  4  5 -5  0 -1 -3  1 -3 -1 -3 -3  0 -4 -1 -1 -5 -1 -2    5   4  21  34   0   4   2   1   3   2   6   1   1   4   0   5   3   0   2   2  0.66 1.52
  617 Y   -2  1  1  2 -4  1  2 -1  0 -2 -1  3 -2 -3 -3 -1  1 -3  0 -1    2   7   5  13   0   5  11   5   3   2   7  18   1   1   1   3   8   0   4   4  0.25 1.40
  618 D    0 -2  2  4 -4  2  0  1 -1 -2 -3  0 -3 -4 -2  0  0 -4 -3 -2    8   2  10  24   0   8   6  11   2   2   3   4   0   1   2   6   6   0   1   3  0.36 1.35
  619 T   -1 -1  2 -1 -3 -2  0  2 -2 -3 -3 -1 -3 -3 -2  2  5 -4 -3 -3    4   3   9   4   0   1   5  15   1   2   3   3   0   1   1  13  33   0   1   2  0.49 1.33
  620 H   -1 -1  2  2 -3 -1 -1  4  2 -3 -2  0 -1 -3  0 -2 -1 -3 -1 -3    4   3   9  10   1   2   4  32   5   2   5   5   1   1   5   3   3   0   3   2  0.39 1.21
  621 P    0  1 -1  1 -2 -1  3  2  0 -2 -1  1 -2 -2 -1  0  0 -2 -2 -1    6   7   3   6   1   3  17  15   2   2   5   8   1   2   3   7   5   1   2   4  0.16 1.00
  622 K    0  1  2  2 -1  0  0  0  0 -1 -1  1 -1 -1  1  0  0 -1 -1 -1    6   6   8  13   1   5   5   6   2   4   6   7   1   2   7   7   5   1   3   4  0.09 0.70
  623 K    0 -1 -1  0 -1 -1  0 -1 -1  0 -1  0  0 -1  2  1 -1 -1  2  0    8   4   3   5   1   3   7   5   1   5   7   6   3   3   9  10   4   1   8   7  0.06 0.62
  624 L    0 -1  0 -1 -1 -1 -1 -1 -1  0  1 -1 -1 -1  0  0  1  4  1  0    9   4   4   4   1   3   5   5   1   5  16   5   1   3   5   7   7   5   5   6  0.07 0.59
  625 L   -1 -1  0 -1 -1  0  0  1 -1  0  2 -1  0  0 -1  0  0 -1  0  0    6   3   5   4   1   4   5  11   1   4  18   5   2   4   4   6   5   1   3   8  0.05 0.68
  626 S    0 -1  0  1 -2 -1 -1  2  0 -1 -1 -1 -2 -1  0  2  1 -2  0 -1    9   3   4   7   1   2   4  14   2   3   6   4   1   2   4  16  10   1   3   4  0.13 0.81
  627 A    1 -1  1  2 -2  0  1  0 -1 -1 -1  0 -1 -2  0  0  0 -2 -1  0   11   4   7  11   1   3   9   9   1   4   6   6   1   2   4   6   5   1   2   7  0.08 0.88
  628 N   -1  0  3  3 -2 -1 -1  1  0 -1 -2  1 -2 -2 -2  0  0 -2  1 -1    4   5  16  14   1   2   4   9   2   3   4   8   1   2   2   8   5   1   5   4  0.21 0.97
  629 P    0  1  0 -1 -2  2  1 -1  0  0 -2  0 -2 -1  1  0  2 -1  0  0    7   6   4   3   1   9  10   4   2   5   4   4   1   2   8   6  14   1   4   6  0.13 1.12
  630 E    0 -1 -2  0 -4 -3  0 -1 -2 -3 -3 -3 -3 -1  5  1 -3  5  4 -2    7   4   2   5   0   1   7   5   1   1   3   1   0   2  27   9   1   7  15   3  0.61 1.44
  631 F   -3 -3 -3 -5 -4 -3 -5 -5 -1  3  5 -3  0  1 -5 -3 -4 -3 -1  0    1   2   1   0   0   1   0   1   2  19  55   1   1   5   0   3   0   0   2   5  0.89 1.59
  632 G    1  1  4  3 -5 -3 -1  1 -3 -4 -1 -2 -1 -3 -3  1  0 -2 -2 -3   13   8  20  14   0   1   4  11   0   1   6   1   1   1   1  10   5   1   1   1  0.38 1.62
  633 A    1 -2  2 -1 -4 -2 -1 -1 -3 -4 -5 -2 -2 -3 -3  5  3 -5 -3 -2    9   1   9   3   0   1   3   4   0   1   0   1   1   1   1  41  18   0   0   3  0.68 1.60
  634 Q   -1 -3 -5 -2 -4 -1 -4 -4 -5  5  1 -3 -1 -4 -2 -1  0 -5 -4  4    4   1   0   3   0   3   1   2   0  33  11   2   1   0   2   4   5   0   0  28  0.69 1.60
  635 V    1 -1  3 -1 -5  2 -2 -4 -2 -1 -4 -3  0 -5  4  1  2 -3 -2 -1   13   3  13   4   0  10   2   0   1   4   1   1   3   0  18   9  12   0   2   5  0.42 1.63
  636 G    0 -4 -4 -4 -5 -3 -4  3 -5 -6 -5 -4 -5 -6  7 -2 -4 -6 -6 -5    8   0   0   0   0   1   0  20   0   0   1   0   0   0  66   2   0   0   0   0  1.89 1.64
  637 R   -3  2 -1  4 -5 -1 -2 -5  0 -2  3 -3  1  2 -4 -3 -2  5 -3 -2    1  11   2  23   0   2   2   1   2   1  27   1   4   8   1   2   2   8   0   3  0.57 1.65
  638 A   -3  1  2 -2 -5  1  0 -4 -4 -4 -5  4 -1 -6 -4  2  4 -6 -5 -4    1   7  10   1   0   4   6   0   0   1   0  29   1   0   0  13  25   0   0   1  0.73 1.65
  639 W    3 -5 -5 -6 -4 -5 -5  2 -5  2  1 -5 -3  1 -5 -2 -1  6 -2  2   23   0   0   0   0   0   0  16   0  10  12   0   0   6   0   2   3  12   1  14  0.65 1.66
  640 T   -1 -2  2 -4 -4 -3 -4 -2 -1  2 -2 -1 -1 -3 -5  0  3 -6 -4  4    4   2  11   0   0   0   0   3   1  10   1   4   1   1   0   5  22   0   0  33  0.63 1.66
  641 A    2 -5 -4 -6 -4 -5 -5 -2 -5  1  3 -5 -1  1 -5 -1  1  0 -1  3   20   0   0   0   0   0   0   3   0   8  28   0   1   7   0   5   8   1   2  17  0.51 1.66
  642 S   -1  0  0  0 -5 -1 -2  5 -4 -4 -5 -2  0 -4 -5  1  2 -2 -5 -4    3   5   4   6   0   3   2  49   0   1   0   2   2   1   0   9  12   1   0   1  0.82 1.66
  643 L    0 -5 -4 -6 -4 -5 -6 -2 -6  2  5 -5 -1  1 -6 -4 -2 -5 -4  2    7   0   1   0   0   0   0   3   0   9  56   0   1   5   0   0   1   0   0  16  0.95 1.66
  644 A    1  1  3  3 -5 -4 -2  4 -2 -5 -6 -2 -2 -5 -5  1 -2 -6 -5 -5   11   8  12  16   0   0   2  37   1   0   0   1   1   0   0  10   2   0   0   0  0.78 1.67
  645 Y   -4 -4 -5 -6 -5 -2 -5 -4 -1 -1 -1 -5 -1  1 -6 -4 -2  5  9 -1    1   0   0   0   0   2   0   1   1   4   5   0   1   3   0   0   2   7  68   5  1.80 1.66
  646 R    0  3 -1  3 -6  2  3 -2 -1 -5 -4  0 -3 -5  1 -2 -1 -6 -1 -3    7  16   2  19   0  10  18   3   1   0   1   5   0   0   6   3   4   0   2   2  0.50 1.64
  647 F    1  0 -1  0 -4  1 -2 -2  0  2  0 -2 -1  3 -4  0 -2  1 -1  0   12   5   3   6   0   8   2   3   2  12  11   3   1  14   1   7   2   2   2   6  0.20 1.54
  648 Q    1 -3 -1  2 -4  1  2 -3 -3 -3 -1 -2 -1 -3  5 -2 -1 -3 -4 -2   12   1   3  11   0   6  13   2   0   2   6   2   2   1  31   2   4   0   0   3  0.60 1.54
  649 N    0 -1  4  2 -5  2  1 -1  0 -3 -4 -1 -4 -5 -1  2  1 -6 -5 -3    9   3  19  12   0   8   8   5   2   1   1   4   0   0   2  14   9   0   0   2  0.40 1.61
  650 P   -2 -1 -2  1 -5  1  1  0 -1 -2 -2 -1 -2  0  2  0 -1  7  2 -4    2   3   2   8   0   6   9   9   1   3   4   4   1   3  10   7   4  14   8   1  0.41 1.57
  651 N   -2  2  3  2 -5  1 -1  3 -2 -4 -4  1 -2 -5 -4 -1 -1 -3 -3 -4    2  13  14  13   0   5   4  25   1   1   2  10   1   0   0   3   3   0   1   1  0.54 1.61
  652 L    0 -5 -5 -6 -4 -5 -5 -3 -5  0  3 -5  1  3 -5 -4  0  8  1  0    9   0   0   0   0   0   0   2   0   4  25   0   4  14   0   1   6  23   5   7  0.98 1.63
  653 E   -1 -1  0  1 -5 -2  2  3 -3 -2 -2 -1 -3 -1 -4  2  1 -5 -2 -1    4   4   4   7   0   1  13  22   0   2   5   3   1   3   0  16  10   0   2   4  0.30 1.62
  654 I    1 -5 -5 -5 -4 -5 -5 -1 -5  3  2 -5 -1  2 -4 -2  1 -5 -2  3   11   0   0   0   0   0   0   5   0  19  19   0   1   9   0   3   8   0   1  22  0.56 1.62
  655 G    1 -2  0 -2 -5  0 -1  5 -3 -5 -3 -2 -4  0 -4  1 -2 -1 -1 -4   10   3   3   2   0   5   5  48   0   0   2   1   0   5   0  10   2   1   2   1  0.75 1.58
  656 W    1 -4 -3 -5 -4 -4 -4 -1 -4 -1  1 -4 -2 -1 -5 -1  1 10  0  0   11   0   1   0   0   0   0   5   0   2  15   0   0   2   0   5  10  35   3   8  1.17 1.56
  657 R   -2  4  2  1 -5  1 -2 -4 -2  1 -3  1 -1 -2 -4 -1  2 -2 -1  0    2  22  12   8   0   7   2   0   0   7   2   7   2   1   0   5  12   0   2   8  0.39 1.58
  658 G    2 -4 -3 -5 -4 -4 -4  3 -1  0  2 -4  1 -1 -5  0 -2  2 -2  2   15   0   1   0   0   0   0  23   1   4  20   0   4   3   0   9   2   3   1  12  0.42 1.59
  659 R   -2  3  1 -1 -5  1  0 -4 -2 -1 -3 -1  0 -5 -4 -1  5 -5 -4 -2    3  19   7   3   0   5   6   0   1   4   2   3   2   0   0   4  38   0   0   2  0.67 1.62
  660 Y   -2 -3 -4 -6 -3 -3 -5 -5  3 -2  1 -4  1  5 -6 -3 -4  6  5 -1    4   2   0   0   0   1   0   0   8   1  12   0   4  28   0   2   0  12  22   4  1.09 1.64
  661 V    3 -5 -2 -5 -4 -1 -4 -4 -3 -1 -1 -4 -2 -2 -5  1  1  0  1  5   24   0   2   0   0   4   0   0   0   2   4   0   1   1   0   9   9   1   5  38  0.66 1.66
  662 Q    4  1 -2  2 -5  1  0  1 -3 -5 -2  2 -2 -2 -2  0 -2 -4 -5 -4   31   6   1  11   0   7   6  10   0   0   3  11   1   2   1   6   2   0   0   0  0.41 1.64
  663 K    3  2  0  0 -4 -2  0  2 -1 -5 -5  3 -4 -6 -3  1 -3 -6 -5 -5   25  13   4   6   0   1   6  14   2   0   0  16   0   0   1  10   1   0   0   0  0.52 1.62
  664 A   -1  0 -1 -4 -5  3  0 -3 -1  0 -2  4  4 -2 -2 -2  0 -3 -2  0    4   4   3   0   0  13   4   1   1   5   4  31   9   2   2   1   7   0   1   6  0.48 1.59
  665 V   -3  1  1  5 -5  0  0 -3  0 -5 -5  3 -4 -4 -4  2  2 -5 -3 -3    1   7   5  29   0   4   4   1   2   0   1  17   0   1   0  13  13   0   1   2  0.62 1.55
  666 G    1  4  2  2 -4 -1 -1  0  0 -4 -3  1 -4 -1  0 -2 -2 -4  0 -3   14  22  10  11   0   2   4   6   2   1   2   9   0   3   4   2   2   0   4   2  0.36 1.48
  667 S   -1 -1 -1 -1 -3 -2 -2 -2 -3  0 -1  2 -1 -3 -1  2  1 -3 -3  3    3   3   2   3   0   2   2   3   0   4   7  11   2   1   3  17   9   0   1  26  0.29 1.40
  668 I   -1 -2 -1  4 -3  0  0 -1 -2 -1 -2  0 -3 -3  4 -2  0 -4 -3 -1    6   2   2  26   0   3   5   4   1   4   5   6   0   1  21   3   5   0   1   4  0.49 1.31
  669 L    1 -2 -1  1 -3 -1  0 -2  0  1  0  1 -1 -2 -2  0  3 -2 -2  1   11   2   3   7   1   3   6   3   2   9   8   8   2   2   2   6  17   1   1   8  0.15 1.23
  670 V    0 -1  2  3  3  1  0  0 -1 -1 -2 -1 -2 -3 -1  0 -2 -2 -1  0    7   4  12  16   6   6   6   7   2   3   4   4   1   1   4   7   2   1   3   7  0.19 1.20
  671 A    1  1  0  0 -2  0 -1  1  1 -1 -1 -1 -2  0 -1  2  0 -2  1  0   10   7   4   5   1   3   4  10   4   4   5   4   1   4   3  13   5   0   6   7  0.08 1.14
  672 G   -1 -1  1  2 -3 -1  0  1 -2  0 -1 -1 -2 -2  0  1  1 -2  1  0    6   3   6  13   1   3   6   9   1   6   5   4   1   2   5   9   8   1   5   6  0.10 1.12
  673 Q   -1 -1  1 -1 -1  2  1  0  0 -2 -1  0 -2  1  1  2  0 -2  1 -1    4   3   6   3   1   8   9   7   2   3   5   6   1   5   8  13   6   0   4   4  0.10 1.07
  674 K    1  0  2  1 -1  1  0 -1  0 -1 -1  1  0 -1  0 -1  0 -2  2 -2   10   4  10   8   1   5   6   5   2   3   7   8   2   2   5   4   6   0   7   3  0.08 1.04
  675 D    1 -1  2  2 -1 -1  1  1 -1 -1 -2  0 -1 -1 -1  0  1  0 -1 -1   10   3   8  13   1   2   8  10   1   4   4   5   1   2   3   6  10   1   3   4  0.12 1.07
  676 R    0  1  1  0 -2 -1  0  0  0 -1  0  0 -1 -1  1  0  1  1 -1 -1    6   7   7   5   1   2   7   7   2   4  11   5   1   3   6   8   8   2   2   4  0.05 1.04
  677 N    0 -1  2  1  0  0 -1  1  0 -1 -2  0 -2 -2 -2  0  1  3  1 -1    7   3  11   9   2   4   4  11   3   3   5   5   1   1   2   6   9   4   6   4  0.13 1.07
  678 G    0  0  1  0  1  1  0  3 -2 -2 -2 -1 -2 -2  0  1  0  3 -1  0    6   4   6   4   3   6   5  19   1   2   4   4   1   2   4  10   6   3   2   7  0.15 1.12
  679 K    1 -1  0 -1 -3  0  0 -1 -2 -2 -2  0 -2 -1  1  2  2  0 -2 -1   10   3   5   3   1   5   7   6   1   2   4   7   1   3   8  18  12   1   1   4  0.17 1.23
  680 L    0 -1  0  1 -3 -1  0  0 -2 -1  0  0 -3 -2  0  1  2  2 -1 -1    8   2   5   9   0   3   5   8   1   3   9   5   0   2   4  11  14   3   2   5  0.11 1.30
  681 E    0 -2  0  1 -3 -1  2  2 -3 -3 -3 -2 -3 -3  2  1  2  0 -1 -1    8   1   5   7   0   2  15  14   0   1   3   2   0   1  12   9  12   1   3   4  0.27 1.37
  682 N   -1 -2  2  1  4  2 -1 -1 -1 -2 -3 -1 -3  0  0 -1  1 -3  4  0    5   2  11   7   8   8   3   4   1   3   2   3   0   3   5   5   8   0  14   6  0.27 1.41
  683 V    1 -2 -3 -3 -4  0 -1 -3 -1  0  0 -1  1  4  0 -1  0 -1  3  1   11   2   1   1   0   4   4   1   1   6  10   4   3  17   4   4   6   1  10  11  0.26 1.45
  684 V   -1  1  0  1 -3  2  2 -2  1 -3 -2  3 -3 -4  1 -2  1 -5 -4  0    6   8   4   7   0   8  11   3   3   1   3  19   0   1   7   2   8   0   0   7  0.28 1.55
  685 R    0  2 -2 -3 -4  1 -3 -4 -2 -1 -2  2 -3 -1  2  1  3 -4  2 -1    8   9   2   1   0   8   0   1   1   3   4  13   1   2  10  10  16   0   6   5  0.29 1.54
  686 K    2 -3 -3  2 -4 -1  0 -2 -4 -4 -5  1 -4 -5  6  1 -2 -5 -5 -4   18   1   1  10   0   2   6   3   0   1   1  10   0   0  35   9   2   0   0   1  0.82 1.55
  687 G    1 -4 -2 -2 -5 -3 -4  6 -4 -6 -6 -3 -5 -5 -3  3 -3 -5 -5 -5   10   1   1   2   0   1   0  59   0   0   0   0   0   0   1  24   0   0   0   0  1.28 1.61
  688 F   -1 -5 -5 -6 -4 -5 -5 -6 -1 -4 -4 -5 -4  3 -6 -2 -5  5  9 -4    6   0   0   0   0   0   0   0   0   0   0   0   0  10   0   2   0   7  73   1  2.13 1.66
  689 G    2 -5  0  0 -5 -2 -3  4 -2 -3 -3 -3 -4  1 -5  0  3 -3 -1 -1   16   0   4   5   0   2   1  27   1   1   2   1   0   6   0   5  22   0   2   5  0.51 1.66
  690 V   -3 -5 -5 -6 -4 -5 -5 -6 -6  2  3 -5  0 -4 -5 -2  1 -6 -4  6    0   0   0   0   0   0   0   0   0   9  24   0   1   0   0   3   9   0   0  52  1.09 1.67
  691 N   -2 -5  1 -5 -5 -1 -4 -6  6 -1  0 -5 -1  3 -6 -2 -2  3 -1  4    2   0   8   0   0   3   0   0  20   2  10   0   1  12   0   3   2   4   1  32  0.79 1.67
  692 D   -3 -4  3  8 -6 -3 -2 -1 -2 -6 -7 -3 -6 -7 -5 -2 -4 -7 -6 -6    1   0  15  77   0   0   0   4   1   0   0   0   0   0   0   1   0   0   0   0  1.91 1.67
  693 V   -1 -5 -6 -7 -4 -5 -6 -5 -6  3  5 -5  2  2 -6 -5 -3 -1 -3  2    5   0   0   0   0   0   0   0   0  13  51   0   5   9   0   0   1   1   0  13  0.99 1.67
  694 F   -2 -2 -2 -5 -5 -3 -5  0 -2 -3 -2 -3  0  4 -5  0  3  2  6 -3    2   2   1   0   0   1   0   7   1   1   3   1   2  18   0   7  22   2  28   1  0.84 1.67
  695 A    5 -5 -5 -5 -4 -4 -5  3 -5 -1  0 -4 -1 -2 -5 -2 -2 -6 -5  2   45   0   0   0   0   0   0  23   0   3  10   0   2   2   0   2   2   0   0  12  0.82 1.67
  696 N   -1 -1  2 -2 -4  1 -1 -1  2 -5 -5 -3 -4  0 -5  2  0  4  5 -3    5   3  12   2   0   8   4   5   4   0   0   1   0   4   0  16   7   6  21   1  0.57 1.64
  697 W   -5 -5 -6 -6 -3 -5 -5 -5 -3 -4 -2 -5 -2  1 -6 -5 -5 10  7 -3    0   0   0   0   1   0   0   0   0   0   3   0   1   3   0   0   0  48  41   2  2.55 1.62
  698 K   -1  3  1 -1 -5  4  1 -4  0 -3 -3  4 -3 -4 -4 -1  0 -5 -3 -1    4  15   5   3   0  17   9   0   2   1   2  26   0   1   0   3   6   0   1   4  0.58 1.62
  699 P   -2 -4 -4 -4 -4 -4 -4 -1 -4  1 -2 -3 -3 -4  7 -3 -3 -5 -4  2    3   1   0   1   0   0   1   6   0   8   3   1   0   0  58   1   1   0   1  15  1.40 1.48
  700 L    1  0  0 -1 -3  2  0 -2 -2 -2  0  0  1  0 -1  1  3 -3 -1 -2   11   4   4   3   0   9   7   2   1   2   8   6   4   4   2   9  18   0   3   3  0.19 1.28
  701 G    1 -1  0 -2 -3  2 -1  2  0 -2 -1  0  1  3 -2  0 -1  1 -1 -2   10   4   5   2   1  11   3  14   2   2   7   4   3  11   2   8   4   2   2   3  0.16 1.16
  702 K   -1 -2  2  0 -3 -2 -1  1 -2  1  1  0  0  0 -2 -1 -1  2 -1  2    6   1  12   5   0   1   3   9   1   7  12   7   2   4   2   4   3   3   2  12  0.12 1.25
  703 D   -1 -1 -1  4 -5  0  2 -3 -3 -5 -5  5 -4 -4  1 -2 -2 -5 -3 -5    4   1   3  22   0   3  11   1   0   0   1  38   0   1   8   3   2   0   1   1  0.81 1.53
  704 T   -2 -2  5  4 -6 -1 -3  4  2 -6 -6 -2 -5 -6 -4 -1 -1 -6 -3 -6    3   2  25  21   0   3   0  30   6   0   0   1   0   0   0   3   4   0   1   0  0.90 1.66
  705 L   -2 -5 -6 -6 -4 -5 -6 -6 -4  1  5 -5  2  2 -3 -4 -1  3 -3  3    3   0   0   0   0   0   0   0   0   6  49   0   4   8   1   0   4   4   0  21  0.91 1.66
  706 N   -2  3  2 -2 -5  0  1 -4 -2 -2 -4  1 -2 -5 -5  1  5 -6 -5 -2    2  15   9   2   0   3   9   0   1   2   1   8   1   0   0  10  33   0   0   3  0.63 1.66
  707 V    0 -5 -6 -6 -4 -5 -6 -6 -6  2  4 -5  0  0 -6 -4  0 -5 -4  4    8   0   0   0   0   0   0   0   0  12  39   0   1   4   0   0   5   0   0  30  0.90 1.66
  708 N   -4  4  5  1 -5  1 -3 -2 -2 -4 -5 -1 -5 -6 -5  1  3 -6 -2 -5    0  26  27   7   0   5   0   2   1   1   1   2   0   0   0  11  16   0   2   0  0.84 1.65
  709 L    4 -5 -5 -6 -4 -5 -5  0 -5 -1  2 -5  0  4 -5 -3 -3 -4 -3  1   36   0   0   0   0   0   0   7   0   3  23   0   2  19   0   0   1   0   0   9  0.77 1.65
  710 S    2 -3  1 -4 -5 -4 -3  5 -5 -4 -5 -3 -1 -6 -5  1  1 -6 -4  0   15   1   6   0   0   0   1  50   0   0   0   1   1   0   0   9   8   0   0   6  0.92 1.66
  711 V   -1 -6 -6 -6 -4 -5 -6 -6 -6  4  2 -5 -1 -4 -6 -5 -3 -4 -4  6    5   0   0   0   0   0   0   0   0  24  18   0   1   0   0   0   0   0   0  52  1.24 1.66
  712 N   -4 -1  3  4 -6 -3  0 -2 -1 -3 -3  0 -2  4 -5 -2 -2 -3  5 -3    0   3  12  20   0   1   5   4   1   1   2   5   1  17   0   2   3   0  22   2  0.70 1.65
  713 N   -5 -3  9 -2 -6 -3 -3 -3 -2 -6 -7 -3 -5 -6 -5 -2 -3 -7 -5 -6    0   0 100   0   0   0   0   0   0   0   0   0   0   0   0   0   0   0   0   0  2.56 1.65
  714 V    0 -5 -6 -6 -4 -5 -6 -6 -6  3  5 -5 -1 -3 -6 -5 -4 -5 -4  3   10   0   0   0   0   0   0   0   0  17  56   0   1   0   0   0   0   0   0  17  1.11 1.65
  715 F   -3 -5 -5 -6 -5 -5 -6 -1 -5 -3  1 -5 -3  8 -6 -4  3 -3 -1 -4    2   0   0   0   0   0   0   5   0   0  13   0   0  62   0   0  18   0   0   0  1.53 1.65
  716 N   -5 -4  6  7 -6 -3 -1 -4 -3 -6 -7 -4 -6 -7 -5 -3 -4 -7 -6 -6    0   0  33  65   0   0   1   0   0   0   0   0   0   0   0   0   0   0   0   0  1.95 1.65
  717 T   -2  4 -2 -3 -6  1  3 -5 -3 -5 -5  6 -4 -6 -4 -3  0 -6 -5 -3    2  23   1   0   0   4  16   0   0   0   0  45   0   0   0   1   5   0   0   2  1.11 1.65
  718 F    0  1  0  0 -6  2  3 -4 -2 -5 -3  4 -4  0 -3 -2  0 -5  2 -4    6   7   4   5   0   9  17   0   1   0   3  30   0   4   1   2   5   0   7   0  0.56 1.64
  719 Y   -5 -5 -5 -6 -5 -4 -5 -6 -1 -4 -4 -5 -4  1 -6 -4 -5 -1 10 -3    0   0   0   0   0   0   0   0   1   0   0   0   0   2   0   0   0   0  95   2  2.74 1.64
  720 Y   -1  2 -3 -5 -5  0 -3 -5  1  1 -3 -2 -1  0 -5 -3  1  8  5  0    5  11   1   0   0   4   2   0   3   7   2   2   2   3   0   2   9  19  20   8  0.78 1.59
  721 P   -2  2  3  2 -5  1  0 -4 -2 -5 -2 -2 -3 -3  3  2  1  0 -3 -3    3  10  12  13   0   5   6   1   1   0   4   1   1   1  16  14  10   1   1   1  0.44 1.57
  722 H    0 -2 -3 -4 -4  0 -3 -4  6 -4 -3 -3 -3  0 -1 -2 -3  8  5 -3    9   3   1   1   0   4   1   1  19   1   1   1   0   2   3   3   1  25  24   2  1.29 1.48
  723 S    2 -3  1  2 -4  2 -1 -2 -3 -2  2 -3 -2 -3 -4  3  0 -4 -4 -2   14   0   8  10   0   9   4   3   0   2  18   1   0   1   0  22   5   0   0   2  0.34 1.49
  724 Q   -1 -2  1  4 -4  2 -1 -1 -3 -3 -4 -3 -3 -4 -3  4 -1 -3 -2 -3    4   2   6  28   0   9   2   5   0   2   1   1   1   0   1  33   3   0   1   1  0.69 1.45
  725 R   -2  2 -2 -3 -3 -2 -3 -3 -3  2  1 -2  0  1 -1 -1  0 -3  0  4    4  12   2   1   0   2   2   2   0   9  16   1   2   5   3   4   5   0   4  26  0.33 1.39
  726 W    3  4 -1 -3 -4 -2 -2  1 -3 -2 -3 -2 -2 -2  0  0  0  2 -2 -1   22  26   3   1   0   1   1  11   0   2   2   2   1   1   4   8   7   3   1   3  0.43 1.42
  727 T   -1 -2 -1  0 -4 -3 -3  5 -4  2 -2 -3 -4 -2  0  0  0  2 -3 -3    5   2   2   5   0   1   1  42   0  12   4   1   0   2   5   7   5   2   1   1  0.58 1.51
  728 N   -1 -2  2  5 -5  2  2 -2 -3 -3 -4 -1 -3 -5 -4  1  1 -5  0 -3    5   2  10  28   0  11  13   2   0   2   2   2   0   0   0  10   7   0   3   2  0.56 1.57
  729 T    1  4 -2  0 -4 -2 -3  2 -4 -4 -1 -2 -4 -1 -3  1  2  1  2 -4   12  20   2   5   0   1   1  16   0   0   6   1   0   3   1   8  14   2   6   0  0.38 1.60
  730 L   -1 -2 -3  1 -5 -1 -3 -4 -3  0  2 -3  0  4 -2 -1 -3 -3  5  1    4   2   1  10   0   3   1   1   0   6  17   1   2  15   2   5   1   0  20  10  0.48 1.60
  731 P   -1 -2 -2 -3 -4 -3 -2 -4 -2 -4 -4 -3 -4 -2  3  2  4  0  4 -2    4   2   1   1   0   1   3   0   1   0   1   0   0   1  17  18  30   1  17   2  0.78 1.61
  732 G    2 -2 -3 -3 -5  5  4  2 -3 -6 -4 -3  0 -6 -4  0 -3 -6 -5 -5   15   1   0   0   0  27  29  16   0   0   1   0   2   0   0   7   1   0   0   0  0.86 1.64
  733 V    1 -2 -4  0 -5 -2 -2 -5 -5 -4 -4 -2 -4 -6  7 -1 -1 -6 -4 -1   14   3   0   4   0   2   2   0   0   1   1   3   0   0  58   4   3   0   1   5  1.39 1.65
  734 G   -3 -5 -3 -4 -6 -5 -3  7 -5 -7 -7 -2 -6 -6 -5 -3 -5 -6 -6 -6    1   0   0   0   0   0   2  95   0   0   0   2   0   0   0   0   0   0   0   0  2.22 1.65
  735 R   -4  8 -4 -5 -6 -2 -3 -6 -3 -2 -4 -1 -3 -4 -5 -4 -3 -6 -5 -4    0  93   0   0   0   0   0   0   0   3   1   0   0   1   0   0   1   0   0   1  2.17 1.65
  736 D   -3 -4  6  2 -5 -3 -1 -3 -1 -5 -6 -3 -5 -4 -5  1  2 -3  2 -3    0   0  47  12   0   0   3   1   1   0   0   0   0   0   0  11  15   0   7   2  1.08 1.65
  737 V    0 -6 -6 -6 -5 -5 -6 -3 -4  2 -1 -5 -1  6 -6 -5 -4  3  4  3    9   0   0   0   0   0   0   2   0  10   5   0   1  37   0   0   0   4  14  18  1.06 1.65
  738 R    1  4  1 -4 -5  0 -3 -1 -3 -5 -4  5 -3 -6 -4  1  0 -6 -2 -4   13  20   7   0   0   3   0   5   0   0   1  33   0   0   0  10   5   0   2   1  0.70 1.65
  739 L    2 -5 -6 -6 -4 -5 -6 -3 -6  3  4 -5 -2  2 -5 -4 -3 -5 -4  4   16   0   0   0   0   0   0   2   0  14  34   0   0   8   0   0   0   0   0  26  0.83 1.64
  740 G   -1 -3  2 -1 -4 -1 -2  2 -1 -5 -3 -3 -4 -1 -4  5  1 -1 -3 -4    5   1   9   2   0   2   1  14   1   0   3   1   0   2   0  47  10   1   1   0  0.74 1.64
  741 V    2 -5 -6 -6 -4 -5 -5 -5 -6  2  3 -5  2  0 -5 -4 -2 -5 -2  4   16   0   0   0   0   0   0   1   0   9  31   0   5   3   0   0   2   0   1  33  0.83 1.64
  742 N    1  1  3 -2 -5 -1  1 -4 -4 -4 -4  2 -4 -6 -4  3  2 -6 -4  0   13   7  13   2   0   1  11   0   0   1   1  14   0   0   0  19  13   0   0   6  0.48 1.64
  743 Y   -1 -2 -5 -6 -3  1 -5 -6 -3  0 -2 -2  0  1 -6 -4 -4  5  8  1    5   3   0   0   0   6   0   0   0   6   4   3   2   3   0   0   0   7  49  11  1.21 1.64
  744 K   -2  3  0  2 -6  4  1 -4  0 -4 -5  3 -2 -3 -4  0  1 -6 -3 -2    2  13   3  11   0  20   8   0   2   0   0  19   1   1   0   7   9   0   1   3  0.58 1.64
  745 F   -5 -6 -6 -7 -6 -6 -6 -6 -4 -3 -3 -6 -3  9 -7 -6 -5  6  2 -4    0   0   0   0   0   0   0   0   0   0   0   0   0  87   0   0   0   9   3   0  2.50 1.63

                      K         Lambda
Standard Ungapped    0.1325     0.3141
Standard Gapped      0.0410     0.2670
PSI Ungapped         0.1676     0.3171
PSI Gapped           0.0513     0.2670
```
