## Supplementary material for "A multi-task deep-learning system for predicting membrane associations and secondary structures of proteins": Code and Raw Data: 4b7oA.jufo9d

```
   1 M C MC   0.228  0.202  0.100  0.042  0.056  0.042  0.101  0.139  0.091  0.026
   2 H C MC   0.229  0.195  0.104  0.052  0.068  0.041  0.082  0.143  0.087  0.034
   3 H C MC   0.211  0.189  0.112  0.056  0.066  0.034  0.081  0.165  0.086  0.022
   4 H C MC   0.221  0.197  0.127  0.053  0.066  0.040  0.084  0.150  0.062  0.024
   5 H C MC   0.290  0.161  0.090  0.050  0.104  0.041  0.088  0.125  0.052  0.129
   6 H C MC   0.192  0.161  0.090  0.051  0.152  0.046  0.119  0.141  0.048  0.032
   7 H C MC   0.204  0.125  0.083  0.057  0.133  0.064  0.086  0.195  0.053  0.009
   8 S C MC   0.231  0.175  0.094  0.061  0.097  0.040  0.106  0.151  0.046  0.056
   9 S C MC   0.292  0.147  0.090  0.050  0.083  0.036  0.104  0.161  0.038  0.131
  10 G C MC   0.358  0.124  0.109  0.042  0.050  0.035  0.163  0.073  0.045  0.196
  11 L C MC   0.378  0.075  0.077  0.060  0.063  0.037  0.184  0.068  0.058  0.194
  12 V C MC   0.329  0.113  0.075  0.069  0.050  0.043  0.193  0.082  0.047  0.136
  13 P C MC   0.338  0.072  0.069  0.078  0.082  0.060  0.211  0.040  0.049  0.127
  14 R C MC   0.350  0.051  0.071  0.094  0.079  0.067  0.178  0.063  0.048  0.172
  15 G C MC   0.249  0.060  0.063  0.108  0.094  0.085  0.222  0.069  0.049  0.027
  16 S C MC   0.172  0.036  0.046  0.146  0.120  0.103  0.154  0.170  0.053  0.001
  17 G E MC   0.165  0.055  0.040  0.122  0.110  0.123  0.224  0.111  0.050  0.059
  18 M C MC   0.190  0.036  0.038  0.122  0.095  0.154  0.174  0.142  0.050  0.016
  19 K H SO   0.172  0.046  0.040  0.104  0.088  0.193  0.188  0.111  0.057  0.005
  20 E C MC   0.309  0.039  0.039  0.091  0.106  0.197  0.102  0.076  0.042  0.112
  21 T C MC   0.308  0.041  0.033  0.104  0.110  0.194  0.107  0.066  0.039  0.113
  22 A C MC   0.349  0.048  0.045  0.095  0.075  0.204  0.090  0.057  0.037  0.145
  23 A C MC   0.337  0.071  0.058  0.079  0.079  0.186  0.092  0.062  0.036  0.152
  24 A C MC   0.267  0.077  0.060  0.084  0.079  0.251  0.089  0.065  0.028  0.016
  25 K H SO   0.184  0.066  0.055  0.075  0.079  0.264  0.132  0.107  0.038  0.081
  26 F H SO   0.204  0.060  0.065  0.081  0.072  0.285  0.098  0.098  0.038  0.081
  27 E H SO   0.225  0.059  0.066  0.068  0.053  0.252  0.147  0.087  0.041  0.027
  28 R C MC   0.270  0.044  0.063  0.070  0.051  0.222  0.087  0.150  0.043  0.048
  29 Q C MC   0.356  0.076  0.079  0.066  0.047  0.157  0.097  0.082  0.041  0.199
  30 H C MC   0.376  0.067  0.095  0.051  0.041  0.168  0.077  0.092  0.033  0.208
  31 M C MC   0.416  0.075  0.110  0.049  0.030  0.131  0.064  0.090  0.035  0.286
  32 D C MC   0.401  0.077  0.150  0.051  0.022  0.099  0.086  0.077  0.036  0.251
  33 S C MC   0.392  0.068  0.196  0.054  0.020  0.092  0.071  0.081  0.026  0.196
  34 P C MC   0.305  0.078  0.172  0.064  0.024  0.151  0.074  0.100  0.032  0.132
  35 D C MC   0.308  0.084  0.146  0.051  0.027  0.155  0.110  0.091  0.028  0.153
  36 L C MC   0.343  0.082  0.112  0.054  0.032  0.172  0.098  0.073  0.034  0.171
  37 G C MC   0.308  0.113  0.144  0.048  0.035  0.150  0.086  0.078  0.039  0.157
  38 T C MC   0.306  0.142  0.145  0.044  0.030  0.156  0.053  0.081  0.042  0.150
  39 D C MC   0.199  0.183  0.187  0.049  0.027  0.152  0.076  0.078  0.049  0.012
  40 D C MC   0.282  0.142  0.177  0.049  0.031  0.167  0.049  0.065  0.039  0.105
  41 D C MC   0.227  0.126  0.202  0.049  0.034  0.202  0.037  0.090  0.033  0.025
  42 D C MC   0.261  0.113  0.193  0.043  0.029  0.210  0.039  0.082  0.031  0.051
  43 K H SO   0.193  0.139  0.164  0.044  0.039  0.224  0.043  0.112  0.042  0.031
  44 M C MC   0.251  0.125  0.156  0.046  0.037  0.164  0.038  0.139  0.044  0.087
  45 A C MC   0.217  0.190  0.158  0.043  0.042  0.155  0.055  0.097  0.044  0.028
  46 E H SO   0.165  0.156  0.168  0.045  0.031  0.169  0.073  0.154  0.040  0.001
  47 N C SO   0.183  0.130  0.222  0.054  0.027  0.141  0.080  0.126  0.035  0.040
  48 N C SO   0.166  0.160  0.285  0.037  0.029  0.110  0.074  0.101  0.038  0.119
  49 A C MC   0.263  0.101  0.235  0.053  0.027  0.076  0.057  0.135  0.053  0.028
  50 K E TR   0.172  0.071  0.133  0.046  0.032  0.080  0.061  0.288  0.116  0.116
  51 V E TR   0.184  0.062  0.102  0.044  0.031  0.057  0.097  0.260  0.165  0.076
  52 V E TR   0.098  0.064  0.101  0.050  0.042  0.058  0.136  0.231  0.220  0.011
  53 L E TR   0.146  0.080  0.109  0.043  0.026  0.041  0.119  0.241  0.196  0.045
  54 D E SO   0.156  0.111  0.103  0.051  0.034  0.034  0.138  0.139  0.234  0.078
  55 T E SO   0.197  0.043  0.052  0.051  0.038  0.031  0.143  0.126  0.318  0.121
  56 V E SO   0.138  0.035  0.039  0.055  0.031  0.030  0.181  0.151  0.338  0.158
  57 T E SO   0.064  0.034  0.034  0.051  0.029  0.027  0.214  0.171  0.376  0.162
  58 V E SO   0.122  0.033  0.039  0.049  0.027  0.032  0.227  0.142  0.329  0.102
  59 K E SO   0.160  0.052  0.045  0.056  0.029  0.037  0.191  0.193  0.237  0.045
  60 G E TR   0.137  0.083  0.108  0.061  0.039  0.045  0.157  0.206  0.164  0.041
  61 D C MC   0.249  0.134  0.155  0.057  0.033  0.059  0.089  0.122  0.102  0.094
  62 R C MC   0.237  0.081  0.172  0.067  0.040  0.066  0.109  0.144  0.084  0.065
  63 Q C SO   0.196  0.093  0.211  0.067  0.038  0.082  0.104  0.116  0.093  0.015
  64 G C SO   0.209  0.096  0.228  0.064  0.030  0.056  0.048  0.200  0.069  0.018
  65 S C MC   0.278  0.106  0.243  0.057  0.023  0.056  0.034  0.125  0.078  0.035
  66 K C MC   0.272  0.114  0.151  0.054  0.038  0.070  0.044  0.172  0.084  0.100
  67 I C MC   0.323  0.096  0.156  0.059  0.054  0.064  0.061  0.061  0.126  0.166
  68 R C MC   0.287  0.071  0.112  0.062  0.050  0.066  0.048  0.133  0.171  0.116
  69 T E SO   0.120  0.052  0.077  0.063  0.043  0.066  0.103  0.237  0.239  0.002
  70 N E TR   0.108  0.046  0.064  0.057  0.036  0.049  0.143  0.257  0.241  0.015
  71 I E SO   0.113  0.045  0.044  0.062  0.043  0.074  0.144  0.191  0.283  0.092
  72 V E SO   0.079  0.054  0.061  0.068  0.041  0.076  0.169  0.131  0.320  0.151
  73 T E TR   0.074  0.071  0.083  0.070  0.049  0.105  0.123  0.270  0.156  0.114
  74 L E MC   0.107  0.085  0.081  0.065  0.048  0.197  0.205  0.150  0.064  0.008
  75 Q H SO   0.155  0.086  0.080  0.056  0.042  0.213  0.143  0.171  0.055  0.042
  76 Q H SO   0.204  0.073  0.098  0.053  0.039  0.206  0.104  0.187  0.036  0.002
  77 K H SO   0.149  0.062  0.098  0.065  0.046  0.233  0.089  0.218  0.040  0.015
  78 D C MC   0.259  0.061  0.087  0.059  0.043  0.240  0.068  0.142  0.039  0.019
  79 E H SO   0.203  0.107  0.078  0.060  0.051  0.244  0.068  0.147  0.042  0.041
  80 S C MC   0.241  0.102  0.092  0.051  0.048  0.164  0.079  0.168  0.056  0.073
  81 T E TR   0.170  0.109  0.094  0.046  0.032  0.138  0.112  0.235  0.064  0.066
  82 A C MC   0.259  0.108  0.086  0.051  0.037  0.120  0.093  0.199  0.046  0.061
  83 T C MC   0.305  0.112  0.090  0.053  0.034  0.105  0.101  0.144  0.056  0.162
  84 D C MC   0.250  0.125  0.113  0.049  0.044  0.127  0.118  0.119  0.055  0.123
  85 M C MC   0.226  0.071  0.098  0.051  0.067  0.180  0.138  0.101  0.068  0.046
  86 R E MC   0.092  0.089  0.072  0.054  0.064  0.233  0.248  0.073  0.076  0.015
  87 E E MC   0.158  0.101  0.076  0.052  0.054  0.184  0.184  0.079  0.110  0.000
  88 L E MC   0.153  0.081  0.058  0.053  0.058  0.163  0.243  0.069  0.122  0.080
  89 L E MC   0.141  0.086  0.075  0.050  0.044  0.102  0.288  0.080  0.134  0.148
  90 K C MC   0.245  0.065  0.100  0.041  0.027  0.082  0.188  0.133  0.120  0.057
  91 E C MC   0.344  0.057  0.096  0.047  0.026  0.055  0.139  0.140  0.096  0.204
  92 E C MC   0.399  0.053  0.116  0.049  0.021  0.037  0.101  0.140  0.083  0.260
  93 P C MC   0.371  0.072  0.113  0.048  0.031  0.037  0.192  0.079  0.059  0.179
  94 S C MC   0.351  0.091  0.115  0.047  0.027  0.031  0.140  0.103  0.095  0.211
  95 I C MC   0.259  0.081  0.057  0.045  0.027  0.033  0.200  0.168  0.130  0.059
  96 D E TR   0.142  0.085  0.071  0.054  0.030  0.032  0.179  0.248  0.159  0.069
  97 F C MC   0.207  0.106  0.084  0.055  0.027  0.028  0.147  0.184  0.162  0.023
  98 G C MC   0.227  0.186  0.126  0.052  0.025  0.023  0.129  0.151  0.080  0.041
  99 G C MC   0.250  0.240  0.182  0.051  0.027  0.027  0.058  0.118  0.047  0.011
 100 G C SO   0.248  0.185  0.258  0.057  0.024  0.022  0.083  0.077  0.046  0.010
 101 N C MC   0.271  0.166  0.253  0.055  0.025  0.031  0.053  0.092  0.053  0.018
 102 G C MC   0.371  0.094  0.237  0.046  0.033  0.030  0.074  0.062  0.053  0.134
 103 T C MC   0.405  0.085  0.146  0.046  0.043  0.042  0.131  0.053  0.049  0.259
 104 S C MC   0.285  0.084  0.148  0.057  0.050  0.037  0.121  0.161  0.059  0.124
 105 Q C MC   0.309  0.076  0.093  0.057  0.040  0.046  0.157  0.146  0.076  0.152
 106 F C MC   0.265  0.072  0.060  0.052  0.046  0.040  0.171  0.146  0.148  0.094
 107 L E SO   0.185  0.031  0.035  0.054  0.044  0.045  0.174  0.174  0.258  0.073
 108 T E SO   0.121  0.035  0.024  0.061  0.049  0.033  0.221  0.189  0.267  0.047
 109 L E SO   0.102  0.051  0.027  0.047  0.048  0.042  0.276  0.123  0.285  0.010
 110 R E SO   0.141  0.073  0.041  0.052  0.040  0.033  0.217  0.167  0.236  0.019
 111 G C MC   0.263  0.099  0.079  0.052  0.029  0.036  0.194  0.121  0.127  0.069
 112 M C MC   0.261  0.056  0.106  0.065  0.032  0.043  0.169  0.204  0.064  0.057
 113 G C MC   0.238  0.126  0.170  0.068  0.036  0.050  0.136  0.141  0.035  0.067
 114 Q C MC   0.235  0.124  0.195  0.066  0.052  0.057  0.175  0.067  0.029  0.039
 115 N C MC   0.210  0.104  0.179  0.076  0.057  0.057  0.187  0.087  0.043  0.023
 116 S C MC   0.263  0.060  0.134  0.071  0.055  0.042  0.175  0.145  0.055  0.089
 117 V E TR   0.259  0.033  0.054  0.058  0.031  0.042  0.152  0.286  0.085  0.026
 118 D E TR   0.145  0.039  0.036  0.054  0.036  0.050  0.206  0.266  0.167  0.061
 119 I E MC   0.072  0.023  0.029  0.045  0.027  0.042  0.281  0.215  0.265  0.017
 120 K E MC   0.070  0.026  0.029  0.052  0.037  0.052  0.317  0.183  0.234  0.083
 121 V E MC   0.087  0.050  0.031  0.057  0.043  0.042  0.285  0.191  0.214  0.071
 122 D C MC   0.333  0.104  0.071  0.050  0.031  0.037  0.156  0.132  0.085  0.177
 123 N C MC   0.402  0.095  0.099  0.051  0.031  0.031  0.130  0.090  0.070  0.272
 124 A C MC   0.282  0.077  0.083  0.073  0.049  0.039  0.169  0.143  0.084  0.112
 125 Y C MC   0.222  0.075  0.090  0.065  0.056  0.058  0.131  0.219  0.084  0.003
 126 S C MC   0.333  0.069  0.114  0.060  0.037  0.071  0.096  0.171  0.049  0.162
 127 D C MC   0.295  0.122  0.122  0.063  0.034  0.075  0.062  0.195  0.032  0.100
 128 S C MC   0.366  0.101  0.147  0.054  0.044  0.089  0.081  0.090  0.029  0.219
 129 Q C MC   0.266  0.090  0.086  0.064  0.041  0.157  0.187  0.070  0.040  0.078
 130 I C MC   0.298  0.066  0.066  0.067  0.067  0.150  0.157  0.083  0.045  0.141
 131 L C MC   0.258  0.111  0.066  0.077  0.066  0.108  0.162  0.075  0.076  0.095
 132 Y C MC   0.345  0.080  0.056  0.047  0.057  0.070  0.218  0.082  0.045  0.127
 133 H C MC   0.242  0.070  0.095  0.066  0.046  0.064  0.148  0.205  0.065  0.037
 134 Q E TR   0.230  0.075  0.090  0.067  0.042  0.040  0.119  0.273  0.064  0.043
 135 G C MC   0.277  0.080  0.126  0.062  0.040  0.036  0.114  0.202  0.062  0.075
 136 R C MC   0.277  0.084  0.113  0.063  0.051  0.028  0.173  0.118  0.092  0.104
 137 F E TR   0.188  0.065  0.071  0.060  0.030  0.040  0.126  0.289  0.133  0.102
 138 I E TR   0.245  0.045  0.044  0.060  0.028  0.033  0.133  0.294  0.118  0.049
 139 V E TR   0.176  0.058  0.073  0.060  0.028  0.028  0.128  0.298  0.152  0.123
 140 D C MC   0.219  0.147  0.107  0.085  0.054  0.046  0.132  0.134  0.075  0.072
 141 P C MC   0.218  0.061  0.074  0.097  0.102  0.090  0.202  0.101  0.056  0.016
 142 A C MC   0.235  0.049  0.064  0.092  0.077  0.086  0.222  0.115  0.061  0.014
 143 L E MC   0.163  0.044  0.047  0.083  0.048  0.087  0.354  0.113  0.060  0.191
 144 V E MC   0.159  0.025  0.039  0.073  0.044  0.082  0.387  0.129  0.063  0.228
 145 K E MC   0.172  0.034  0.038  0.056  0.064  0.065  0.361  0.114  0.096  0.189
 146 V E MC   0.133  0.018  0.025  0.064  0.051  0.074  0.334  0.155  0.147  0.180
 147 V E MC   0.085  0.020  0.023  0.068  0.034  0.052  0.366  0.221  0.131  0.145
 148 S E MC   0.098  0.030  0.026  0.059  0.040  0.049  0.387  0.172  0.139  0.215
 149 V E MC   0.056  0.039  0.028  0.055  0.034  0.045  0.397  0.176  0.169  0.221
 150 Q E MC   0.101  0.033  0.033  0.053  0.046  0.049  0.351  0.175  0.160  0.176
 151 K E MC   0.204  0.062  0.053  0.060  0.045  0.044  0.267  0.172  0.094  0.063
 152 G C MC   0.369  0.096  0.139  0.066  0.041  0.028  0.114  0.082  0.064  0.230
 153 A C MC   0.400  0.130  0.113  0.075  0.058  0.033  0.092  0.060  0.038  0.270
 154 G C MC   0.384  0.132  0.159  0.057  0.039  0.036  0.057  0.090  0.047  0.226
 155 S C MC   0.385  0.111  0.095  0.073  0.048  0.055  0.027  0.164  0.042  0.221
 156 A C MC   0.344  0.078  0.076  0.070  0.064  0.067  0.040  0.200  0.061  0.143
 157 S C MC   0.369  0.088  0.060  0.069  0.042  0.069  0.033  0.212  0.057  0.158
 158 A C MC   0.320  0.129  0.089  0.075  0.035  0.056  0.037  0.202  0.057  0.118
 159 G C MC   0.395  0.094  0.120  0.070  0.027  0.065  0.059  0.124  0.047  0.270
 160 I C MC   0.331  0.143  0.131  0.081  0.034  0.055  0.074  0.110  0.040  0.188
 161 G C MC   0.334  0.139  0.154  0.080  0.029  0.056  0.093  0.067  0.047  0.180
 162 A C MC   0.396  0.066  0.146  0.061  0.034  0.052  0.117  0.092  0.038  0.251
 163 T C MC   0.287  0.062  0.110  0.079  0.035  0.055  0.206  0.111  0.055  0.082
 164 N C MC   0.291  0.043  0.120  0.060  0.038  0.037  0.291  0.049  0.072  0.001
 165 G E MC   0.308  0.031  0.073  0.065  0.037  0.044  0.313  0.048  0.080  0.005
 166 A E MC   0.124  0.028  0.036  0.088  0.065  0.053  0.403  0.059  0.145  0.259
 167 I E MC   0.091  0.019  0.020  0.084  0.057  0.067  0.357  0.102  0.203  0.155
 168 I E MC   0.051  0.020  0.021  0.074  0.049  0.069  0.314  0.192  0.210  0.104
 169 A E MC   0.065  0.027  0.031  0.073  0.045  0.066  0.358  0.128  0.208  0.150
 170 K E TR   0.069  0.022  0.039  0.057  0.030  0.041  0.298  0.298  0.146  0.000
 171 T E TR   0.170  0.028  0.045  0.053  0.034  0.066  0.192  0.313  0.100  0.121
 172 V C MC   0.248  0.062  0.082  0.064  0.045  0.074  0.149  0.217  0.059  0.030
 173 D C MC   0.347  0.126  0.135  0.057  0.041  0.049  0.085  0.119  0.041  0.212
 174 A E TR   0.175  0.136  0.083  0.070  0.076  0.119  0.095  0.220  0.026  0.045
 175 Q E TR   0.139  0.132  0.063  0.069  0.100  0.119  0.074  0.274  0.030  0.134
 176 D E TR   0.216  0.095  0.049  0.053  0.062  0.098  0.097  0.286  0.045  0.070
 177 L C MC   0.265  0.066  0.043  0.043  0.054  0.104  0.174  0.159  0.091  0.092
 178 L E TR   0.177  0.084  0.051  0.045  0.036  0.073  0.205  0.235  0.094  0.030
 179 K C MC   0.205  0.102  0.063  0.066  0.048  0.087  0.139  0.194  0.096  0.010
 180 G C MC   0.304  0.153  0.094  0.063  0.056  0.083  0.079  0.122  0.047  0.151
 181 L C TR   0.193  0.250  0.154  0.058  0.053  0.092  0.102  0.066  0.032  0.057
 182 D E TR   0.147  0.120  0.182  0.069  0.032  0.080  0.074  0.261  0.034  0.078
 183 K E TR   0.152  0.146  0.145  0.069  0.035  0.110  0.086  0.222  0.033  0.070
 184 N E TR   0.141  0.132  0.143  0.065  0.044  0.086  0.168  0.175  0.045  0.007
 185 W E MC   0.181  0.070  0.094  0.066  0.047  0.093  0.219  0.169  0.062  0.038
 186 G E MC   0.056  0.065  0.060  0.068  0.048  0.058  0.406  0.144  0.095  0.262
 187 V E MC   0.094  0.035  0.040  0.051  0.049  0.074  0.496  0.059  0.101  0.394
 188 R E MC   0.067  0.040  0.030  0.050  0.040  0.066  0.492  0.083  0.131  0.362
 189 L E MC   0.048  0.035  0.034  0.056  0.046  0.051  0.517  0.078  0.133  0.384
 190 N E MC   0.067  0.050  0.046  0.050  0.043  0.039  0.545  0.060  0.101  0.445
 191 S E MC   0.098  0.055  0.056  0.063  0.034  0.030  0.467  0.110  0.087  0.357
 192 G E MC   0.112  0.112  0.071  0.050  0.043  0.027  0.458  0.060  0.067  0.346
 193 F E TR   0.143  0.081  0.074  0.050  0.044  0.038  0.247  0.265  0.058  0.017
 194 A E TR   0.045  0.117  0.055  0.055  0.044  0.048  0.154  0.437  0.045  0.283
 195 S E TR   0.056  0.164  0.065  0.060  0.075  0.050  0.052  0.444  0.034  0.280
 196 N E TR   0.033  0.182  0.058  0.070  0.056  0.068  0.040  0.467  0.026  0.285
 197 E E TR   0.053  0.224  0.050  0.059  0.072  0.063  0.049  0.405  0.026  0.181
 198 G E TR   0.065  0.098  0.037  0.058  0.080  0.071  0.056  0.501  0.035  0.403
 199 V E TR   0.086  0.079  0.028  0.052  0.074  0.052  0.156  0.422  0.050  0.266
 200 S E TR   0.095  0.049  0.024  0.047  0.059  0.051  0.296  0.329  0.050  0.032
 201 Y E MC   0.053  0.045  0.026  0.063  0.069  0.047  0.424  0.213  0.061  0.211
 202 G E MC   0.067  0.056  0.033  0.047  0.054  0.048  0.507  0.118  0.071  0.389
 203 A E MC   0.077  0.043  0.029  0.057  0.058  0.060  0.555  0.049  0.074  0.478
 204 S E MC   0.033  0.039  0.025  0.057  0.083  0.065  0.553  0.058  0.087  0.467
 205 V E MC   0.021  0.042  0.019  0.061  0.053  0.087  0.507  0.151  0.059  0.356
 206 F E MC   0.024  0.057  0.024  0.060  0.054  0.095  0.522  0.092  0.073  0.427
 207 G E MC   0.028  0.071  0.032  0.052  0.037  0.062  0.362  0.308  0.047  0.054
 208 K E TR   0.063  0.075  0.044  0.062  0.046  0.054  0.151  0.463  0.041  0.312
 209 E E TR   0.053  0.180  0.068  0.079  0.042  0.062  0.045  0.434  0.036  0.254
 210 G E TR   0.105  0.238  0.097  0.065  0.041  0.047  0.026  0.348  0.032  0.110
 211 N E TR   0.113  0.181  0.082  0.068  0.045  0.045  0.033  0.397  0.036  0.215
 212 F E TR   0.075  0.086  0.041  0.067  0.035  0.072  0.114  0.463  0.046  0.349
 213 D E TR   0.039  0.063  0.028  0.064  0.047  0.051  0.262  0.384  0.063  0.123
 214 G E MC   0.057  0.038  0.023  0.067  0.050  0.087  0.459  0.122  0.098  0.337
 215 L E MC   0.043  0.030  0.022  0.064  0.061  0.068  0.528  0.055  0.130  0.398
 216 F E MC   0.052  0.028  0.025  0.063  0.048  0.103  0.527  0.038  0.115  0.412
 217 S E MC   0.045  0.035  0.027  0.061  0.052  0.079  0.550  0.046  0.104  0.446
 218 Y E MC   0.042  0.044  0.038  0.057  0.045  0.075  0.542  0.049  0.108  0.434
 219 N E MC   0.070  0.060  0.066  0.040  0.033  0.040  0.551  0.056  0.084  0.466
 220 R E MC   0.074  0.041  0.053  0.043  0.046  0.060  0.424  0.160  0.099  0.264
 221 N E TR   0.074  0.034  0.084  0.051  0.042  0.072  0.272  0.297  0.076  0.025
 222 D E TR   0.081  0.065  0.112  0.059  0.033  0.059  0.095  0.422  0.074  0.311
 223 E E TR   0.047  0.063  0.073  0.066  0.049  0.078  0.060  0.503  0.061  0.425
 224 K E TR   0.041  0.158  0.085  0.051  0.041  0.073  0.082  0.394  0.075  0.236
 225 E E TR   0.033  0.137  0.077  0.049  0.046  0.073  0.059  0.415  0.110  0.278
 226 Y E TR   0.058  0.117  0.062  0.043  0.055  0.060  0.106  0.317  0.183  0.133
 227 E E TR   0.090  0.178  0.067  0.035  0.037  0.052  0.068  0.316  0.156  0.138
 228 A E TR   0.138  0.201  0.138  0.035  0.040  0.050  0.050  0.230  0.118  0.028
 229 G E TR   0.141  0.158  0.188  0.041  0.049  0.062  0.068  0.192  0.104  0.004
 230 K E TR   0.096  0.146  0.222  0.046  0.032  0.044  0.075  0.234  0.105  0.011
 231 G C SO   0.097  0.154  0.215  0.042  0.029  0.041  0.120  0.179  0.123  0.036
 232 F E TR   0.039  0.111  0.205  0.048  0.030  0.046  0.152  0.206  0.163  0.001
 233 R E TR   0.081  0.113  0.186  0.045  0.027  0.038  0.125  0.212  0.173  0.026
 234 N E MC   0.064  0.157  0.167  0.047  0.030  0.047  0.192  0.151  0.145  0.025
 235 F E MC   0.076  0.163  0.166  0.037  0.029  0.059  0.237  0.086  0.147  0.072
 236 N C TR   0.117  0.176  0.173  0.051  0.033  0.064  0.162  0.118  0.106  0.003
 237 G C SO   0.077  0.129  0.218  0.059  0.030  0.052  0.193  0.141  0.101  0.025
 238 G E MC   0.136  0.137  0.186  0.055  0.033  0.051  0.207  0.109  0.085  0.021
 239 K C SO   0.117  0.109  0.187  0.054  0.026  0.048  0.149  0.181  0.129  0.006
 240 T E TR   0.134  0.082  0.126  0.056  0.031  0.033  0.105  0.308  0.125  0.173
 241 V E TR   0.118  0.089  0.112  0.060  0.024  0.034  0.146  0.271  0.144  0.125
 242 P E TR   0.184  0.179  0.113  0.060  0.033  0.044  0.084  0.214  0.089  0.031
 243 Y E TR   0.149  0.178  0.147  0.057  0.039  0.046  0.051  0.257  0.076  0.078
 244 S E TR   0.104  0.212  0.106  0.065  0.061  0.060  0.062  0.280  0.051  0.068
 245 A E TR   0.100  0.186  0.078  0.071  0.071  0.096  0.070  0.291  0.037  0.105
 246 L E TR   0.054  0.104  0.058  0.079  0.064  0.126  0.055  0.416  0.044  0.290
 247 D E TR   0.028  0.083  0.056  0.076  0.071  0.097  0.080  0.469  0.041  0.372
 248 K E TR   0.043  0.054  0.064  0.055  0.054  0.121  0.163  0.403  0.044  0.241
 249 R E TR   0.044  0.046  0.056  0.064  0.059  0.147  0.258  0.271  0.055  0.013
 250 S E MC   0.040  0.054  0.040  0.056  0.047  0.119  0.334  0.255  0.055  0.080
 251 Y E MC   0.054  0.031  0.031  0.052  0.067  0.122  0.490  0.071  0.083  0.367
 252 L E MC   0.111  0.044  0.033  0.046  0.043  0.097  0.501  0.040  0.083  0.390
 253 A E MC   0.076  0.050  0.026  0.059  0.055  0.063  0.528  0.041  0.103  0.426
 254 K E MC   0.116  0.028  0.036  0.067  0.033  0.047  0.476  0.088  0.110  0.361
 255 I E MC   0.092  0.031  0.037  0.068  0.037  0.045  0.459  0.087  0.144  0.316
 256 G E MC   0.132  0.037  0.060  0.071  0.024  0.033  0.410  0.121  0.113  0.278
 257 T E MC   0.145  0.056  0.052  0.057  0.020  0.033  0.301  0.265  0.072  0.036
 258 T E TR   0.083  0.100  0.076  0.054  0.022  0.033  0.151  0.399  0.082  0.248
 259 F E TR   0.124  0.130  0.117  0.073  0.028  0.039  0.111  0.316  0.061  0.187
 260 G E TR   0.068  0.269  0.125  0.077  0.035  0.030  0.038  0.313  0.045  0.044
 261 D C TR   0.061  0.320  0.171  0.072  0.061  0.052  0.043  0.190  0.029  0.131
 262 G C TR   0.063  0.284  0.123  0.080  0.073  0.061  0.051  0.238  0.028  0.046
 263 D C TR   0.063  0.275  0.093  0.069  0.113  0.054  0.111  0.188  0.034  0.086
 264 H E TR   0.091  0.092  0.069  0.071  0.048  0.065  0.103  0.389  0.073  0.286
 265 R E TR   0.038  0.041  0.042  0.058  0.056  0.056  0.218  0.337  0.154  0.119
 266 I E MC   0.056  0.035  0.029  0.054  0.039  0.054  0.374  0.192  0.167  0.182
 267 V E MC   0.035  0.035  0.026  0.056  0.038  0.071  0.416  0.118  0.204  0.211
 268 L E MC   0.063  0.032  0.027  0.057  0.037  0.056  0.501  0.062  0.164  0.337
 269 S E MC   0.035  0.048  0.039  0.060  0.033  0.049  0.474  0.085  0.176  0.298
 270 H E MC   0.036  0.058  0.033  0.058  0.046  0.084  0.500  0.067  0.119  0.381
 271 M E MC   0.077  0.061  0.051  0.048  0.046  0.071  0.470  0.081  0.096  0.374
 272 E E MC   0.104  0.057  0.058  0.052  0.054  0.101  0.266  0.227  0.081  0.039
 273 D E TR   0.072  0.041  0.050  0.049  0.052  0.077  0.198  0.407  0.054  0.209
 274 Q E TR   0.052  0.085  0.066  0.072  0.078  0.067  0.087  0.449  0.044  0.362
 275 H E TR   0.058  0.097  0.094  0.067  0.050  0.074  0.080  0.431  0.050  0.334
 276 R E TR   0.090  0.127  0.083  0.055  0.045  0.070  0.033  0.441  0.057  0.314
 277 G E TR   0.068  0.164  0.100  0.054  0.057  0.048  0.065  0.388  0.055  0.224
 278 I E TR   0.106  0.109  0.077  0.044  0.055  0.058  0.053  0.417  0.083  0.308
 279 R E TR   0.043  0.153  0.050  0.043  0.078  0.058  0.073  0.375  0.126  0.222
 280 T E TR   0.059  0.179  0.066  0.047  0.067  0.060  0.150  0.247  0.126  0.067
 281 V E TR   0.087  0.146  0.064  0.056  0.089  0.093  0.187  0.192  0.086  0.005
 282 R E MC   0.151  0.121  0.084  0.052  0.068  0.087  0.230  0.137  0.070  0.079
 283 E C TR   0.183  0.195  0.130  0.051  0.055  0.065  0.168  0.095  0.058  0.013
 284 E C MC   0.254  0.138  0.131  0.043  0.036  0.068  0.199  0.078  0.053  0.055
 285 F C MC   0.276  0.128  0.130  0.042  0.028  0.044  0.197  0.085  0.070  0.078
 286 T E TR   0.206  0.108  0.140  0.052  0.023  0.042  0.129  0.216  0.083  0.010
 287 V C MC   0.245  0.111  0.145  0.045  0.022  0.040  0.157  0.166  0.069  0.079
 288 G C MC   0.284  0.126  0.192  0.055  0.025  0.044  0.070  0.146  0.058  0.092
 289 D E TR   0.199  0.165  0.181  0.047  0.022  0.037  0.041  0.257  0.052  0.058
 290 A E TR   0.180  0.184  0.166  0.056  0.030  0.044  0.054  0.227  0.060  0.042
 291 S E TR   0.159  0.173  0.159  0.066  0.036  0.050  0.078  0.208  0.071  0.034
 292 S C MC   0.266  0.128  0.151  0.056  0.034  0.052  0.058  0.183  0.073  0.083
 293 R E TR   0.181  0.144  0.154  0.064  0.037  0.043  0.084  0.202  0.091  0.022
 294 T C MC   0.276  0.124  0.145  0.046  0.034  0.052  0.101  0.126  0.096  0.131
 295 N C MC   0.282  0.113  0.147  0.043  0.028  0.048  0.074  0.155  0.109  0.128
 296 I C MC   0.202  0.131  0.115  0.052  0.041  0.056  0.141  0.137  0.125  0.061
 297 T E MC   0.124  0.145  0.112  0.056  0.054  0.058  0.173  0.140  0.137  0.029
 298 R C MC   0.221  0.123  0.105  0.037  0.042  0.051  0.192  0.120  0.109  0.028
 299 Q C MC   0.265  0.142  0.124  0.038  0.026  0.036  0.179  0.105  0.085  0.085
 300 A C MC   0.273  0.116  0.174  0.061  0.030  0.040  0.092  0.151  0.063  0.099
 301 P E TR   0.227  0.126  0.169  0.058  0.025  0.038  0.055  0.232  0.071  0.005
 302 P E TR   0.124  0.112  0.150  0.065  0.052  0.060  0.075  0.284  0.078  0.134
 303 Y E TR   0.078  0.147  0.137  0.051  0.059  0.070  0.148  0.213  0.096  0.065
 304 R E TR   0.060  0.156  0.137  0.055  0.044  0.065  0.117  0.253  0.114  0.098
 305 E E TR   0.053  0.088  0.079  0.055  0.046  0.064  0.064  0.439  0.112  0.327
 306 T E TR   0.035  0.111  0.061  0.061  0.034  0.057  0.060  0.471  0.110  0.360
 307 T E TR   0.031  0.098  0.046  0.049  0.052  0.055  0.068  0.488  0.114  0.374
 308 Q E TR   0.047  0.071  0.064  0.041  0.049  0.058  0.141  0.407  0.122  0.266
 309 S E TR   0.039  0.068  0.058  0.041  0.047  0.044  0.231  0.319  0.154  0.088
 310 N E MC   0.075  0.059  0.073  0.043  0.039  0.070  0.353  0.176  0.111  0.177
 311 T E MC   0.082  0.041  0.046  0.040  0.037  0.080  0.410  0.173  0.091  0.237
 312 N E MC   0.027  0.057  0.054  0.052  0.034  0.068  0.425  0.170  0.112  0.255
 313 L E MC   0.054  0.056  0.044  0.059  0.030  0.073  0.438  0.126  0.120  0.312
 314 A E MC   0.094  0.048  0.054  0.051  0.031  0.065  0.397  0.128  0.132  0.265
 315 Y E MC   0.142  0.064  0.074  0.041  0.027  0.051  0.340  0.145  0.116  0.195
 316 T E MC   0.113  0.067  0.087  0.058  0.025  0.061  0.269  0.242  0.078  0.026
 317 G E TR   0.152  0.095  0.124  0.058  0.021  0.084  0.155  0.260  0.052  0.105
 318 K E TR   0.154  0.091  0.188  0.071  0.025  0.059  0.071  0.301  0.041  0.113
 319 D C SO   0.133  0.170  0.245  0.078  0.024  0.100  0.051  0.170  0.029  0.075
 320 L C TR   0.205  0.231  0.206  0.055  0.027  0.113  0.054  0.087  0.023  0.024
 321 G C TR   0.111  0.278  0.170  0.070  0.029  0.101  0.066  0.141  0.034  0.108
 322 F C TR   0.127  0.215  0.094  0.065  0.032  0.119  0.105  0.209  0.034  0.006
 323 V E TR   0.039  0.129  0.053  0.057  0.029  0.181  0.147  0.311  0.055  0.130
 324 E E TR   0.081  0.081  0.049  0.074  0.034  0.161  0.197  0.240  0.083  0.044
 325 K E TR   0.048  0.084  0.044  0.075  0.046  0.188  0.193  0.244  0.078  0.050
 326 L E MC   0.074  0.040  0.043  0.056  0.038  0.149  0.420  0.111  0.070  0.271
 327 D E MC   0.052  0.045  0.043  0.053  0.043  0.189  0.434  0.091  0.050  0.245
 328 A E MC   0.073  0.029  0.036  0.059  0.032  0.155  0.419  0.144  0.053  0.264
 329 N E MC   0.034  0.060  0.056  0.055  0.036  0.148  0.407  0.137  0.066  0.258
 330 A E MC   0.069  0.051  0.048  0.050  0.036  0.132  0.450  0.095  0.069  0.318
 331 Y E MC   0.079  0.054  0.046  0.049  0.045  0.133  0.375  0.153  0.067  0.222
 332 V E MC   0.059  0.074  0.043  0.045  0.060  0.124  0.387  0.114  0.094  0.263
 333 L E MC   0.057  0.056  0.053  0.061  0.044  0.125  0.290  0.222  0.092  0.069
 334 E E TR   0.107  0.072  0.052  0.057  0.065  0.100  0.185  0.290  0.071  0.105
 335 K E TR   0.057  0.056  0.055  0.058  0.071  0.102  0.166  0.370  0.065  0.204
 336 K E TR   0.082  0.062  0.070  0.047  0.062  0.084  0.207  0.290  0.096  0.084
 337 R E TR   0.046  0.095  0.060  0.049  0.061  0.111  0.099  0.379  0.099  0.268
 338 Y E TR   0.027  0.127  0.053  0.048  0.054  0.068  0.079  0.429  0.114  0.302
 339 S E TR   0.066  0.146  0.089  0.046  0.036  0.061  0.049  0.403  0.104  0.257
 340 A E TR   0.050  0.143  0.125  0.047  0.032  0.052  0.043  0.400  0.108  0.257
 341 D E TR   0.087  0.121  0.133  0.056  0.034  0.055  0.051  0.374  0.090  0.241
 342 D E TR   0.068  0.111  0.147  0.060  0.040  0.049  0.116  0.281  0.126  0.134
 343 K E TR   0.198  0.115  0.165  0.052  0.041  0.048  0.065  0.213  0.102  0.015
 344 D C MC   0.263  0.098  0.160  0.053  0.037  0.052  0.083  0.158  0.098  0.103
 345 N C MC   0.231  0.126  0.200  0.045  0.022  0.039  0.074  0.160  0.104  0.030
 346 G C SO   0.151  0.133  0.186  0.047  0.027  0.037  0.121  0.154  0.143  0.032
 347 Y C MC   0.198  0.175  0.178  0.034  0.026  0.033  0.175  0.064  0.116  0.020
 348 A E MC   0.171  0.187  0.168  0.042  0.028  0.029  0.197  0.054  0.123  0.010
 349 G C MC   0.218  0.186  0.178  0.039  0.021  0.024  0.173  0.050  0.112  0.032
 350 N C SO   0.187  0.138  0.208  0.048  0.029  0.033  0.118  0.115  0.124  0.022
 351 V C MC   0.177  0.127  0.161  0.039  0.026  0.027  0.115  0.173  0.155  0.005
 352 V C MC   0.218  0.101  0.159  0.040  0.025  0.028  0.107  0.184  0.139  0.034
 353 G C MC   0.201  0.177  0.182  0.050  0.024  0.024  0.069  0.163  0.110  0.020
 354 P E TR   0.139  0.169  0.177  0.057  0.042  0.038  0.108  0.192  0.077  0.015
 355 N E TR   0.123  0.143  0.140  0.064  0.063  0.040  0.101  0.247  0.080  0.103
 356 H E TR   0.104  0.071  0.093  0.052  0.060  0.048  0.096  0.389  0.086  0.285
 357 T E TR   0.095  0.100  0.064  0.052  0.064  0.043  0.173  0.303  0.106  0.129
 358 R E TR   0.048  0.060  0.051  0.062  0.061  0.046  0.208  0.334  0.129  0.126
 359 I E TR   0.028  0.082  0.032  0.053  0.047  0.045  0.231  0.396  0.086  0.165
 360 T E TR   0.061  0.066  0.041  0.046  0.054  0.042  0.285  0.310  0.095  0.025
 361 T E MC   0.031  0.054  0.031  0.058  0.046  0.050  0.315  0.297  0.118  0.018
 362 R E TR   0.039  0.064  0.036  0.056  0.038  0.046  0.302  0.307  0.112  0.006
 363 G E MC   0.088  0.063  0.058  0.047  0.051  0.042  0.355  0.192  0.104  0.164
 364 M E MC   0.108  0.069  0.056  0.052  0.048  0.054  0.419  0.124  0.070  0.294
 365 N E MC   0.089  0.080  0.068  0.063  0.040  0.046  0.359  0.182  0.073  0.177
 366 F E TR   0.037  0.093  0.044  0.068  0.047  0.057  0.289  0.294  0.071  0.006
 367 N E MC   0.042  0.139  0.067  0.074  0.053  0.044  0.297  0.204  0.080  0.093
 368 F E TR   0.098  0.133  0.083  0.071  0.036  0.074  0.218  0.222  0.064  0.003
 369 D E TR   0.082  0.096  0.080  0.074  0.038  0.045  0.151  0.363  0.071  0.213
 370 S E TR   0.107  0.126  0.052  0.055  0.049  0.047  0.087  0.413  0.064  0.287
 371 R E TR   0.049  0.116  0.057  0.061  0.047  0.074  0.083  0.421  0.094  0.305
 372 L E TR   0.078  0.134  0.057  0.064  0.047  0.090  0.143  0.326  0.060  0.183
 373 A E TR   0.069  0.214  0.080  0.080  0.058  0.077  0.151  0.221  0.050  0.007
 374 E C TR   0.085  0.204  0.076  0.086  0.063  0.099  0.122  0.201  0.063  0.003
 375 Q E TR   0.072  0.140  0.052  0.075  0.072  0.064  0.227  0.234  0.064  0.007
 376 T E TR   0.065  0.079  0.050  0.065  0.047  0.055  0.232  0.327  0.080  0.095
 377 L E TR   0.072  0.035  0.034  0.066  0.040  0.051  0.245  0.388  0.069  0.143
 378 L E MC   0.075  0.034  0.031  0.069  0.041  0.044  0.343  0.249  0.115  0.094
 379 K E MC   0.055  0.035  0.029  0.054  0.038  0.047  0.460  0.166  0.115  0.295
 380 Y E MC   0.095  0.060  0.036  0.051  0.037  0.047  0.453  0.120  0.100  0.333
 381 G E MC   0.103  0.071  0.047  0.052  0.042  0.032  0.449  0.117  0.086  0.331
 382 I E MC   0.076  0.056  0.039  0.057  0.035  0.043  0.498  0.112  0.085  0.386
 383 N E MC   0.053  0.089  0.053  0.056  0.042  0.045  0.429  0.129  0.105  0.300
 384 Y E MC   0.037  0.083  0.051  0.061  0.067  0.050  0.407  0.142  0.102  0.264
 385 R E MC   0.032  0.063  0.044  0.058  0.061  0.069  0.348  0.240  0.084  0.109
 386 H E TR   0.034  0.111  0.038  0.074  0.068  0.055  0.176  0.361  0.083  0.185
 387 Q E TR   0.083  0.069  0.059  0.059  0.047  0.058  0.058  0.480  0.085  0.394
 388 E E TR   0.068  0.151  0.060  0.054  0.040  0.044  0.065  0.434  0.083  0.282
 389 I E TR   0.053  0.128  0.056  0.048  0.034  0.051  0.135  0.416  0.079  0.281
 390 K E TR   0.070  0.148  0.081  0.053  0.032  0.055  0.076  0.398  0.087  0.250
 391 P E TR   0.077  0.159  0.085  0.056  0.043  0.071  0.181  0.260  0.067  0.079
 392 Q E TR   0.058  0.216  0.100  0.060  0.043  0.098  0.122  0.238  0.065  0.023
 393 A E TR   0.123  0.159  0.107  0.042  0.052  0.064  0.112  0.260  0.081  0.101
 394 F E TR   0.113  0.138  0.126  0.047  0.032  0.056  0.131  0.265  0.093  0.128
 395 L E MC   0.101  0.114  0.118  0.052  0.040  0.066  0.237  0.189  0.082  0.049
 396 N E MC   0.066  0.104  0.119  0.055  0.047  0.051  0.314  0.155  0.089  0.159
 397 G E TR   0.154  0.112  0.117  0.057  0.035  0.051  0.181  0.201  0.092  0.020
 398 E E MC   0.140  0.084  0.120  0.048  0.031  0.055  0.213  0.176  0.132  0.037
 399 F E MC   0.151  0.103  0.102  0.041  0.029  0.046  0.188  0.161  0.178  0.010
 400 E E TR   0.089  0.118  0.100  0.045  0.033  0.049  0.140  0.229  0.196  0.033
 401 I E MC   0.096  0.139  0.094  0.045  0.038  0.063  0.211  0.132  0.182  0.029
 402 S E SO   0.110  0.147  0.119  0.047  0.031  0.048  0.164  0.156  0.177  0.013
 403 G C MC   0.183  0.154  0.144  0.045  0.039  0.045  0.150  0.096  0.144  0.028
 404 K E TR   0.126  0.115  0.165  0.047  0.050  0.055  0.097  0.198  0.147  0.033
 405 K E TR   0.094  0.120  0.136  0.043  0.035  0.055  0.083  0.255  0.180  0.075
 406 K E TR   0.084  0.114  0.159  0.046  0.040  0.044  0.075  0.261  0.178  0.082
 407 D E TR   0.152  0.143  0.195  0.045  0.029  0.049  0.040  0.225  0.121  0.030
 408 P E TR   0.163  0.154  0.175  0.055  0.035  0.051  0.036  0.238  0.093  0.063
 409 K E TR   0.140  0.121  0.206  0.049  0.038  0.061  0.042  0.247  0.097  0.040
 410 D C SO   0.181  0.100  0.243  0.052  0.030  0.056  0.045  0.178  0.115  0.062
 411 P E TR   0.172  0.099  0.216  0.048  0.038  0.058  0.040  0.221  0.109  0.005
 412 K C SO   0.145  0.116  0.198  0.047  0.040  0.075  0.083  0.149  0.147  0.050
 413 K E SO   0.081  0.153  0.152  0.036  0.047  0.064  0.112  0.132  0.222  0.069
 414 E E TR   0.105  0.143  0.148  0.041  0.049  0.075  0.118  0.165  0.155  0.010
 415 I E SO   0.086  0.153  0.166  0.044  0.041  0.076  0.111  0.124  0.198  0.032
 416 D E SO   0.108  0.134  0.175  0.045  0.040  0.069  0.115  0.121  0.194  0.019
 417 K E SO   0.107  0.130  0.167  0.045  0.045  0.074  0.132  0.123  0.179  0.012
 418 T C SO   0.056  0.156  0.173  0.047  0.046  0.070  0.139  0.149  0.165  0.008
 419 D E SO   0.089  0.136  0.171  0.050  0.036  0.085  0.091  0.162  0.180  0.009
 420 E C SO   0.135  0.131  0.164  0.045  0.048  0.081  0.104  0.142  0.150  0.014
 421 E E SO   0.108  0.141  0.135  0.041  0.049  0.072  0.135  0.150  0.168  0.018
 422 K E SO   0.106  0.159  0.140  0.042  0.040  0.056  0.081  0.183  0.193  0.011
 423 A E TR   0.133  0.147  0.161  0.046  0.039  0.040  0.048  0.227  0.160  0.066
 424 K E TR   0.134  0.120  0.194  0.044  0.024  0.044  0.051  0.241  0.147  0.046
 425 D E TR   0.162  0.101  0.159  0.041  0.036  0.043  0.047  0.253  0.157  0.091
 426 K E TR   0.120  0.104  0.211  0.050  0.036  0.047  0.039  0.250  0.144  0.039
 427 K E TR   0.092  0.093  0.192  0.042  0.030  0.047  0.048  0.291  0.166  0.099
 428 D C SO   0.129  0.186  0.238  0.049  0.023  0.040  0.099  0.117  0.118  0.052
 429 M C MC   0.238  0.132  0.181  0.037  0.035  0.048  0.129  0.071  0.129  0.057
 430 D C SO   0.173  0.136  0.197  0.042  0.027  0.035  0.121  0.118  0.151  0.023
 431 L E MC   0.167  0.101  0.134  0.041  0.032  0.046  0.201  0.129  0.151  0.034
 432 V C MC   0.242  0.110  0.141  0.039  0.031  0.030  0.202  0.056  0.148  0.040
 433 H C MC   0.218  0.130  0.161  0.042  0.028  0.030  0.198  0.057  0.137  0.021
 434 S C MC   0.217  0.135  0.145  0.046  0.027  0.029  0.151  0.110  0.141  0.066
 435 Y C MC   0.195  0.117  0.129  0.040  0.039  0.040  0.146  0.136  0.158  0.037
 436 K E TR   0.175  0.145  0.128  0.045  0.032  0.033  0.070  0.235  0.137  0.060
 437 L E TR   0.113  0.220  0.164  0.050  0.024  0.033  0.038  0.246  0.111  0.026
 438 S C TR   0.121  0.281  0.160  0.060  0.035  0.027  0.033  0.226  0.057  0.055
 439 N C TR   0.113  0.283  0.176  0.069  0.037  0.034  0.025  0.215  0.049  0.068
 440 P E TR   0.071  0.237  0.143  0.065  0.060  0.040  0.038  0.315  0.031  0.079
 441 T E TR   0.060  0.182  0.095  0.066  0.065  0.049  0.039  0.398  0.045  0.216
 442 K E TR   0.042  0.091  0.068  0.077  0.041  0.065  0.098  0.462  0.055  0.364
 443 T E TR   0.048  0.067  0.051  0.053  0.055  0.060  0.188  0.403  0.076  0.216
 444 D E TR   0.044  0.053  0.030  0.068  0.057  0.063  0.237  0.374  0.074  0.137
 445 T E MC   0.085  0.031  0.033  0.049  0.054  0.050  0.400  0.215  0.083  0.186
 446 G E MC   0.109  0.071  0.037  0.051  0.043  0.068  0.482  0.085  0.055  0.373
 447 A E MC   0.073  0.034  0.029  0.060  0.055  0.096  0.533  0.050  0.070  0.437
 448 Y E MC   0.070  0.026  0.024  0.075  0.053  0.108  0.498  0.061  0.085  0.391
 449 I E MC   0.057  0.020  0.019  0.069  0.078  0.151  0.477  0.048  0.081  0.326
 450 E E MC   0.042  0.032  0.025  0.077  0.069  0.145  0.487  0.071  0.052  0.342
 451 A E MC   0.069  0.074  0.034  0.061  0.050  0.109  0.403  0.160  0.040  0.244
 452 I E MC   0.094  0.039  0.031  0.079  0.082  0.123  0.238  0.229  0.085  0.008
 453 H E TR   0.073  0.038  0.038  0.062  0.044  0.108  0.141  0.415  0.081  0.274
 454 E E TR   0.073  0.088  0.033  0.071  0.084  0.088  0.069  0.415  0.080  0.327
 455 L E TR   0.104  0.118  0.066  0.078  0.058  0.064  0.042  0.421  0.048  0.303
 456 D C TR   0.052  0.287  0.088  0.071  0.089  0.036  0.065  0.266  0.045  0.021
 457 G C TR   0.163  0.261  0.083  0.095  0.061  0.045  0.088  0.159  0.045  0.097
 458 F E TR   0.098  0.062  0.043  0.092  0.036  0.042  0.204  0.347  0.076  0.143
 459 T E TR   0.068  0.032  0.039  0.076  0.026  0.030  0.304  0.323  0.103  0.019
 460 L E MC   0.124  0.042  0.047  0.053  0.032  0.036  0.440  0.090  0.136  0.304
 461 T E MC   0.166  0.044  0.055  0.052  0.023  0.031  0.478  0.046  0.104  0.312
 462 G E MC   0.227  0.042  0.070  0.043  0.025  0.028  0.442  0.032  0.091  0.216
 463 G E MC   0.208  0.056  0.062  0.046  0.031  0.029  0.457  0.028  0.083  0.249
 464 L E MC   0.080  0.034  0.061  0.051  0.030  0.034  0.505  0.078  0.127  0.378
 465 R E MC   0.139  0.034  0.046  0.050  0.031  0.037  0.349  0.156  0.158  0.191
 466 Y E MC   0.070  0.045  0.057  0.050  0.036  0.037  0.251  0.215  0.238  0.013
 467 D E TR   0.098  0.038  0.063  0.051  0.045  0.041  0.160  0.358  0.147  0.198
 468 R E TR   0.038  0.040  0.050  0.065  0.047  0.059  0.147  0.408  0.147  0.261
 469 F E TR   0.052  0.048  0.058  0.052  0.037  0.044  0.226  0.324  0.159  0.098
 470 K E TR   0.098  0.064  0.084  0.048  0.034  0.040  0.149  0.322  0.161  0.161
 471 V E TR   0.117  0.082  0.095  0.043  0.026  0.027  0.082  0.360  0.168  0.192
 472 K E TR   0.131  0.114  0.136  0.046  0.032  0.033  0.064  0.326  0.119  0.190
 473 T E TR   0.118  0.158  0.189  0.052  0.052  0.042  0.083  0.221  0.085  0.032
 474 H C SO   0.086  0.241  0.242  0.060  0.042  0.036  0.099  0.098  0.095  0.001
 475 D C TR   0.147  0.247  0.239  0.055  0.037  0.039  0.063  0.105  0.068  0.008
 476 G C SO   0.108  0.212  0.220  0.056  0.052  0.034  0.048  0.200  0.069  0.008
 477 K E TR   0.053  0.180  0.182  0.054  0.049  0.037  0.053  0.306  0.086  0.124
 478 T E TR   0.057  0.122  0.090  0.054  0.056  0.055  0.072  0.375  0.119  0.253
 479 V E TR   0.036  0.138  0.079  0.046  0.037  0.038  0.045  0.442  0.140  0.302
 480 S E TR   0.102  0.106  0.090  0.043  0.042  0.039  0.066  0.398  0.115  0.283
 481 S E TR   0.044  0.159  0.087  0.051  0.044  0.043  0.056  0.400  0.116  0.241
 482 S E TR   0.088  0.146  0.096  0.048  0.032  0.035  0.036  0.446  0.073  0.301
 483 N E TR   0.151  0.146  0.093  0.051  0.032  0.041  0.075  0.328  0.083  0.176
 484 L E MC   0.138  0.081  0.090  0.047  0.027  0.039  0.246  0.245  0.087  0.001
 485 N E MC   0.152  0.124  0.120  0.047  0.022  0.037  0.248  0.171  0.079  0.077
 486 P E MC   0.158  0.072  0.080  0.042  0.051  0.059  0.456  0.041  0.040  0.298
 487 S E MC   0.096  0.068  0.064  0.046  0.049  0.068  0.511  0.058  0.039  0.414
 488 F E MC   0.107  0.037  0.053  0.067  0.037  0.055  0.523  0.060  0.061  0.416
 489 G E MC   0.091  0.050  0.057  0.063  0.038  0.057  0.484  0.097  0.064  0.387
 490 V E MC   0.052  0.075  0.047  0.059  0.052  0.056  0.524  0.051  0.083  0.441
 491 I E MC   0.059  0.055  0.047  0.052  0.035  0.058  0.523  0.088  0.082  0.435
 492 W E MC   0.079  0.065  0.042  0.042  0.027  0.047  0.380  0.228  0.091  0.152
 493 Q E TR   0.123  0.090  0.068  0.059  0.028  0.036  0.118  0.391  0.088  0.267
 494 P E TR   0.207  0.131  0.074  0.075  0.048  0.045  0.047  0.333  0.041  0.126
 495 H E TR   0.198  0.127  0.075  0.073  0.059  0.037  0.043  0.356  0.031  0.158
 496 E C TR   0.157  0.231  0.073  0.068  0.089  0.071  0.077  0.211  0.023  0.020
 497 H C MC   0.230  0.184  0.060  0.083  0.134  0.068  0.082  0.134  0.024  0.047
 498 W E TR   0.187  0.103  0.043  0.071  0.072  0.085  0.125  0.280  0.034  0.093
 499 S E TR   0.150  0.125  0.047  0.082  0.092  0.057  0.103  0.299  0.047  0.149
 500 F C MC   0.224  0.093  0.048  0.072  0.073  0.082  0.205  0.145  0.059  0.019
 501 S E MC   0.152  0.081  0.047  0.062  0.060  0.070  0.339  0.136  0.054  0.187
 502 S E MC   0.166  0.110  0.063  0.054  0.067  0.062  0.384  0.050  0.045  0.218
 503 S E MC   0.188  0.099  0.067  0.051  0.062  0.045  0.409  0.044  0.036  0.221
 504 H E MC   0.201  0.071  0.045  0.059  0.049  0.078  0.378  0.087  0.032  0.176
 505 N E MC   0.195  0.048  0.053  0.053  0.059  0.078  0.364  0.124  0.027  0.169
 506 Y C MC   0.255  0.045  0.045  0.074  0.045  0.076  0.240  0.186  0.033  0.015
 507 A E TR   0.203  0.056  0.051  0.060  0.039  0.058  0.229  0.259  0.044  0.030
 508 S E TR   0.232  0.098  0.087  0.047  0.029  0.043  0.089  0.320  0.055  0.088
 509 R E TR   0.203  0.122  0.063  0.049  0.024  0.031  0.097  0.367  0.044  0.164
 510 S C MC   0.290  0.165  0.109  0.054  0.020  0.032  0.058  0.227  0.046  0.063
 511 P C MC   0.358  0.143  0.100  0.053  0.037  0.037  0.053  0.186  0.033  0.172
 512 R C MC   0.318  0.177  0.074  0.057  0.053  0.042  0.077  0.167  0.035  0.141
 513 L C MC   0.272  0.143  0.058  0.061  0.096  0.059  0.128  0.149  0.036  0.123
 514 Y C MC   0.213  0.133  0.051  0.059  0.080  0.104  0.165  0.165  0.030  0.048
 515 D E TR   0.157  0.147  0.036  0.065  0.082  0.109  0.136  0.240  0.029  0.082
 516 A E TR   0.111  0.060  0.042  0.081  0.084  0.132  0.187  0.241  0.062  0.055
 517 L E MC   0.153  0.057  0.045  0.036  0.037  0.094  0.294  0.205  0.078  0.088
 518 Q E MC   0.152  0.093  0.045  0.054  0.052  0.083  0.323  0.103  0.094  0.170
 519 T E MC   0.220  0.139  0.093  0.047  0.036  0.066  0.257  0.063  0.078  0.037
 520 H C MC   0.245  0.130  0.148  0.068  0.040  0.069  0.189  0.060  0.051  0.056
 521 G C MC   0.294  0.130  0.200  0.052  0.043  0.037  0.162  0.046  0.036  0.093
 522 K C MC   0.234  0.163  0.225  0.059  0.048  0.041  0.129  0.065  0.036  0.009
 523 R C MC   0.228  0.101  0.213  0.059  0.041  0.041  0.187  0.065  0.064  0.015
 524 G C MC   0.265  0.117  0.168  0.061  0.038  0.028  0.182  0.060  0.082  0.083
 525 I C MC   0.249  0.036  0.082  0.060  0.031  0.045  0.203  0.200  0.095  0.046
 526 I E TR   0.158  0.042  0.055  0.065  0.031  0.037  0.113  0.266  0.234  0.033
 527 S E TR   0.195  0.073  0.074  0.053  0.031  0.035  0.097  0.266  0.175  0.070
 528 I C MC   0.270  0.130  0.117  0.056  0.038  0.047  0.093  0.151  0.097  0.119
 529 A C MC   0.320  0.205  0.149  0.052  0.029  0.036  0.065  0.093  0.050  0.115
 530 D C MC   0.385  0.139  0.154  0.044  0.036  0.049  0.071  0.081  0.040  0.231
 531 G C MC   0.374  0.203  0.147  0.043  0.036  0.040  0.072  0.056  0.030  0.171
 532 T C MC   0.249  0.162  0.122  0.055  0.035  0.054  0.063  0.214  0.046  0.034
 533 K E TR   0.115  0.125  0.072  0.051  0.037  0.061  0.101  0.359  0.078  0.234
 534 A E TR   0.117  0.119  0.052  0.065  0.058  0.121  0.139  0.273  0.056  0.134
 535 E E TR   0.150  0.074  0.047  0.051  0.064  0.104  0.173  0.273  0.063  0.100
 536 R E TR   0.070  0.073  0.041  0.054  0.068  0.091  0.171  0.360  0.071  0.189
 537 A E TR   0.040  0.088  0.040  0.051  0.058  0.078  0.282  0.309  0.054  0.027
 538 R E MC   0.109  0.080  0.070  0.059  0.048  0.075  0.336  0.165  0.058  0.171
 539 N E MC   0.065  0.052  0.068  0.059  0.035  0.082  0.401  0.196  0.043  0.205
 540 T E MC   0.072  0.040  0.038  0.053  0.054  0.062  0.458  0.148  0.075  0.309
 541 E E MC   0.044  0.035  0.031  0.045  0.062  0.093  0.479  0.155  0.057  0.325
 542 I E MC   0.034  0.062  0.026  0.053  0.043  0.063  0.465  0.180  0.074  0.285
 543 G E MC   0.063  0.072  0.029  0.049  0.043  0.065  0.468  0.132  0.079  0.336
 544 F E MC   0.044  0.099  0.042  0.076  0.044  0.079  0.407  0.131  0.079  0.277
 545 N E MC   0.079  0.087  0.043  0.060  0.046  0.062  0.360  0.188  0.075  0.172
 546 Y E TR   0.065  0.125  0.051  0.058  0.060  0.073  0.189  0.323  0.056  0.133
 547 N E TR   0.038  0.176  0.095  0.080  0.086  0.053  0.120  0.307  0.044  0.131
 548 D C TR   0.059  0.271  0.121  0.086  0.060  0.070  0.076  0.231  0.027  0.039
 549 G E TR   0.063  0.239  0.098  0.074  0.051  0.068  0.058  0.323  0.025  0.084
 550 T E TR   0.061  0.186  0.073  0.079  0.064  0.088  0.104  0.313  0.031  0.127
 551 F E TR   0.033  0.080  0.037  0.069  0.043  0.085  0.232  0.369  0.053  0.137
 552 A E MC   0.022  0.049  0.035  0.078  0.041  0.087  0.361  0.227  0.101  0.134
 553 A E MC   0.055  0.052  0.045  0.055  0.050  0.066  0.426  0.172  0.079  0.254
 554 N E MC   0.078  0.055  0.049  0.062  0.040  0.057  0.463  0.111  0.084  0.352
 555 G E MC   0.072  0.036  0.041  0.059  0.039  0.047  0.521  0.089  0.096  0.425
 556 S E MC   0.063  0.041  0.041  0.069  0.050  0.048  0.522  0.067  0.098  0.424
 557 Y E MC   0.049  0.046  0.035  0.060  0.050  0.060  0.532  0.068  0.099  0.432
 558 F E MC   0.085  0.043  0.035  0.058  0.055  0.058  0.510  0.091  0.065  0.419
 559 W E TR   0.058  0.032  0.032  0.059  0.038  0.060  0.255  0.371  0.094  0.116
 560 Q E TR   0.061  0.041  0.043  0.065  0.042  0.062  0.143  0.466  0.076  0.324
 561 T E TR   0.088  0.087  0.055  0.063  0.060  0.046  0.080  0.438  0.083  0.350
 562 I E TR   0.061  0.062  0.045  0.062  0.075  0.062  0.118  0.435  0.081  0.317
 563 K E TR   0.038  0.106  0.039  0.065  0.079  0.048  0.082  0.447  0.097  0.341
 564 D E TR   0.085  0.154  0.055  0.059  0.069  0.033  0.057  0.385  0.103  0.231
 565 A E TR   0.076  0.138  0.039  0.058  0.088  0.037  0.048  0.394  0.123  0.256
 566 L E TR   0.094  0.200  0.052  0.046  0.045  0.027  0.114  0.272  0.150  0.073
 567 A E TR   0.131  0.139  0.075  0.057  0.035  0.032  0.161  0.203  0.167  0.036
 568 N C MC   0.221  0.128  0.130  0.059  0.036  0.026  0.138  0.088  0.174  0.047
 569 P E MC   0.177  0.081  0.110  0.072  0.059  0.034  0.185  0.163  0.117  0.008
 570 Q C MC   0.211  0.092  0.206  0.061  0.030  0.028  0.081  0.151  0.140  0.005
 571 N C MC   0.231  0.087  0.204  0.054  0.026  0.026  0.061  0.184  0.129  0.027
 572 R C SO   0.211  0.191  0.254  0.069  0.024  0.028  0.059  0.062  0.101  0.043
 573 H C SO   0.140  0.200  0.285  0.058  0.034  0.030  0.067  0.089  0.097  0.085
 574 V C SO   0.224  0.161  0.254  0.059  0.020  0.034  0.076  0.081  0.093  0.030
 575 S C MC   0.274  0.125  0.194  0.057  0.026  0.038  0.078  0.119  0.088  0.080
 576 A C MC   0.341  0.088  0.140  0.061  0.032  0.054  0.042  0.158  0.083  0.183
 577 A C MC   0.224  0.093  0.097  0.072  0.053  0.056  0.096  0.172  0.137  0.052
 578 V E SO   0.201  0.063  0.056  0.062  0.044  0.060  0.156  0.144  0.214  0.012
 579 R E SO   0.187  0.053  0.045  0.055  0.065  0.063  0.139  0.182  0.210  0.023
 580 E E TR   0.179  0.053  0.033  0.053  0.061  0.059  0.169  0.231  0.162  0.053
 581 A E MC   0.180  0.044  0.030  0.053  0.070  0.050  0.232  0.211  0.131  0.021
 582 V C MC   0.245  0.042  0.046  0.039  0.046  0.036  0.231  0.219  0.097  0.014
 583 N C MC   0.230  0.124  0.079  0.048  0.036  0.033  0.229  0.163  0.058  0.001
 584 A E MC   0.157  0.106  0.091  0.070  0.071  0.054  0.223  0.164  0.064  0.059
 585 G E MC   0.109  0.194  0.088  0.062  0.088  0.045  0.260  0.088  0.064  0.066
 586 Y E TR   0.086  0.083  0.064  0.062  0.064  0.076  0.177  0.329  0.060  0.152
 587 I E TR   0.046  0.067  0.046  0.064  0.040  0.061  0.147  0.427  0.102  0.280
 588 K E TR   0.051  0.074  0.034  0.061  0.053  0.052  0.134  0.448  0.092  0.314
 589 N E TR   0.070  0.054  0.039  0.073  0.042  0.045  0.124  0.469  0.085  0.345
 590 H E TR   0.040  0.089  0.034  0.068  0.051  0.039  0.189  0.421  0.069  0.233
 591 G E TR   0.066  0.075  0.032  0.065  0.045  0.053  0.299  0.307  0.057  0.008
 592 Y E MC   0.037  0.059  0.023  0.067  0.068  0.057  0.500  0.119  0.070  0.381
 593 E E MC   0.045  0.047  0.025  0.060  0.059  0.068  0.512  0.120  0.065  0.392
 594 L E MC   0.035  0.059  0.023  0.069  0.063  0.088  0.524  0.085  0.055  0.436
 595 G E MC   0.036  0.061  0.036  0.068  0.062  0.068  0.542  0.073  0.054  0.469
 596 A E MC   0.060  0.050  0.036  0.069  0.045  0.075  0.487  0.136  0.043  0.352
 597 S E MC   0.050  0.052  0.037  0.059  0.046  0.074  0.458  0.177  0.048  0.281
 598 Y E TR   0.044  0.059  0.038  0.043  0.052  0.071  0.321  0.328  0.043  0.007
 599 R E TR   0.082  0.056  0.046  0.058  0.058  0.083  0.209  0.373  0.035  0.165
 600 T E TR   0.074  0.145  0.063  0.081  0.047  0.077  0.051  0.438  0.025  0.294
 601 G C TR   0.109  0.299  0.071  0.073  0.047  0.054  0.041  0.284  0.022  0.016
 602 G C TR   0.113  0.334  0.080  0.077  0.066  0.060  0.042  0.199  0.028  0.135
 603 L E TR   0.138  0.125  0.048  0.080  0.064  0.079  0.103  0.314  0.050  0.175
 604 T E TR   0.033  0.068  0.036  0.081  0.075  0.093  0.252  0.298  0.065  0.045
 605 A E MC   0.087  0.037  0.035  0.054  0.057  0.092  0.461  0.106  0.071  0.355
 606 K E MC   0.053  0.043  0.037  0.063  0.065  0.077  0.524  0.066  0.072  0.447
 607 V E MC   0.085  0.044  0.045  0.050  0.046  0.063  0.565  0.042  0.058  0.480
 608 G E MC   0.122  0.061  0.047  0.042  0.052  0.051  0.520  0.031  0.073  0.398
 609 V E MC   0.074  0.047  0.039  0.050  0.050  0.052  0.567  0.046  0.076  0.491
 610 S E MC   0.046  0.050  0.045  0.055  0.036  0.037  0.457  0.170  0.104  0.287
 611 H E MC   0.065  0.049  0.041  0.037  0.033  0.034  0.345  0.259  0.136  0.086
 612 S E TR   0.069  0.029  0.060  0.044  0.027  0.033  0.224  0.394  0.120  0.170
 613 K E TR   0.165  0.045  0.093  0.051  0.033  0.029  0.081  0.421  0.081  0.256
 614 P E TR   0.082  0.065  0.080  0.061  0.038  0.044  0.050  0.519  0.060  0.437
 615 R E TR   0.050  0.109  0.089  0.063  0.058  0.052  0.043  0.456  0.079  0.347
 616 F E TR   0.046  0.173  0.091  0.065  0.044  0.037  0.039  0.429  0.075  0.256
 617 Y E TR   0.074  0.214  0.124  0.046  0.029  0.054  0.033  0.354  0.073  0.140
 618 D E TR   0.132  0.256  0.131  0.044  0.032  0.043  0.022  0.281  0.058  0.026
 619 T E TR   0.106  0.185  0.175  0.054  0.036  0.037  0.026  0.306  0.075  0.121
 620 H C SO   0.176  0.144  0.230  0.055  0.026  0.050  0.040  0.220  0.060  0.010
 621 P E TR   0.149  0.118  0.203  0.059  0.035  0.058  0.048  0.228  0.102  0.025
 622 K E TR   0.180  0.127  0.173  0.054  0.028  0.050  0.056  0.221  0.112  0.041
 623 K E SO   0.085  0.107  0.123  0.054  0.051  0.070  0.158  0.161  0.192  0.032
 624 L E SO   0.036  0.138  0.121  0.049  0.047  0.043  0.137  0.213  0.216  0.003
 625 L E SO   0.088  0.118  0.107  0.068  0.051  0.048  0.156  0.137  0.227  0.071
 626 S C MC   0.194  0.168  0.148  0.044  0.022  0.030  0.144  0.097  0.151  0.026
 627 A C MC   0.217  0.125  0.200  0.056  0.027  0.036  0.116  0.136  0.087  0.017
 628 N C MC   0.240  0.128  0.213  0.055  0.025  0.032  0.110  0.121  0.075  0.027
 629 P E TR   0.138  0.150  0.144  0.082  0.050  0.038  0.122  0.194  0.082  0.044
 630 E E MC   0.136  0.153  0.118  0.076  0.057  0.049  0.208  0.107  0.095  0.056
 631 F E MC   0.167  0.106  0.120  0.070  0.069  0.045  0.176  0.137  0.109  0.010
 632 G C TR   0.095  0.228  0.132  0.070  0.061  0.038  0.118  0.176  0.083  0.053
 633 A C MC   0.224  0.199  0.103  0.054  0.039  0.040  0.075  0.191  0.075  0.025
 634 Q E TR   0.223  0.139  0.077  0.068  0.046  0.050  0.078  0.243  0.076  0.021
 635 V E TR   0.151  0.130  0.074  0.068  0.063  0.050  0.061  0.349  0.053  0.198
 636 G E TR   0.211  0.135  0.091  0.095  0.054  0.062  0.080  0.233  0.039  0.023
 637 R C MC   0.227  0.114  0.104  0.086  0.049  0.066  0.107  0.198  0.048  0.030
 638 A E MC   0.146  0.085  0.046  0.083  0.050  0.065  0.249  0.223  0.053  0.026
 639 W E MC   0.143  0.036  0.027  0.078  0.065  0.078  0.412  0.088  0.074  0.270
 640 T E MC   0.082  0.028  0.023  0.086  0.068  0.088  0.431  0.118  0.076  0.313
 641 A E MC   0.084  0.032  0.024  0.083  0.073  0.062  0.432  0.089  0.120  0.312
 642 S E MC   0.180  0.029  0.027  0.055  0.051  0.057  0.388  0.113  0.100  0.208
 643 L E MC   0.244  0.060  0.039  0.049  0.034  0.058  0.397  0.059  0.061  0.153
 644 A E MC   0.165  0.054  0.044  0.058  0.033  0.053  0.399  0.130  0.065  0.235
 645 Y E MC   0.209  0.115  0.058  0.052  0.029  0.063  0.329  0.090  0.056  0.120
 646 R E TR   0.158  0.088  0.050  0.073  0.055  0.065  0.128  0.338  0.045  0.180
 647 F E TR   0.192  0.187  0.068  0.067  0.032  0.052  0.048  0.317  0.037  0.125
 648 Q E TR   0.193  0.217  0.089  0.068  0.031  0.040  0.030  0.300  0.033  0.083
 649 N C TR   0.178  0.320  0.114  0.070  0.039  0.049  0.033  0.171  0.025  0.143
 650 P C TR   0.147  0.287  0.087  0.072  0.058  0.057  0.039  0.230  0.023  0.057
 651 N E TR   0.095  0.238  0.057  0.074  0.054  0.074  0.041  0.332  0.035  0.093
 652 L E TR   0.128  0.122  0.043  0.079  0.063  0.083  0.096  0.347  0.039  0.219
 653 E E TR   0.067  0.082  0.039  0.086  0.077  0.096  0.175  0.321  0.057  0.146
 654 I E MC   0.050  0.071  0.026  0.075  0.063  0.090  0.369  0.201  0.056  0.168
 655 G E MC   0.035  0.078  0.034  0.075  0.061  0.098  0.497  0.067  0.056  0.399
 656 W E MC   0.042  0.037  0.034  0.068  0.068  0.083  0.513  0.099  0.057  0.414
 657 R E MC   0.033  0.027  0.031  0.076  0.075  0.103  0.510  0.084  0.061  0.407
 658 G E MC   0.053  0.026  0.029  0.063  0.080  0.127  0.484  0.075  0.065  0.357
 659 R E MC   0.042  0.023  0.026  0.065  0.082  0.133  0.508  0.060  0.060  0.375
 660 Y E MC   0.025  0.025  0.022  0.056  0.075  0.158  0.448  0.106  0.085  0.290
 661 V E MC   0.021  0.030  0.023  0.063  0.069  0.130  0.398  0.195  0.070  0.202
 662 Q E MC   0.039  0.061  0.035  0.068  0.076  0.180  0.260  0.235  0.046  0.025
 663 K E TR   0.057  0.112  0.053  0.058  0.054  0.119  0.121  0.388  0.037  0.267
 664 A E TR   0.070  0.108  0.087  0.060  0.050  0.092  0.104  0.381  0.049  0.273
 665 V E TR   0.093  0.149  0.114  0.064  0.037  0.041  0.048  0.401  0.054  0.252
 666 G E TR   0.086  0.173  0.129  0.063  0.028  0.038  0.035  0.380  0.068  0.207
 667 S E TR   0.062  0.167  0.119  0.065  0.028  0.032  0.032  0.417  0.078  0.250
 668 I E TR   0.073  0.153  0.075  0.047  0.050  0.045  0.035  0.402  0.119  0.250
 669 L E TR   0.085  0.147  0.079  0.057  0.052  0.061  0.029  0.334  0.156  0.179
 670 V E TR   0.142  0.135  0.087  0.050  0.039  0.040  0.046  0.269  0.191  0.078
 671 A E TR   0.171  0.140  0.110  0.058  0.036  0.046  0.075  0.184  0.179  0.005
 672 G E SO   0.154  0.121  0.138  0.055  0.035  0.046  0.129  0.146  0.175  0.021
 673 Q C MC   0.152  0.133  0.151  0.059  0.057  0.057  0.119  0.138  0.133  0.001
 674 K C SO   0.151  0.153  0.174  0.057  0.043  0.048  0.105  0.125  0.144  0.021
 675 D C MC   0.223  0.136  0.171  0.050  0.043  0.044  0.063  0.128  0.142  0.052
 676 R C MC   0.235  0.115  0.170  0.052  0.045  0.038  0.051  0.177  0.118  0.058
 677 N C SO   0.179  0.097  0.236  0.053  0.024  0.052  0.045  0.198  0.116  0.039
 678 G C SO   0.185  0.121  0.259  0.062  0.024  0.054  0.083  0.106  0.105  0.073
 679 K C MC   0.239  0.131  0.204  0.060  0.031  0.043  0.067  0.125  0.100  0.035
 680 L C MC   0.236  0.174  0.177  0.051  0.031  0.041  0.077  0.111  0.102  0.059
 681 E C MC   0.175  0.166  0.155  0.056  0.040  0.039  0.099  0.115  0.155  0.009
 682 N E TR   0.171  0.113  0.150  0.064  0.038  0.037  0.095  0.173  0.160  0.002
 683 V E TR   0.109  0.126  0.106  0.051  0.035  0.041  0.133  0.263  0.135  0.128
 684 V E MC   0.158  0.136  0.105  0.047  0.026  0.036  0.197  0.176  0.119  0.021
 685 R E TR   0.163  0.111  0.119  0.058  0.034  0.038  0.070  0.325  0.081  0.163
 686 K E TR   0.090  0.211  0.091  0.061  0.038  0.036  0.088  0.328  0.057  0.117
 687 G E TR   0.124  0.232  0.103  0.069  0.048  0.031  0.101  0.236  0.056  0.004
 688 F E TR   0.150  0.108  0.065  0.065  0.044  0.035  0.150  0.309  0.074  0.159
 689 G E TR   0.040  0.051  0.043  0.076  0.033  0.028  0.189  0.422  0.118  0.233
 690 V E MC   0.049  0.021  0.034  0.066  0.037  0.047  0.343  0.289  0.114  0.054
 691 N E MC   0.072  0.025  0.027  0.060  0.039  0.041  0.469  0.137  0.129  0.333
 692 D E MC   0.125  0.036  0.035  0.043  0.047  0.057  0.473  0.072  0.111  0.348
 693 V E MC   0.163  0.032  0.027  0.055  0.037  0.054  0.479  0.049  0.104  0.316
 694 F E MC   0.126  0.035  0.030  0.053  0.045  0.059  0.489  0.042  0.121  0.363
 695 A E MC   0.103  0.060  0.036  0.067  0.050  0.064  0.489  0.043  0.089  0.386
 696 N E MC   0.196  0.078  0.055  0.041  0.031  0.049  0.434  0.050  0.066  0.237
 697 W E MC   0.177  0.057  0.076  0.040  0.025  0.044  0.382  0.128  0.071  0.205
 698 K E TR   0.158  0.092  0.111  0.065  0.032  0.047  0.160  0.269  0.066  0.109
 699 P E TR   0.178  0.097  0.095  0.072  0.050  0.097  0.088  0.269  0.054  0.092
 700 L E TR   0.124  0.153  0.116  0.092  0.055  0.066  0.107  0.249  0.038  0.096
 701 G C TR   0.069  0.307  0.155  0.084  0.072  0.067  0.075  0.118  0.053  0.152
 702 K E TR   0.043  0.231  0.146  0.076  0.059  0.054  0.035  0.296  0.060  0.065
 703 D E TR   0.048  0.262  0.143  0.087  0.062  0.043  0.030  0.272  0.052  0.011
 704 T C TR   0.135  0.217  0.144  0.077  0.053  0.062  0.055  0.206  0.051  0.012
 705 L E TR   0.137  0.060  0.065  0.073  0.056  0.064  0.096  0.342  0.106  0.205
 706 N E TR   0.098  0.031  0.044  0.068  0.056  0.047  0.186  0.311  0.159  0.125
 707 V E MC   0.070  0.040  0.033  0.064  0.068  0.062  0.323  0.205  0.136  0.118
 708 N E MC   0.074  0.038  0.033  0.068  0.061  0.052  0.405  0.128  0.142  0.263
 709 L E MC   0.039  0.032  0.044  0.073  0.056  0.062  0.433  0.115  0.145  0.288
 710 S E MC   0.052  0.041  0.054  0.072  0.049  0.043  0.450  0.102  0.138  0.312
 711 V E MC   0.099  0.045  0.046  0.061  0.038  0.051  0.446  0.089  0.125  0.321
 712 N E MC   0.082  0.073  0.082  0.072  0.047  0.040  0.406  0.084  0.115  0.291
 713 N E MC   0.224  0.053  0.088  0.061  0.032  0.039  0.242  0.164  0.096  0.018
 714 V E TR   0.194  0.039  0.058  0.053  0.030  0.042  0.243  0.267  0.073  0.024
 715 F E TR   0.186  0.121  0.097  0.059  0.038  0.043  0.169  0.216  0.072  0.030
 716 N E TR   0.089  0.185  0.106  0.067  0.032  0.045  0.133  0.284  0.059  0.099
 717 T E TR   0.123  0.145  0.069  0.062  0.053  0.071  0.106  0.310  0.061  0.165
 718 F E TR   0.189  0.143  0.089  0.054  0.034  0.059  0.118  0.228  0.086  0.039
 719 Y E TR   0.138  0.123  0.064  0.060  0.040  0.047  0.071  0.376  0.081  0.239
 720 Y E TR   0.101  0.122  0.082  0.066  0.049  0.036  0.056  0.371  0.116  0.249
 721 P E TR   0.098  0.174  0.080  0.071  0.071  0.046  0.091  0.290  0.079  0.116
 722 H E TR   0.193  0.113  0.087  0.058  0.077  0.078  0.096  0.241  0.057  0.048
 723 S E TR   0.179  0.125  0.122  0.070  0.053  0.066  0.136  0.186  0.062  0.007
 724 Q E MC   0.177  0.138  0.130  0.058  0.045  0.052  0.214  0.135  0.052  0.037
 725 R C MC   0.236  0.076  0.116  0.059  0.036  0.069  0.197  0.160  0.051  0.039
 726 W E MC   0.158  0.179  0.124  0.059  0.049  0.060  0.212  0.092  0.067  0.033
 727 T C MC   0.281  0.128  0.165  0.049  0.035  0.036  0.159  0.093  0.054  0.116
 728 N C MC   0.326  0.094  0.181  0.043  0.023  0.058  0.084  0.137  0.053  0.145
 729 T E TR   0.178  0.160  0.180  0.042  0.030  0.043  0.089  0.211  0.066  0.031
 730 L C MC   0.269  0.137  0.150  0.056  0.027  0.049  0.094  0.169  0.050  0.100
 731 P C MC   0.367  0.121  0.107  0.052  0.025  0.055  0.072  0.167  0.034  0.200
 732 G E TR   0.146  0.212  0.097  0.066  0.057  0.054  0.056  0.280  0.032  0.069
 733 V C TR   0.182  0.257  0.103  0.058  0.053  0.036  0.042  0.240  0.029  0.018
 734 G E TR   0.201  0.188  0.115  0.058  0.040  0.037  0.050  0.281  0.030  0.081
 735 R E TR   0.172  0.118  0.065  0.065  0.044  0.051  0.187  0.254  0.043  0.067
 736 D E TR   0.074  0.113  0.057  0.062  0.053  0.062  0.221  0.295  0.063  0.074
 737 V E MC   0.074  0.045  0.027  0.050  0.090  0.058  0.368  0.220  0.068  0.148
 738 R E MC   0.037  0.046  0.025  0.048  0.094  0.081  0.406  0.179  0.083  0.227
 739 L E MC   0.087  0.041  0.026  0.062  0.096  0.067  0.480  0.061  0.081  0.385
 740 G E MC   0.066  0.051  0.034  0.060  0.078  0.066  0.443  0.128  0.074  0.316
 741 V E MC   0.046  0.083  0.034  0.053  0.082  0.081  0.493  0.062  0.065  0.410
 742 N E MC   0.072  0.049  0.035  0.048  0.068  0.092  0.480  0.092  0.067  0.388
 743 Y E MC   0.048  0.039  0.029  0.054  0.065  0.096  0.339  0.256  0.074  0.083
 744 K E TR   0.048  0.053  0.054  0.066  0.076  0.079  0.187  0.347  0.091  0.160
 745 F E TR   0.228  0.062  0.076  0.069  0.065  0.076  0.074  0.280  0.069  0.052
```
