## Supplementary material for "A multi-task deep-learning system for predicting membrane associations and secondary structures of proteins": Code and Raw Data: 4b7oA.jufo9d_ss

```
   1 M C   0.530  0.139  0.331
   2 H C   0.528  0.160  0.312
   3 H C   0.513  0.156  0.332
   4 H C   0.546  0.159  0.295
   5 H C   0.542  0.194  0.264
   6 H C   0.443  0.250  0.307
   7 H C   0.411  0.255  0.334
   8 S C   0.499  0.198  0.303
   9 S C   0.528  0.169  0.303
  10 G C   0.592  0.128  0.280
  11 L C   0.530  0.160  0.310
  12 V C   0.517  0.162  0.322
  13 P C   0.480  0.221  0.299
  14 R C   0.471  0.240  0.288
  15 G C   0.372  0.287  0.341
  16 S E   0.253  0.369  0.377
  17 G E   0.259  0.355  0.385
  18 M H   0.263  0.371  0.365
  19 K H   0.258  0.385  0.357
  20 E H   0.387  0.394  0.219
  21 T H   0.381  0.408  0.211
  22 A C   0.441  0.375  0.184
  23 A C   0.467  0.344  0.189
  24 A H   0.405  0.413  0.182
  25 K H   0.305  0.418  0.277
  26 F H   0.329  0.438  0.234
  27 E H   0.351  0.374  0.275
  28 R C   0.377  0.343  0.280
  29 Q C   0.511  0.270  0.219
  30 H C   0.538  0.260  0.203
  31 M C   0.601  0.209  0.189
  32 D C   0.629  0.172  0.200
  33 S C   0.656  0.166  0.178
  34 P C   0.555  0.239  0.206
  35 D C   0.538  0.233  0.229
  36 L C   0.537  0.258  0.205
  37 G C   0.564  0.234  0.202
  38 T C   0.593  0.230  0.177
  39 D C   0.569  0.228  0.203
  40 D C   0.601  0.247  0.152
  41 D C   0.556  0.285  0.160
  42 D C   0.566  0.281  0.152
  43 K C   0.495  0.308  0.197
  44 M C   0.532  0.247  0.221
  45 A C   0.565  0.239  0.196
  46 E C   0.489  0.245  0.267
  47 N C   0.536  0.222  0.242
  48 N C   0.612  0.175  0.213
  49 A C   0.599  0.155  0.246
  50 K E   0.377  0.157  0.466
  51 V E   0.347  0.132  0.521
  52 V E   0.263  0.150  0.587
  53 L E   0.334  0.110  0.556
  54 D E   0.370  0.119  0.511
  55 T E   0.292  0.121  0.587
  56 V E   0.213  0.116  0.671
  57 T E   0.132  0.107  0.760
  58 V E   0.194  0.108  0.698
  59 K E   0.257  0.122  0.621
  60 G E   0.328  0.145  0.527
  61 D C   0.538  0.149  0.313
  62 R C   0.489  0.174  0.337
  63 Q C   0.501  0.187  0.312
  64 G C   0.533  0.150  0.317
  65 S C   0.627  0.136  0.237
  66 K C   0.537  0.162  0.300
  67 I C   0.576  0.177  0.248
  68 R C   0.470  0.178  0.352
  69 T E   0.249  0.172  0.579
  70 N E   0.218  0.142  0.640
  71 I E   0.202  0.179  0.618
  72 V E   0.194  0.185  0.621
  73 T E   0.228  0.224  0.548
  74 L E   0.272  0.309  0.419
  75 Q E   0.320  0.310  0.369
  76 Q C   0.374  0.298  0.328
  77 K E   0.310  0.344  0.347
  78 D C   0.408  0.342  0.250
  79 E C   0.388  0.355  0.258
  80 S C   0.434  0.262  0.303
  81 T E   0.372  0.217  0.411
  82 A C   0.454  0.208  0.338
  83 T C   0.507  0.192  0.301
  84 D C   0.488  0.220  0.292
  85 M C   0.395  0.298  0.307
  86 R E   0.252  0.351  0.396
  87 E E   0.335  0.291  0.374
  88 L E   0.292  0.275  0.433
  89 L E   0.302  0.196  0.502
  90 K E   0.410  0.149  0.441
  91 E C   0.498  0.128  0.375
  92 E C   0.568  0.108  0.324
  93 P C   0.555  0.115  0.329
  94 S C   0.557  0.105  0.338
  95 I E   0.396  0.105  0.499
  96 D E   0.299  0.115  0.586
  97 F E   0.398  0.109  0.493
  98 G C   0.540  0.100  0.360
  99 G C   0.672  0.105  0.223
 100 G C   0.691  0.103  0.206
 101 N C   0.690  0.112  0.199
 102 G C   0.702  0.109  0.190
 103 T C   0.636  0.131  0.233
 104 S C   0.516  0.143  0.341
 105 Q C   0.478  0.142  0.380
 106 F E   0.398  0.138  0.465
 107 L E   0.251  0.143  0.605
 108 T E   0.180  0.143  0.677
 109 L E   0.179  0.137  0.684
 110 R E   0.256  0.125  0.619
 111 G E   0.441  0.117  0.441
 112 M E   0.424  0.139  0.437
 113 G C   0.534  0.153  0.313
 114 Q C   0.554  0.175  0.271
 115 N C   0.493  0.190  0.317
 116 S C   0.457  0.168  0.375
 117 V E   0.346  0.131  0.523
 118 D E   0.220  0.141  0.639
 119 I E   0.124  0.115  0.761
 120 K E   0.124  0.141  0.734
 121 V E   0.167  0.143  0.690
 122 D C   0.508  0.119  0.374
 123 N C   0.596  0.113  0.291
 124 A C   0.442  0.161  0.397
 125 Y E   0.387  0.179  0.434
 126 S C   0.517  0.168  0.315
 127 D C   0.539  0.172  0.289
 128 S C   0.614  0.187  0.200
 129 Q C   0.441  0.262  0.297
 130 I C   0.430  0.285  0.285
 131 L C   0.435  0.251  0.314
 132 Y C   0.480  0.175  0.345
 133 H E   0.406  0.175  0.419
 134 Q E   0.395  0.149  0.456
 135 G C   0.483  0.138  0.379
 136 R C   0.475  0.142  0.383
 137 F E   0.323  0.129  0.548
 138 I E   0.334  0.121  0.545
 139 V E   0.306  0.115  0.578
 140 D C   0.473  0.185  0.341
 141 P E   0.352  0.289  0.359
 142 A E   0.348  0.255  0.397
 143 L E   0.254  0.218  0.527
 144 V E   0.222  0.199  0.579
 145 K E   0.244  0.185  0.571
 146 V E   0.175  0.189  0.635
 147 V E   0.127  0.155  0.718
 148 S E   0.154  0.148  0.699
 149 V E   0.124  0.135  0.742
 150 Q E   0.167  0.148  0.685
 151 K E   0.319  0.149  0.532
 152 G C   0.605  0.135  0.260
 153 A C   0.643  0.167  0.190
 154 G C   0.675  0.132  0.193
 155 S C   0.591  0.176  0.233
 156 A C   0.498  0.201  0.301
 157 S C   0.517  0.180  0.302
 158 A C   0.538  0.166  0.296
 159 G C   0.609  0.161  0.231
 160 I C   0.606  0.169  0.225
 161 G C   0.627  0.166  0.207
 162 A C   0.608  0.146  0.246
 163 T C   0.460  0.168  0.372
 164 N C   0.454  0.135  0.412
 165 G E   0.413  0.146  0.441
 166 A E   0.187  0.206  0.607
 167 I E   0.130  0.208  0.662
 168 I E   0.091  0.192  0.716
 169 A E   0.123  0.184  0.693
 170 K E   0.129  0.128  0.743
 171 T E   0.243  0.153  0.604
 172 V E   0.391  0.183  0.426
 173 D C   0.608  0.147  0.245
 174 A C   0.393  0.265  0.342
 175 Q E   0.334  0.288  0.378
 176 D E   0.359  0.212  0.429
 177 L E   0.375  0.201  0.424
 178 L E   0.312  0.154  0.534
 179 K E   0.370  0.200  0.430
 180 G C   0.550  0.202  0.248
 181 L C   0.597  0.203  0.200
 182 D C   0.449  0.182  0.368
 183 K C   0.443  0.215  0.342
 184 N C   0.416  0.196  0.388
 185 W E   0.345  0.206  0.449
 186 G E   0.181  0.174  0.645
 187 V E   0.170  0.174  0.656
 188 R E   0.137  0.157  0.706
 189 L E   0.118  0.154  0.728
 190 N E   0.162  0.132  0.706
 191 S E   0.209  0.127  0.664
 192 G E   0.295  0.121  0.585
 193 F E   0.298  0.132  0.570
 194 A E   0.217  0.146  0.636
 195 S E   0.285  0.185  0.531
 196 N E   0.273  0.195  0.533
 197 E E   0.327  0.194  0.480
 198 G E   0.199  0.209  0.592
 199 V E   0.192  0.178  0.629
 200 S E   0.167  0.158  0.675
 201 Y E   0.123  0.179  0.697
 202 G E   0.156  0.149  0.695
 203 A E   0.148  0.174  0.678
 204 S E   0.097  0.205  0.698
 205 V E   0.082  0.201  0.717
 206 F E   0.105  0.209  0.686
 207 G E   0.132  0.151  0.717
 208 K E   0.182  0.162  0.655
 209 E E   0.302  0.183  0.515
 210 G C   0.441  0.153  0.406
 211 N E   0.377  0.158  0.465
 212 F E   0.202  0.175  0.623
 213 D E   0.129  0.162  0.709
 214 G E   0.118  0.204  0.678
 215 L E   0.094  0.193  0.712
 216 F E   0.105  0.214  0.681
 217 S E   0.107  0.192  0.701
 218 Y E   0.124  0.177  0.699
 219 N E   0.196  0.113  0.691
 220 R E   0.167  0.149  0.684
 221 N E   0.191  0.164  0.644
 222 D E   0.257  0.151  0.592
 223 E E   0.184  0.193  0.623
 224 K E   0.284  0.165  0.551
 225 E E   0.247  0.169  0.585
 226 Y E   0.236  0.158  0.606
 227 E E   0.335  0.124  0.541
 228 A C   0.478  0.125  0.398
 229 G C   0.486  0.151  0.363
 230 K C   0.465  0.122  0.413
 231 G C   0.467  0.112  0.422
 232 F E   0.354  0.124  0.521
 233 R E   0.380  0.110  0.510
 234 N E   0.387  0.125  0.488
 235 F E   0.404  0.126  0.470
 236 N C   0.466  0.147  0.387
 237 G E   0.423  0.142  0.435
 238 G C   0.459  0.140  0.400
 239 K E   0.413  0.128  0.459
 240 T E   0.342  0.120  0.538
 241 V E   0.319  0.119  0.562
 242 P C   0.476  0.137  0.388
 243 Y C   0.474  0.143  0.383
 244 S C   0.422  0.186  0.392
 245 A E   0.364  0.238  0.398
 246 L E   0.216  0.269  0.515
 247 D E   0.167  0.243  0.590
 248 K E   0.161  0.229  0.609
 249 R E   0.146  0.270  0.584
 250 S E   0.134  0.222  0.644
 251 Y E   0.116  0.240  0.644
 252 L E   0.189  0.186  0.625
 253 A E   0.151  0.177  0.672
 254 K E   0.180  0.146  0.674
 255 I E   0.160  0.149  0.691
 256 G E   0.229  0.128  0.643
 257 T E   0.253  0.109  0.638
 258 T E   0.259  0.109  0.632
 259 F E   0.371  0.141  0.488
 260 G C   0.462  0.143  0.396
 261 D C   0.553  0.185  0.262
 262 G C   0.470  0.213  0.317
 263 D C   0.430  0.236  0.334
 264 H E   0.252  0.184  0.565
 265 R E   0.121  0.170  0.709
 266 I E   0.120  0.148  0.733
 267 V E   0.096  0.166  0.738
 268 L E   0.122  0.151  0.727
 269 S E   0.123  0.143  0.735
 270 H E   0.126  0.188  0.686
 271 M E   0.189  0.165  0.647
 272 E E   0.219  0.207  0.574
 273 D E   0.163  0.177  0.660
 274 Q E   0.203  0.217  0.580
 275 H E   0.249  0.190  0.561
 276 R E   0.299  0.170  0.531
 277 G E   0.332  0.159  0.508
 278 I E   0.291  0.156  0.552
 279 R E   0.247  0.180  0.574
 280 T E   0.304  0.173  0.523
 281 V E   0.297  0.237  0.465
 282 R E   0.356  0.207  0.437
 283 E C   0.507  0.172  0.321
 284 E C   0.523  0.147  0.330
 285 F C   0.534  0.114  0.352
 286 T C   0.455  0.117  0.429
 287 V C   0.501  0.107  0.392
 288 G C   0.601  0.124  0.274
 289 D C   0.545  0.106  0.349
 290 A C   0.530  0.130  0.340
 291 S C   0.491  0.152  0.357
 292 S C   0.544  0.142  0.314
 293 R C   0.479  0.144  0.377
 294 T C   0.545  0.132  0.323
 295 N C   0.543  0.119  0.337
 296 I C   0.448  0.149  0.403
 297 T E   0.381  0.168  0.451
 298 R C   0.448  0.131  0.421
 299 Q C   0.531  0.100  0.369
 300 A C   0.563  0.131  0.306
 301 P C   0.522  0.121  0.358
 302 P E   0.386  0.177  0.437
 303 Y E   0.362  0.180  0.458
 304 R E   0.352  0.163  0.485
 305 E E   0.221  0.165  0.614
 306 T E   0.207  0.152  0.641
 307 T E   0.174  0.156  0.670
 308 Q E   0.182  0.147  0.670
 309 S E   0.165  0.132  0.703
 310 N E   0.207  0.153  0.640
 311 T E   0.169  0.157  0.674
 312 N E   0.138  0.155  0.707
 313 L E   0.154  0.161  0.684
 314 A E   0.196  0.147  0.657
 315 Y E   0.279  0.119  0.602
 316 T E   0.268  0.143  0.589
 317 G E   0.371  0.162  0.467
 318 K C   0.434  0.154  0.412
 319 D C   0.548  0.202  0.250
 320 L C   0.642  0.194  0.164
 321 G C   0.559  0.200  0.241
 322 F C   0.436  0.216  0.348
 323 V E   0.221  0.267  0.512
 324 E E   0.211  0.269  0.520
 325 K E   0.177  0.308  0.515
 326 L E   0.157  0.242  0.600
 327 D E   0.140  0.285  0.575
 328 A E   0.138  0.246  0.616
 329 N E   0.150  0.240  0.610
 330 A E   0.168  0.218  0.614
 331 Y E   0.178  0.227  0.595
 332 V E   0.177  0.228  0.595
 333 L E   0.166  0.230  0.604
 334 E E   0.232  0.222  0.546
 335 K E   0.169  0.231  0.601
 336 K E   0.214  0.193  0.593
 337 R E   0.201  0.222  0.577
 338 Y E   0.208  0.170  0.622
 339 S E   0.301  0.143  0.556
 340 A E   0.319  0.131  0.551
 341 D E   0.341  0.144  0.515
 342 D E   0.327  0.149  0.524
 343 K C   0.479  0.141  0.380
 344 D C   0.521  0.141  0.338
 345 N C   0.556  0.106  0.338
 346 G C   0.471  0.111  0.418
 347 Y C   0.552  0.093  0.355
 348 A C   0.527  0.099  0.374
 349 G C   0.581  0.084  0.335
 350 N C   0.533  0.110  0.357
 351 V C   0.465  0.092  0.443
 352 V C   0.478  0.093  0.429
 353 G C   0.560  0.098  0.342
 354 P C   0.485  0.138  0.377
 355 N E   0.406  0.166  0.428
 356 H E   0.268  0.160  0.572
 357 T E   0.259  0.160  0.582
 358 R E   0.159  0.170  0.671
 359 I E   0.142  0.144  0.714
 360 T E   0.167  0.143  0.690
 361 T E   0.116  0.154  0.730
 362 R E   0.139  0.140  0.721
 363 G E   0.209  0.140  0.651
 364 M E   0.233  0.155  0.612
 365 N E   0.237  0.149  0.614
 366 F E   0.175  0.172  0.654
 367 N E   0.248  0.171  0.581
 368 F E   0.315  0.181  0.504
 369 D E   0.259  0.156  0.585
 370 S E   0.286  0.151  0.564
 371 R E   0.221  0.181  0.598
 372 L E   0.270  0.201  0.529
 373 A E   0.363  0.215  0.422
 374 E E   0.365  0.249  0.386
 375 Q E   0.264  0.211  0.525
 376 T E   0.194  0.167  0.639
 377 L E   0.141  0.157  0.702
 378 L E   0.140  0.153  0.707
 379 K E   0.119  0.139  0.742
 380 Y E   0.191  0.135  0.674
 381 G E   0.221  0.126  0.653
 382 I E   0.171  0.135  0.694
 383 N E   0.195  0.143  0.662
 384 Y E   0.171  0.178  0.651
 385 R E   0.139  0.189  0.672
 386 H E   0.184  0.197  0.620
 387 Q E   0.212  0.165  0.623
 388 E E   0.280  0.138  0.582
 389 I E   0.237  0.133  0.630
 390 K E   0.299  0.140  0.561
 391 P E   0.321  0.170  0.509
 392 Q E   0.374  0.201  0.425
 393 A E   0.390  0.158  0.453
 394 F E   0.376  0.135  0.489
 395 L E   0.333  0.158  0.509
 396 N E   0.289  0.152  0.559
 397 G E   0.382  0.143  0.475
 398 E E   0.344  0.135  0.521
 399 F E   0.357  0.116  0.528
 400 E E   0.307  0.127  0.566
 401 I E   0.329  0.147  0.525
 402 S E   0.376  0.126  0.498
 403 G C   0.481  0.129  0.390
 404 K E   0.405  0.153  0.442
 405 K E   0.349  0.133  0.518
 406 K E   0.357  0.130  0.514
 407 D C   0.491  0.123  0.386
 408 P C   0.492  0.141  0.367
 409 K C   0.467  0.147  0.386
 410 D C   0.524  0.138  0.339
 411 P C   0.487  0.143  0.370
 412 K C   0.460  0.162  0.379
 413 K E   0.386  0.148  0.465
 414 E E   0.397  0.165  0.438
 415 I E   0.405  0.161  0.434
 416 D E   0.416  0.154  0.430
 417 K E   0.404  0.163  0.433
 418 T E   0.385  0.163  0.452
 419 D E   0.396  0.171  0.433
 420 E C   0.431  0.173  0.396
 421 E E   0.385  0.162  0.453
 422 K E   0.405  0.138  0.457
 423 A C   0.441  0.124  0.434
 424 K C   0.449  0.112  0.439
 425 D E   0.422  0.120  0.457
 426 K C   0.434  0.133  0.433
 427 K E   0.377  0.119  0.504
 428 D C   0.553  0.112  0.334
 429 M C   0.552  0.119  0.329
 430 D C   0.506  0.104  0.390
 431 L E   0.401  0.118  0.481
 432 V C   0.494  0.100  0.406
 433 H C   0.509  0.099  0.392
 434 S C   0.496  0.102  0.402
 435 Y C   0.440  0.120  0.440
 436 K C   0.448  0.110  0.442
 437 L C   0.498  0.107  0.395
 438 S C   0.562  0.122  0.316
 439 N C   0.572  0.139  0.289
 440 P C   0.451  0.165  0.384
 441 T E   0.338  0.180  0.482
 442 K E   0.201  0.183  0.615
 443 T E   0.165  0.168  0.667
 444 D E   0.127  0.188  0.685
 445 T E   0.149  0.153  0.698
 446 G E   0.217  0.161  0.622
 447 A E   0.136  0.211  0.654
 448 Y E   0.119  0.236  0.645
 449 I E   0.096  0.297  0.607
 450 E E   0.099  0.291  0.610
 451 A E   0.177  0.221  0.602
 452 I E   0.164  0.284  0.552
 453 H E   0.149  0.214  0.637
 454 E E   0.194  0.243  0.563
 455 L E   0.287  0.201  0.512
 456 D C   0.428  0.196  0.377
 457 G C   0.507  0.201  0.292
 458 F E   0.203  0.170  0.627
 459 T E   0.139  0.132  0.729
 460 L E   0.213  0.121  0.666
 461 T E   0.266  0.106  0.628
 462 G E   0.339  0.096  0.565
 463 G E   0.326  0.106  0.568
 464 L E   0.175  0.115  0.710
 465 R E   0.219  0.118  0.663
 466 Y E   0.173  0.123  0.704
 467 D E   0.199  0.136  0.665
 468 R E   0.127  0.170  0.702
 469 F E   0.158  0.133  0.709
 470 K E   0.246  0.122  0.632
 471 V E   0.294  0.096  0.610
 472 K E   0.381  0.111  0.508
 473 T C   0.466  0.146  0.389
 474 H C   0.570  0.138  0.292
 475 D C   0.632  0.131  0.236
 476 G C   0.540  0.142  0.318
 477 K E   0.415  0.140  0.445
 478 T E   0.269  0.165  0.566
 479 V E   0.253  0.120  0.627
 480 S E   0.298  0.124  0.578
 481 S E   0.290  0.138  0.572
 482 S E   0.329  0.115  0.556
 483 N E   0.391  0.124  0.485
 484 L E   0.309  0.113  0.578
 485 N E   0.396  0.106  0.498
 486 P E   0.310  0.152  0.538
 487 S E   0.228  0.164  0.608
 488 F E   0.197  0.159  0.644
 489 G E   0.197  0.158  0.645
 490 V E   0.174  0.167  0.659
 491 I E   0.162  0.146  0.692
 492 W E   0.185  0.116  0.698
 493 Q E   0.281  0.123  0.597
 494 P E   0.412  0.168  0.421
 495 H E   0.400  0.169  0.431
 496 E C   0.461  0.228  0.311
 497 H C   0.475  0.285  0.240
 498 W E   0.333  0.228  0.439
 499 S E   0.322  0.230  0.448
 500 F E   0.365  0.227  0.408
 501 S E   0.280  0.192  0.528
 502 S E   0.338  0.183  0.479
 503 S E   0.354  0.157  0.489
 504 H E   0.318  0.186  0.497
 505 N E   0.295  0.190  0.515
 506 Y E   0.346  0.195  0.459
 507 A E   0.310  0.158  0.532
 508 S E   0.418  0.119  0.464
 509 R E   0.389  0.103  0.508
 510 S C   0.564  0.105  0.331
 511 P C   0.601  0.127  0.272
 512 R C   0.569  0.152  0.279
 513 L C   0.472  0.216  0.312
 514 Y C   0.397  0.242  0.361
 515 D E   0.340  0.256  0.405
 516 A E   0.213  0.297  0.490
 517 L E   0.255  0.168  0.577
 518 Q E   0.290  0.190  0.520
 519 T C   0.452  0.150  0.398
 520 H C   0.524  0.176  0.300
 521 G C   0.624  0.133  0.243
 522 K C   0.622  0.147  0.231
 523 R C   0.543  0.141  0.317
 524 G C   0.550  0.126  0.324
 525 I E   0.367  0.136  0.498
 526 I E   0.254  0.133  0.613
 527 S E   0.343  0.119  0.538
 528 I C   0.518  0.141  0.341
 529 A C   0.674  0.118  0.209
 530 D C   0.678  0.130  0.192
 531 G C   0.724  0.119  0.157
 532 T C   0.533  0.144  0.323
 533 K E   0.312  0.149  0.538
 534 A E   0.288  0.244  0.469
 535 E E   0.272  0.219  0.509
 536 R E   0.185  0.213  0.602
 537 A E   0.168  0.187  0.645
 538 R E   0.259  0.183  0.558
 539 N E   0.185  0.176  0.639
 540 T E   0.150  0.169  0.681
 541 E E   0.109  0.200  0.691
 542 I E   0.121  0.159  0.720
 543 G E   0.163  0.157  0.679
 544 F E   0.184  0.199  0.617
 545 N E   0.210  0.168  0.622
 546 Y E   0.241  0.191  0.568
 547 N E   0.309  0.220  0.471
 548 D C   0.450  0.216  0.334
 549 G E   0.400  0.193  0.407
 550 T E   0.320  0.232  0.449
 551 F E   0.150  0.196  0.654
 552 A E   0.105  0.206  0.689
 553 A E   0.152  0.171  0.677
 554 N E   0.183  0.160  0.658
 555 G E   0.149  0.145  0.706
 556 S E   0.145  0.168  0.686
 557 Y E   0.130  0.170  0.700
 558 F E   0.162  0.172  0.666
 559 W E   0.122  0.158  0.721
 560 Q E   0.145  0.170  0.685
 561 T E   0.230  0.169  0.601
 562 I E   0.167  0.198  0.634
 563 K E   0.183  0.192  0.625
 564 D E   0.294  0.161  0.546
 565 A E   0.253  0.183  0.564
 566 L E   0.346  0.118  0.536
 567 A E   0.345  0.124  0.531
 568 N C   0.480  0.121  0.400
 569 P E   0.368  0.166  0.466
 570 Q C   0.509  0.119  0.372
 571 N C   0.521  0.106  0.373
 572 R C   0.657  0.121  0.222
 573 H C   0.625  0.121  0.254
 574 V C   0.638  0.113  0.249
 575 S C   0.594  0.121  0.285
 576 A C   0.569  0.148  0.284
 577 A C   0.414  0.181  0.405
 578 V E   0.320  0.166  0.514
 579 R E   0.286  0.183  0.531
 580 E E   0.265  0.173  0.562
 581 A E   0.254  0.173  0.573
 582 V E   0.333  0.121  0.546
 583 N E   0.433  0.117  0.450
 584 A E   0.354  0.195  0.451
 585 G E   0.391  0.196  0.413
 586 Y E   0.233  0.201  0.565
 587 I E   0.160  0.164  0.676
 588 K E   0.159  0.166  0.674
 589 N E   0.163  0.159  0.678
 590 H E   0.163  0.158  0.679
 591 G E   0.173  0.163  0.664
 592 Y E   0.119  0.192  0.689
 593 E E   0.116  0.187  0.698
 594 L E   0.117  0.219  0.663
 595 G E   0.132  0.198  0.670
 596 A E   0.146  0.189  0.666
 597 S E   0.138  0.179  0.683
 598 Y E   0.141  0.166  0.693
 599 R E   0.184  0.199  0.617
 600 T E   0.281  0.204  0.514
 601 G C   0.480  0.173  0.347
 602 G C   0.528  0.203  0.269
 603 L E   0.311  0.223  0.467
 604 T E   0.137  0.248  0.615
 605 A E   0.159  0.203  0.637
 606 K E   0.133  0.205  0.662
 607 V E   0.175  0.159  0.666
 608 G E   0.230  0.145  0.625
 609 V E   0.160  0.152  0.689
 610 S E   0.141  0.129  0.731
 611 H E   0.155  0.104  0.741
 612 S E   0.158  0.105  0.737
 613 K E   0.304  0.113  0.583
 614 P E   0.228  0.144  0.629
 615 R E   0.249  0.173  0.579
 616 F E   0.310  0.147  0.543
 617 Y E   0.412  0.128  0.460
 618 D C   0.519  0.120  0.362
 619 T C   0.466  0.127  0.407
 620 H C   0.549  0.131  0.320
 621 P C   0.470  0.152  0.378
 622 K C   0.479  0.132  0.388
 623 K E   0.314  0.175  0.511
 624 L E   0.296  0.138  0.566
 625 L E   0.313  0.167  0.520
 626 S C   0.511  0.096  0.393
 627 A C   0.542  0.118  0.340
 628 N C   0.581  0.113  0.306
 629 P C   0.432  0.170  0.398
 630 E E   0.407  0.183  0.410
 631 F E   0.393  0.184  0.423
 632 G C   0.455  0.169  0.376
 633 A C   0.526  0.133  0.341
 634 Q C   0.439  0.164  0.397
 635 V E   0.356  0.181  0.464
 636 G C   0.437  0.211  0.352
 637 R C   0.446  0.201  0.353
 638 A E   0.277  0.197  0.526
 639 W E   0.205  0.221  0.574
 640 T E   0.134  0.242  0.625
 641 A E   0.140  0.218  0.642
 642 S E   0.236  0.163  0.601
 643 L E   0.343  0.141  0.516
 644 A E   0.262  0.143  0.595
 645 Y E   0.382  0.144  0.475
 646 R E   0.296  0.194  0.511
 647 F C   0.447  0.151  0.402
 648 Q C   0.499  0.139  0.362
 649 N C   0.612  0.158  0.230
 650 P C   0.521  0.187  0.292
 651 N E   0.390  0.202  0.407
 652 L E   0.292  0.226  0.482
 653 E E   0.188  0.259  0.553
 654 I E   0.146  0.228  0.626
 655 G E   0.147  0.234  0.620
 656 W E   0.113  0.218  0.669
 657 R E   0.091  0.254  0.655
 658 G E   0.107  0.270  0.623
 659 R E   0.092  0.280  0.628
 660 Y E   0.072  0.289  0.639
 661 V E   0.074  0.263  0.663
 662 Q E   0.135  0.324  0.542
 663 K E   0.223  0.231  0.546
 664 A E   0.264  0.202  0.534
 665 V E   0.356  0.141  0.503
 666 G E   0.388  0.129  0.483
 667 S E   0.349  0.125  0.526
 668 I E   0.301  0.142  0.556
 669 L E   0.311  0.170  0.519
 670 V E   0.365  0.129  0.506
 671 A E   0.421  0.140  0.439
 672 G E   0.413  0.137  0.450
 673 Q C   0.436  0.173  0.391
 674 K C   0.479  0.147  0.374
 675 D C   0.530  0.138  0.333
 676 R C   0.520  0.135  0.346
 677 N C   0.512  0.130  0.358
 678 G C   0.566  0.140  0.294
 679 K C   0.574  0.134  0.292
 680 L C   0.586  0.123  0.290
 681 E C   0.495  0.135  0.369
 682 N C   0.434  0.138  0.428
 683 V E   0.341  0.127  0.532
 684 V E   0.398  0.109  0.492
 685 R E   0.393  0.130  0.476
 686 K E   0.392  0.135  0.472
 687 G C   0.459  0.148  0.393
 688 F E   0.323  0.144  0.533
 689 G E   0.134  0.137  0.729
 690 V E   0.104  0.150  0.747
 691 N E   0.124  0.141  0.735
 692 D E   0.197  0.148  0.656
 693 V E   0.222  0.146  0.632
 694 F E   0.191  0.157  0.652
 695 A E   0.199  0.181  0.620
 696 N E   0.329  0.121  0.550
 697 W E   0.310  0.109  0.581
 698 K E   0.361  0.145  0.495
 699 P E   0.369  0.219  0.412
 700 L E   0.393  0.213  0.394
 701 G C   0.531  0.223  0.246
 702 K C   0.421  0.188  0.391
 703 D C   0.453  0.192  0.354
 704 T C   0.497  0.192  0.312
 705 L E   0.263  0.194  0.543
 706 N E   0.173  0.171  0.656
 707 V E   0.143  0.194  0.663
 708 N E   0.145  0.180  0.675
 709 L E   0.116  0.192  0.692
 710 S E   0.147  0.164  0.689
 711 V E   0.191  0.150  0.660
 712 N E   0.238  0.158  0.604
 713 N E   0.366  0.132  0.502
 714 V E   0.291  0.125  0.583
 715 F E   0.404  0.140  0.456
 716 N E   0.380  0.144  0.476
 717 T E   0.337  0.186  0.477
 718 F E   0.420  0.147  0.433
 719 Y E   0.325  0.147  0.528
 720 Y E   0.305  0.152  0.543
 721 P E   0.352  0.189  0.460
 722 H E   0.393  0.213  0.394
 723 S C   0.426  0.189  0.385
 724 Q C   0.445  0.155  0.400
 725 R C   0.428  0.164  0.408
 726 W C   0.460  0.168  0.372
 727 T C   0.574  0.119  0.307
 728 N C   0.602  0.124  0.274
 729 T C   0.518  0.115  0.367
 730 L C   0.556  0.132  0.312
 731 P C   0.594  0.133  0.273
 732 G C   0.454  0.177  0.369
 733 V C   0.542  0.147  0.311
 734 G C   0.504  0.135  0.362
 735 R E   0.356  0.160  0.485
 736 D E   0.244  0.177  0.579
 737 V E   0.146  0.197  0.656
 738 R E   0.109  0.224  0.668
 739 L E   0.154  0.224  0.622
 740 G E   0.151  0.204  0.645
 741 V E   0.163  0.216  0.620
 742 N E   0.155  0.207  0.638
 743 Y E   0.115  0.216  0.669
 744 K E   0.154  0.221  0.625
 745 F E   0.366  0.211  0.423
```
