## Supplementary material for "A multi-task deep-learning system for predicting membrane associations and secondary structures of proteins": Code and Raw Data: 4b7oA.jufo9d_tm

```
   1 M TR   0.371  0.397  0.233
   2 H TR   0.363  0.406  0.232
   3 H TR   0.348  0.420  0.232
   4 H TR   0.358  0.413  0.229
   5 H MC   0.428  0.389  0.183
   6 H TR   0.363  0.453  0.184
   7 H TR   0.347  0.453  0.200
   8 S TR   0.397  0.423  0.180
   9 S MC   0.446  0.391  0.163
  10 G MC   0.563  0.247  0.189
  11 L MC   0.623  0.206  0.171
  12 V MC   0.591  0.245  0.164
  13 P MC   0.627  0.195  0.178
  14 R MC   0.621  0.193  0.186
  15 G MC   0.580  0.223  0.197
  16 S MC   0.472  0.326  0.202
  17 G MC   0.511  0.275  0.213
  18 M MC   0.486  0.273  0.242
  19 K MC   0.464  0.245  0.291
  20 E MC   0.501  0.221  0.278
  21 T MC   0.518  0.216  0.266
  22 A MC   0.534  0.181  0.285
  23 A MC   0.508  0.212  0.280
  24 A MC   0.440  0.221  0.339
  25 K MC   0.391  0.252  0.357
  26 F SO   0.383  0.229  0.388
  27 E MC   0.440  0.200  0.359
  28 R MC   0.427  0.245  0.328
  29 Q MC   0.519  0.205  0.276
  30 H MC   0.504  0.200  0.297
  31 M MC   0.529  0.195  0.275
  32 D MC   0.539  0.176  0.284
  33 S MC   0.517  0.168  0.314
  34 P MC   0.442  0.202  0.356
  35 D MC   0.469  0.202  0.329
  36 L MC   0.495  0.187  0.318
  37 G MC   0.441  0.226  0.333
  38 T MC   0.403  0.254  0.343
  39 D SO   0.324  0.288  0.388
  40 D SO   0.380  0.238  0.383
  41 D SO   0.313  0.250  0.438
  42 D SO   0.343  0.224  0.433
  43 K SO   0.280  0.290  0.430
  44 M SO   0.335  0.302  0.364
  45 A SO   0.316  0.329  0.356
  46 E SO   0.282  0.342  0.376
  47 N SO   0.317  0.284  0.399
  48 N SO   0.277  0.290  0.433
  49 A MC   0.373  0.263  0.364
  50 K TR   0.279  0.391  0.330
  51 V TR   0.324  0.353  0.323
  52 V SO   0.284  0.337  0.379
  53 L TR   0.307  0.347  0.346
  54 D SO   0.345  0.284  0.371
  55 T SO   0.391  0.207  0.402
  56 V SO   0.374  0.218  0.408
  57 T SO   0.330  0.234  0.437
  58 V SO   0.398  0.201  0.401
  59 K MC   0.406  0.274  0.319
  60 G MC   0.355  0.328  0.317
  61 D MC   0.395  0.289  0.315
  62 R MC   0.413  0.265  0.322
  63 Q SO   0.367  0.247  0.386
  64 G SO   0.321  0.326  0.353
  65 S SO   0.369  0.254  0.377
  66 K MC   0.370  0.324  0.305
  67 I MC   0.442  0.212  0.346
  68 R MC   0.397  0.253  0.349
  69 T SO   0.286  0.332  0.382
  70 N SO   0.308  0.339  0.354
  71 I SO   0.319  0.280  0.401
  72 V SO   0.316  0.226  0.457
  73 T TR   0.267  0.390  0.344
  74 L MC   0.377  0.283  0.341
  75 Q MC   0.354  0.299  0.348
  76 Q MC   0.362  0.298  0.340
  77 K SO   0.304  0.326  0.371
  78 D MC   0.387  0.247  0.367
  79 E SO   0.331  0.305  0.364
  80 S MC   0.371  0.317  0.312
  81 T TR   0.328  0.376  0.296
  82 A MC   0.403  0.344  0.252
  83 T MC   0.460  0.290  0.250
  84 D MC   0.417  0.289  0.294
  85 M MC   0.415  0.239  0.346
  86 R MC   0.394  0.226  0.381
  87 E MC   0.394  0.235  0.371
  88 L MC   0.449  0.208  0.343
  89 L MC   0.479  0.210  0.311
  90 K MC   0.474  0.224  0.302
  91 E MC   0.529  0.224  0.247
  92 E MC   0.550  0.214  0.236
  93 P MC   0.610  0.182  0.208
  94 S MC   0.539  0.221  0.241
  95 I MC   0.504  0.276  0.220
  96 D MC   0.375  0.363  0.262
  97 F MC   0.408  0.317  0.274
  98 G MC   0.408  0.362  0.230
  99 G TR   0.359  0.384  0.256
 100 G MC   0.388  0.286  0.326
 101 N MC   0.380  0.283  0.337
 102 G MC   0.491  0.189  0.320
 103 T MC   0.582  0.182  0.236
 104 S MC   0.462  0.294  0.244
 105 Q MC   0.523  0.262  0.215
 106 F MC   0.488  0.265  0.247
 107 L MC   0.413  0.250  0.337
 108 T MC   0.402  0.273  0.324
 109 L MC   0.425  0.221  0.354
 110 R MC   0.409  0.280  0.311
 111 G MC   0.509  0.249  0.242
 112 M MC   0.495  0.293  0.213
 113 G MC   0.442  0.303  0.255
 114 Q MC   0.475  0.243  0.282
 115 N MC   0.474  0.248  0.279
 116 S MC   0.509  0.260  0.231
 117 V MC   0.470  0.349  0.181
 118 D MC   0.404  0.342  0.253
 119 I MC   0.399  0.265  0.336
 120 K MC   0.439  0.246  0.315
 121 V MC   0.429  0.285  0.287
 122 D MC   0.539  0.267  0.194
 123 N MC   0.584  0.216  0.200
 124 A MC   0.524  0.270  0.207
 125 Y MC   0.418  0.350  0.232
 126 S MC   0.489  0.276  0.234
 127 D MC   0.420  0.351  0.229
 128 S MC   0.500  0.236  0.264
 129 Q MC   0.517  0.201  0.283
 130 I MC   0.522  0.217  0.261
 131 L MC   0.498  0.252  0.250
 132 Y MC   0.610  0.219  0.171
 133 H MC   0.456  0.320  0.223
 134 Q MC   0.416  0.390  0.194
 135 G MC   0.454  0.322  0.225
 136 R MC   0.513  0.254  0.233
 137 F TR   0.373  0.384  0.243
 138 I MC   0.437  0.367  0.196
 139 V TR   0.364  0.384  0.252
 140 D MC   0.436  0.335  0.228
 141 P MC   0.517  0.264  0.220
 142 A MC   0.549  0.240  0.211
 143 L MC   0.600  0.205  0.194
 144 V MC   0.618  0.198  0.184
 145 K MC   0.589  0.213  0.198
 146 V MC   0.531  0.223  0.246
 147 V MC   0.519  0.276  0.205
 148 S MC   0.544  0.242  0.214
 149 V MC   0.508  0.249  0.243
 150 Q MC   0.505  0.253  0.242
 151 K MC   0.531  0.278  0.191
 152 G MC   0.550  0.219  0.231
 153 A MC   0.568  0.248  0.184
 154 G MC   0.498  0.260  0.242
 155 S MC   0.485  0.323  0.192
 156 A MC   0.453  0.342  0.204
 157 S MC   0.472  0.342  0.186
 158 A MC   0.432  0.366  0.202
 159 G MC   0.523  0.245  0.232
 160 I MC   0.487  0.287  0.226
 161 G MC   0.507  0.235  0.257
 162 A MC   0.574  0.191  0.236
 163 T MC   0.572  0.208  0.220
 164 N MC   0.642  0.130  0.229
 165 G MC   0.687  0.117  0.196
 166 A MC   0.615  0.152  0.233
 167 I MC   0.533  0.178  0.290
 168 I MC   0.438  0.262  0.300
 169 A MC   0.496  0.199  0.305
 170 K MC   0.424  0.350  0.226
 171 T MC   0.415  0.375  0.210
 172 V MC   0.461  0.324  0.215
 173 D MC   0.489  0.287  0.224
 174 A TR   0.340  0.432  0.228
 175 Q TR   0.283  0.506  0.212
 176 D TR   0.366  0.442  0.192
 177 L MC   0.483  0.279  0.238
 178 L MC   0.428  0.354  0.218
 179 K MC   0.410  0.344  0.246
 180 G MC   0.446  0.331  0.224
 181 L TR   0.353  0.370  0.277
 182 D TR   0.291  0.413  0.296
 183 K TR   0.307  0.404  0.289
 184 N MC   0.374  0.351  0.275
 185 W MC   0.466  0.285  0.249
 186 G MC   0.529  0.257  0.214
 187 V MC   0.641  0.144  0.215
 188 R MC   0.610  0.164  0.226
 189 L MC   0.622  0.160  0.218
 190 N MC   0.662  0.153  0.185
 191 S MC   0.627  0.200  0.173
 192 G MC   0.620  0.214  0.166
 193 F MC   0.441  0.389  0.171
 194 A TR   0.254  0.597  0.149
 195 S TR   0.168  0.683  0.149
 196 N TR   0.143  0.705  0.152
 197 E TR   0.161  0.701  0.139
 198 G TR   0.179  0.678  0.142
 199 V TR   0.295  0.575  0.130
 200 S MC   0.439  0.436  0.125
 201 Y MC   0.540  0.326  0.134
 202 G MC   0.621  0.228  0.151
 203 A MC   0.688  0.149  0.163
 204 S MC   0.644  0.180  0.176
 205 V MC   0.589  0.245  0.165
 206 F MC   0.606  0.203  0.191
 207 G MC   0.442  0.417  0.141
 208 K TR   0.276  0.584  0.139
 209 E TR   0.178  0.657  0.166
 210 G TR   0.196  0.628  0.176
 211 N TR   0.214  0.623  0.163
 212 F TR   0.256  0.585  0.159
 213 D TR   0.364  0.493  0.142
 214 G MC   0.583  0.210  0.207
 215 L MC   0.635  0.146  0.219
 216 F MC   0.643  0.114  0.243
 217 S MC   0.657  0.133  0.211
 218 Y MC   0.641  0.138  0.220
 219 N MC   0.661  0.149  0.190
 220 R MC   0.541  0.247  0.212
 221 N MC   0.397  0.372  0.231
 222 D TR   0.235  0.520  0.245
 223 E TR   0.173  0.615  0.212
 224 K TR   0.174  0.592  0.233
 225 E TR   0.142  0.598  0.260
 226 Y TR   0.207  0.488  0.305
 227 E TR   0.193  0.531  0.276
 228 A TR   0.223  0.471  0.306
 229 G TR   0.249  0.398  0.353
 230 K TR   0.217  0.411  0.371
 231 G SO   0.259  0.362  0.379
 232 F SO   0.239  0.347  0.414
 233 R SO   0.252  0.352  0.397
 234 N SO   0.303  0.338  0.359
 235 F SO   0.350  0.277  0.372
 236 N SO   0.330  0.327  0.344
 237 G SO   0.329  0.300  0.371
 238 G MC   0.399  0.279  0.322
 239 K SO   0.320  0.316  0.364
 240 T TR   0.295  0.421  0.284
 241 V TR   0.325  0.385  0.290
 242 P TR   0.328  0.427  0.246
 243 Y TR   0.257  0.474  0.269
 244 S TR   0.231  0.553  0.217
 245 A TR   0.242  0.547  0.212
 246 L TR   0.189  0.583  0.228
 247 D TR   0.183  0.623  0.194
 248 K TR   0.260  0.511  0.229
 249 R TR   0.366  0.376  0.258
 250 S MC   0.430  0.356  0.214
 251 Y MC   0.596  0.169  0.236
 252 L MC   0.659  0.127  0.214
 253 A MC   0.663  0.146  0.191
 254 K MC   0.659  0.149  0.192
 255 I MC   0.619  0.155  0.225
 256 G MC   0.612  0.182  0.206
 257 T MC   0.503  0.341  0.156
 258 T TR   0.288  0.521  0.191
 259 F TR   0.308  0.475  0.218
 260 G TR   0.184  0.616  0.200
 261 D TR   0.177  0.571  0.253
 262 G TR   0.194  0.595  0.212
 263 D TR   0.243  0.576  0.181
 264 H TR   0.265  0.528  0.207
 265 R TR   0.314  0.434  0.252
 266 I MC   0.484  0.267  0.250
 267 V MC   0.507  0.191  0.302
 268 L MC   0.621  0.131  0.248
 269 S MC   0.569  0.167  0.264
 270 H MC   0.594  0.170  0.236
 271 M MC   0.595  0.188  0.218
 272 E MC   0.422  0.338  0.240
 273 D TR   0.320  0.499  0.181
 274 Q TR   0.210  0.612  0.178
 275 H TR   0.204  0.579  0.217
 276 R TR   0.177  0.613  0.210
 277 G TR   0.187  0.610  0.203
 278 I TR   0.203  0.580  0.217
 279 R TR   0.159  0.607  0.234
 280 T TR   0.255  0.493  0.252
 281 V TR   0.330  0.427  0.243
 282 R MC   0.433  0.327  0.241
 283 E MC   0.402  0.345  0.253
 284 E MC   0.497  0.251  0.252
 285 F MC   0.515  0.241  0.244
 286 T MC   0.387  0.347  0.266
 287 V MC   0.448  0.299  0.253
 288 G MC   0.409  0.297  0.294
 289 D TR   0.287  0.444  0.270
 290 A TR   0.290  0.441  0.270
 291 S TR   0.303  0.417  0.280
 292 S MC   0.380  0.345  0.275
 293 R TR   0.328  0.384  0.288
 294 T MC   0.423  0.284  0.294
 295 N MC   0.399  0.296  0.304
 296 I MC   0.395  0.310  0.296
 297 T MC   0.354  0.339  0.308
 298 R MC   0.450  0.285  0.265
 299 Q MC   0.482  0.273  0.245
 300 A MC   0.426  0.297  0.276
 301 P TR   0.339  0.382  0.279
 302 P TR   0.264  0.448  0.288
 303 Y TR   0.278  0.419  0.303
 304 R TR   0.231  0.453  0.316
 305 E TR   0.172  0.573  0.255
 306 T TR   0.156  0.616  0.227
 307 T TR   0.148  0.637  0.214
 308 Q TR   0.228  0.527  0.245
 309 S TR   0.311  0.433  0.256
 310 N MC   0.472  0.274  0.254
 311 T MC   0.532  0.251  0.217
 312 N MC   0.504  0.262  0.234
 313 L MC   0.551  0.212  0.237
 314 A MC   0.542  0.207  0.251
 315 Y MC   0.523  0.236  0.241
 316 T MC   0.440  0.335  0.226
 317 G TR   0.364  0.376  0.259
 318 K TR   0.296  0.417  0.288
 319 D SO   0.262  0.364  0.374
 320 L TR   0.314  0.344  0.342
 321 G TR   0.247  0.448  0.305
 322 F TR   0.297  0.456  0.247
 323 V TR   0.243  0.468  0.289
 324 E TR   0.351  0.355  0.293
 325 K TR   0.316  0.374  0.310
 326 L MC   0.549  0.190  0.261
 327 D MC   0.539  0.179  0.282
 328 A MC   0.551  0.205  0.244
 329 N MC   0.496  0.233  0.271
 330 A MC   0.568  0.182  0.250
 331 Y MC   0.502  0.251  0.247
 332 V MC   0.491  0.248  0.261
 333 L MC   0.408  0.322  0.270
 334 E TR   0.349  0.428  0.223
 335 K TR   0.281  0.497  0.222
 336 K TR   0.336  0.414  0.250
 337 R TR   0.194  0.535  0.271
 338 Y TR   0.154  0.610  0.236
 339 S TR   0.161  0.585  0.254
 340 A TR   0.140  0.575  0.285
 341 D TR   0.193  0.528  0.278
 342 D TR   0.245  0.433  0.322
 343 K TR   0.315  0.370  0.315
 344 D MC   0.398  0.292  0.309
 345 N MC   0.349  0.307  0.343
 346 G SO   0.319  0.315  0.366
 347 Y MC   0.408  0.265  0.327
 348 A MC   0.410  0.270  0.320
 349 G MC   0.429  0.257  0.314
 350 N SO   0.353  0.282  0.365
 351 V SO   0.331  0.326  0.343
 352 V MC   0.365  0.310  0.326
 353 G TR   0.320  0.365  0.315
 354 P TR   0.303  0.404  0.293
 355 N TR   0.288  0.453  0.259
 356 H TR   0.252  0.520  0.228
 357 T TR   0.320  0.466  0.213
 358 R TR   0.319  0.455  0.226
 359 I TR   0.313  0.524  0.163
 360 T TR   0.392  0.430  0.179
 361 T MC   0.403  0.397  0.200
 362 R TR   0.396  0.409  0.194
 363 G MC   0.491  0.305  0.204
 364 M MC   0.578  0.242  0.180
 365 N MC   0.511  0.302  0.187
 366 F TR   0.394  0.434  0.172
 367 N MC   0.413  0.396  0.191
 368 F TR   0.388  0.391  0.221
 369 D TR   0.307  0.497  0.196
 370 S TR   0.248  0.588  0.164
 371 R TR   0.193  0.583  0.224
 372 L TR   0.286  0.507  0.207
 373 A TR   0.301  0.493  0.207
 374 E TR   0.294  0.469  0.237
 375 Q TR   0.375  0.445  0.180
 376 T TR   0.362  0.453  0.185
 377 L TR   0.382  0.464  0.154
 378 L MC   0.487  0.324  0.190
 379 K MC   0.570  0.239  0.191
 380 Y MC   0.599  0.218  0.183
 381 G MC   0.604  0.230  0.166
 382 I MC   0.630  0.203  0.167
 383 N MC   0.538  0.259  0.203
 384 Y MC   0.504  0.293  0.203
 385 R MC   0.439  0.364  0.198
 386 H TR   0.285  0.540  0.176
 387 Q TR   0.201  0.596  0.203
 388 E TR   0.188  0.625  0.187
 389 I TR   0.236  0.578  0.186
 390 K TR   0.199  0.578  0.223
 391 P TR   0.314  0.462  0.224
 392 Q TR   0.240  0.496  0.264
 393 A TR   0.277  0.471  0.252
 394 F TR   0.291  0.435  0.274
 395 L MC   0.390  0.343  0.267
 396 N MC   0.435  0.306  0.259
 397 G MC   0.392  0.349  0.259
 398 E MC   0.402  0.292  0.306
 399 F MC   0.381  0.293  0.327
 400 E TR   0.274  0.380  0.346
 401 I MC   0.351  0.309  0.340
 402 S SO   0.321  0.334  0.345
 403 G MC   0.378  0.290  0.333
 404 K SO   0.270  0.362  0.368
 405 K TR   0.220  0.410  0.371
 406 K TR   0.204  0.414  0.381
 407 D TR   0.237  0.398  0.365
 408 P TR   0.254  0.427  0.319
 409 K TR   0.231  0.405  0.364
 410 D SO   0.278  0.308  0.414
 411 P SO   0.260  0.358  0.382
 412 K SO   0.275  0.305  0.420
 413 K SO   0.229  0.332  0.439
 414 E SO   0.264  0.357  0.379
 415 I SO   0.241  0.319  0.441
 416 D SO   0.267  0.295  0.438
 417 K SO   0.283  0.298  0.419
 418 T SO   0.242  0.351  0.408
 419 D SO   0.230  0.334  0.436
 420 E SO   0.284  0.321  0.395
 421 E SO   0.283  0.341  0.376
 422 K SO   0.229  0.382  0.389
 423 A TR   0.226  0.413  0.361
 424 K SO   0.229  0.385  0.386
 425 D TR   0.251  0.390  0.360
 426 K SO   0.209  0.390  0.401
 427 K TR   0.182  0.414  0.404
 428 D SO   0.277  0.327  0.396
 429 M MC   0.404  0.238  0.359
 430 D SO   0.336  0.281  0.383
 431 L MC   0.408  0.262  0.330
 432 V MC   0.484  0.197  0.319
 433 H MC   0.458  0.214  0.328
 434 S MC   0.413  0.272  0.315
 435 Y MC   0.381  0.292  0.327
 436 K TR   0.289  0.413  0.298
 437 L TR   0.202  0.491  0.308
 438 S TR   0.214  0.543  0.244
 439 N TR   0.207  0.535  0.258
 440 P TR   0.174  0.611  0.215
 441 T TR   0.165  0.646  0.190
 442 K TR   0.218  0.594  0.188
 443 T TR   0.288  0.525  0.188
 444 D TR   0.348  0.484  0.167
 445 T MC   0.534  0.299  0.167
 446 G MC   0.642  0.199  0.159
 447 A MC   0.666  0.138  0.196
 448 Y MC   0.643  0.140  0.216
 449 I MC   0.603  0.146  0.252
 450 E MC   0.606  0.172  0.221
 451 A MC   0.533  0.283  0.184
 452 I MC   0.410  0.351  0.239
 453 H TR   0.276  0.497  0.227
 454 E TR   0.212  0.587  0.201
 455 L TR   0.224  0.597  0.179
 456 D TR   0.188  0.642  0.170
 457 G TR   0.346  0.481  0.173
 458 F TR   0.394  0.445  0.162
 459 T MC   0.448  0.380  0.172
 460 L MC   0.617  0.164  0.219
 461 T MC   0.697  0.113  0.191
 462 G MC   0.712  0.099  0.189
 463 G MC   0.711  0.115  0.174
 464 L MC   0.635  0.142  0.222
 465 R MC   0.538  0.221  0.241
 466 Y MC   0.371  0.297  0.332
 467 D TR   0.308  0.441  0.251
 468 R TR   0.250  0.494  0.256
 469 F TR   0.330  0.408  0.261
 470 K TR   0.295  0.420  0.285
 471 V TR   0.242  0.468  0.290
 472 K TR   0.240  0.471  0.288
 473 T TR   0.253  0.431  0.316
 474 H TR   0.244  0.382  0.374
 475 D TR   0.266  0.389  0.345
 476 G TR   0.212  0.464  0.323
 477 K TR   0.160  0.535  0.305
 478 T TR   0.184  0.552  0.264
 479 V TR   0.127  0.617  0.257
 480 S TR   0.211  0.546  0.243
 481 S TR   0.152  0.602  0.245
 482 S TR   0.172  0.624  0.204
 483 N TR   0.277  0.506  0.217
 484 L MC   0.431  0.354  0.215
 485 N MC   0.447  0.317  0.236
 486 P MC   0.656  0.165  0.180
 487 S MC   0.653  0.176  0.171
 488 F MC   0.697  0.134  0.169
 489 G MC   0.637  0.185  0.178
 490 V MC   0.635  0.179  0.186
 491 I MC   0.634  0.178  0.187
 492 W MC   0.501  0.319  0.180
 493 Q TR   0.300  0.509  0.191
 494 P TR   0.329  0.512  0.159
 495 H TR   0.315  0.542  0.143
 496 E TR   0.302  0.531  0.167
 497 H TR   0.395  0.452  0.153
 498 W TR   0.383  0.455  0.162
 499 S TR   0.334  0.516  0.150
 500 F MC   0.500  0.310  0.190
 501 S MC   0.553  0.276  0.171
 502 S MC   0.603  0.227  0.170
 503 S MC   0.647  0.205  0.148
 504 H MC   0.639  0.207  0.154
 505 N MC   0.611  0.231  0.158
 506 Y MC   0.570  0.276  0.154
 507 A MC   0.492  0.354  0.153
 508 S TR   0.368  0.448  0.185
 509 R TR   0.349  0.514  0.138
 510 S TR   0.402  0.411  0.186
 511 P MC   0.464  0.366  0.170
 512 R MC   0.452  0.398  0.150
 513 L MC   0.461  0.387  0.153
 514 Y MC   0.437  0.378  0.186
 515 D TR   0.358  0.468  0.174
 516 A TR   0.378  0.385  0.236
 517 L MC   0.484  0.299  0.217
 518 Q MC   0.529  0.249  0.222
 519 T MC   0.524  0.238  0.237
 520 H MC   0.502  0.231  0.267
 521 G MC   0.508  0.219  0.273
 522 K MC   0.422  0.276  0.302
 523 R MC   0.474  0.207  0.318
 524 G MC   0.507  0.214  0.278
 525 I MC   0.511  0.266  0.223
 526 I TR   0.336  0.339  0.325
 527 S TR   0.346  0.370  0.284
 528 I MC   0.419  0.319  0.262
 529 A MC   0.437  0.328  0.235
 530 D MC   0.501  0.256  0.243
 531 G MC   0.489  0.295  0.216
 532 T TR   0.366  0.412  0.222
 533 K TR   0.267  0.521  0.212
 534 A TR   0.321  0.450  0.229
 535 E TR   0.374  0.412  0.214
 536 R TR   0.296  0.501  0.203
 537 A TR   0.373  0.454  0.172
 538 R MC   0.504  0.293  0.204
 539 N MC   0.525  0.283  0.192
 540 T MC   0.583  0.242  0.175
 541 E MC   0.568  0.252  0.181
 542 I MC   0.552  0.285  0.163
 543 G MC   0.580  0.247  0.172
 544 F MC   0.527  0.274  0.199
 545 N MC   0.499  0.321  0.181
 546 Y TR   0.312  0.508  0.180
 547 N TR   0.238  0.570  0.192
 548 D TR   0.221  0.562  0.218
 549 G TR   0.195  0.614  0.191
 550 T TR   0.245  0.563  0.193
 551 F TR   0.333  0.492  0.175
 552 A MC   0.460  0.317  0.223
 553 A MC   0.536  0.273  0.190
 554 N MC   0.604  0.207  0.190
 555 G MC   0.651  0.164  0.184
 556 S MC   0.655  0.159  0.187
 557 Y MC   0.641  0.164  0.194
 558 F MC   0.653  0.190  0.157
 559 W TR   0.372  0.442  0.186
 560 Q TR   0.269  0.550  0.181
 561 T TR   0.231  0.585  0.183
 562 I TR   0.240  0.572  0.188
 563 K TR   0.185  0.631  0.184
 564 D TR   0.201  0.607  0.191
 565 A TR   0.182  0.620  0.198
 566 L TR   0.254  0.517  0.229
 567 A TR   0.349  0.377  0.273
 568 N MC   0.417  0.252  0.330
 569 P MC   0.434  0.304  0.262
 570 Q SO   0.352  0.274  0.374
 571 N SO   0.345  0.296  0.358
 572 R SO   0.340  0.277  0.383
 573 H SO   0.265  0.323  0.412
 574 V SO   0.358  0.262  0.380
 575 S MC   0.410  0.270  0.321
 576 A MC   0.444  0.279  0.277
 577 A MC   0.391  0.318  0.290
 578 V MC   0.420  0.250  0.330
 579 R MC   0.381  0.301  0.319
 580 E MC   0.401  0.345  0.254
 581 A MC   0.464  0.324  0.211
 582 V MC   0.515  0.307  0.179
 583 N MC   0.507  0.323  0.170
 584 A MC   0.450  0.341  0.209
 585 G MC   0.431  0.371  0.198
 586 Y TR   0.325  0.476  0.199
 587 I TR   0.258  0.533  0.209
 588 K TR   0.246  0.576  0.178
 589 N TR   0.266  0.565  0.169
 590 H TR   0.296  0.562  0.142
 591 G MC   0.430  0.426  0.143
 592 Y MC   0.604  0.246  0.150
 593 E MC   0.617  0.226  0.158
 594 L MC   0.627  0.207  0.165
 595 G MC   0.646  0.196  0.158
 596 A MC   0.616  0.230  0.154
 597 S MC   0.566  0.275  0.159
 598 Y TR   0.408  0.440  0.152
 599 R TR   0.348  0.488  0.164
 600 T TR   0.206  0.629  0.165
 601 G TR   0.223  0.630  0.147
 602 G TR   0.232  0.600  0.168
 603 L TR   0.320  0.503  0.177
 604 T TR   0.366  0.440  0.194
 605 A MC   0.602  0.200  0.199
 606 K MC   0.640  0.175  0.186
 607 V MC   0.701  0.132  0.167
 608 G MC   0.685  0.144  0.171
 609 V MC   0.690  0.143  0.166
 610 S MC   0.558  0.256  0.185
 611 H MC   0.447  0.341  0.212
 612 S TR   0.337  0.450  0.213
 613 K TR   0.297  0.499  0.204
 614 P TR   0.193  0.623  0.184
 615 R TR   0.156  0.624  0.221
 616 F TR   0.150  0.647  0.203
 617 Y TR   0.153  0.597  0.250
 618 D TR   0.199  0.568  0.233
 619 T TR   0.185  0.527  0.287
 620 H TR   0.271  0.390  0.340
 621 P TR   0.256  0.381  0.363
 622 K TR   0.290  0.376  0.334
 623 K SO   0.297  0.318  0.385
 624 L TR   0.222  0.398  0.380
 625 L SO   0.312  0.306  0.382
 626 S MC   0.382  0.288  0.330
 627 A MC   0.389  0.288  0.323
 628 N MC   0.405  0.274  0.321
 629 P TR   0.342  0.394  0.264
 630 E MC   0.421  0.317  0.262
 631 F MC   0.413  0.313  0.274
 632 G TR   0.283  0.465  0.252
 633 A TR   0.353  0.429  0.217
 634 Q TR   0.368  0.428  0.204
 635 V TR   0.280  0.543  0.177
 636 G TR   0.386  0.422  0.192
 637 R MC   0.420  0.361  0.218
 638 A MC   0.478  0.359  0.163
 639 W MC   0.633  0.188  0.179
 640 T MC   0.599  0.214  0.187
 641 A MC   0.600  0.194  0.206
 642 S MC   0.624  0.193  0.184
 643 L MC   0.690  0.153  0.157
 644 A MC   0.622  0.216  0.162
 645 Y MC   0.590  0.234  0.176
 646 R TR   0.359  0.481  0.160
 647 F TR   0.307  0.537  0.156
 648 Q TR   0.291  0.548  0.161
 649 N TR   0.281  0.531  0.188
 650 P TR   0.258  0.575  0.167
 651 N TR   0.210  0.624  0.167
 652 L TR   0.303  0.532  0.165
 653 E TR   0.328  0.480  0.192
 654 I MC   0.494  0.334  0.173
 655 G MC   0.607  0.206  0.188
 656 W MC   0.623  0.203  0.174
 657 R MC   0.618  0.187  0.195
 658 G MC   0.599  0.181  0.220
 659 R MC   0.616  0.166  0.219
 660 Y MC   0.529  0.206  0.265
 661 V MC   0.482  0.294  0.223
 662 Q TR   0.367  0.372  0.261
 663 K TR   0.236  0.555  0.209
 664 A TR   0.233  0.539  0.227
 665 V TR   0.205  0.587  0.209
 666 G TR   0.184  0.581  0.235
 667 S TR   0.160  0.612  0.229
 668 I TR   0.156  0.605  0.239
 669 L TR   0.171  0.534  0.295
 670 V TR   0.238  0.444  0.318
 671 A TR   0.304  0.361  0.335
 672 G SO   0.338  0.303  0.359
 673 Q SO   0.331  0.328  0.341
 674 K SO   0.313  0.321  0.366
 675 D SO   0.336  0.308  0.357
 676 R MC   0.338  0.337  0.326
 677 N SO   0.277  0.319  0.404
 678 G SO   0.331  0.251  0.418
 679 K MC   0.366  0.287  0.347
 680 L MC   0.364  0.316  0.320
 681 E SO   0.330  0.321  0.349
 682 N SO   0.330  0.324  0.346
 683 V TR   0.294  0.424  0.282
 684 V MC   0.402  0.338  0.260
 685 R TR   0.291  0.471  0.239
 686 K TR   0.239  0.577  0.184
 687 G TR   0.294  0.517  0.190
 688 F TR   0.365  0.461  0.174
 689 G TR   0.306  0.505  0.189
 690 V MC   0.458  0.348  0.194
 691 N MC   0.602  0.201  0.197
 692 D MC   0.642  0.155  0.203
 693 V MC   0.697  0.119  0.184
 694 F MC   0.667  0.122  0.210
 695 A MC   0.659  0.154  0.188
 696 N MC   0.671  0.159  0.170
 697 W MC   0.599  0.210  0.191
 698 K TR   0.384  0.393  0.224
 699 P TR   0.338  0.416  0.246
 700 L TR   0.323  0.457  0.220
 701 G TR   0.228  0.498  0.275
 702 K TR   0.154  0.586  0.260
 703 D TR   0.165  0.596  0.239
 704 T TR   0.267  0.476  0.257
 705 L TR   0.306  0.459  0.235
 706 N TR   0.353  0.398  0.249
 707 V MC   0.457  0.312  0.231
 708 N MC   0.547  0.227  0.227
 709 L MC   0.545  0.203  0.251
 710 S MC   0.574  0.191  0.235
 711 V MC   0.606  0.172  0.222
 712 N MC   0.559  0.204  0.237
 713 N MC   0.527  0.249  0.224
 714 V MC   0.491  0.336  0.173
 715 F MC   0.414  0.374  0.211
 716 N TR   0.289  0.501  0.210
 717 T TR   0.291  0.508  0.201
 718 F TR   0.361  0.405  0.234
 719 Y TR   0.269  0.540  0.192
 720 Y TR   0.223  0.543  0.235
 721 P TR   0.260  0.535  0.205
 722 H TR   0.346  0.431  0.222
 723 S MC   0.385  0.364  0.251
 724 Q MC   0.448  0.318  0.233
 725 R MC   0.492  0.272  0.236
 726 W MC   0.429  0.320  0.251
 727 T MC   0.489  0.256  0.255
 728 N MC   0.453  0.254  0.293
 729 T TR   0.309  0.401  0.290
 730 L MC   0.418  0.332  0.249
 731 P MC   0.491  0.313  0.196
 732 G TR   0.268  0.549  0.183
 733 V TR   0.281  0.551  0.168
 734 G TR   0.308  0.509  0.183
 735 R MC   0.424  0.416  0.160
 736 D TR   0.357  0.461  0.182
 737 V MC   0.492  0.355  0.153
 738 R MC   0.491  0.319  0.190
 739 L MC   0.629  0.198  0.173
 740 G MC   0.570  0.257  0.174
 741 V MC   0.592  0.227  0.180
 742 N MC   0.599  0.208  0.193
 743 Y MC   0.440  0.360  0.199
 744 K TR   0.301  0.475  0.224
 745 F TR   0.371  0.407  0.222
```
