## Supplementary material for "A multi-task deep-learning system for predicting membrane associations and secondary structures of proteins": Code and Raw Data: 4b7oA.jufo9d_tmh

```
   1 M - --   0.431  0.569
   2 H - --   0.441  0.559
   3 H - --   0.445  0.555
   4 H - --   0.441  0.559
   5 H - --   0.439  0.561
   6 H - --   0.440  0.560
   7 H - --   0.446  0.554
   8 S - --   0.450  0.550
   9 S - --   0.439  0.561
  10 G - --   0.431  0.569
  11 L - --   0.449  0.551
  12 V - --   0.458  0.542
  13 P - --   0.467  0.533
  14 R - --   0.483  0.517
  15 G - --   0.497  0.503
  16 S H MC   0.535  0.465
  17 G H MC   0.511  0.489
  18 M H MC   0.511  0.489
  19 K - --   0.493  0.507
  20 E - --   0.480  0.520
  21 T - --   0.493  0.507
  22 A - --   0.484  0.516
  23 A - --   0.468  0.532
  24 A - --   0.473  0.527
  25 K - --   0.464  0.536
  26 F - --   0.470  0.530
  27 E - --   0.457  0.543
  28 R - --   0.458  0.542
  29 Q - --   0.455  0.545
  30 H - --   0.440  0.560
  31 M - --   0.438  0.562
  32 D - --   0.440  0.560
  33 S - --   0.443  0.557
  34 P - --   0.453  0.547
  35 D - --   0.440  0.560
  36 L - --   0.443  0.557
  37 G - --   0.437  0.563
  38 T - --   0.433  0.567
  39 D - --   0.438  0.562
  40 D - --   0.438  0.562
  41 D - --   0.438  0.562
  42 D - --   0.432  0.568
  43 K - --   0.433  0.567
  44 M - --   0.435  0.565
  45 A - --   0.432  0.568
  46 E - --   0.434  0.566
  47 N - --   0.443  0.557
  48 N - --   0.426  0.574
  49 A - --   0.442  0.558
  50 K - --   0.434  0.566
  51 V - --   0.432  0.568
  52 V - --   0.439  0.561
  53 L - --   0.432  0.568
  54 D - --   0.440  0.560
  55 T - --   0.440  0.560
  56 V - --   0.444  0.556
  57 T - --   0.440  0.560
  58 V - --   0.438  0.562
  59 K - --   0.445  0.555
  60 G - --   0.449  0.551
  61 D - --   0.446  0.554
  62 R - --   0.456  0.544
  63 Q - --   0.456  0.544
  64 G - --   0.453  0.547
  65 S - --   0.446  0.554
  66 K - --   0.443  0.557
  67 I - --   0.448  0.552
  68 R - --   0.451  0.549
  69 T - --   0.452  0.548
  70 N - --   0.446  0.554
  71 I - --   0.451  0.549
  72 V - --   0.457  0.543
  73 T - --   0.459  0.541
  74 L - --   0.454  0.546
  75 Q - --   0.445  0.555
  76 Q - --   0.442  0.558
  77 K - --   0.454  0.546
  78 D - --   0.448  0.552
  79 E - --   0.449  0.551
  80 S - --   0.440  0.560
  81 T - --   0.435  0.565
  82 A - --   0.439  0.561
  83 T - --   0.442  0.558
  84 D - --   0.438  0.562
  85 M - --   0.440  0.560
  86 R - --   0.443  0.557
  87 E - --   0.441  0.559
  88 L - --   0.442  0.558
  89 L - --   0.439  0.561
  90 K - --   0.430  0.570
  91 E - --   0.436  0.564
  92 E - --   0.438  0.562
  93 P - --   0.437  0.563
  94 S - --   0.436  0.564
  95 I - --   0.433  0.567
  96 D - --   0.443  0.557
  97 F - --   0.444  0.556
  98 G - --   0.441  0.559
  99 G - --   0.440  0.560
 100 G - --   0.446  0.554
 101 N - --   0.444  0.556
 102 G - --   0.435  0.565
 103 T - --   0.435  0.565
 104 S - --   0.445  0.555
 105 Q - --   0.446  0.554
 106 F - --   0.441  0.559
 107 L - --   0.443  0.557
 108 T - --   0.450  0.550
 109 L - --   0.436  0.564
 110 R - --   0.440  0.560
 111 G - --   0.441  0.559
 112 M - --   0.453  0.547
 113 G - --   0.457  0.543
 114 Q - --   0.455  0.545
 115 N - --   0.465  0.535
 116 S - --   0.460  0.540
 117 V - --   0.447  0.553
 118 D - --   0.443  0.557
 119 I - --   0.434  0.566
 120 K - --   0.441  0.559
 121 V - --   0.446  0.554
 122 D - --   0.439  0.561
 123 N - --   0.440  0.560
 124 A - --   0.462  0.538
 125 Y - --   0.454  0.546
 126 S - --   0.449  0.551
 127 D - --   0.452  0.548
 128 S - --   0.443  0.557
 129 Q - --   0.453  0.547
 130 I - --   0.456  0.544
 131 L - --   0.466  0.534
 132 Y - --   0.436  0.564
 133 H - --   0.455  0.545
 134 Q - --   0.456  0.544
 135 G - --   0.451  0.549
 136 R - --   0.452  0.548
 137 F - --   0.449  0.551
 138 I - --   0.449  0.551
 139 V - --   0.449  0.551
 140 D - --   0.474  0.526
 141 P - --   0.486  0.514
 142 A - --   0.481  0.519
 143 L - --   0.472  0.528
 144 V - --   0.462  0.538
 145 K - --   0.445  0.555
 146 V - --   0.453  0.547
 147 V - --   0.457  0.543
 148 S - --   0.448  0.552
 149 V - --   0.444  0.556
 150 Q - --   0.442  0.558
 151 K - --   0.449  0.551
 152 G - --   0.455  0.545
 153 A - --   0.464  0.536
 154 G - --   0.445  0.555
 155 S - --   0.462  0.538
 156 A - --   0.459  0.541
 157 S - --   0.458  0.542
 158 A - --   0.464  0.536
 159 G - --   0.458  0.542
 160 I - --   0.470  0.530
 161 G - --   0.469  0.531
 162 A - --   0.450  0.550
 163 T - --   0.468  0.532
 164 N - --   0.449  0.551
 165 G - --   0.454  0.546
 166 A - --   0.477  0.523
 167 I - --   0.473  0.527
 168 I - --   0.463  0.537
 169 A - --   0.462  0.538
 170 K - --   0.446  0.554
 171 T - --   0.442  0.558
 172 V - --   0.453  0.547
 173 D - --   0.446  0.554
 174 A - --   0.459  0.541
 175 Q - --   0.458  0.542
 176 D - --   0.442  0.558
 177 L - --   0.432  0.568
 178 L - --   0.434  0.566
 179 K - --   0.454  0.546
 180 G - --   0.452  0.548
 181 L - --   0.447  0.553
 182 D - --   0.458  0.542
 183 K - --   0.458  0.542
 184 N - --   0.454  0.546
 185 W - --   0.455  0.545
 186 G - --   0.457  0.543
 187 V - --   0.440  0.560
 188 R - --   0.439  0.561
 189 L - --   0.445  0.555
 190 N - --   0.438  0.562
 191 S - --   0.452  0.548
 192 G - --   0.439  0.561
 193 F - --   0.439  0.561
 194 A - --   0.444  0.556
 195 S - --   0.449  0.551
 196 N - --   0.459  0.541
 197 E - --   0.448  0.552
 198 G - --   0.447  0.553
 199 V - --   0.441  0.559
 200 S - --   0.436  0.564
 201 Y - --   0.452  0.548
 202 G - --   0.436  0.564
 203 A - --   0.446  0.554
 204 S - --   0.446  0.554
 205 V - --   0.450  0.550
 206 F - --   0.449  0.551
 207 G - --   0.440  0.560
 208 K - --   0.451  0.549
 209 E - --   0.468  0.532
 210 G - --   0.454  0.546
 211 N - --   0.457  0.543
 212 F - --   0.456  0.544
 213 D - --   0.453  0.547
 214 G - --   0.456  0.544
 215 L - --   0.453  0.547
 216 F - --   0.452  0.548
 217 S - --   0.450  0.550
 218 Y - --   0.446  0.554
 219 N - --   0.429  0.571
 220 R - --   0.432  0.568
 221 N - --   0.440  0.560
 222 D - --   0.448  0.552
 223 E - --   0.455  0.545
 224 K - --   0.439  0.561
 225 E - --   0.438  0.562
 226 Y - --   0.432  0.568
 227 E - --   0.424  0.576
 228 A - --   0.424  0.576
 229 G - --   0.429  0.571
 230 K - --   0.435  0.565
 231 G - --   0.431  0.569
 232 F - --   0.437  0.563
 233 R - --   0.434  0.566
 234 N - --   0.436  0.564
 235 F - --   0.426  0.574
 236 N - --   0.440  0.560
 237 G - --   0.448  0.552
 238 G - --   0.444  0.556
 239 K - --   0.443  0.557
 240 T - --   0.445  0.555
 241 V - --   0.449  0.551
 242 P - --   0.449  0.551
 243 Y - --   0.446  0.554
 244 S - --   0.454  0.546
 245 A - --   0.460  0.540
 246 L - --   0.468  0.532
 247 D - --   0.464  0.536
 248 K - --   0.444  0.556
 249 R - --   0.453  0.547
 250 S - --   0.445  0.555
 251 Y - --   0.441  0.559
 252 L - --   0.435  0.565
 253 A - --   0.448  0.552
 254 K - --   0.456  0.544
 255 I - --   0.457  0.543
 256 G - --   0.460  0.540
 257 T - --   0.446  0.554
 258 T - --   0.443  0.557
 259 F - --   0.462  0.538
 260 G - --   0.466  0.534
 261 D - --   0.461  0.539
 262 G - --   0.469  0.531
 263 D - --   0.458  0.542
 264 H - --   0.459  0.541
 265 R - --   0.447  0.553
 266 I - --   0.443  0.557
 267 V - --   0.445  0.555
 268 L - --   0.446  0.554
 269 S - --   0.449  0.551
 270 H - --   0.447  0.553
 271 M - --   0.436  0.564
 272 E - --   0.441  0.559
 273 D - --   0.438  0.562
 274 Q - --   0.461  0.539
 275 H - --   0.456  0.544
 276 R - --   0.444  0.556
 277 G - --   0.443  0.557
 278 I - --   0.433  0.567
 279 R - --   0.432  0.568
 280 T - --   0.436  0.564
 281 V - --   0.445  0.555
 282 R - --   0.441  0.559
 283 E - --   0.440  0.560
 284 E - --   0.432  0.568
 285 F - --   0.431  0.569
 286 T - --   0.440  0.560
 287 V - --   0.434  0.566
 288 G - --   0.444  0.556
 289 D - --   0.436  0.564
 290 A - --   0.445  0.555
 291 S - --   0.455  0.545
 292 S - --   0.445  0.555
 293 R - --   0.453  0.547
 294 T - --   0.435  0.565
 295 N - --   0.432  0.568
 296 I - --   0.441  0.559
 297 T - --   0.445  0.555
 298 R - --   0.426  0.574
 299 Q - --   0.427  0.573
 300 A - --   0.450  0.550
 301 P - --   0.447  0.553
 302 P - --   0.454  0.546
 303 Y - --   0.440  0.560
 304 R - --   0.444  0.556
 305 E - --   0.444  0.556
 306 T - --   0.450  0.550
 307 T - --   0.438  0.562
 308 Q - --   0.430  0.570
 309 S - --   0.430  0.570
 310 N - --   0.432  0.568
 311 T - --   0.429  0.571
 312 N - --   0.441  0.559
 313 L - --   0.448  0.552
 314 A - --   0.440  0.560
 315 Y - --   0.430  0.570
 316 T - --   0.447  0.553
 317 G - --   0.446  0.554
 318 K - --   0.460  0.540
 319 D - --   0.467  0.533
 320 L - --   0.444  0.556
 321 G - --   0.459  0.541
 322 F - --   0.454  0.546
 323 V - --   0.446  0.554
 324 E - --   0.463  0.537
 325 K - --   0.464  0.536
 326 L - --   0.444  0.556
 327 D - --   0.442  0.558
 328 A - --   0.448  0.552
 329 N - --   0.444  0.556
 330 A - --   0.439  0.561
 331 Y - --   0.438  0.562
 332 V - --   0.434  0.566
 333 L - --   0.450  0.550
 334 E - --   0.446  0.554
 335 K - --   0.447  0.553
 336 K - --   0.436  0.564
 337 R - --   0.438  0.562
 338 Y - --   0.437  0.563
 339 S - --   0.435  0.565
 340 A - --   0.436  0.564
 341 D - --   0.445  0.555
 342 D - --   0.449  0.551
 343 K - --   0.441  0.559
 344 D - --   0.441  0.559
 345 N - --   0.434  0.566
 346 G - --   0.436  0.564
 347 Y - --   0.423  0.577
 348 A - --   0.431  0.569
 349 G - --   0.428  0.572
 350 N - --   0.437  0.563
 351 V - --   0.428  0.572
 352 V - --   0.429  0.571
 353 G - --   0.439  0.561
 354 P - --   0.446  0.554
 355 N - --   0.453  0.547
 356 H - --   0.441  0.559
 357 T - --   0.441  0.559
 358 R - --   0.451  0.549
 359 I - --   0.442  0.558
 360 T - --   0.435  0.565
 361 T - --   0.447  0.553
 362 R - --   0.444  0.556
 363 G - --   0.436  0.564
 364 M - --   0.441  0.559
 365 N - --   0.452  0.548
 366 F - --   0.457  0.543
 367 N - --   0.463  0.537
 368 F - --   0.460  0.540
 369 D - --   0.463  0.537
 370 S - --   0.444  0.556
 371 R - --   0.449  0.551
 372 L - --   0.453  0.547
 373 A - --   0.469  0.531
 374 E - --   0.475  0.525
 375 Q - --   0.464  0.536
 376 T - --   0.454  0.546
 377 L - --   0.455  0.545
 378 L - --   0.457  0.543
 379 K - --   0.443  0.557
 380 Y - --   0.440  0.560
 381 G - --   0.441  0.559
 382 I - --   0.446  0.554
 383 N - --   0.445  0.555
 384 Y - --   0.450  0.550
 385 R - --   0.447  0.553
 386 H - --   0.463  0.537
 387 Q - --   0.448  0.552
 388 E - --   0.443  0.557
 389 I - --   0.437  0.563
 390 K - --   0.442  0.558
 391 P - --   0.445  0.555
 392 Q - --   0.449  0.551
 393 A - --   0.431  0.569
 394 F - --   0.436  0.564
 395 L - --   0.441  0.559
 396 N - --   0.443  0.557
 397 G - --   0.446  0.554
 398 E - --   0.437  0.563
 399 F - --   0.430  0.570
 400 E - --   0.434  0.566
 401 I - --   0.434  0.566
 402 S - --   0.436  0.564
 403 G - --   0.434  0.566
 404 K - --   0.436  0.564
 405 K - --   0.432  0.568
 406 K - --   0.435  0.565
 407 D - --   0.433  0.567
 408 P - --   0.444  0.556
 409 K - --   0.438  0.562
 410 D - --   0.441  0.559
 411 P - --   0.437  0.563
 412 K - --   0.436  0.564
 413 K - --   0.425  0.575
 414 E - --   0.430  0.570
 415 I - --   0.432  0.568
 416 D - --   0.434  0.566
 417 K - --   0.434  0.566
 418 T - --   0.436  0.564
 419 D - --   0.439  0.561
 420 E - --   0.434  0.566
 421 E - --   0.429  0.571
 422 K - --   0.431  0.569
 423 A - --   0.435  0.565
 424 K - --   0.433  0.567
 425 D - --   0.430  0.570
 426 K - --   0.439  0.561
 427 K - --   0.431  0.569
 428 D - --   0.438  0.562
 429 M - --   0.426  0.574
 430 D - --   0.431  0.569
 431 L - --   0.429  0.571
 432 V - --   0.428  0.572
 433 H - --   0.431  0.569
 434 S - --   0.435  0.565
 435 Y - --   0.429  0.571
 436 K - --   0.433  0.567
 437 L - --   0.439  0.561
 438 S - --   0.449  0.551
 439 N - --   0.458  0.542
 440 P - --   0.454  0.546
 441 T - --   0.455  0.545
 442 K - --   0.466  0.534
 443 T - --   0.442  0.558
 444 D - --   0.456  0.544
 445 T - --   0.438  0.562
 446 G - --   0.439  0.561
 447 A - --   0.448  0.552
 448 Y - --   0.464  0.536
 449 I - --   0.457  0.543
 450 E - --   0.466  0.534
 451 A - --   0.450  0.550
 452 I - --   0.468  0.532
 453 H - --   0.451  0.549
 454 E - --   0.460  0.540
 455 L - --   0.467  0.533
 456 D - --   0.460  0.540
 457 G - --   0.484  0.516
 458 F - --   0.481  0.519
 459 T - --   0.465  0.535
 460 L - --   0.442  0.558
 461 T - --   0.441  0.559
 462 G - --   0.432  0.568
 463 G - --   0.435  0.565
 464 L - --   0.440  0.560
 465 R - --   0.439  0.561
 466 Y - --   0.439  0.561
 467 D - --   0.440  0.560
 468 R - --   0.454  0.546
 469 F - --   0.441  0.559
 470 K - --   0.437  0.563
 471 V - --   0.432  0.568
 472 K - --   0.435  0.565
 473 T - --   0.441  0.559
 474 H - --   0.448  0.552
 475 D - --   0.444  0.556
 476 G - --   0.445  0.555
 477 K - --   0.443  0.557
 478 T - --   0.443  0.557
 479 V - --   0.435  0.565
 480 S - --   0.432  0.568
 481 S - --   0.440  0.560
 482 S - --   0.437  0.563
 483 N - --   0.439  0.561
 484 L - --   0.436  0.564
 485 N - --   0.436  0.564
 486 P - --   0.431  0.569
 487 S - --   0.435  0.565
 488 F - --   0.456  0.544
 489 G - --   0.452  0.548
 490 V - --   0.448  0.552
 491 I - --   0.441  0.559
 492 W - --   0.431  0.569
 493 Q - --   0.447  0.553
 494 P - --   0.464  0.536
 495 H - --   0.462  0.538
 496 E - --   0.457  0.543
 497 H - --   0.472  0.528
 498 W - --   0.460  0.540
 499 S - --   0.471  0.529
 500 F - --   0.461  0.539
 501 S - --   0.451  0.549
 502 S - --   0.443  0.557
 503 S - --   0.440  0.560
 504 H - --   0.448  0.552
 505 N - --   0.442  0.558
 506 Y - --   0.463  0.537
 507 A - --   0.449  0.551
 508 S - --   0.436  0.564
 509 R - --   0.437  0.563
 510 S - --   0.443  0.557
 511 P - --   0.442  0.558
 512 R - --   0.446  0.554
 513 L - --   0.450  0.550
 514 Y - --   0.447  0.553
 515 D - --   0.454  0.546
 516 A - --   0.470  0.530
 517 L - --   0.425  0.575
 518 Q - --   0.443  0.557
 519 T - --   0.436  0.564
 520 H - --   0.457  0.543
 521 G - --   0.441  0.559
 522 K - --   0.447  0.553
 523 R - --   0.448  0.552
 524 G - --   0.450  0.550
 525 I - --   0.448  0.552
 526 I - --   0.454  0.546
 527 S - --   0.442  0.558
 528 I - --   0.445  0.555
 529 A - --   0.441  0.559
 530 D - --   0.433  0.567
 531 G - --   0.432  0.568
 532 T - --   0.444  0.556
 533 K - --   0.439  0.561
 534 A - --   0.454  0.546
 535 E - --   0.440  0.560
 536 R - --   0.443  0.557
 537 A - --   0.440  0.560
 538 R - --   0.448  0.552
 539 N - --   0.448  0.552
 540 T - --   0.442  0.558
 541 E - --   0.434  0.566
 542 I - --   0.442  0.558
 543 G - --   0.438  0.562
 544 F - --   0.465  0.535
 545 N - --   0.449  0.551
 546 Y - --   0.447  0.553
 547 N - --   0.469  0.531
 548 D - --   0.475  0.525
 549 G - --   0.463  0.537
 550 T - --   0.468  0.532
 551 F - --   0.457  0.543
 552 A - --   0.467  0.533
 553 A - --   0.444  0.556
 554 N - --   0.451  0.549
 555 G - --   0.448  0.552
 556 S - --   0.458  0.542
 557 Y - --   0.449  0.551
 558 F - --   0.447  0.553
 559 W - --   0.448  0.552
 560 Q - --   0.454  0.546
 561 T - --   0.452  0.548
 562 I - --   0.450  0.550
 563 K - --   0.454  0.546
 564 D - --   0.448  0.552
 565 A - --   0.447  0.553
 566 L - --   0.435  0.565
 567 A - --   0.446  0.554
 568 N - --   0.447  0.553
 569 P - --   0.461  0.539
 570 Q - --   0.450  0.550
 571 N - --   0.443  0.557
 572 R - --   0.458  0.542
 573 H - --   0.447  0.553
 574 V - --   0.447  0.553
 575 S - --   0.446  0.554
 576 A - --   0.450  0.550
 577 A - --   0.460  0.540
 578 V - --   0.451  0.549
 579 R - --   0.444  0.556
 580 E - --   0.442  0.558
 581 A - --   0.441  0.559
 582 V - --   0.428  0.572
 583 N - --   0.437  0.563
 584 A - --   0.458  0.542
 585 G - --   0.451  0.549
 586 Y - --   0.451  0.549
 587 I - --   0.453  0.547
 588 K - --   0.450  0.550
 589 N - --   0.462  0.538
 590 H - --   0.456  0.544
 591 G - --   0.454  0.546
 592 Y - --   0.456  0.544
 593 E - --   0.449  0.551
 594 L - --   0.458  0.542
 595 G - --   0.457  0.543
 596 A - --   0.458  0.542
 597 S - --   0.447  0.553
 598 Y - --   0.431  0.569
 599 R - --   0.446  0.554
 600 T - --   0.470  0.530
 601 G - --   0.461  0.539
 602 G - --   0.466  0.534
 603 L - --   0.468  0.532
 604 T - --   0.470  0.530
 605 A - --   0.443  0.557
 606 K - --   0.451  0.549
 607 V - --   0.439  0.561
 608 G - --   0.431  0.569
 609 V - --   0.439  0.561
 610 S - --   0.444  0.556
 611 H - --   0.426  0.574
 612 S - --   0.433  0.567
 613 K - --   0.440  0.560
 614 P - --   0.450  0.550
 615 R - --   0.451  0.549
 616 F - --   0.454  0.546
 617 Y - --   0.434  0.566
 618 D - --   0.433  0.567
 619 T - --   0.443  0.557
 620 H - --   0.444  0.556
 621 P - --   0.448  0.552
 622 K - --   0.443  0.557
 623 K - --   0.443  0.557
 624 L - --   0.438  0.562
 625 L - --   0.457  0.543
 626 S - --   0.433  0.567
 627 A - --   0.445  0.555
 628 N - --   0.444  0.556
 629 P - --   0.470  0.530
 630 E - --   0.465  0.535
 631 F - --   0.459  0.541
 632 G - --   0.459  0.541
 633 A - --   0.443  0.557
 634 Q - --   0.457  0.543
 635 V - --   0.457  0.543
 636 G - --   0.484  0.516
 637 R - --   0.475  0.525
 638 A - --   0.471  0.529
 639 W - --   0.467  0.533
 640 T - --   0.475  0.525
 641 A - --   0.472  0.528
 642 S - --   0.444  0.556
 643 L - --   0.438  0.562
 644 A - --   0.447  0.553
 645 Y - --   0.441  0.559
 646 R - --   0.462  0.538
 647 F - --   0.456  0.544
 648 Q - --   0.457  0.543
 649 N - --   0.459  0.541
 650 P - --   0.461  0.539
 651 N - --   0.462  0.538
 652 L - --   0.468  0.532
 653 E - --   0.475  0.525
 654 I - --   0.464  0.536
 655 G - --   0.464  0.536
 656 W - --   0.457  0.543
 657 R - --   0.465  0.535
 658 G - --   0.452  0.548
 659 R - --   0.454  0.546
 660 Y - --   0.445  0.555
 661 V - --   0.452  0.548
 662 Q - --   0.457  0.543
 663 K - --   0.446  0.554
 664 A - --   0.448  0.552
 665 V - --   0.453  0.547
 666 G - --   0.452  0.548
 667 S - --   0.454  0.546
 668 I - --   0.436  0.564
 669 L - --   0.446  0.554
 670 V - --   0.439  0.561
 671 A - --   0.447  0.553
 672 G - --   0.444  0.556
 673 Q - --   0.448  0.552
 674 K - --   0.445  0.555
 675 D - --   0.439  0.561
 676 R - --   0.441  0.559
 677 N - --   0.442  0.558
 678 G - --   0.451  0.549
 679 K - --   0.449  0.551
 680 L - --   0.440  0.560
 681 E - --   0.445  0.555
 682 N - --   0.453  0.547
 683 V - --   0.440  0.560
 684 V - --   0.436  0.564
 685 R - --   0.447  0.553
 686 K - --   0.450  0.550
 687 G - --   0.458  0.542
 688 F - --   0.454  0.546
 689 G - --   0.465  0.535
 690 V - --   0.455  0.545
 691 N - --   0.449  0.551
 692 D - --   0.432  0.568
 693 V - --   0.444  0.556
 694 F - --   0.441  0.559
 695 A - --   0.456  0.544
 696 N - --   0.430  0.570
 697 W - --   0.429  0.571
 698 K - --   0.454  0.546
 699 P - --   0.461  0.539
 700 L - --   0.481  0.519
 701 G - --   0.473  0.527
 702 K - --   0.464  0.536
 703 D - --   0.476  0.524
 704 T - --   0.466  0.534
 705 L - --   0.462  0.538
 706 N - --   0.457  0.543
 707 V - --   0.453  0.547
 708 N - --   0.457  0.543
 709 L - --   0.462  0.538
 710 S - --   0.461  0.539
 711 V - --   0.450  0.550
 712 N - --   0.460  0.540
 713 N - --   0.450  0.550
 714 V - --   0.442  0.558
 715 F - --   0.448  0.552
 716 N - --   0.456  0.544
 717 T - --   0.451  0.549
 718 F - --   0.443  0.557
 719 Y - --   0.448  0.552
 720 Y - --   0.455  0.545
 721 P - --   0.460  0.540
 722 H - --   0.447  0.553
 723 S - --   0.459  0.541
 724 Q - --   0.447  0.553
 725 R - --   0.448  0.552
 726 W - --   0.448  0.552
 727 T - --   0.438  0.562
 728 N - --   0.432  0.568
 729 T - --   0.431  0.569
 730 L - --   0.445  0.555
 731 P - --   0.441  0.559
 732 G - --   0.455  0.545
 733 V - --   0.447  0.553
 734 G - --   0.447  0.553
 735 R - --   0.454  0.546
 736 D - --   0.451  0.549
 737 V - --   0.439  0.561
 738 R - --   0.437  0.563
 739 L - --   0.451  0.549
 740 G - --   0.449  0.551
 741 V - --   0.442  0.558
 742 N - --   0.437  0.563
 743 Y - --   0.443  0.557
 744 K - --   0.455  0.545
 745 F - --   0.458  0.542
```
