## Supplementary material for "A multi-task deep-learning system for predicting membrane associations and secondary structures of proteins": Code and Raw Data: 4b7oA.jufo9d_tms

```
   1 M - --   0.490  0.510
   2 H - --   0.471  0.529
   3 H - --   0.469  0.531
   4 H - --   0.473  0.527
   5 H - --   0.477  0.523
   6 H E MC   0.508  0.492
   7 H - --   0.475  0.525
   8 S - --   0.494  0.506
   9 S - --   0.493  0.507
  10 G E MC   0.551  0.449
  11 L E MC   0.573  0.427
  12 V E MC   0.582  0.418
  13 P E MC   0.600  0.400
  14 R E MC   0.566  0.434
  15 G E MC   0.611  0.389
  16 S E MC   0.543  0.457
  17 G E MC   0.613  0.387
  18 M E MC   0.563  0.437
  19 K E MC   0.577  0.423
  20 E - --   0.491  0.509
  21 T - --   0.496  0.504
  22 A - --   0.479  0.521
  23 A - --   0.480  0.520
  24 A - --   0.478  0.522
  25 K E MC   0.521  0.479
  26 F - --   0.487  0.513
  27 E E MC   0.536  0.464
  28 R - --   0.476  0.524
  29 Q - --   0.485  0.515
  30 H - --   0.466  0.534
  31 M - --   0.453  0.547
  32 D - --   0.475  0.525
  33 S - --   0.460  0.540
  34 P - --   0.463  0.537
  35 D - --   0.499  0.501
  36 L - --   0.487  0.513
  37 G - --   0.474  0.526
  38 T - --   0.442  0.558
  39 D - --   0.465  0.535
  40 D - --   0.438  0.562
  41 D - --   0.426  0.574
  42 D - --   0.428  0.572
  43 K - --   0.432  0.568
  44 M - --   0.427  0.573
  45 A - --   0.444  0.556
  46 E - --   0.461  0.539
  47 N - --   0.469  0.531
  48 N - --   0.463  0.537
  49 A - --   0.446  0.554
  50 K - --   0.450  0.550
  51 V - --   0.485  0.515
  52 V E MC   0.524  0.476
  53 L E MC   0.508  0.492
  54 D E MC   0.527  0.473
  55 T E MC   0.532  0.468
  56 V E MC   0.570  0.430
  57 T E MC   0.603  0.397
  58 V E MC   0.616  0.384
  59 K E MC   0.580  0.420
  60 G E MC   0.546  0.454
  61 D - --   0.478  0.522
  62 R - --   0.498  0.502
  63 Q - --   0.493  0.507
  64 G - --   0.436  0.564
  65 S - --   0.423  0.577
  66 K - --   0.433  0.567
  67 I - --   0.449  0.551
  68 R - --   0.437  0.563
  69 T - --   0.492  0.508
  70 N E MC   0.531  0.469
  71 I E MC   0.533  0.467
  72 V E MC   0.558  0.442
  73 T E MC   0.512  0.488
  74 L E MC   0.594  0.406
  75 Q E MC   0.532  0.468
  76 Q - --   0.493  0.507
  77 K - --   0.478  0.522
  78 D - --   0.457  0.543
  79 E - --   0.457  0.543
  80 S - --   0.468  0.532
  81 T E MC   0.501  0.499
  82 A - --   0.482  0.518
  83 T - --   0.490  0.510
  84 D E MC   0.507  0.493
  85 M E MC   0.527  0.473
  86 R E MC   0.637  0.363
  87 E E MC   0.573  0.427
  88 L E MC   0.632  0.368
  89 L E MC   0.677  0.323
  90 K E MC   0.577  0.423
  91 E E MC   0.527  0.473
  92 E - --   0.490  0.510
  93 P E MC   0.581  0.419
  94 S E MC   0.529  0.471
  95 I E MC   0.589  0.411
  96 D E MC   0.568  0.432
  97 F E MC   0.535  0.465
  98 G E MC   0.517  0.483
  99 G - --   0.447  0.553
 100 G - --   0.472  0.528
 101 N - --   0.442  0.558
 102 G - --   0.463  0.537
 103 T E MC   0.520  0.480
 104 S E MC   0.510  0.490
 105 Q E MC   0.546  0.454
 106 F E MC   0.560  0.440
 107 L E MC   0.562  0.438
 108 T E MC   0.610  0.390
 109 L E MC   0.664  0.336
 110 R E MC   0.606  0.394
 111 G E MC   0.583  0.417
 112 M E MC   0.558  0.442
 113 G E MC   0.525  0.475
 114 Q E MC   0.564  0.436
 115 N E MC   0.576  0.424
 116 S E MC   0.564  0.436
 117 V E MC   0.541  0.459
 118 D E MC   0.594  0.406
 119 I E MC   0.670  0.330
 120 K E MC   0.706  0.294
 121 V E MC   0.674  0.326
 122 D E MC   0.545  0.455
 123 N E MC   0.519  0.481
 124 A E MC   0.558  0.442
 125 Y E MC   0.520  0.480
 126 S - --   0.485  0.515
 127 D - --   0.451  0.549
 128 S - --   0.469  0.531
 129 Q E MC   0.576  0.424
 130 I E MC   0.546  0.454
 131 L E MC   0.551  0.449
 132 Y E MC   0.607  0.393
 133 H E MC   0.537  0.463
 134 Q E MC   0.508  0.492
 135 G E MC   0.503  0.497
 136 R E MC   0.561  0.439
 137 F E MC   0.515  0.485
 138 I E MC   0.522  0.478
 139 V E MC   0.517  0.483
 140 D E MC   0.521  0.479
 141 P E MC   0.591  0.409
 142 A E MC   0.611  0.389
 143 L E MC   0.743  0.257
 144 V E MC   0.776  0.224
 145 K E MC   0.750  0.250
 146 V E MC   0.723  0.277
 147 V E MC   0.755  0.245
 148 S E MC   0.776  0.224
 149 V E MC   0.786  0.214
 150 Q E MC   0.740  0.260
 151 K E MC   0.656  0.344
 152 G E MC   0.503  0.497
 153 A - --   0.481  0.519
 154 G - --   0.445  0.555
 155 S - --   0.416  0.584
 156 A - --   0.429  0.571
 157 S - --   0.422  0.578
 158 A - --   0.426  0.574
 159 G - --   0.448  0.552
 160 I - --   0.463  0.537
 161 G - --   0.482  0.518
 162 A E MC   0.505  0.495
 163 T E MC   0.595  0.405
 164 N E MC   0.679  0.321
 165 G E MC   0.702  0.298
 166 A E MC   0.792  0.208
 167 I E MC   0.746  0.254
 168 I E MC   0.703  0.297
 169 A E MC   0.747  0.253
 170 K E MC   0.687  0.313
 171 T E MC   0.581  0.419
 172 V E MC   0.538  0.462
 173 D - --   0.474  0.526
 174 A - --   0.484  0.516
 175 Q - --   0.463  0.537
 176 D - --   0.486  0.514
 177 L E MC   0.563  0.437
 178 L E MC   0.594  0.406
 179 K E MC   0.528  0.472
 180 G - --   0.468  0.532
 181 L - --   0.491  0.509
 182 D - --   0.463  0.537
 183 K - --   0.475  0.525
 184 N E MC   0.557  0.443
 185 W E MC   0.607  0.393
 186 G E MC   0.795  0.205
 187 V E MC   0.885  0.115
 188 R E MC   0.881  0.119
 189 L E MC   0.906  0.094
 190 N E MC   0.934  0.066
 191 S E MC   0.856  0.144
 192 G E MC   0.847  0.153
 193 F E MC   0.636  0.364
 194 A E MC   0.543  0.457
 195 S - --   0.441  0.559
 196 N - --   0.428  0.572
 197 E - --   0.438  0.562
 198 G - --   0.445  0.555
 199 V E MC   0.545  0.455
 200 S E MC   0.685  0.315
 201 Y E MC   0.813  0.187
 202 G E MC   0.896  0.104
 203 A E MC   0.944  0.056
 204 S E MC   0.942  0.058
 205 V E MC   0.896  0.104
 206 F E MC   0.911  0.089
 207 G E MC   0.751  0.249
 208 K E MC   0.540  0.460
 209 E - --   0.434  0.566
 210 G - --   0.415  0.585
 211 N - --   0.422  0.578
 212 F E MC   0.503  0.497
 213 D E MC   0.651  0.349
 214 G E MC   0.847  0.153
 215 L E MC   0.917  0.083
 216 F E MC   0.916  0.084
 217 S E MC   0.939  0.061
 218 Y E MC   0.931  0.069
 219 N E MC   0.939  0.061
 220 R E MC   0.813  0.187
 221 N E MC   0.660  0.340
 222 D - --   0.484  0.516
 223 E - --   0.448  0.552
 224 K - --   0.471  0.529
 225 E - --   0.448  0.552
 226 Y - --   0.495  0.505
 227 E - --   0.457  0.543
 228 A - --   0.439  0.561
 229 G - --   0.456  0.544
 230 K - --   0.464  0.536
 231 G E MC   0.508  0.492
 232 F E MC   0.541  0.459
 233 R E MC   0.514  0.486
 234 N E MC   0.581  0.419
 235 F E MC   0.626  0.374
 236 N E MC   0.551  0.449
 237 G E MC   0.582  0.418
 238 G E MC   0.596  0.404
 239 K E MC   0.538  0.462
 240 T - --   0.494  0.506
 241 V E MC   0.535  0.465
 242 P - --   0.473  0.527
 243 Y - --   0.440  0.560
 244 S - --   0.451  0.549
 245 A - --   0.459  0.541
 246 L - --   0.444  0.556
 247 D - --   0.469  0.531
 248 K E MC   0.551  0.449
 249 R E MC   0.647  0.353
 250 S E MC   0.723  0.277
 251 Y E MC   0.878  0.122
 252 L E MC   0.890  0.110
 253 A E MC   0.917  0.083
 254 K E MC   0.865  0.135
 255 I E MC   0.848  0.152
 256 G E MC   0.798  0.202
 257 T E MC   0.690  0.310
 258 T E MC   0.540  0.460
 259 F - --   0.500  0.500
 260 G - --   0.427  0.573
 261 D - --   0.432  0.568
 262 G - --   0.440  0.560
 263 D E MC   0.500  0.500
 264 H - --   0.492  0.508
 265 R E MC   0.607  0.393
 266 I E MC   0.763  0.237
 267 V E MC   0.805  0.195
 268 L E MC   0.890  0.110
 269 S E MC   0.863  0.137
 270 H E MC   0.889  0.111
 271 M E MC   0.859  0.141
 272 E E MC   0.655  0.345
 273 D E MC   0.587  0.413
 274 Q - --   0.476  0.524
 275 H - --   0.468  0.532
 276 R - --   0.422  0.578
 277 G - --   0.454  0.546
 278 I - --   0.442  0.558
 279 R - --   0.462  0.538
 280 T E MC   0.539  0.461
 281 V E MC   0.576  0.424
 282 R E MC   0.619  0.381
 283 E E MC   0.557  0.443
 284 E E MC   0.588  0.412
 285 F E MC   0.586  0.414
 286 T E MC   0.518  0.482
 287 V E MC   0.546  0.454
 288 G - --   0.459  0.541
 289 D - --   0.429  0.571
 290 A - --   0.442  0.558
 291 S - --   0.466  0.534
 292 S - --   0.447  0.553
 293 R - --   0.473  0.527
 294 T - --   0.490  0.510
 295 N - --   0.463  0.537
 296 I E MC   0.530  0.470
 297 T E MC   0.562  0.438
 298 R E MC   0.581  0.419
 299 Q E MC   0.568  0.432
 300 A - --   0.481  0.519
 301 P - --   0.443  0.557
 302 P - --   0.464  0.536
 303 Y E MC   0.537  0.463
 304 R E MC   0.506  0.494
 305 E - --   0.453  0.547
 306 T - --   0.449  0.551
 307 T - --   0.457  0.543
 308 Q E MC   0.530  0.470
 309 S E MC   0.620  0.380
 310 N E MC   0.742  0.258
 311 T E MC   0.799  0.201
 312 N E MC   0.814  0.186
 313 L E MC   0.827  0.173
 314 A E MC   0.786  0.214
 315 Y E MC   0.729  0.271
 316 T E MC   0.658  0.342
 317 G E MC   0.544  0.456
 318 K - --   0.460  0.540
 319 D - --   0.440  0.560
 320 L - --   0.443  0.557
 321 G - --   0.454  0.546
 322 F - --   0.494  0.506
 323 V E MC   0.536  0.464
 324 E E MC   0.586  0.414
 325 K E MC   0.582  0.418
 326 L E MC   0.809  0.191
 327 D E MC   0.823  0.177
 328 A E MC   0.808  0.192
 329 N E MC   0.796  0.204
 330 A E MC   0.839  0.161
 331 Y E MC   0.763  0.237
 332 V E MC   0.776  0.224
 333 L E MC   0.679  0.321
 334 E E MC   0.574  0.426
 335 K E MC   0.555  0.445
 336 K E MC   0.596  0.404
 337 R - --   0.488  0.512
 338 Y - --   0.468  0.532
 339 S - --   0.438  0.562
 340 A - --   0.432  0.568
 341 D - --   0.440  0.560
 342 D E MC   0.505  0.495
 343 K - --   0.454  0.546
 344 D - --   0.472  0.528
 345 N - --   0.463  0.537
 346 G E MC   0.510  0.490
 347 Y E MC   0.564  0.436
 348 A E MC   0.586  0.414
 349 G E MC   0.562  0.438
 350 N E MC   0.507  0.493
 351 V E MC   0.504  0.496
 352 V - --   0.496  0.504
 353 G - --   0.458  0.542
 354 P - --   0.497  0.503
 355 N - --   0.490  0.510
 356 H - --   0.485  0.515
 357 T E MC   0.562  0.438
 358 R E MC   0.597  0.403
 359 I E MC   0.620  0.380
 360 T E MC   0.674  0.326
 361 T E MC   0.704  0.296
 362 R E MC   0.690  0.310
 363 G E MC   0.744  0.256
 364 M E MC   0.807  0.193
 365 N E MC   0.747  0.253
 366 F E MC   0.678  0.322
 367 N E MC   0.686  0.314
 368 F E MC   0.607  0.393
 369 D E MC   0.539  0.461
 370 S - --   0.475  0.525
 371 R - --   0.472  0.528
 372 L E MC   0.532  0.468
 373 A E MC   0.540  0.460
 374 E E MC   0.511  0.489
 375 Q E MC   0.616  0.384
 376 T E MC   0.621  0.379
 377 L E MC   0.634  0.366
 378 L E MC   0.732  0.268
 379 K E MC   0.849  0.151
 380 Y E MC   0.842  0.158
 381 G E MC   0.838  0.162
 382 I E MC   0.887  0.113
 383 N E MC   0.817  0.183
 384 Y E MC   0.796  0.204
 385 R E MC   0.737  0.263
 386 H E MC   0.565  0.435
 387 Q - --   0.447  0.553
 388 E - --   0.454  0.546
 389 I E MC   0.524  0.476
 390 K - --   0.464  0.536
 391 P E MC   0.570  0.430
 392 Q E MC   0.511  0.489
 393 A E MC   0.501  0.499
 394 F E MC   0.520  0.480
 395 L E MC   0.626  0.374
 396 N E MC   0.703  0.297
 397 G E MC   0.570  0.430
 398 E E MC   0.602  0.398
 399 F E MC   0.577  0.423
 400 E E MC   0.529  0.471
 401 I E MC   0.600  0.400
 402 S E MC   0.553  0.447
 403 G E MC   0.538  0.462
 404 K - --   0.486  0.514
 405 K - --   0.472  0.528
 406 K - --   0.464  0.536
 407 D - --   0.429  0.571
 408 P - --   0.425  0.575
 409 K - --   0.431  0.569
 410 D - --   0.434  0.566
 411 P - --   0.429  0.571
 412 K - --   0.472  0.528
 413 K E MC   0.500  0.500
 414 E E MC   0.506  0.494
 415 I E MC   0.500  0.500
 416 D E MC   0.504  0.496
 417 K E MC   0.520  0.480
 418 T E MC   0.528  0.472
 419 D - --   0.480  0.520
 420 E - --   0.493  0.507
 421 E E MC   0.524  0.476
 422 K - --   0.470  0.530
 423 A - --   0.437  0.563
 424 K - --   0.440  0.560
 425 D - --   0.436  0.564
 426 K - --   0.428  0.572
 427 K - --   0.437  0.563
 428 D - --   0.488  0.512
 429 M E MC   0.518  0.482
 430 D E MC   0.509  0.491
 431 L E MC   0.589  0.411
 432 V E MC   0.591  0.409
 433 H E MC   0.587  0.413
 434 S E MC   0.540  0.460
 435 Y E MC   0.535  0.465
 436 K - --   0.458  0.542
 437 L - --   0.427  0.573
 438 S - --   0.422  0.578
 439 N - --   0.414  0.586
 440 P - --   0.427  0.573
 441 T - --   0.427  0.573
 442 K - --   0.487  0.513
 443 T E MC   0.576  0.424
 444 D E MC   0.626  0.374
 445 T E MC   0.789  0.211
 446 G E MC   0.871  0.129
 447 A E MC   0.922  0.078
 448 Y E MC   0.887  0.113
 449 I E MC   0.866  0.134
 450 E E MC   0.876  0.124
 451 A E MC   0.792  0.208
 452 I E MC   0.626  0.374
 453 H E MC   0.530  0.470
 454 E - --   0.457  0.543
 455 L - --   0.431  0.569
 456 D - --   0.454  0.546
 457 G - --   0.477  0.523
 458 F E MC   0.593  0.407
 459 T E MC   0.692  0.308
 460 L E MC   0.829  0.171
 461 T E MC   0.867  0.133
 462 G E MC   0.831  0.169
 463 G E MC   0.846  0.154
 464 L E MC   0.894  0.106
 465 R E MC   0.738  0.262
 466 Y E MC   0.640  0.360
 467 D E MC   0.549  0.451
 468 R E MC   0.536  0.464
 469 F E MC   0.615  0.385
 470 K E MC   0.538  0.462
 471 V - --   0.471  0.529
 472 K - --   0.452  0.548
 473 T - --   0.472  0.528
 474 H - --   0.488  0.512
 475 D - --   0.452  0.548
 476 G - --   0.437  0.563
 477 K - --   0.442  0.558
 478 T - --   0.461  0.539
 479 V - --   0.434  0.566
 480 S - --   0.455  0.545
 481 S - --   0.445  0.555
 482 S - --   0.425  0.575
 483 N - --   0.464  0.536
 484 L E MC   0.635  0.365
 485 N E MC   0.637  0.363
 486 P E MC   0.845  0.155
 487 S E MC   0.899  0.101
 488 F E MC   0.912  0.088
 489 G E MC   0.873  0.127
 490 V E MC   0.913  0.087
 491 I E MC   0.912  0.088
 492 W E MC   0.769  0.231
 493 Q E MC   0.507  0.493
 494 P - --   0.436  0.564
 495 H - --   0.432  0.568
 496 E - --   0.466  0.534
 497 H - --   0.471  0.529
 498 W E MC   0.514  0.486
 499 S - --   0.492  0.508
 500 F E MC   0.593  0.407
 501 S E MC   0.728  0.272
 502 S E MC   0.773  0.227
 503 S E MC   0.797  0.203
 504 H E MC   0.767  0.233
 505 N E MC   0.753  0.247
 506 Y E MC   0.629  0.371
 507 A E MC   0.618  0.382
 508 S - --   0.478  0.522
 509 R - --   0.486  0.514
 510 S - --   0.447  0.553
 511 P - --   0.441  0.559
 512 R - --   0.465  0.535
 513 L E MC   0.516  0.484
 514 Y E MC   0.554  0.446
 515 D E MC   0.525  0.475
 516 A E MC   0.575  0.425
 517 L E MC   0.683  0.317
 518 Q E MC   0.711  0.289
 519 T E MC   0.646  0.354
 520 H E MC   0.578  0.422
 521 G E MC   0.551  0.449
 522 K E MC   0.518  0.482
 523 R E MC   0.576  0.424
 524 G E MC   0.571  0.429
 525 I E MC   0.592  0.408
 526 I E MC   0.502  0.498
 527 S - --   0.486  0.514
 528 I - --   0.482  0.518
 529 A - --   0.454  0.546
 530 D - --   0.460  0.540
 531 G - --   0.461  0.539
 532 T - --   0.452  0.548
 533 K - --   0.490  0.510
 534 A E MC   0.528  0.472
 535 E E MC   0.562  0.438
 536 R E MC   0.560  0.440
 537 A E MC   0.671  0.329
 538 R E MC   0.725  0.275
 539 N E MC   0.790  0.210
 540 T E MC   0.847  0.153
 541 E E MC   0.868  0.132
 542 I E MC   0.854  0.146
 543 G E MC   0.857  0.143
 544 F E MC   0.796  0.204
 545 N E MC   0.749  0.251
 546 Y E MC   0.578  0.422
 547 N E MC   0.509  0.491
 548 D - --   0.464  0.536
 549 G - --   0.447  0.553
 550 T - --   0.493  0.507
 551 F E MC   0.621  0.379
 552 A E MC   0.750  0.250
 553 A E MC   0.815  0.185
 554 N E MC   0.852  0.148
 555 G E MC   0.910  0.090
 556 S E MC   0.910  0.090
 557 Y E MC   0.921  0.079
 558 F E MC   0.899  0.101
 559 W E MC   0.644  0.356
 560 Q E MC   0.532  0.468
 561 T - --   0.469  0.531
 562 I E MC   0.507  0.493
 563 K - --   0.470  0.530
 564 D - --   0.446  0.554
 565 A - --   0.437  0.563
 566 L E MC   0.503  0.497
 567 A E MC   0.550  0.450
 568 N E MC   0.527  0.473
 569 P E MC   0.574  0.426
 570 Q - --   0.470  0.530
 571 N - --   0.450  0.550
 572 R - --   0.448  0.552
 573 H - --   0.456  0.544
 574 V - --   0.465  0.535
 575 S - --   0.467  0.533
 576 A - --   0.431  0.569
 577 A - --   0.485  0.515
 578 V E MC   0.545  0.455
 579 R E MC   0.528  0.472
 580 E E MC   0.558  0.442
 581 A E MC   0.620  0.380
 582 V E MC   0.620  0.380
 583 N E MC   0.618  0.382
 584 A E MC   0.612  0.388
 585 G E MC   0.649  0.351
 586 Y E MC   0.566  0.434
 587 I E MC   0.536  0.464
 588 K E MC   0.523  0.477
 589 N E MC   0.513  0.487
 590 H E MC   0.578  0.422
 591 G E MC   0.688  0.312
 592 Y E MC   0.889  0.111
 593 E E MC   0.901  0.099
 594 L E MC   0.913  0.087
 595 G E MC   0.931  0.069
 596 A E MC   0.876  0.124
 597 S E MC   0.847  0.153
 598 Y E MC   0.710  0.290
 599 R E MC   0.598  0.402
 600 T - --   0.440  0.560
 601 G - --   0.430  0.570
 602 G - --   0.430  0.570
 603 L - --   0.492  0.508
 604 T E MC   0.641  0.359
 605 A E MC   0.850  0.150
 606 K E MC   0.913  0.087
 607 V E MC   0.954  0.046
 608 G E MC   0.909  0.091
 609 V E MC   0.955  0.045
 610 S E MC   0.846  0.154
 611 H E MC   0.734  0.266
 612 S E MC   0.613  0.387
 613 K - --   0.469  0.531
 614 P - --   0.439  0.561
 615 R - --   0.432  0.568
 616 F - --   0.428  0.572
 617 Y - --   0.422  0.578
 618 D - --   0.411  0.589
 619 T - --   0.415  0.585
 620 H - --   0.429  0.571
 621 P - --   0.437  0.563
 622 K - --   0.445  0.555
 623 K E MC   0.547  0.453
 624 L E MC   0.525  0.475
 625 L E MC   0.545  0.455
 626 S E MC   0.533  0.467
 627 A E MC   0.505  0.495
 628 N - --   0.499  0.501
 629 P E MC   0.511  0.489
 630 E E MC   0.597  0.403
 631 F E MC   0.565  0.435
 632 G E MC   0.507  0.493
 633 A - --   0.464  0.536
 634 Q - --   0.466  0.534
 635 V - --   0.450  0.550
 636 G - --   0.469  0.531
 637 R - --   0.496  0.504
 638 A E MC   0.638  0.362
 639 W E MC   0.801  0.199
 640 T E MC   0.820  0.180
 641 A E MC   0.821  0.179
 642 S E MC   0.777  0.223
 643 L E MC   0.786  0.214
 644 A E MC   0.788  0.212
 645 Y E MC   0.718  0.282
 646 R E MC   0.517  0.483
 647 F - --   0.437  0.563
 648 Q - --   0.418  0.582
 649 N - --   0.422  0.578
 650 P - --   0.428  0.572
 651 N - --   0.430  0.570
 652 L - --   0.485  0.515
 653 E E MC   0.564  0.436
 654 I E MC   0.758  0.242
 655 G E MC   0.886  0.114
 656 W E MC   0.902  0.098
 657 R E MC   0.899  0.101
 658 G E MC   0.873  0.127
 659 R E MC   0.897  0.103
 660 Y E MC   0.837  0.163
 661 V E MC   0.786  0.214
 662 Q E MC   0.649  0.351
 663 K E MC   0.510  0.490
 664 A - --   0.493  0.507
 665 V - --   0.437  0.563
 666 G - --   0.424  0.576
 667 S - --   0.421  0.579
 668 I - --   0.424  0.576
 669 L - --   0.418  0.582
 670 V - --   0.435  0.565
 671 A - --   0.464  0.536
 672 G E MC   0.518  0.482
 673 Q E MC   0.508  0.492
 674 K - --   0.494  0.506
 675 D - --   0.451  0.549
 676 R - --   0.440  0.560
 677 N - --   0.434  0.566
 678 G - --   0.472  0.528
 679 K - --   0.456  0.544
 680 L - --   0.466  0.534
 681 E - --   0.488  0.512
 682 N - --   0.484  0.516
 683 V E MC   0.522  0.478
 684 V E MC   0.586  0.414
 685 R - --   0.459  0.541
 686 K - --   0.477  0.523
 687 G - --   0.490  0.510
 688 F E MC   0.539  0.461
 689 G E MC   0.578  0.422
 690 V E MC   0.732  0.268
 691 N E MC   0.858  0.142
 692 D E MC   0.862  0.138
 693 V E MC   0.868  0.132
 694 F E MC   0.878  0.122
 695 A E MC   0.878  0.122
 696 N E MC   0.823  0.177
 697 W E MC   0.771  0.229
 698 K E MC   0.549  0.451
 699 P - --   0.477  0.523
 700 L - --   0.496  0.504
 701 G - --   0.464  0.536
 702 K - --   0.424  0.576
 703 D - --   0.419  0.581
 704 T - --   0.444  0.556
 705 L - --   0.485  0.515
 706 N E MC   0.575  0.425
 707 V E MC   0.712  0.288
 708 N E MC   0.794  0.206
 709 L E MC   0.822  0.178
 710 S E MC   0.839  0.161
 711 V E MC   0.835  0.165
 712 N E MC   0.795  0.205
 713 N E MC   0.631  0.369
 714 V E MC   0.632  0.368
 715 F E MC   0.558  0.442
 716 N E MC   0.522  0.478
 717 T - --   0.495  0.505
 718 F E MC   0.507  0.493
 719 Y - --   0.460  0.540
 720 Y - --   0.445  0.555
 721 P - --   0.479  0.521
 722 H - --   0.485  0.515
 723 S E MC   0.525  0.475
 724 Q E MC   0.603  0.397
 725 R E MC   0.586  0.414
 726 W E MC   0.601  0.399
 727 T E MC   0.548  0.452
 728 N - --   0.473  0.527
 729 T - --   0.478  0.522
 730 L - --   0.482  0.518
 731 P - --   0.461  0.539
 732 G - --   0.445  0.555
 733 V - --   0.431  0.569
 734 G - --   0.439  0.561
 735 R E MC   0.576  0.424
 736 D E MC   0.610  0.390
 737 V E MC   0.757  0.243
 738 R E MC   0.795  0.205
 739 L E MC   0.869  0.131
 740 G E MC   0.832  0.168
 741 V E MC   0.882  0.118
 742 N E MC   0.868  0.132
 743 Y E MC   0.728  0.272
 744 K E MC   0.576  0.424
 745 F - --   0.463  0.537
```
