## Supplementary material for "A multi-task deep-learning system for predicting membrane associations and secondary structures of proteins": Code and Raw Data: 4b7oA.jufo9d_topo

```
number of residues:	745

 MHHHHHHSSG LVPRGSGMKE TAAAKFERQH MDSPDLGTDD DDKMAENNAK
 ---------S SSSSSSSSS- ---------- ---------- ----------

 VVLDTVTVKG DRQGSKIRTN IVTLQQKDES TATDMRELLK EEPSIDFGGG
 -SSSSSSSSS ---------S SSSSS----- ---SSSSSSS S-SSSSSS--

 NGTSQFLTLR GMGQNSVDIK VDNAYSDSQI LYHQGRFIVD PALVKVVSVQ
 --SSSSSSSS SSSSSSSSSS SSSSS---SS SSSSSSSSSS SSSSSSSSSS

 KGAGSASAGI GATNGAIIAK TVDAQDLLKG LDKNWGVRLN SGFASNEGVS
 SS-------- -SSSSSSSSS SS-------- ---SSSSSSS SSSS----SS

 YGASVFGKEG NFDGLFSYNR NDEKEYEAGK GFRNFNGGKT VPYSALDKRS
 SSSSSSSS-- -SSSSSSSSS S--------- SSSSSSSSS- S------SSS

 YLAKIGTTFG DGDHRIVLSH MEDQHRGIRT VREEFTVGDA SSRTNITRQA
 SSSSSSSSS- ----SSSSSS SSS------S SSSSSSS--- ----------

 PPYRETTQSN TNLAYTGKDL GFVEKLDANA YVLEKKRYSA DDKDNGYAGN
 -------SSS SSSSSSS--- --SSSSSSSS SSSSSS---- -----SSSSS

 VVGPNHTRIT TRGMNFNFDS RLAEQTLLKY GINYRHQEIK PQAFLNGEFE
 S-----SSSS SSSSSSSSS- -SSSSSSSSS SSSSSS--S- SSSSSSSSSS

 ISGKKKDPKD PKKEIDKTDE EKAKDKKDMD LVHSYKLSNP TKTDTGAYIE
 SSS------- --SSSSSS-- --------SS SSSSS----- --SSSSSSSS

 AIHELDGFTL TGGLRYDRFK VKTHDGKTVS SSNLNPSFGV IWQPHEHWSF
 SSS----SSS SSSSSSSSSS ---------- ---SSSSSSS SSS----S-S

 SSSHNYASRS PRLYDALQTH GKRGIISIAD GTKAERARNT EIGFNYNDGT
 SSSSSSS--- --SSSSSSSS SSSSSS---- ---SSSSSSS SSSSSSS---

 FAANGSYFWQ TIKDALANPQ NRHVSAAVRE AVNAGYIKNH GYELGASYRT
 SSSSSSSSSS -S-------- -------SSS SSSSSSSSSS SSSSSSSSS-

 GGLTAKVGVS HSKPRFYDTH PKKLLSANPE FGAQVGRAWT ASLAYRFQNP
 ---SSSSSSS SS-------- --SSSSS-SS SS-----SSS SSSSSS----

 NLEIGWRGRY VQKAVGSILV AGQKDRNGKL ENVVRKGFGV NDVFANWKPL
 --SSSSSSSS SSS------- ---------- -------SSS SSSSSSSS--

 GKDTLNVNLS VNNVFNTFYY PHSQRWTNTL PGVGRDVRLG VNYKF
 -----SSSSS SSSSSS-S-- --SSSSS--- ----SSSSSS SSSS-
```
