## Supplementary material for "A multi-task deep-learning system for predicting membrane associations and secondary structures of proteins": Code and Raw Data: 4b7oA.psipred_output

```
BLASTP 2.2.18 [Mar-02-2008]


Reference: Altschul, Stephen F., Thomas L. Madden, Alejandro A. Schaffer, 
Jinghui Zhang, Zheng Zhang, Webb Miller, and David J. Lipman (1997), 
"Gapped BLAST and PSI-BLAST: a new generation of protein database search
programs",  Nucleic Acids Res. 25:3389-3402.


Reference for compositional score matrix adjustment: Altschul, Stephen F., 
John C. Wootton, E. Michael Gertz, Richa Agarwala, Aleksandr Morgulis,
Alejandro A. Schaffer, and Yi-Kuo Yu (2005) "Protein database searches
using compositionally adjusted substitution matrices", FEBS J. 272:5101-5109.


Reference for composition-based statistics starting in round 2:
Schaffer, Alejandro A., L. Aravind, Thomas L. Madden,
Sergei Shavirin, John L. Spouge, Yuri I. Wolf,  
Eugene V. Koonin, and Stephen F. Altschul (2001), 
"Improving the accuracy of PSI-BLAST protein database searches with 
composition-based statistics and other refinements",  Nucleic Acids Res. 29:2994-3005.

Query= 4B7O:A|PDBID|CHAIN|SEQUENCE
         (745 letters)

Database: filtnr 
           15,322,545 sequences; 5,254,608,391 total letters

Searching..................................................done


Results from round 1


                                                                 Score    E
Sequences producing significant alignments:                      (bits) Value

gi|325206893|gb|ADZ02346.1| ferric enterobactin receptor [Neisse...  1436   0.0  
gi|325139308|gb|EGC61849.1| ferric enterobactin receptor [Neisse...  1434   0.0  
gi|308390088|gb|ADO32408.1| putative iron-regulated outer membra...  1378   0.0  
gi|30017139|gb|AAP12817.1|AF439239_1 iron-regulated outer membra...  1375   0.0  
gi|30017125|gb|AAP12810.1|AF439232_1 iron-regulated outer membra...  1373   0.0  
gi|30017137|gb|AAP12816.1|AF439238_1 iron-regulated outer membra...  1372   0.0  
gi|254804199|ref|YP_003082420.1| iron-regulated outer membrane p...  1372   0.0  
gi|325141475|gb|EGC63949.1| ferric enterobactin receptor [Neisse...  1353   0.0  
gi|325199078|gb|ADY94534.1| ferric enterobactin receptor [Neisse...  1340   0.0  
gi|325133455|gb|EGC56119.1| ferric enterobactin receptor [Neisse...  1340   0.0  
gi|325129378|gb|EGC52211.1| FetA [Neisseria meningitidis OX99.30...  1337   0.0  
gi|325131397|gb|EGC54106.1| ferric enterobactin receptor [Neisse...  1335   0.0  
gi|254671682|emb|CBA09441.1| iron-regulated outer membrane prote...  1330   0.0  
gi|30017169|gb|AAP12832.1|AF439254_1 iron-regulated outer membra...  1323   0.0  
gi|261393318|emb|CAX50950.1| TonB-dependent enterobactin recepto...  1321   0.0  
gi|161869212|ref|YP_001598378.1| iron-regulated outer membrane p...  1320   0.0  
gi|325143696|gb|EGC66015.1| iron-regulated outer membrane protei...  1320   0.0  
gi|268602643|ref|ZP_06136810.1| preFrpB [Neisseria gonorrhoeae P...  1319   0.0  
gi|1323700|gb|AAC44758.1| iron-regulated outer membrane protein ...  1317   0.0  
gi|1052770|emb|CAA61902.1| Fe-regulated protein B [Neisseria men...  1316   0.0  
gi|291044788|ref|ZP_06570497.1| iron-regulated outer membrane pr...  1315   0.0  
gi|15677816|ref|NP_274980.1| iron-regulated outer membrane prote...  1315   0.0  
gi|261401496|ref|ZP_05987621.1| ferric enterobactin receptor [Ne...  1314   0.0  
gi|268685670|ref|ZP_06152532.1| ferric enterobactin receptor [Ne...  1313   0.0  
gi|240013224|ref|ZP_04720137.1| FetA [Neisseria gonorrhoeae DGI1...  1313   0.0  
gi|254492821|ref|ZP_05105992.1| conserved hypothetical protein [...  1313   0.0  
gi|240015669|ref|ZP_04722209.1| FetA [Neisseria gonorrhoeae FA6140]  1312   0.0  
gi|268593893|ref|ZP_06128060.1| conserved hypothetical protein [...  1311   0.0  
gi|319409698|emb|CBY90001.1| TonB-dependent enterobactin recepto...  1311   0.0  
gi|30017163|gb|AAP12829.1|AF439251_1 iron-regulated outer membra...  1311   0.0  
gi|268683362|ref|ZP_06150224.1| ferric enterobactin receptor [Ne...  1311   0.0  
gi|254672987|emb|CBA07476.1| putative iron-regulated outer membr...  1311   0.0  
gi|304388561|ref|ZP_07370661.1| ferric enterobactin receptor [Ne...  1310   0.0  
gi|30017151|gb|AAP12823.1|AF439245_1 iron-regulated outer membra...  1310   0.0  
gi|194100042|ref|YP_002003182.1| FetA [Neisseria gonorrhoeae NCC...  1308   0.0  
gi|1323702|gb|AAC44759.1| iron-regulated outer membrane protein ...  1308   0.0  
gi|268600410|ref|ZP_06134577.1| preFrpB [Neisseria gonorrhoeae P...  1307   0.0  
gi|30017157|gb|AAP12826.1|AF439248_1 iron-regulated outer membra...  1306   0.0  
gi|218767436|ref|YP_002341948.1| putative iron-regulated outer m...  1306   0.0  
gi|121635646|ref|YP_975891.1| putative iron-regulated outer memb...  1306   0.0  
gi|317165486|gb|ADV09027.1| FetA [Neisseria gonorrhoeae TCDC-NG0...  1305   0.0  
gi|59802394|ref|YP_209106.1| FetA [Neisseria gonorrhoeae FA 1090...  1305   0.0  
gi|30017145|gb|AAP12820.1|AF439242_1 iron-regulated outer membra...  1302   0.0  
gi|30017147|gb|AAP12821.1|AF439243_1 iron-regulated outer membra...  1301   0.0  
gi|30017149|gb|AAP12822.1|AF439244_1 iron-regulated outer membra...  1301   0.0  
gi|30017179|gb|AAP12837.1|AF439259_1 iron-regulated outer membra...  1299   0.0  
gi|261379182|ref|ZP_05983755.1| ferric enterobactin receptor [Ne...  1299   0.0  
gi|268595950|ref|ZP_06130117.1| conserved hypothetical protein [...  1299   0.0  
gi|293397876|ref|ZP_06642082.1| iron complex outer membrane rece...  1298   0.0  
gi|30017177|gb|AAP12836.1|AF439258_1 iron-regulated outer membra...  1297   0.0  
gi|313669204|ref|YP_004049488.1| iron-regulated outer membrane p...  1296   0.0  
gi|30017069|gb|AAP12782.1|AF439204_1 iron-regulated outer membra...  1289   0.0  
gi|288576330|ref|ZP_05978605.2| ferric enterobactin receptor [Ne...  1287   0.0  
gi|30017089|gb|AAP12792.1|AF439214_1 iron-regulated outer membra...  1284   0.0  
gi|30017175|gb|AAP12835.1|AF439257_1 iron-regulated outer membra...  1284   0.0  
gi|30017111|gb|AAP12803.1|AF439225_1 iron-regulated outer membra...  1282   0.0  
gi|30017075|gb|AAP12785.1|AF439207_1 iron-regulated outer membra...  1281   0.0  
gi|30017181|gb|AAP12838.1|AF439260_1 iron-regulated outer membra...  1280   0.0  
gi|30017087|gb|AAP12791.1|AF439213_1 iron-regulated outer membra...  1279   0.0  
gi|30017099|gb|AAP12797.1|AF439219_1 iron-regulated outer membra...  1279   0.0  
gi|30017109|gb|AAP12802.1|AF439224_1 iron-regulated outer membra...  1278   0.0  
gi|309378903|emb|CBX22490.1| iron-regulated outer membrane prote...  1277   0.0  
gi|30017091|gb|AAP12793.1|AF439215_1 iron-regulated outer membra...  1276   0.0  
gi|30017095|gb|AAP12795.1|AF439217_1 iron-regulated outer membra...  1276   0.0  
gi|30017107|gb|AAP12801.1|AF439223_1 iron-regulated outer membra...  1276   0.0  
gi|296315269|ref|ZP_06865210.1| ferric enterobactin receptor [Ne...  1275   0.0  
gi|30017155|gb|AAP12825.1|AF439247_1 iron-regulated outer membra...  1270   0.0  
gi|30017097|gb|AAP12796.1|AF439218_1 iron-regulated outer membra...  1269   0.0  
gi|30017047|gb|AAP12771.1|AF439193_1 iron-regulated outer membra...  1268   0.0  
gi|30017033|gb|AAP12764.1|AF439186_1 iron-regulated outer membra...  1266   0.0  
gi|30017121|gb|AAP12808.1|AF439230_1 iron-regulated outer membra...  1266   0.0  
gi|30017041|gb|AAP12768.1|AF439190_1 iron-regulated outer membra...  1265   0.0  
gi|30017023|gb|AAP12759.1|AF439181_1 iron-regulated outer membra...  1263   0.0  
gi|30017027|gb|AAP12761.1|AF439183_1 iron-regulated outer membra...  1263   0.0  
gi|30017045|gb|AAP12770.1|AF439192_1 iron-regulated outer membra...  1263   0.0  
gi|30016983|gb|AAP12739.1|AF439161_1 iron-regulated outer membra...  1263   0.0  
gi|30017113|gb|AAP12804.1|AF439226_1 iron-regulated outer membra...  1261   0.0  
gi|30016981|gb|AAP12738.1|AF439160_1 iron-regulated outer membra...  1260   0.0  
gi|30017173|gb|AAP12834.1|AF439256_1 iron-regulated outer membra...  1259   0.0  
gi|30017117|gb|AAP12806.1|AF439228_1 iron-regulated outer membra...  1258   0.0  
gi|30017057|gb|AAP12776.1|AF439198_1 iron-regulated outer membra...  1257   0.0  
gi|30017029|gb|AAP12762.1|AF439184_1 iron-regulated outer membra...  1257   0.0  
gi|30017077|gb|AAP12786.1|AF439208_1 iron-regulated outer membra...  1256   0.0  
gi|30017119|gb|AAP12807.1|AF439229_1 iron-regulated outer membra...  1255   0.0  
gi|30017115|gb|AAP12805.1|AF439227_1 iron-regulated outer membra...  1254   0.0  
gi|30017035|gb|AAP12765.1|AF439187_1 iron-regulated outer membra...  1251   0.0  
gi|30017037|gb|AAP12766.1|AF439188_1 iron-regulated outer membra...  1250   0.0  
gi|30016971|gb|AAP12733.1|AF439155_1 iron-regulated outer membra...  1250   0.0  
gi|30016979|gb|AAP12737.1|AF439159_1 iron-regulated outer membra...  1250   0.0  
gi|30016977|gb|AAP12736.1|AF439158_1 iron-regulated outer membra...  1250   0.0  
gi|30017031|gb|AAP12763.1|AF439185_1 iron-regulated outer membra...  1249   0.0  
gi|30017001|gb|AAP12748.1|AF439170_1 iron-regulated outer membra...  1249   0.0  
gi|30017049|gb|AAP12772.1|AF439194_1 iron-regulated outer membra...  1246   0.0  
gi|30017043|gb|AAP12769.1|AF439191_1 iron-regulated outer membra...  1246   0.0  
gi|30017123|gb|AAP12809.1|AF439231_1 iron-regulated outer membra...  1245   0.0  
gi|225076145|ref|ZP_03719344.1| hypothetical protein NEIFLAOT_01...  1243   0.0  
gi|30017053|gb|AAP12774.1|AF439196_1 iron-regulated outer membra...  1238   0.0  
gi|30017051|gb|AAP12773.1|AF439195_1 iron-regulated outer membra...  1224   0.0  
gi|30017055|gb|AAP12775.1|AF439197_1 iron-regulated outer membra...  1186   0.0  
gi|241759163|ref|ZP_04757271.1| Fe-regulated protein B [Neisseri...  1072   0.0  
gi|270725302|gb|ACZ92585.1| iron-regulated outer membrane protei...   785   0.0  
gi|270724798|gb|ACZ92333.1| iron-regulated outer membrane protei...   778   0.0  
gi|270724762|gb|ACZ92315.1| iron-regulated outer membrane protei...   777   0.0  
gi|270724760|gb|ACZ92314.1| iron-regulated outer membrane protei...   776   0.0  
gi|270724990|gb|ACZ92429.1| iron-regulated outer membrane protei...   775   0.0  
gi|270724952|gb|ACZ92410.1| iron-regulated outer membrane protei...   773   0.0  
gi|270724888|gb|ACZ92378.1| iron-regulated outer membrane protei...   771   0.0  
gi|270724808|gb|ACZ92338.1| iron-regulated outer membrane protei...   771   0.0  
gi|307257365|ref|ZP_07539135.1| hypothetical protein appser10_13...   771   0.0  
gi|270725118|gb|ACZ92493.1| iron-regulated outer membrane protei...   771   0.0  
gi|270725424|gb|ACZ92646.1| iron-regulated outer membrane protei...   769   0.0  
gi|270724790|gb|ACZ92329.1| iron-regulated outer membrane protei...   768   0.0  
gi|270725202|gb|ACZ92535.1| iron-regulated outer membrane protei...   766   0.0  
gi|270724828|gb|ACZ92348.1| iron-regulated outer membrane protei...   766   0.0  
gi|270725036|gb|ACZ92452.1| iron-regulated outer membrane protei...   765   0.0  
gi|270724904|gb|ACZ92386.1| iron-regulated outer membrane protei...   765   0.0  
gi|270724786|gb|ACZ92327.1| iron-regulated outer membrane protei...   764   0.0  
gi|270724934|gb|ACZ92401.1| iron-regulated outer membrane protei...   764   0.0  
gi|270725140|gb|ACZ92504.1| iron-regulated outer membrane protei...   760   0.0  
gi|270724754|gb|ACZ92311.1| iron-regulated outer membrane protei...   760   0.0  
gi|270724756|gb|ACZ92312.1| iron-regulated outer membrane protei...   760   0.0  
gi|270725334|gb|ACZ92601.1| iron-regulated outer membrane protei...   758   0.0  
gi|270725298|gb|ACZ92583.1| iron-regulated outer membrane protei...   758   0.0  
gi|270725046|gb|ACZ92457.1| iron-regulated outer membrane protei...   756   0.0  
gi|270725044|gb|ACZ92456.1| iron-regulated outer membrane protei...   754   0.0  
gi|270724802|gb|ACZ92335.1| iron-regulated outer membrane protei...   752   0.0  
gi|270724768|gb|ACZ92318.1| iron-regulated outer membrane protei...   748   0.0  
gi|270724854|gb|ACZ92361.1| iron-regulated outer membrane protei...   748   0.0  
gi|270724866|gb|ACZ92367.1| iron-regulated outer membrane protei...   742   0.0  
gi|270725010|gb|ACZ92439.1| iron-regulated outer membrane protei...   739   0.0  
gi|270724860|gb|ACZ92364.1| iron-regulated outer membrane protei...   738   0.0  
gi|270724986|gb|ACZ92427.1| iron-regulated outer membrane protei...   736   0.0  
gi|270725042|gb|ACZ92455.1| iron-regulated outer membrane protei...   736   0.0  
gi|270725396|gb|ACZ92632.1| iron-regulated outer membrane protei...   735   0.0  
gi|270725292|gb|ACZ92580.1| iron-regulated outer membrane protei...   734   0.0  
gi|270725434|gb|ACZ92651.1| iron-regulated outer membrane protei...   734   0.0  
gi|270725180|gb|ACZ92524.1| iron-regulated outer membrane protei...   732   0.0  
gi|270725114|gb|ACZ92491.1| iron-regulated outer membrane protei...   730   0.0  
gi|270725232|gb|ACZ92550.1| iron-regulated outer membrane protei...   730   0.0  
gi|270725330|gb|ACZ92599.1| iron-regulated outer membrane protei...   728   0.0  
gi|270725100|gb|ACZ92484.1| iron-regulated outer membrane protei...   727   0.0  
gi|270724978|gb|ACZ92423.1| iron-regulated outer membrane protei...   724   0.0  
gi|270725192|gb|ACZ92530.1| iron-regulated outer membrane protei...   723   0.0  
gi|270724928|gb|ACZ92398.1| iron-regulated outer membrane protei...   723   0.0  
gi|270725074|gb|ACZ92471.1| iron-regulated outer membrane protei...   722   0.0  
gi|270725000|gb|ACZ92434.1| iron-regulated outer membrane protei...   719   0.0  
gi|270725088|gb|ACZ92478.1| iron-regulated outer membrane protei...   717   0.0  
gi|270725028|gb|ACZ92448.1| iron-regulated outer membrane protei...   712   0.0  
gi|270725168|gb|ACZ92518.1| iron-regulated outer membrane protei...   710   0.0  
gi|270725428|gb|ACZ92648.1| iron-regulated outer membrane protei...   709   0.0  
gi|345875089|ref|ZP_08826885.1| ferric enterobactin receptor [Ne...   706   0.0  
gi|343967273|gb|EGV35522.1| ferric enterobactin receptor [Neisse...   705   0.0  
gi|270725154|gb|ACZ92511.1| iron-regulated outer membrane protei...   704   0.0  
gi|270725306|gb|ACZ92587.1| iron-regulated outer membrane protei...   703   0.0  
gi|270725018|gb|ACZ92443.1| iron-regulated outer membrane protei...   703   0.0  
gi|270725020|gb|ACZ92444.1| iron-regulated outer membrane protei...   702   0.0  
gi|270725206|gb|ACZ92537.1| iron-regulated outer membrane protei...   701   0.0  
gi|270725024|gb|ACZ92446.1| iron-regulated outer membrane protei...   700   0.0  
gi|270725404|gb|ACZ92636.1| iron-regulated outer membrane protei...   700   0.0  
gi|270725050|gb|ACZ92459.1| iron-regulated outer membrane protei...   698   0.0  
gi|270724806|gb|ACZ92337.1| iron-regulated outer membrane protei...   698   0.0  
gi|270725184|gb|ACZ92526.1| iron-regulated outer membrane protei...   695   0.0  
gi|270724950|gb|ACZ92409.1| iron-regulated outer membrane protei...   695   0.0  
gi|270725430|gb|ACZ92649.1| iron-regulated outer membrane protei...   694   0.0  
gi|270725380|gb|ACZ92624.1| iron-regulated outer membrane protei...   694   0.0  
gi|270724872|gb|ACZ92370.1| iron-regulated outer membrane protei...   689   0.0  
gi|270724838|gb|ACZ92353.1| iron-regulated outer membrane protei...   687   0.0  
gi|270725160|gb|ACZ92514.1| iron-regulated outer membrane protei...   685   0.0  
gi|270724758|gb|ACZ92313.1| iron-regulated outer membrane protei...   685   0.0  
gi|270724890|gb|ACZ92379.1| iron-regulated outer membrane protei...   684   0.0  
gi|270725032|gb|ACZ92450.1| iron-regulated outer membrane protei...   682   0.0  
gi|270725294|gb|ACZ92581.1| iron-regulated outer membrane protei...   682   0.0  
gi|270725426|gb|ACZ92647.1| iron-regulated outer membrane protei...   682   0.0  
gi|270725068|gb|ACZ92468.1| iron-regulated outer membrane protei...   681   0.0  
gi|270724766|gb|ACZ92317.1| iron-regulated outer membrane protei...   681   0.0  
gi|270725400|gb|ACZ92634.1| iron-regulated outer membrane protei...   679   0.0  
gi|270724764|gb|ACZ92316.1| iron-regulated outer membrane protei...   679   0.0  
gi|270724826|gb|ACZ92347.1| iron-regulated outer membrane protei...   679   0.0  
gi|270725210|gb|ACZ92539.1| iron-regulated outer membrane protei...   678   0.0  
gi|270724970|gb|ACZ92419.1| iron-regulated outer membrane protei...   678   0.0  
gi|270725060|gb|ACZ92464.1| iron-regulated outer membrane protei...   678   0.0  
gi|270725122|gb|ACZ92495.1| iron-regulated outer membrane protei...   677   0.0  
gi|270725390|gb|ACZ92629.1| iron-regulated outer membrane protei...   677   0.0  
gi|270724820|gb|ACZ92344.1| iron-regulated outer membrane protei...   677   0.0  
gi|270725096|gb|ACZ92482.1| iron-regulated outer membrane protei...   676   0.0  
gi|270725076|gb|ACZ92472.1| iron-regulated outer membrane protei...   676   0.0  
gi|270724810|gb|ACZ92339.1| iron-regulated outer membrane protei...   676   0.0  
gi|270725026|gb|ACZ92447.1| iron-regulated outer membrane protei...   675   0.0  
gi|270725196|gb|ACZ92532.1| iron-regulated outer membrane protei...   675   0.0  
gi|270724924|gb|ACZ92396.1| iron-regulated outer membrane protei...   675   0.0  
gi|270724796|gb|ACZ92332.1| iron-regulated outer membrane protei...   674   0.0  
gi|270724942|gb|ACZ92405.1| iron-regulated outer membrane protei...   674   0.0  
gi|270725178|gb|ACZ92523.1| iron-regulated outer membrane protei...   673   0.0  
gi|270724880|gb|ACZ92374.1| iron-regulated outer membrane protei...   672   0.0  
gi|270724784|gb|ACZ92326.1| iron-regulated outer membrane protei...   671   0.0  
gi|270725308|gb|ACZ92588.1| iron-regulated outer membrane protei...   671   0.0  
gi|270725242|gb|ACZ92555.1| iron-regulated outer membrane protei...   671   0.0  
gi|261494287|ref|ZP_05990784.1| ferric enterobactin receptor [Ma...   671   0.0  
gi|295002061|gb|ADF59004.1| predicted iron-regulated outer membr...   671   0.0  
gi|240949889|ref|ZP_04754212.1| iron-regulated outer membrane pr...   670   0.0  
gi|261491785|ref|ZP_05988365.1| ferric enterobactin receptor [Ma...   670   0.0  
gi|270724776|gb|ACZ92322.1| iron-regulated outer membrane protei...   668   0.0  
gi|270725066|gb|ACZ92467.1| iron-regulated outer membrane protei...   667   0.0  
gi|110735149|gb|ABG89145.1| ferric enterobactin receptor [Mannhe...   666   0.0  
gi|270724956|gb|ACZ92412.1| iron-regulated outer membrane protei...   666   0.0  
gi|270724954|gb|ACZ92411.1| iron-regulated outer membrane protei...   665   0.0  
gi|270724816|gb|ACZ92342.1| iron-regulated outer membrane protei...   665   0.0  
gi|270724822|gb|ACZ92345.1| iron-regulated outer membrane protei...   664   0.0  
gi|270725276|gb|ACZ92572.1| iron-regulated outer membrane protei...   663   0.0  
gi|113461449|ref|YP_719518.1| iron-regulated outer membrane prot...   663   0.0  
gi|270725342|gb|ACZ92605.1| iron-regulated outer membrane protei...   663   0.0  
gi|270724830|gb|ACZ92349.1| iron-regulated outer membrane protei...   662   0.0  
gi|270725080|gb|ACZ92474.1| iron-regulated outer membrane protei...   662   0.0  
gi|270725138|gb|ACZ92503.1| iron-regulated outer membrane protei...   662   0.0  
gi|270724846|gb|ACZ92357.1| iron-regulated outer membrane protei...   658   0.0  
gi|270725144|gb|ACZ92506.1| iron-regulated outer membrane protei...   656   0.0  
gi|270725340|gb|ACZ92604.1| iron-regulated outer membrane protei...   656   0.0  
gi|270725084|gb|ACZ92476.1| iron-regulated outer membrane protei...   655   0.0  
gi|270725004|gb|ACZ92436.1| iron-regulated outer membrane protei...   655   0.0  
gi|270724780|gb|ACZ92324.1| iron-regulated outer membrane protei...   654   0.0  
gi|270725056|gb|ACZ92462.1| iron-regulated outer membrane protei...   653   0.0  
gi|270725062|gb|ACZ92465.1| iron-regulated outer membrane protei...   651   0.0  
gi|270725132|gb|ACZ92500.1| iron-regulated outer membrane protei...   650   0.0  
gi|270724966|gb|ACZ92417.1| iron-regulated outer membrane protei...   650   0.0  
gi|325265942|ref|ZP_08132628.1| ferric enterobactin receptor [Ki...   649   0.0  
gi|270725006|gb|ACZ92437.1| iron-regulated outer membrane protei...   649   0.0  
gi|270724948|gb|ACZ92408.1| iron-regulated outer membrane protei...   649   0.0  
gi|270725104|gb|ACZ92486.1| iron-regulated outer membrane protei...   649   0.0  
gi|270725090|gb|ACZ92479.1| iron-regulated outer membrane protei...   648   0.0  
gi|270724984|gb|ACZ92426.1| iron-regulated outer membrane protei...   646   0.0  
gi|270724922|gb|ACZ92395.1| iron-regulated outer membrane protei...   644   0.0  
gi|270725198|gb|ACZ92533.1| iron-regulated outer membrane protei...   641   0.0  
gi|270725008|gb|ACZ92438.1| iron-regulated outer membrane protei...   640   0.0  
gi|270725162|gb|ACZ92515.1| iron-regulated outer membrane protei...   639   e-180
gi|270725432|gb|ACZ92650.1| iron-regulated outer membrane protei...   636   e-179
gi|270725014|gb|ACZ92441.1| iron-regulated outer membrane protei...   635   e-179
gi|270725152|gb|ACZ92510.1| iron-regulated outer membrane protei...   635   e-179
gi|270725012|gb|ACZ92440.1| iron-regulated outer membrane protei...   634   e-179
gi|270724770|gb|ACZ92319.1| iron-regulated outer membrane protei...   634   e-179
gi|270725134|gb|ACZ92501.1| iron-regulated outer membrane protei...   633   e-179
gi|270725086|gb|ACZ92477.1| iron-regulated outer membrane protei...   632   e-178
gi|270725048|gb|ACZ92458.1| iron-regulated outer membrane protei...   628   e-177
gi|270725148|gb|ACZ92508.1| iron-regulated outer membrane protei...   627   e-177
gi|295002041|gb|ADF58989.1| predicted iron-regulated outer membr...   620   e-175
gi|270725326|gb|ACZ92597.1| iron-regulated outer membrane protei...   619   e-174
gi|270725436|gb|ACZ92652.1| iron-regulated outer membrane protei...   618   e-174
gi|270725126|gb|ACZ92497.1| iron-regulated outer membrane protei...   618   e-174
gi|294788925|ref|ZP_06754165.1| ferric enterobactin receptor [Si...   614   e-173
gi|333375127|ref|ZP_08466951.1| ferric enterobactin receptor [Ki...   614   e-173
gi|270725116|gb|ACZ92492.1| iron-regulated outer membrane protei...   612   e-172
gi|270725038|gb|ACZ92453.1| iron-regulated outer membrane protei...   611   e-172
gi|270724836|gb|ACZ92352.1| iron-regulated outer membrane protei...   611   e-172
gi|36789865|dbj|BAC92729.1| 79kDa outer membrane protein [Moraxe...   609   e-171
gi|254362499|ref|ZP_04978606.1| iron-regulated outer membrane pr...   608   e-171
gi|270724862|gb|ACZ92365.1| iron-regulated outer membrane protei...   604   e-170
gi|270725170|gb|ACZ92519.1| iron-regulated outer membrane protei...   580   e-162
gi|52352961|gb|AAU43879.1| CopB [Moraxella catarrhalis]               577   e-162
gi|308942|gb|AAA25303.1| major outer membrane protein [Moraxella...   573   e-160
gi|296112719|ref|YP_003626657.1| outer membrane protein CopB [Mo...   572   e-160
gi|326566804|gb|EGE16943.1| outer membrane protein CopB [Moraxel...   570   e-159
gi|2944121|gb|AAC05231.1| outer membrane protein CopB [Moraxella...   569   e-159
gi|52352947|gb|AAU43872.1| CopB [Moraxella catarrhalis]               567   e-158
gi|326569872|gb|EGE19922.1| outer membrane protein CopB [Moraxel...   565   e-158
gi|52352949|gb|AAU43873.1| CopB [Moraxella catarrhalis]               565   e-158
gi|326563962|gb|EGE14212.1| outer membrane protein CopB [Moraxel...   564   e-158
gi|52352957|gb|AAU43877.1| CopB [Moraxella catarrhalis]               562   e-157
gi|52352959|gb|AAU43878.1| CopB [Moraxella catarrhalis]               562   e-157
gi|2944123|gb|AAC05232.1| outer membrane protein CopB [Moraxella...   561   e-157
gi|1800309|gb|AAB41440.1| outer membrane protein B2 [Moraxella c...   561   e-157
gi|2944125|gb|AAC05233.1| outer membrane protein CopB [Moraxella...   560   e-156
gi|52352955|gb|AAU43876.1| CopB [Moraxella catarrhalis]               559   e-156
gi|1800311|gb|AAB41441.1| outer membrane protein B2 [Moraxella c...   551   e-154
gi|261381303|ref|ZP_05985876.1| ferric enterobactin receptor [Ne...   550   e-154
gi|270725094|gb|ACZ92481.1| iron-regulated outer membrane protei...   544   e-152
gi|255065347|ref|ZP_05317202.1| ferric enterobactin receptor [Ne...   544   e-152
gi|319639468|ref|ZP_07994217.1| ferric enterobactin receptor [Ne...   543   e-152
gi|340363354|ref|ZP_08685692.1| ferric enterobactin receptor [Ne...   541   e-151
gi|270725064|gb|ACZ92466.1| iron-regulated outer membrane protei...   531   e-148
gi|329120347|ref|ZP_08249015.1| outer membrane protein 64 [Neiss...   523   e-145
gi|190150619|ref|YP_001969144.1| TonB dependent/Ligand-Gated cha...   522   e-145
gi|307246217|ref|ZP_07528298.1| Predicted TonB dependent/Ligand-...   522   e-145
gi|307261776|ref|ZP_07543442.1| Predicted TonB dependent/Ligand-...   521   e-145
gi|19911158|dbj|BAB86907.1| outer membrane protein 64 [Actinobac...   520   e-144
gi|307248324|ref|ZP_07530349.1| Predicted TonB dependent/Ligand-...   520   e-144
gi|126208765|ref|YP_001053990.1| TonB dependent/ligand-gated cha...   520   e-144
gi|303252071|ref|ZP_07338240.1| iron-regulated outer membrane pr...   520   e-144
gi|46143445|ref|ZP_00135240.2| COG1629: Outer membrane receptor ...   519   e-144
gi|165976719|ref|YP_001652312.1| iron-regulated outer membrane p...   519   e-144
gi|52352953|gb|AAU43875.1| CopB [Moraxella catarrhalis]               519   e-144
gi|52352951|gb|AAU43874.1| CopB [Moraxella catarrhalis]               519   e-144
gi|261868519|ref|YP_003256441.1| outer membrane protein 64 [Aggr...   517   e-144
gi|251793078|ref|YP_003007804.1| outer membrane protein 64 [Aggr...   515   e-143
gi|315634734|ref|ZP_07890018.1| ferric enterobactin receptor [Ag...   513   e-143
gi|238022170|ref|ZP_04602596.1| hypothetical protein GCWU000324_...   512   e-142
gi|345429492|ref|YP_004822610.1| hypothetical protein PARA_09140...   511   e-142
gi|325579184|ref|ZP_08149140.1| ferric enterobactin receptor [Ha...   509   e-141
gi|298370034|ref|ZP_06981350.1| ferric enterobactin receptor [Ne...   503   e-139
gi|295002053|gb|ADF58998.1| predicted TonB dependent/ligand-gate...   500   e-138
gi|295002045|gb|ADF58992.1| predicted TonB dependent/ligand-gate...   499   e-138
gi|295002049|gb|ADF58995.1| predicted TonB dependent/ligand-gate...   496   e-137
gi|223041709|ref|ZP_03611903.1| predicted TonB dependent/ligand-...   493   e-136
gi|260914009|ref|ZP_05920483.1| ferric enterobactin receptor [Pa...   486   e-134
gi|319943248|ref|ZP_08017531.1| outer membrane protein [Lautropi...   481   e-133
gi|270725070|gb|ACZ92469.1| iron-regulated outer membrane protei...   467   e-128
gi|270725290|gb|ACZ92579.1| iron-regulated outer membrane protei...   455   e-125
gi|340361876|ref|ZP_08684288.1| outer membrane Fe receptor prote...   404   e-110
gi|298368876|ref|ZP_06980194.1| ferric enterobactin receptor [Ne...   404   e-110
gi|255065065|ref|ZP_05316920.1| iron-regulated outer membrane pr...   404   e-109
gi|225075725|ref|ZP_03718924.1| hypothetical protein NEIFLAOT_00...   402   e-109
gi|261380380|ref|ZP_05984953.1| iron-regulated outer membrane pr...   400   e-108
gi|319638042|ref|ZP_07992806.1| iron-regulated outer membrane pr...   396   e-107
gi|261377476|ref|ZP_05982049.1| iron-regulated outer membrane pr...   394   e-106
gi|294668851|ref|ZP_06733944.1| ferric enterobactin receptor [Ne...   392   e-106
gi|270725078|gb|ACZ92473.1| iron-regulated outer membrane protei...   390   e-106
gi|313668530|ref|YP_004048814.1| TonB dependent receptor [Neisse...   390   e-105
gi|309379674|emb|CBX21663.1| putative outer membrane protein [Ne...   387   e-105
gi|288576345|ref|ZP_05978626.2| ferric enterobactin receptor [Ne...   367   1e-98
gi|46143850|ref|ZP_00133982.2| COG1629: Outer membrane receptor ...   321   7e-85
gi|293390533|ref|ZP_06634867.1| outer membrane protein 64 [Aggre...   320   1e-84
gi|322513960|ref|ZP_08067035.1| iron-regulated outer membrane pr...   265   5e-68
gi|168495204|gb|ACA25436.1| outer membrane protein [Neisseria me...   241   8e-61
gi|222110939|ref|YP_002553203.1| tonb-dependent receptor [Acidov...   228   6e-57
gi|168495202|gb|ACA25435.1| outer membrane protein [Neisseria me...   212   4e-52
gi|168495200|gb|ACA25434.1| outer membrane protein [Neisseria me...   211   1e-51
gi|1519564|gb|AAC44762.1| iron-regulated outer membrane protein ...   196   3e-47
gi|1519566|gb|AAC44763.1| iron-regulated outer membrane protein ...   193   2e-46
gi|1513096|gb|AAC45325.1| iron-regulated outer membrane protein ...   192   4e-46
gi|120556438|ref|YP_960789.1| TonB-dependent heme/hemoglobin rec...   191   1e-45
gi|1519568|gb|AAC44764.1| iron-regulated outer membrane protein ...   188   1e-44
gi|89095395|ref|ZP_01168309.1| Outer membrane protein [Oceanospi...   177   2e-41
gi|343174598|gb|AEL99920.1| enterobactin receptor [Neisseria men...   177   2e-41
gi|254490867|ref|ZP_05104050.1| TonB-dependent receptor domain p...   176   5e-41
gi|146305831|ref|YP_001186296.1| TonB-dependent receptor [Pseudo...   173   2e-40
gi|170728245|ref|YP_001762271.1| TonB-dependent receptor [Shewan...   167   2e-38
gi|260777774|ref|ZP_05886667.1| enterobactin receptor VctA [Vibr...   166   2e-38
gi|1519560|gb|AAC44760.1| iron-regulated outer membrane protein ...   166   4e-38
gi|293390532|ref|ZP_06634866.1| outer membrane protein 64 [Aggre...   164   1e-37
gi|330446745|ref|ZP_08310397.1| tonB-dependent Receptor Plug dom...   162   5e-37
gi|90579435|ref|ZP_01235245.1| Outer membrane protein [Vibrio an...   161   8e-37
gi|291276312|ref|YP_003516084.1| Iron-regulated outer membrane p...   158   9e-36
gi|343492743|ref|ZP_08731097.1| hypothetical protein VINI7043_16...   157   2e-35
gi|89072641|ref|ZP_01159206.1| Outer membrane protein [Photobact...   155   7e-35
gi|343505271|ref|ZP_08742849.1| hypothetical protein VII00023_16...   153   2e-34
gi|294668850|ref|ZP_06733943.1| ferric enterobactin receptor [Ne...   152   7e-34
gi|343512277|ref|ZP_08749412.1| hypothetical protein VIS19158_22...   149   5e-33
gi|343514458|ref|ZP_08751529.1| hypothetical protein VIBRN418_11...   149   5e-33
gi|1519562|gb|AAC44761.1| iron-regulated outer membrane protein ...   149   5e-33
gi|291276311|ref|YP_003516083.1| Iron-regulated outer membrane p...   147   2e-32
gi|28900519|ref|NP_800174.1| putative Fe-regulated protein B [Vi...   140   3e-30
gi|343513464|ref|ZP_08750566.1| putative Fe-regulated protein B ...   139   7e-30
gi|335043311|ref|ZP_08536338.1| outer membrane cobalamin recepto...   137   1e-29
gi|94501161|ref|ZP_01307684.1| Outer membrane protein [Oceanobac...   136   3e-29
gi|269961150|ref|ZP_06175518.1| Outer membrane receptor protein,...   135   6e-29
gi|323495593|ref|ZP_08100666.1| putative Fe-regulated protein B ...   134   1e-28
gi|156977328|ref|YP_001448234.1| hypothetical protein VIBHAR_061...   131   1e-27
gi|308184660|ref|YP_003928793.1| iron-regulated outer membrane p...   130   2e-27
gi|209967050|ref|YP_002299965.1| TonB dependent receptor, putati...   130   3e-27
gi|121587143|ref|ZP_01676919.1| enterobactin receptor VctA [Vibr...   129   5e-27
gi|229522912|ref|ZP_04412326.1| enterobactin receptor VctA [Vibr...   129   5e-27
gi|218676304|ref|YP_002395123.1| Enterobactin receptor [Vibrio s...   129   5e-27
gi|341642500|gb|EGS66852.1| tonB-dependent siderophore receptor ...   129   6e-27
gi|153826695|ref|ZP_01979362.1| enterobactin receptor [Vibrio ch...   129   7e-27
gi|121594303|ref|YP_986199.1| TonB-dependent receptor [Acidovora...   128   8e-27
gi|188527279|ref|YP_001909966.1| iron-regulated outer membrane p...   128   8e-27
gi|229514723|ref|ZP_04404184.1| enterobactin receptor VctA [Vibr...   128   8e-27
gi|153215269|ref|ZP_01949913.1| enterobactin receptor VctA [Vibr...   128   1e-26
gi|153801765|ref|ZP_01956351.1| enterobactin receptor VctA [Vibr...   128   1e-26
gi|254443433|ref|ZP_05056909.1| TonB-dependent receptor domain p...   128   1e-26
gi|308062200|gb|ADO04088.1| iron-regulated outer membrane protei...   127   1e-26
gi|86144268|ref|ZP_01062600.1| putaive Fe-regulated protein B pr...   127   2e-26
gi|153829423|ref|ZP_01982090.1| enterobactin receptor VctA [Vibr...   127   2e-26
gi|239994117|ref|ZP_04714641.1| Outer membrane protein [Alteromo...   127   2e-26
gi|332305318|ref|YP_004433169.1| TonB-dependent receptor [Glacie...   127   3e-26
gi|148653319|ref|YP_001280412.1| TonB-dependent heme/hemoglobin ...   127   3e-26
gi|18476494|gb|AAL35618.1| enterobactin receptor [Vibrio cholerae]    126   3e-26
gi|229527798|ref|ZP_04417189.1| enterobactin receptor VctA [Vibr...   126   4e-26
gi|229526149|ref|ZP_04415553.1| enterobactin receptor VctA [Vibr...   126   4e-26
gi|254229805|ref|ZP_04923211.1| enterobactin receptor [Vibrio sp...   126   4e-26
gi|342323939|gb|EGU19722.1| enterobactin receptor VctA [Vibrio m...   126   4e-26
gi|254284864|ref|ZP_04959830.1| enterobactin receptor VctA [Vibr...   126   5e-26
gi|340043696|gb|EGR04654.1| tonB-dependent siderophore receptor ...   125   5e-26
gi|258620119|ref|ZP_05715158.1| Outer membrane receptor protein,...   125   6e-26
gi|341644584|gb|EGS68777.1| tonB-dependent siderophore receptor ...   125   7e-26
gi|254443106|ref|ZP_05056582.1| TonB-dependent receptor domain p...   125   7e-26
gi|327485444|gb|AEA79850.1| Enterobactin receptor VctA [Vibrio c...   124   1e-25
gi|341634046|gb|EGS58814.1| tonB-dependent siderophore receptor ...   124   1e-25
gi|336317705|ref|ZP_08572556.1| outer membrane receptor protein ...   124   1e-25
gi|340048797|gb|EGR09713.1| tonB-dependent siderophore receptor ...   124   2e-25
gi|258624971|ref|ZP_05719897.1| Outer membrane receptor protein,...   124   2e-25
gi|343519144|ref|ZP_08756129.1| TonB-dependent heme/hemoglobin r...   121   1e-24
gi|167855903|ref|ZP_02478653.1| iron-regulated outer membrane pr...   120   2e-24
gi|327480408|gb|AEA83718.1| TonB-dependent receptor [Pseudomonas...   120   2e-24
gi|157164038|ref|YP_001467279.1| heavy metal transport/detoxific...   120   3e-24
gi|109899719|ref|YP_662974.1| TonB-dependent receptor [Pseudoalt...   120   3e-24
gi|255323499|ref|ZP_05364630.1| heavy metal transport/detoxifica...   119   5e-24
gi|121594305|ref|YP_986201.1| TonB-dependent receptor, plug [Aci...   118   1e-23
gi|333369240|ref|ZP_08461371.1| TonB-dependent heme/hemoglobin r...   118   1e-23
gi|56459180|ref|YP_154461.1| Outer membrane protein [Idiomarina ...   117   2e-23
gi|333894788|ref|YP_004468663.1| TonB-dependent receptor [Altero...   117   3e-23
gi|30249510|ref|NP_841580.1| TonB-dependent receptor protein [Ni...   114   1e-22
gi|257460674|ref|ZP_05625775.1| TonB-dependent receptor plug dom...   113   2e-22
gi|261495598|ref|ZP_05992044.1| heme-hemopexin utilization prote...   112   5e-22
gi|34558243|ref|NP_908058.1| Outer membrane receptor protein [Wo...   112   5e-22
gi|288941416|ref|YP_003443656.1| TonB-dependent hemoglobin/trans...   110   2e-21
gi|114330731|ref|YP_746953.1| TonB-dependent heme/hemoglobin rec...   110   3e-21
gi|237807453|ref|YP_002891893.1| TonB-dependent receptor [Tolumo...   109   4e-21
gi|32267346|ref|NP_861378.1| iron-regulated outer membrane prote...   109   4e-21
gi|343495769|ref|ZP_08733882.1| putative Fe-regulated protein B ...   109   5e-21
gi|37527698|ref|NP_931042.1| hypothetical protein plu3838 [Photo...   108   1e-20
gi|334144761|ref|YP_004537917.1| TonB-dependent receptor [Thioal...   108   1e-20
gi|88703957|ref|ZP_01101672.1| outer membrane hemin receptor [Co...   106   3e-20
gi|163803212|ref|ZP_02197093.1| putaive Fe-regulated protein B p...   104   2e-19
gi|338998034|ref|ZP_08636715.1| outer membrane heme/hemoglobin r...   102   7e-19
gi|34557764|ref|NP_907579.1| TonB-dependent receptor [Wolinella ...   100   4e-18
gi|302341912|ref|YP_003806441.1| TonB-dependent receptor [Desulf...    99   9e-18
gi|345872362|ref|ZP_08824298.1| TonB-dependent heme/hemoglobin r...    99   1e-17
gi|89073633|ref|ZP_01160155.1| heme transport protein [Photobact...    98   1e-17
gi|323492910|ref|ZP_08098051.1| TonB-dependent heme/hemoglobin r...    98   2e-17
gi|145300215|ref|YP_001143056.1| outer-membrane heme receptor [A...    97   3e-17
gi|149191695|ref|ZP_01869937.1| heme transport protein [Vibrio s...    96   4e-17
gi|83949616|ref|ZP_00958349.1| TonB dependent-iron siderophore r...    96   5e-17
gi|117618308|ref|YP_855516.1| putative outer-membrane heme recep...    96   8e-17
gi|145631063|ref|ZP_01786838.1| heme-hemopexin utilization prote...    95   1e-16
gi|316934521|ref|YP_004109503.1| TonB-dependent receptor [Rhodop...    94   2e-16
gi|145635169|ref|ZP_01790874.1| heme/hemopexin-binding protein C...    94   2e-16
gi|345872334|ref|ZP_08824270.1| TonB-dependent receptor plug [Th...    94   2e-16
gi|154174801|ref|YP_001407682.1| TonB-dependent heme/hemoglobin ...    94   2e-16
gi|86751502|ref|YP_487998.1| TonB-dependent receptor [Rhodopseud...    94   3e-16
gi|37525205|ref|NP_928549.1| hemin receptor precursor protein He...    94   3e-16
gi|145632505|ref|ZP_01788239.1| heme-hemopexin utilization prote...    93   3e-16
gi|192291003|ref|YP_001991608.1| TonB-dependent receptor plug [R...    92   6e-16
gi|260901454|ref|ZP_05909849.1| TonB-dependent siderophore recep...    92   6e-16
gi|83950562|ref|ZP_00959295.1| probable tonB dependent iron side...    92   6e-16
gi|83644167|ref|YP_432602.1| Fe transport outer membrane recepto...    92   7e-16
gi|153839807|ref|ZP_01992474.1| enterobactin receptor [Vibrio pa...    92   7e-16
gi|328470464|gb|EGF41375.1| putative Fe-regulated protein B [Vib...    92   9e-16
gi|268680184|ref|YP_003304615.1| TonB-dependent receptor [Sulfur...    92   1e-15
gi|334703430|ref|ZP_08519296.1| putative outer-membrane heme rec...    91   1e-15
gi|145639826|ref|ZP_01795427.1| heme-hemopexin utilization prote...    91   1e-15
gi|39935449|ref|NP_947725.1| tonB dependent iron siderophore rec...    91   1e-15
gi|167625310|ref|YP_001675604.1| TonB-dependent heme/hemoglobin ...    91   3e-15
gi|332290321|ref|YP_004421173.1| outer membrane receptor FepA [G...    90   3e-15
gi|33330978|gb|AAQ10737.1| heme-hemopexin utilization protein C ...    90   3e-15
gi|343508842|ref|ZP_08746148.1| putative Fe-regulated protein B ...    90   3e-15
gi|167854551|ref|ZP_02477332.1| heme-hemopexin utilization prote...    90   4e-15
gi|114763684|ref|ZP_01443078.1| TonB dependent-iron siderophore ...    89   7e-15
gi|253990697|ref|YP_003042053.1| Hemin receptor protein HemR [Ph...    89   7e-15
gi|219872187|ref|YP_002476562.1| heme/hemopexin utilization prot...    89   7e-15
gi|33333685|gb|AAQ11959.1| heme-hemopexin utilization protein C ...    89   8e-15
gi|260582854|ref|ZP_05850639.1| heme-hemopexin utilization prote...    89   9e-15
gi|33330986|gb|AAQ10744.1| heme-hemopexin utilization protein C ...    89   9e-15
gi|345871807|ref|ZP_08823749.1| TonB-dependent receptor [Thiorho...    89   1e-14
gi|261492788|ref|ZP_05989336.1| heme-hemopexin utilization prote...    88   1e-14
gi|294142329|ref|YP_003558307.1| TonB-dependent heme/hemoglobin ...    88   1e-14
gi|300722227|ref|YP_003711511.1| heme/hemopexin utilization prot...    87   2e-14
gi|212635851|ref|YP_002312376.1| heme transport protein HugA [Sh...    87   2e-14
gi|16272220|ref|NP_438431.1| heme-hemopexin utilization protein ...    87   3e-14
gi|148827419|ref|YP_001292172.1| heme-hemopexin utilization prot...    87   3e-14
gi|148825459|ref|YP_001290212.1| heme-hemopexin utilization prot...    87   4e-14
gi|71281206|ref|YP_268588.1| heme transport protein HugA [Colwel...    86   4e-14
gi|322515517|ref|ZP_08068502.1| TonB-dependent heme/hemoglobin r...    86   5e-14
gi|15611877|ref|NP_223528.1| IRON-regulated outer membrane prote...    86   5e-14
gi|229844964|ref|ZP_04465101.1| heme-hemopexin utilization prote...    86   5e-14
gi|342864183|ref|ZP_08720785.1| tonB-dependent heme/hemoglobin r...    86   5e-14
gi|84387894|ref|ZP_00990908.1| putative Fe-regulated protein B p...    86   5e-14
gi|262403867|ref|ZP_06080425.1| enterobactin receptor VctA [Vibr...    86   5e-14
gi|343498505|ref|ZP_08736536.1| putative Fe-regulated protein B ...    86   5e-14
gi|52424571|ref|YP_087708.1| CirA protein [Mannheimia succinicip...    86   6e-14
gi|261212614|ref|ZP_05926898.1| enterobactin receptor VctA [Vibr...    86   8e-14
gi|117921673|ref|YP_870865.1| TonB-dependent heme/hemoglobin rec...    85   9e-14
gi|308183030|ref|YP_003927157.1| iron-regulated outer membrane p...    85   9e-14
gi|153800870|ref|ZP_01955456.1| iron-regulated outer membrane pr...    85   1e-13
gi|145637138|ref|ZP_01792800.1| heme-hemopexin utilization prote...    85   1e-13
gi|319775867|ref|YP_004138355.1| heme/hemopexin-binding protein ...    85   1e-13
gi|15645495|ref|NP_207670.1| iron-regulated outer membrane prote...    85   1e-13
gi|261839311|gb|ACX99076.1| hypothetical protein HPKB_0473 [Heli...    85   1e-13
gi|108563284|ref|YP_627600.1| iron-regulated outer membrane prot...    85   1e-13
gi|91227921|ref|ZP_01262060.1| putative Fe-regulated protein B p...    85   1e-13
gi|254779157|ref|YP_003057262.1| Iron-regulated outer membrane p...    85   1e-13
gi|269964345|ref|ZP_06178587.1| Outer membrane receptor protein,...    85   2e-13
gi|309972578|gb|ADO95779.1| Heme-hemopexin utilization protein C...    84   2e-13
gi|254434238|ref|ZP_05047746.1| TonB-dependent heme/hemoglobin r...    84   2e-13
gi|77164377|ref|YP_342902.1| TonB-dependent haemoglobin/transfer...    84   2e-13
gi|208434785|ref|YP_002266451.1| iron-regulated outer membrane p...    84   2e-13
gi|148974817|ref|ZP_01811797.1| putaive Fe-regulated protein B p...    84   2e-13
gi|217034488|ref|ZP_03439899.1| hypothetical protein HP9810_873g...    84   2e-13
gi|121998685|ref|YP_001003472.1| TonB-dependent receptor [Halorh...    84   2e-13
gi|313144151|ref|ZP_07806344.1| conserved hypothetical protein [...    84   2e-13
gi|325996156|gb|ADZ51561.1| putative iron regulated outer membra...    84   3e-13
gi|301168916|emb|CBW28510.1| heme/hemopexin-binding protein C [H...    84   3e-13
gi|315586458|gb|ADU40839.1| iron-regulated outer membrane protei...    84   3e-13
gi|144897719|emb|CAM74583.1| TonB-dependent outer membrane recep...    84   3e-13
gi|262172928|ref|ZP_06040605.1| enterobactin receptor VctA [Vibr...    84   3e-13
gi|260769277|ref|ZP_05878210.1| enterobactin receptor VctA [Vibr...    83   4e-13
gi|300114822|ref|YP_003761397.1| TonB-dependent heme/hemoglobin ...    83   4e-13
gi|109947764|ref|YP_664992.1| iron-regulated outer membrane prot...    83   4e-13
gi|24375167|ref|NP_719210.1| heme transport protein [Shewanella ...    83   4e-13
gi|328543780|ref|YP_004303889.1| TonB-dependent outer membrane r...    83   4e-13
gi|344332026|gb|AEN17056.1| iron-regulated outer membrane protei...    83   4e-13
gi|207092672|ref|ZP_03240459.1| iron-regulated outer membrane pr...    83   4e-13

Searching..................................................done


Results from round 2


                                                                 Score    E
Sequences producing significant alignments:                      (bits) Value
Sequences used in model and found again:

gi|325139308|gb|EGC61849.1| ferric enterobactin receptor [Neisse...   945   0.0  
gi|325206893|gb|ADZ02346.1| ferric enterobactin receptor [Neisse...   943   0.0  
gi|254804199|ref|YP_003082420.1| iron-regulated outer membrane p...   918   0.0  
gi|308390088|gb|ADO32408.1| putative iron-regulated outer membra...   917   0.0  
gi|325141475|gb|EGC63949.1| ferric enterobactin receptor [Neisse...   905   0.0  
gi|325129378|gb|EGC52211.1| FetA [Neisseria meningitidis OX99.30...   899   0.0  
gi|1052770|emb|CAA61902.1| Fe-regulated protein B [Neisseria men...   896   0.0  
gi|268685670|ref|ZP_06152532.1| ferric enterobactin receptor [Ne...   896   0.0  
gi|268602643|ref|ZP_06136810.1| preFrpB [Neisseria gonorrhoeae P...   895   0.0  
gi|30017137|gb|AAP12816.1|AF439238_1 iron-regulated outer membra...   895   0.0  
gi|325133455|gb|EGC56119.1| ferric enterobactin receptor [Neisse...   895   0.0  
gi|325199078|gb|ADY94534.1| ferric enterobactin receptor [Neisse...   894   0.0  
gi|291044788|ref|ZP_06570497.1| iron-regulated outer membrane pr...   894   0.0  
gi|30017139|gb|AAP12817.1|AF439239_1 iron-regulated outer membra...   893   0.0  
gi|161869212|ref|YP_001598378.1| iron-regulated outer membrane p...   893   0.0  
gi|30017125|gb|AAP12810.1|AF439232_1 iron-regulated outer membra...   893   0.0  
gi|194100042|ref|YP_002003182.1| FetA [Neisseria gonorrhoeae NCC...   892   0.0  
gi|325131397|gb|EGC54106.1| ferric enterobactin receptor [Neisse...   891   0.0  
gi|261401496|ref|ZP_05987621.1| ferric enterobactin receptor [Ne...   890   0.0  
gi|240013224|ref|ZP_04720137.1| FetA [Neisseria gonorrhoeae DGI1...   888   0.0  
gi|254492821|ref|ZP_05105992.1| conserved hypothetical protein [...   888   0.0  
gi|240015669|ref|ZP_04722209.1| FetA [Neisseria gonorrhoeae FA6140]   888   0.0  
gi|268593893|ref|ZP_06128060.1| conserved hypothetical protein [...   887   0.0  
gi|268683362|ref|ZP_06150224.1| ferric enterobactin receptor [Ne...   886   0.0  
gi|254671682|emb|CBA09441.1| iron-regulated outer membrane prote...   886   0.0  
gi|261379182|ref|ZP_05983755.1| ferric enterobactin receptor [Ne...   885   0.0  
gi|313669204|ref|YP_004049488.1| iron-regulated outer membrane p...   885   0.0  
gi|261393318|emb|CAX50950.1| TonB-dependent enterobactin recepto...   884   0.0  
gi|268600410|ref|ZP_06134577.1| preFrpB [Neisseria gonorrhoeae P...   884   0.0  
gi|319409698|emb|CBY90001.1| TonB-dependent enterobactin recepto...   883   0.0  
gi|317165486|gb|ADV09027.1| FetA [Neisseria gonorrhoeae TCDC-NG0...   882   0.0  
gi|59802394|ref|YP_209106.1| FetA [Neisseria gonorrhoeae FA 1090...   881   0.0  
gi|254672987|emb|CBA07476.1| putative iron-regulated outer membr...   880   0.0  
gi|304388561|ref|ZP_07370661.1| ferric enterobactin receptor [Ne...   880   0.0  
gi|15677816|ref|NP_274980.1| iron-regulated outer membrane prote...   879   0.0  
gi|288576330|ref|ZP_05978605.2| ferric enterobactin receptor [Ne...   878   0.0  
gi|325143696|gb|EGC66015.1| iron-regulated outer membrane protei...   878   0.0  
gi|268595950|ref|ZP_06130117.1| conserved hypothetical protein [...   878   0.0  
gi|218767436|ref|YP_002341948.1| putative iron-regulated outer m...   877   0.0  
gi|121635646|ref|YP_975891.1| putative iron-regulated outer memb...   876   0.0  
gi|30017169|gb|AAP12832.1|AF439254_1 iron-regulated outer membra...   876   0.0  
gi|293397876|ref|ZP_06642082.1| iron complex outer membrane rece...   874   0.0  
gi|309378903|emb|CBX22490.1| iron-regulated outer membrane prote...   874   0.0  
gi|1323700|gb|AAC44758.1| iron-regulated outer membrane protein ...   874   0.0  
gi|1323702|gb|AAC44759.1| iron-regulated outer membrane protein ...   873   0.0  
gi|296315269|ref|ZP_06865210.1| ferric enterobactin receptor [Ne...   872   0.0  
gi|30017163|gb|AAP12829.1|AF439251_1 iron-regulated outer membra...   868   0.0  
gi|30017151|gb|AAP12823.1|AF439245_1 iron-regulated outer membra...   866   0.0  
gi|30017179|gb|AAP12837.1|AF439259_1 iron-regulated outer membra...   865   0.0  
gi|30017147|gb|AAP12821.1|AF439243_1 iron-regulated outer membra...   865   0.0  
gi|30017145|gb|AAP12820.1|AF439242_1 iron-regulated outer membra...   864   0.0  
gi|30017149|gb|AAP12822.1|AF439244_1 iron-regulated outer membra...   863   0.0  
gi|30017157|gb|AAP12826.1|AF439248_1 iron-regulated outer membra...   862   0.0  
gi|30017177|gb|AAP12836.1|AF439258_1 iron-regulated outer membra...   861   0.0  
gi|30017069|gb|AAP12782.1|AF439204_1 iron-regulated outer membra...   861   0.0  
gi|30017181|gb|AAP12838.1|AF439260_1 iron-regulated outer membra...   858   0.0  
gi|30017075|gb|AAP12785.1|AF439207_1 iron-regulated outer membra...   857   0.0  
gi|30017175|gb|AAP12835.1|AF439257_1 iron-regulated outer membra...   857   0.0  
gi|225076145|ref|ZP_03719344.1| hypothetical protein NEIFLAOT_01...   857   0.0  
gi|30017155|gb|AAP12825.1|AF439247_1 iron-regulated outer membra...   854   0.0  
gi|30017087|gb|AAP12791.1|AF439213_1 iron-regulated outer membra...   852   0.0  
gi|30017089|gb|AAP12792.1|AF439214_1 iron-regulated outer membra...   852   0.0  
gi|30017173|gb|AAP12834.1|AF439256_1 iron-regulated outer membra...   850   0.0  
gi|30017111|gb|AAP12803.1|AF439225_1 iron-regulated outer membra...   850   0.0  
gi|30017077|gb|AAP12786.1|AF439208_1 iron-regulated outer membra...   850   0.0  
gi|30017095|gb|AAP12795.1|AF439217_1 iron-regulated outer membra...   849   0.0  
gi|30017109|gb|AAP12802.1|AF439224_1 iron-regulated outer membra...   848   0.0  
gi|30017097|gb|AAP12796.1|AF439218_1 iron-regulated outer membra...   848   0.0  
gi|30017099|gb|AAP12797.1|AF439219_1 iron-regulated outer membra...   847   0.0  
gi|30017091|gb|AAP12793.1|AF439215_1 iron-regulated outer membra...   847   0.0  
gi|30017057|gb|AAP12776.1|AF439198_1 iron-regulated outer membra...   846   0.0  
gi|30017107|gb|AAP12801.1|AF439223_1 iron-regulated outer membra...   845   0.0  
gi|30017121|gb|AAP12808.1|AF439230_1 iron-regulated outer membra...   843   0.0  
gi|30017117|gb|AAP12806.1|AF439228_1 iron-regulated outer membra...   842   0.0  
gi|30017047|gb|AAP12771.1|AF439193_1 iron-regulated outer membra...   840   0.0  
gi|30017113|gb|AAP12804.1|AF439226_1 iron-regulated outer membra...   840   0.0  
gi|30017033|gb|AAP12764.1|AF439186_1 iron-regulated outer membra...   840   0.0  
gi|30017027|gb|AAP12761.1|AF439183_1 iron-regulated outer membra...   839   0.0  
gi|30017029|gb|AAP12762.1|AF439184_1 iron-regulated outer membra...   838   0.0  
gi|30016983|gb|AAP12739.1|AF439161_1 iron-regulated outer membra...   837   0.0  
gi|30017115|gb|AAP12805.1|AF439227_1 iron-regulated outer membra...   836   0.0  
gi|30017035|gb|AAP12765.1|AF439187_1 iron-regulated outer membra...   836   0.0  
gi|30017023|gb|AAP12759.1|AF439181_1 iron-regulated outer membra...   836   0.0  
gi|30017119|gb|AAP12807.1|AF439229_1 iron-regulated outer membra...   836   0.0  
gi|30016971|gb|AAP12733.1|AF439155_1 iron-regulated outer membra...   835   0.0  
gi|30017041|gb|AAP12768.1|AF439190_1 iron-regulated outer membra...   835   0.0  
gi|30017045|gb|AAP12770.1|AF439192_1 iron-regulated outer membra...   834   0.0  
gi|30016977|gb|AAP12736.1|AF439158_1 iron-regulated outer membra...   834   0.0  
gi|30017049|gb|AAP12772.1|AF439194_1 iron-regulated outer membra...   833   0.0  
gi|30016981|gb|AAP12738.1|AF439160_1 iron-regulated outer membra...   833   0.0  
gi|30017001|gb|AAP12748.1|AF439170_1 iron-regulated outer membra...   833   0.0  
gi|30017031|gb|AAP12763.1|AF439185_1 iron-regulated outer membra...   832   0.0  
gi|30016979|gb|AAP12737.1|AF439159_1 iron-regulated outer membra...   832   0.0  
gi|30017037|gb|AAP12766.1|AF439188_1 iron-regulated outer membra...   830   0.0  
gi|30017043|gb|AAP12769.1|AF439191_1 iron-regulated outer membra...   830   0.0  
gi|30017123|gb|AAP12809.1|AF439231_1 iron-regulated outer membra...   829   0.0  
gi|30017051|gb|AAP12773.1|AF439195_1 iron-regulated outer membra...   828   0.0  
gi|30017053|gb|AAP12774.1|AF439196_1 iron-regulated outer membra...   826   0.0  
gi|30017055|gb|AAP12775.1|AF439197_1 iron-regulated outer membra...   799   0.0  
gi|241759163|ref|ZP_04757271.1| Fe-regulated protein B [Neisseri...   768   0.0  
gi|307257365|ref|ZP_07539135.1| hypothetical protein appser10_13...   653   0.0  
gi|110735149|gb|ABG89145.1| ferric enterobactin receptor [Mannhe...   622   e-175
gi|343967273|gb|EGV35522.1| ferric enterobactin receptor [Neisse...   618   e-174
gi|345875089|ref|ZP_08826885.1| ferric enterobactin receptor [Ne...   618   e-174
gi|240949889|ref|ZP_04754212.1| iron-regulated outer membrane pr...   610   e-172
gi|295002061|gb|ADF59004.1| predicted iron-regulated outer membr...   607   e-171
gi|261494287|ref|ZP_05990784.1| ferric enterobactin receptor [Ma...   605   e-170
gi|261491785|ref|ZP_05988365.1| ferric enterobactin receptor [Ma...   603   e-170
gi|325265942|ref|ZP_08132628.1| ferric enterobactin receptor [Ki...   596   e-168
gi|113461449|ref|YP_719518.1| iron-regulated outer membrane prot...   593   e-167
gi|333375127|ref|ZP_08466951.1| ferric enterobactin receptor [Ki...   586   e-164
gi|254362499|ref|ZP_04978606.1| iron-regulated outer membrane pr...   578   e-162
gi|345429492|ref|YP_004822610.1| hypothetical protein PARA_09140...   575   e-161
gi|294788925|ref|ZP_06754165.1| ferric enterobactin receptor [Si...   575   e-161
gi|325579184|ref|ZP_08149140.1| ferric enterobactin receptor [Ha...   573   e-161
gi|251793078|ref|YP_003007804.1| outer membrane protein 64 [Aggr...   570   e-160
gi|315634734|ref|ZP_07890018.1| ferric enterobactin receptor [Ag...   567   e-159
gi|19911158|dbj|BAB86907.1| outer membrane protein 64 [Actinobac...   565   e-158
gi|261868519|ref|YP_003256441.1| outer membrane protein 64 [Aggr...   563   e-157
gi|255065347|ref|ZP_05317202.1| ferric enterobactin receptor [Ne...   559   e-156
gi|340363354|ref|ZP_08685692.1| ferric enterobactin receptor [Ne...   556   e-155
gi|261381303|ref|ZP_05985876.1| ferric enterobactin receptor [Ne...   555   e-155
gi|319639468|ref|ZP_07994217.1| ferric enterobactin receptor [Ne...   551   e-154
gi|238022170|ref|ZP_04602596.1| hypothetical protein GCWU000324_...   547   e-153
gi|303252071|ref|ZP_07338240.1| iron-regulated outer membrane pr...   546   e-152
gi|190150619|ref|YP_001969144.1| TonB dependent/Ligand-Gated cha...   545   e-152
gi|126208765|ref|YP_001053990.1| TonB dependent/ligand-gated cha...   544   e-152
gi|307248324|ref|ZP_07530349.1| Predicted TonB dependent/Ligand-...   544   e-152
gi|307246217|ref|ZP_07528298.1| Predicted TonB dependent/Ligand-...   543   e-151
gi|46143445|ref|ZP_00135240.2| COG1629: Outer membrane receptor ...   542   e-151
gi|165976719|ref|YP_001652312.1| iron-regulated outer membrane p...   542   e-151
gi|307261776|ref|ZP_07543442.1| Predicted TonB dependent/Ligand-...   541   e-151
gi|319943248|ref|ZP_08017531.1| outer membrane protein [Lautropi...   540   e-150
gi|36789865|dbj|BAC92729.1| 79kDa outer membrane protein [Moraxe...   539   e-150
gi|295002041|gb|ADF58989.1| predicted iron-regulated outer membr...   535   e-149
gi|298370034|ref|ZP_06981350.1| ferric enterobactin receptor [Ne...   531   e-148
gi|295002049|gb|ADF58995.1| predicted TonB dependent/ligand-gate...   530   e-148
gi|329120347|ref|ZP_08249015.1| outer membrane protein 64 [Neiss...   529   e-147
gi|295002045|gb|ADF58992.1| predicted TonB dependent/ligand-gate...   528   e-147
gi|295002053|gb|ADF58998.1| predicted TonB dependent/ligand-gate...   527   e-147
gi|261380380|ref|ZP_05984953.1| iron-regulated outer membrane pr...   526   e-146
gi|340361876|ref|ZP_08684288.1| outer membrane Fe receptor prote...   526   e-146
gi|298368876|ref|ZP_06980194.1| ferric enterobactin receptor [Ne...   524   e-146
gi|223041709|ref|ZP_03611903.1| predicted TonB dependent/ligand-...   524   e-146
gi|260914009|ref|ZP_05920483.1| ferric enterobactin receptor [Pa...   522   e-145
gi|255065065|ref|ZP_05316920.1| iron-regulated outer membrane pr...   521   e-145
gi|319638042|ref|ZP_07992806.1| iron-regulated outer membrane pr...   521   e-145
gi|225075725|ref|ZP_03718924.1| hypothetical protein NEIFLAOT_00...   519   e-144
gi|52352947|gb|AAU43872.1| CopB [Moraxella catarrhalis]               519   e-144
gi|52352955|gb|AAU43876.1| CopB [Moraxella catarrhalis]               516   e-143
gi|52352949|gb|AAU43873.1| CopB [Moraxella catarrhalis]               516   e-143
gi|52352957|gb|AAU43877.1| CopB [Moraxella catarrhalis]               515   e-143
gi|308942|gb|AAA25303.1| major outer membrane protein [Moraxella...   509   e-141
gi|326563962|gb|EGE14212.1| outer membrane protein CopB [Moraxel...   509   e-141
gi|296112719|ref|YP_003626657.1| outer membrane protein CopB [Mo...   509   e-141
gi|326569872|gb|EGE19922.1| outer membrane protein CopB [Moraxel...   509   e-141
gi|326566804|gb|EGE16943.1| outer membrane protein CopB [Moraxel...   506   e-140
gi|2944121|gb|AAC05231.1| outer membrane protein CopB [Moraxella...   506   e-140
gi|52352959|gb|AAU43878.1| CopB [Moraxella catarrhalis]               505   e-140
gi|52352961|gb|AAU43879.1| CopB [Moraxella catarrhalis]               505   e-140
gi|2944123|gb|AAC05232.1| outer membrane protein CopB [Moraxella...   505   e-140
gi|261377476|ref|ZP_05982049.1| iron-regulated outer membrane pr...   504   e-140
gi|1800309|gb|AAB41440.1| outer membrane protein B2 [Moraxella c...   502   e-139
gi|309379674|emb|CBX21663.1| putative outer membrane protein [Ne...   502   e-139
gi|2944125|gb|AAC05233.1| outer membrane protein CopB [Moraxella...   501   e-139
gi|313668530|ref|YP_004048814.1| TonB dependent receptor [Neisse...   499   e-138
gi|270725302|gb|ACZ92585.1| iron-regulated outer membrane protei...   496   e-137
gi|270724762|gb|ACZ92315.1| iron-regulated outer membrane protei...   492   e-136
gi|270724990|gb|ACZ92429.1| iron-regulated outer membrane protei...   492   e-136
gi|270724760|gb|ACZ92314.1| iron-regulated outer membrane protei...   492   e-136
gi|270724798|gb|ACZ92333.1| iron-regulated outer membrane protei...   491   e-136
gi|270724952|gb|ACZ92410.1| iron-regulated outer membrane protei...   491   e-136
gi|1800311|gb|AAB41441.1| outer membrane protein B2 [Moraxella c...   490   e-136
gi|270725118|gb|ACZ92493.1| iron-regulated outer membrane protei...   490   e-136
gi|270724808|gb|ACZ92338.1| iron-regulated outer membrane protei...   490   e-135
gi|270725424|gb|ACZ92646.1| iron-regulated outer membrane protei...   489   e-135
gi|270724888|gb|ACZ92378.1| iron-regulated outer membrane protei...   489   e-135
gi|270724790|gb|ACZ92329.1| iron-regulated outer membrane protei...   488   e-135
gi|270724904|gb|ACZ92386.1| iron-regulated outer membrane protei...   488   e-135
gi|270724828|gb|ACZ92348.1| iron-regulated outer membrane protei...   488   e-135
gi|270724786|gb|ACZ92327.1| iron-regulated outer membrane protei...   487   e-134
gi|270725202|gb|ACZ92535.1| iron-regulated outer membrane protei...   487   e-134
gi|270725140|gb|ACZ92504.1| iron-regulated outer membrane protei...   486   e-134
gi|270724934|gb|ACZ92401.1| iron-regulated outer membrane protei...   486   e-134
gi|270725036|gb|ACZ92452.1| iron-regulated outer membrane protei...   486   e-134
gi|270725046|gb|ACZ92457.1| iron-regulated outer membrane protei...   485   e-134
gi|270724754|gb|ACZ92311.1| iron-regulated outer membrane protei...   485   e-134
gi|270725298|gb|ACZ92583.1| iron-regulated outer membrane protei...   484   e-134
gi|270725334|gb|ACZ92601.1| iron-regulated outer membrane protei...   484   e-134
gi|270725044|gb|ACZ92456.1| iron-regulated outer membrane protei...   484   e-134
gi|270724756|gb|ACZ92312.1| iron-regulated outer membrane protei...   483   e-133
gi|270724802|gb|ACZ92335.1| iron-regulated outer membrane protei...   483   e-133
gi|288576345|ref|ZP_05978626.2| ferric enterobactin receptor [Ne...   482   e-133
gi|270724768|gb|ACZ92318.1| iron-regulated outer membrane protei...   481   e-133
gi|270724854|gb|ACZ92361.1| iron-regulated outer membrane protei...   479   e-132
gi|270725010|gb|ACZ92439.1| iron-regulated outer membrane protei...   478   e-132
gi|270724866|gb|ACZ92367.1| iron-regulated outer membrane protei...   478   e-132
gi|270724860|gb|ACZ92364.1| iron-regulated outer membrane protei...   477   e-132
gi|270724986|gb|ACZ92427.1| iron-regulated outer membrane protei...   476   e-131
gi|270725292|gb|ACZ92580.1| iron-regulated outer membrane protei...   476   e-131
gi|270725434|gb|ACZ92651.1| iron-regulated outer membrane protei...   475   e-131
gi|270725042|gb|ACZ92455.1| iron-regulated outer membrane protei...   474   e-131
gi|270725180|gb|ACZ92524.1| iron-regulated outer membrane protei...   474   e-131
gi|270725232|gb|ACZ92550.1| iron-regulated outer membrane protei...   473   e-130
gi|270725114|gb|ACZ92491.1| iron-regulated outer membrane protei...   473   e-130
gi|270725100|gb|ACZ92484.1| iron-regulated outer membrane protei...   470   e-129
gi|270725192|gb|ACZ92530.1| iron-regulated outer membrane protei...   470   e-129
gi|270725396|gb|ACZ92632.1| iron-regulated outer membrane protei...   469   e-129
gi|270724978|gb|ACZ92423.1| iron-regulated outer membrane protei...   469   e-129
gi|270725074|gb|ACZ92471.1| iron-regulated outer membrane protei...   469   e-129
gi|270725330|gb|ACZ92599.1| iron-regulated outer membrane protei...   467   e-128
gi|270725154|gb|ACZ92511.1| iron-regulated outer membrane protei...   466   e-128
gi|270725206|gb|ACZ92537.1| iron-regulated outer membrane protei...   465   e-128
gi|270725028|gb|ACZ92448.1| iron-regulated outer membrane protei...   465   e-128
gi|270725000|gb|ACZ92434.1| iron-regulated outer membrane protei...   464   e-128
gi|270724928|gb|ACZ92398.1| iron-regulated outer membrane protei...   464   e-128
gi|270725088|gb|ACZ92478.1| iron-regulated outer membrane protei...   464   e-128
gi|270725306|gb|ACZ92587.1| iron-regulated outer membrane protei...   463   e-127
gi|270725168|gb|ACZ92518.1| iron-regulated outer membrane protei...   463   e-127
gi|270725428|gb|ACZ92648.1| iron-regulated outer membrane protei...   461   e-127
gi|270725018|gb|ACZ92443.1| iron-regulated outer membrane protei...   461   e-127
gi|270725024|gb|ACZ92446.1| iron-regulated outer membrane protei...   459   e-126
gi|270725020|gb|ACZ92444.1| iron-regulated outer membrane protei...   459   e-126
gi|120556438|ref|YP_960789.1| TonB-dependent heme/hemoglobin rec...   457   e-126
gi|270724950|gb|ACZ92409.1| iron-regulated outer membrane protei...   456   e-125
gi|270725050|gb|ACZ92459.1| iron-regulated outer membrane protei...   456   e-125
gi|270725430|gb|ACZ92649.1| iron-regulated outer membrane protei...   456   e-125
gi|270725294|gb|ACZ92581.1| iron-regulated outer membrane protei...   455   e-125
gi|270724764|gb|ACZ92316.1| iron-regulated outer membrane protei...   455   e-125
gi|270725184|gb|ACZ92526.1| iron-regulated outer membrane protei...   454   e-125
gi|270724838|gb|ACZ92353.1| iron-regulated outer membrane protei...   454   e-125
gi|270724872|gb|ACZ92370.1| iron-regulated outer membrane protei...   454   e-125
gi|270725160|gb|ACZ92514.1| iron-regulated outer membrane protei...   453   e-124
gi|270724942|gb|ACZ92405.1| iron-regulated outer membrane protei...   453   e-124
gi|270725404|gb|ACZ92636.1| iron-regulated outer membrane protei...   452   e-124
gi|270724796|gb|ACZ92332.1| iron-regulated outer membrane protei...   452   e-124
gi|270724766|gb|ACZ92317.1| iron-regulated outer membrane protei...   452   e-124
gi|270724784|gb|ACZ92326.1| iron-regulated outer membrane protei...   452   e-124
gi|52352951|gb|AAU43874.1| CopB [Moraxella catarrhalis]               450   e-124
gi|270724826|gb|ACZ92347.1| iron-regulated outer membrane protei...   450   e-123
gi|270725026|gb|ACZ92447.1| iron-regulated outer membrane protei...   449   e-123
gi|270725096|gb|ACZ92482.1| iron-regulated outer membrane protei...   449   e-123
gi|270724806|gb|ACZ92337.1| iron-regulated outer membrane protei...   448   e-123
gi|269964345|ref|ZP_06178587.1| Outer membrane receptor protein,...   447   e-123
gi|270725380|gb|ACZ92624.1| iron-regulated outer membrane protei...   447   e-123
gi|270724822|gb|ACZ92345.1| iron-regulated outer membrane protei...   447   e-123
gi|270724830|gb|ACZ92349.1| iron-regulated outer membrane protei...   447   e-123
gi|270724954|gb|ACZ92411.1| iron-regulated outer membrane protei...   447   e-123
gi|260901454|ref|ZP_05909849.1| TonB-dependent siderophore recep...   447   e-122
gi|254229805|ref|ZP_04923211.1| enterobactin receptor [Vibrio sp...   447   e-122
gi|28900519|ref|NP_800174.1| putative Fe-regulated protein B [Vi...   446   e-122
gi|91227921|ref|ZP_01262060.1| putative Fe-regulated protein B p...   446   e-122
gi|153839807|ref|ZP_01992474.1| enterobactin receptor [Vibrio pa...   446   e-122
gi|270725068|gb|ACZ92468.1| iron-regulated outer membrane protei...   446   e-122
gi|270725060|gb|ACZ92464.1| iron-regulated outer membrane protei...   445   e-122
gi|328470464|gb|EGF41375.1| putative Fe-regulated protein B [Vib...   445   e-122
gi|270725032|gb|ACZ92450.1| iron-regulated outer membrane protei...   445   e-122
gi|270724758|gb|ACZ92313.1| iron-regulated outer membrane protei...   445   e-122
gi|270724970|gb|ACZ92419.1| iron-regulated outer membrane protei...   444   e-122
gi|270725426|gb|ACZ92647.1| iron-regulated outer membrane protei...   444   e-122
gi|170728245|ref|YP_001762271.1| TonB-dependent receptor [Shewan...   444   e-122
gi|270725178|gb|ACZ92523.1| iron-regulated outer membrane protei...   443   e-121
gi|254490867|ref|ZP_05104050.1| TonB-dependent receptor domain p...   443   e-121
gi|269961150|ref|ZP_06175518.1| Outer membrane receptor protein,...   442   e-121
gi|270725076|gb|ACZ92472.1| iron-regulated outer membrane protei...   442   e-121
gi|270724890|gb|ACZ92379.1| iron-regulated outer membrane protei...   442   e-121
gi|270725196|gb|ACZ92532.1| iron-regulated outer membrane protei...   442   e-121
gi|90579435|ref|ZP_01235245.1| Outer membrane protein [Vibrio an...   441   e-121
gi|270724810|gb|ACZ92339.1| iron-regulated outer membrane protei...   441   e-121
gi|330446745|ref|ZP_08310397.1| tonB-dependent Receptor Plug dom...   441   e-121
gi|270724776|gb|ACZ92322.1| iron-regulated outer membrane protei...   440   e-121
gi|270725276|gb|ACZ92572.1| iron-regulated outer membrane protei...   440   e-120
gi|270724924|gb|ACZ92396.1| iron-regulated outer membrane protei...   440   e-120
gi|270725084|gb|ACZ92476.1| iron-regulated outer membrane protei...   439   e-120
gi|270725308|gb|ACZ92588.1| iron-regulated outer membrane protei...   439   e-120
gi|270725210|gb|ACZ92539.1| iron-regulated outer membrane protei...   439   e-120
gi|270725122|gb|ACZ92495.1| iron-regulated outer membrane protei...   439   e-120
gi|270724820|gb|ACZ92344.1| iron-regulated outer membrane protei...   439   e-120
gi|270724880|gb|ACZ92374.1| iron-regulated outer membrane protei...   439   e-120
gi|270725066|gb|ACZ92467.1| iron-regulated outer membrane protei...   438   e-120
gi|270725400|gb|ACZ92634.1| iron-regulated outer membrane protei...   438   e-120
gi|270725198|gb|ACZ92533.1| iron-regulated outer membrane protei...   438   e-120
gi|229844964|ref|ZP_04465101.1| heme-hemopexin utilization prote...   437   e-120
gi|270725242|gb|ACZ92555.1| iron-regulated outer membrane protei...   437   e-120
gi|270725390|gb|ACZ92629.1| iron-regulated outer membrane protei...   437   e-120
gi|270724846|gb|ACZ92357.1| iron-regulated outer membrane protei...   436   e-119
gi|145639826|ref|ZP_01795427.1| heme-hemopexin utilization prote...   436   e-119
gi|148974817|ref|ZP_01811797.1| putaive Fe-regulated protein B p...   436   e-119
gi|322515517|ref|ZP_08068502.1| TonB-dependent heme/hemoglobin r...   436   e-119
gi|146305831|ref|YP_001186296.1| TonB-dependent receptor [Pseudo...   436   e-119
gi|270725132|gb|ACZ92500.1| iron-regulated outer membrane protei...   435   e-119
gi|86144268|ref|ZP_01062600.1| putaive Fe-regulated protein B pr...   435   e-119
gi|218676304|ref|YP_002395123.1| Enterobactin receptor [Vibrio s...   435   e-119
gi|270725342|gb|ACZ92605.1| iron-regulated outer membrane protei...   434   e-119
gi|342810399|gb|EGU45484.1| Enterobactin receptor [Vibrio splend...   434   e-119
gi|270724816|gb|ACZ92342.1| iron-regulated outer membrane protei...   434   e-119
gi|270725138|gb|ACZ92503.1| iron-regulated outer membrane protei...   434   e-119
gi|89072641|ref|ZP_01159206.1| Outer membrane protein [Photobact...   434   e-119
gi|270725008|gb|ACZ92438.1| iron-regulated outer membrane protei...   434   e-118
gi|270725056|gb|ACZ92462.1| iron-regulated outer membrane protei...   433   e-118
gi|254779518|ref|YP_003057624.1| Iron-regulated outer membrane p...   433   e-118
gi|270725144|gb|ACZ92506.1| iron-regulated outer membrane protei...   433   e-118
gi|33330986|gb|AAQ10744.1| heme-hemopexin utilization protein C ...   433   e-118
gi|145631063|ref|ZP_01786838.1| heme-hemopexin utilization prote...   432   e-118
gi|33333685|gb|AAQ11959.1| heme-hemopexin utilization protein C ...   432   e-118
gi|33330978|gb|AAQ10737.1| heme-hemopexin utilization protein C ...   432   e-118
gi|148825459|ref|YP_001290212.1| heme-hemopexin utilization prot...   432   e-118
gi|145637138|ref|ZP_01792800.1| heme-hemopexin utilization prote...   432   e-118
gi|46143850|ref|ZP_00133982.2| COG1629: Outer membrane receptor ...   432   e-118
gi|260777774|ref|ZP_05886667.1| enterobactin receptor VctA [Vibr...   432   e-118
gi|270725340|gb|ACZ92604.1| iron-regulated outer membrane protei...   432   e-118
gi|260582854|ref|ZP_05850639.1| heme-hemopexin utilization prote...   432   e-118
gi|308184701|ref|YP_003928834.1| iron-regulated outer membrane p...   432   e-118
gi|270725006|gb|ACZ92437.1| iron-regulated outer membrane protei...   431   e-118
gi|270724922|gb|ACZ92395.1| iron-regulated outer membrane protei...   431   e-118
gi|270725062|gb|ACZ92465.1| iron-regulated outer membrane protei...   431   e-118
gi|270724956|gb|ACZ92412.1| iron-regulated outer membrane protei...   430   e-118
gi|145632505|ref|ZP_01788239.1| heme-hemopexin utilization prote...   430   e-118
gi|145635169|ref|ZP_01790874.1| heme/hemopexin-binding protein C...   430   e-118
gi|270724966|gb|ACZ92417.1| iron-regulated outer membrane protei...   430   e-118
gi|270725004|gb|ACZ92436.1| iron-regulated outer membrane protei...   430   e-118
gi|307637606|gb|ADN80056.1| putative IRON-regulated outer membra...   430   e-117
gi|37525205|ref|NP_928549.1| hemin receptor precursor protein He...   429   e-117
gi|270724780|gb|ACZ92324.1| iron-regulated outer membrane protei...   429   e-117
gi|84387894|ref|ZP_00990908.1| putative Fe-regulated protein B p...   429   e-117
gi|270725104|gb|ACZ92486.1| iron-regulated outer membrane protei...   429   e-117
gi|270725080|gb|ACZ92474.1| iron-regulated outer membrane protei...   429   e-117
gi|270725090|gb|ACZ92479.1| iron-regulated outer membrane protei...   429   e-117
gi|319896597|ref|YP_004134790.1| heme/hemopexin-binding protein ...   428   e-117
gi|16272220|ref|NP_438431.1| heme-hemopexin utilization protein ...   428   e-117
gi|254506562|ref|ZP_05118703.1| putative Fe-regulated protein B ...   428   e-117
gi|270724770|gb|ACZ92319.1| iron-regulated outer membrane protei...   427   e-117
gi|343508842|ref|ZP_08746148.1| putative Fe-regulated protein B ...   427   e-117
gi|319775867|ref|YP_004138355.1| heme/hemopexin-binding protein ...   427   e-116
gi|270724948|gb|ACZ92408.1| iron-regulated outer membrane protei...   427   e-116
gi|343513464|ref|ZP_08750566.1| putative Fe-regulated protein B ...   426   e-116
gi|109947276|ref|YP_664504.1| iron-regulated outer membrane prot...   426   e-116
gi|270725152|gb|ACZ92510.1| iron-regulated outer membrane protei...   426   e-116
gi|270725162|gb|ACZ92515.1| iron-regulated outer membrane protei...   426   e-116
gi|121587143|ref|ZP_01676919.1| enterobactin receptor VctA [Vibr...   425   e-116
gi|254284864|ref|ZP_04959830.1| enterobactin receptor VctA [Vibr...   425   e-116
gi|270725432|gb|ACZ92650.1| iron-regulated outer membrane protei...   425   e-116
gi|148827419|ref|YP_001292172.1| heme-hemopexin utilization prot...   425   e-116
gi|153801765|ref|ZP_01956351.1| enterobactin receptor VctA [Vibr...   425   e-116
gi|270725086|gb|ACZ92477.1| iron-regulated outer membrane protei...   425   e-116
gi|153826695|ref|ZP_01979362.1| enterobactin receptor [Vibrio ch...   425   e-116
gi|229527798|ref|ZP_04417189.1| enterobactin receptor VctA [Vibr...   425   e-116
gi|343512277|ref|ZP_08749412.1| hypothetical protein VIS19158_22...   425   e-116
gi|340043696|gb|EGR04654.1| tonB-dependent siderophore receptor ...   425   e-116
gi|309972578|gb|ADO95779.1| Heme-hemopexin utilization protein C...   425   e-116
gi|341642500|gb|EGS66852.1| tonB-dependent siderophore receptor ...   425   e-116
gi|258620119|ref|ZP_05715158.1| Outer membrane receptor protein,...   425   e-116
gi|270725134|gb|ACZ92501.1| iron-regulated outer membrane protei...   425   e-116
gi|323495593|ref|ZP_08100666.1| putative Fe-regulated protein B ...   425   e-116
gi|229514723|ref|ZP_04404184.1| enterobactin receptor VctA [Vibr...   424   e-116
gi|341634046|gb|EGS58814.1| tonB-dependent siderophore receptor ...   424   e-116
gi|335043311|ref|ZP_08536338.1| outer membrane cobalamin recepto...   424   e-116
gi|262172928|ref|ZP_06040605.1| enterobactin receptor VctA [Vibr...   424   e-116
gi|343514458|ref|ZP_08751529.1| hypothetical protein VIBRN418_11...   424   e-116
gi|327485444|gb|AEA79850.1| Enterobactin receptor VctA [Vibrio c...   424   e-116
gi|153215269|ref|ZP_01949913.1| enterobactin receptor VctA [Vibr...   424   e-116
gi|209967050|ref|YP_002299965.1| TonB dependent receptor, putati...   424   e-115
gi|291276312|ref|YP_003516084.1| Iron-regulated outer membrane p...   424   e-115
gi|153829423|ref|ZP_01982090.1| enterobactin receptor VctA [Vibr...   424   e-115
gi|301168916|emb|CBW28510.1| heme/hemopexin-binding protein C [H...   424   e-115
gi|270725012|gb|ACZ92440.1| iron-regulated outer membrane protei...   423   e-115
gi|229522912|ref|ZP_04412326.1| enterobactin receptor VctA [Vibr...   423   e-115
gi|270725148|gb|ACZ92508.1| iron-regulated outer membrane protei...   423   e-115
gi|229526149|ref|ZP_04415553.1| enterobactin receptor VctA [Vibr...   423   e-115
gi|258624971|ref|ZP_05719897.1| Outer membrane receptor protein,...   423   e-115
gi|341644584|gb|EGS68777.1| tonB-dependent siderophore receptor ...   423   e-115
gi|262403867|ref|ZP_06080425.1| enterobactin receptor VctA [Vibr...   422   e-115
gi|1170441|sp|P45357.1|HXUC2_HAEIN RecName: Full=Heme/hemopexin ...   422   e-115
gi|340048797|gb|EGR09713.1| tonB-dependent siderophore receptor ...   422   e-115
gi|270725048|gb|ACZ92458.1| iron-regulated outer membrane protei...   422   e-115
gi|18476494|gb|AAL35618.1| enterobactin receptor [Vibrio cholerae]    421   e-115
gi|160874174|ref|YP_001553490.1| TonB-dependent heme/hemoglobin ...   421   e-115
gi|317180235|dbj|BAJ58021.1| iron-regulated outer membrane prote...   421   e-115
gi|270724984|gb|ACZ92426.1| iron-regulated outer membrane protei...   421   e-115
gi|270725014|gb|ACZ92441.1| iron-regulated outer membrane protei...   421   e-115
gi|342323939|gb|EGU19722.1| enterobactin receptor VctA [Vibrio m...   420   e-115
gi|270725436|gb|ACZ92652.1| iron-regulated outer membrane protei...   420   e-114
gi|210135069|ref|YP_002301508.1| iron-regulated outer membrane p...   420   e-114
gi|261495598|ref|ZP_05992044.1| heme-hemopexin utilization prote...   420   e-114
gi|253990697|ref|YP_003042053.1| Hemin receptor protein HemR [Ph...   420   e-114
gi|15645495|ref|NP_207670.1| iron-regulated outer membrane prote...   419   e-114
gi|254779157|ref|YP_003057262.1| Iron-regulated outer membrane p...   419   e-114
gi|188527741|ref|YP_001910428.1| iron-regulated outer membrane p...   419   e-114
gi|108563323|ref|YP_627639.1| iron-regulated outer membrane prot...   419   e-114
gi|308184660|ref|YP_003928793.1| iron-regulated outer membrane p...   419   e-114
gi|332673755|gb|AEE70572.1| iron-regulated outer membrane protei...   419   e-114
gi|325996156|gb|ADZ51561.1| putative iron regulated outer membra...   419   e-114
gi|15611877|ref|NP_223528.1| IRON-regulated outer membrane prote...   419   e-114
gi|108563284|ref|YP_627600.1| iron-regulated outer membrane prot...   419   e-114
gi|270725116|gb|ACZ92492.1| iron-regulated outer membrane protei...   419   e-114
gi|317012726|gb|ADU83334.1| iron-regulated outer membrane protei...   418   e-114
gi|317009116|gb|ADU79696.1| iron-regulated outer membrane protei...   418   e-114
gi|345872362|ref|ZP_08824298.1| TonB-dependent heme/hemoglobin r...   418   e-114
gi|217034488|ref|ZP_03439899.1| hypothetical protein HP9810_873g...   418   e-114
gi|317014284|gb|ADU81720.1| iron-regulated outer membrane protei...   418   e-114
gi|261212614|ref|ZP_05926898.1| enterobactin receptor VctA [Vibr...   417   e-114
gi|208434785|ref|YP_002266451.1| iron-regulated outer membrane p...   417   e-114
gi|217033158|ref|ZP_03438616.1| hypothetical protein HPB128_183g...   417   e-114
gi|344336597|gb|AEN18558.1| iron-regulated outer membrane protei...   417   e-114
gi|307637565|gb|ADN80015.1| putative IRON-regulated outer membra...   417   e-114
gi|146292070|ref|YP_001182494.1| TonB-dependent heme/hemoglobin ...   417   e-114
gi|344332066|gb|AEN17096.1| iron-regulated outer membrane protei...   417   e-114
gi|308183030|ref|YP_003927157.1| iron-regulated outer membrane p...   417   e-114
gi|308063746|gb|ADO05633.1| iron-regulated outer membrane protei...   417   e-113
gi|120599996|ref|YP_964570.1| TonB-dependent heme/hemoglobin rec...   417   e-113
gi|296102742|ref|YP_003612888.1| iron complex outermembrane rece...   417   e-113
gi|89095395|ref|ZP_01168309.1| Outer membrane protein [Oceanospi...   416   e-113
gi|317011125|gb|ADU84872.1| iron-regulated outer membrane protei...   416   e-113
gi|217034401|ref|ZP_03439815.1| hypothetical protein HP9810_884g...   416   e-113
gi|344335037|gb|AEN15481.1| iron-regulated outer membrane protei...   416   e-113
gi|344336635|gb|AEN18596.1| iron-regulated outer membrane protei...   416   e-113
gi|208434820|ref|YP_002266486.1| iron-regulated outer membrane p...   416   e-113
gi|152999555|ref|YP_001365236.1| TonB-dependent heme/hemoglobin ...   416   e-113
gi|317178766|dbj|BAJ56554.1| iron-regulated outer membrane prote...   416   e-113
gi|332673320|gb|AEE70137.1| iron-regulated outer membrane protei...   416   e-113
gi|308062200|gb|ADO04088.1| iron-regulated outer membrane protei...   416   e-113
gi|117921673|ref|YP_870865.1| TonB-dependent heme/hemoglobin rec...   416   e-113
gi|217974494|ref|YP_002359245.1| TonB-dependent heme/hemoglobin ...   415   e-113
gi|109947764|ref|YP_664992.1| iron-regulated outer membrane prot...   415   e-113
gi|317012681|gb|ADU83289.1| iron-regulated outer membrane protei...   415   e-113
gi|188527279|ref|YP_001909966.1| iron-regulated outer membrane p...   415   e-113
gi|333369240|ref|ZP_08461371.1| TonB-dependent heme/hemoglobin r...   415   e-113
gi|317011090|gb|ADU84837.1| iron-regulated outer membrane protei...   415   e-113
gi|308062233|gb|ADO04121.1| iron-regulated outer membrane protei...   414   e-113
gi|344332026|gb|AEN17056.1| iron-regulated outer membrane protei...   414   e-113
gi|308063330|gb|ADO05217.1| iron-regulated outer membrane protei...   414   e-113
gi|317182184|dbj|BAJ59968.1| iron-regulated outer membrane prote...   414   e-113
gi|297380077|gb|ADI34964.1| Heme transporter bhuA precursor [Hel...   414   e-113
gi|343498505|ref|ZP_08736536.1| putative Fe-regulated protein B ...   414   e-113
gi|157147932|ref|YP_001455251.1| hypothetical protein CKO_03739 ...   413   e-113
gi|261839311|gb|ACX99076.1| hypothetical protein HPKB_0473 [Heli...   413   e-113
gi|297380114|gb|ADI35001.1| Heme transporter bhuA precursor [Hel...   413   e-112
gi|212636710|ref|YP_002313235.1| TonB-dependent hemoglobin/trans...   413   e-112
gi|30249510|ref|NP_841580.1| TonB-dependent receptor protein [Ni...   413   e-112
gi|317177296|dbj|BAJ55085.1| iron-regulated outer membrane prote...   413   e-112
gi|261838291|gb|ACX98057.1| iron-regulated outer membrane protei...   413   e-112
gi|126173196|ref|YP_001049345.1| TonB-dependent heme/hemoglobin ...   413   e-112
gi|270725038|gb|ACZ92453.1| iron-regulated outer membrane protei...   413   e-112
gi|15611918|ref|NP_223569.1| IRON-regulated outer membrane prote...   412   e-112
gi|167625310|ref|YP_001675604.1| TonB-dependent heme/hemoglobin ...   412   e-112
gi|345298928|ref|YP_004828286.1| TonB-dependent heme/hemoglobin ...   412   e-112
gi|315586458|gb|ADU40839.1| iron-regulated outer membrane protei...   412   e-112
gi|157963143|ref|YP_001503177.1| TonB-dependent heme/hemoglobin ...   411   e-112
gi|82778670|ref|YP_405019.1| outer membrane heme/hemoglobin rece...   411   e-112
gi|293416945|ref|ZP_06659582.1| iron complex outer membrane rece...   411   e-112
gi|295096095|emb|CBK85185.1| TonB-dependent heme/hemoglobin rece...   411   e-112
gi|338768371|gb|EGP23166.1| Hemin receptor [Escherichia coli PCN...   411   e-112
gi|26250130|ref|NP_756170.1| outer membrane heme/hemoglobin rece...   410   e-112
gi|110643744|ref|YP_671474.1| outer membrane hemin receptor [Esc...   410   e-112
gi|168746966|ref|ZP_02771988.1| outer membrane heme/hemoglobin r...   410   e-112
gi|334122269|ref|ZP_08496309.1| hemin receptor [Enterobacter hor...   410   e-111
gi|345370196|gb|EGX02174.1| outer membrane heme/hemoglobin recep...   410   e-111
gi|270724836|gb|ACZ92352.1| iron-regulated outer membrane protei...   410   e-111
gi|261837898|gb|ACX97664.1| iron-regulated outer membrane protei...   410   e-111
gi|218702265|ref|YP_002409894.1| outer membrane hemin receptor [...   410   e-111
gi|170681293|ref|YP_001745768.1| outer membrane heme/hemoglobin ...   410   e-111
gi|331655120|ref|ZP_08356119.1| outer membrane heme/hemoglobin r...   410   e-111
gi|317180638|dbj|BAJ58424.1| iron-regulated outer membrane prote...   410   e-111
gi|284923525|emb|CBG36620.1| hemin TonB-dependent receptor [Esch...   410   e-111
gi|215488778|ref|YP_002331209.1| outer membrane heme/hemoglobin ...   410   e-111
gi|331685155|ref|ZP_08385741.1| outer membrane heme/hemoglobin r...   409   e-111
gi|168759580|ref|ZP_02784587.1| outer membrane heme/hemoglobin r...   409   e-111
gi|15804044|ref|NP_290080.1| outer membrane heme/hemoglobin rece...   409   e-111
gi|28170648|emb|CAD61862.1| putative EhuA protein [Enterobacter ...   409   e-111
gi|91213002|ref|YP_542988.1| outer membrane hemin receptor ChuA ...   409   e-111
gi|293412931|ref|ZP_06655599.1| conserved hypothetical protein [...   409   e-111
gi|270725326|gb|ACZ92597.1| iron-regulated outer membrane protei...   409   e-111
gi|317178733|dbj|BAJ56521.1| iron-regulated outer membrane prote...   409   e-111
gi|222035211|emb|CAP77956.1| Outer membrane hemin receptor chuA ...   409   e-111
gi|300987448|ref|ZP_07178216.1| TonB-dependent heme/hemoglobin r...   408   e-111
gi|301020494|ref|ZP_07184581.1| TonB-dependent heme/hemoglobin r...   408   e-111
gi|218707130|ref|YP_002414649.1| outer membrane hemin receptor [...   408   e-111
gi|170766923|ref|ZP_02901376.1| outer membrane heme/hemoglobin r...   408   e-111
gi|320191456|gb|EFW66106.1| TonB-dependent hemin , ferrichrome r...   408   e-111
gi|300940158|ref|ZP_07154765.1| TonB-dependent heme/hemoglobin r...   408   e-111
gi|324009281|gb|EGB78500.1| TonB-dependent heme/hemoglobin recep...   408   e-111
gi|261339532|ref|ZP_05967390.1| hemin receptor [Enterobacter can...   407   e-111
gi|315286177|gb|EFU45613.1| TonB-dependent heme/hemoglobin recep...   407   e-111
gi|149188138|ref|ZP_01866433.1| putaive Fe-regulated protein B p...   407   e-111
gi|114330731|ref|YP_746953.1| TonB-dependent heme/hemoglobin rec...   407   e-111
gi|345332703|gb|EGW65159.1| outer membrane heme/hemoglobin recep...   407   e-110
gi|292491874|ref|YP_003527313.1| TonB-dependent heme/hemoglobin ...   406   e-110
gi|24375167|ref|NP_719210.1| heme transport protein [Shewanella ...   406   e-110
gi|146311397|ref|YP_001176471.1| TonB-dependent heme/hemoglobin ...   406   e-110
gi|343492743|ref|ZP_08731097.1| hypothetical protein VINI7043_16...   406   e-110
gi|254220982|pdb|3FHH|A Chain A, Crystal Structure Of The HemeHE...   405   e-110
gi|291276311|ref|YP_003516083.1| Iron-regulated outer membrane p...   405   e-110
gi|207092672|ref|ZP_03240459.1| iron-regulated outer membrane pr...   404   e-110
gi|312968182|ref|ZP_07782392.1| outer membrane heme/hemoglobin r...   403   e-109
gi|340001656|ref|YP_004732540.1| hemin receptor protein [Salmone...   403   e-109
gi|288941416|ref|YP_003443656.1| TonB-dependent hemoglobin/trans...   403   e-109

Sequences not found previously or not previously below threshold:

gi|68248869|ref|YP_247981.1| heme-hemopexin utilization protein ...   429   e-117
gi|229846349|ref|ZP_04466457.1| heme/hemopexin-binding protein C...   428   e-117
gi|344344593|ref|ZP_08775454.1| TonB-dependent heme/hemoglobin r...   419   e-114
gi|304410447|ref|ZP_07392065.1| TonB-dependent heme/hemoglobin r...   413   e-112

Searching..................................................done


Results from round 3


                                                                 Score    E
Sequences producing significant alignments:                      (bits) Value
Sequences used in model and found again:

gi|325139308|gb|EGC61849.1| ferric enterobactin receptor [Neisse...   809   0.0  
gi|325206893|gb|ADZ02346.1| ferric enterobactin receptor [Neisse...   806   0.0  
gi|254804199|ref|YP_003082420.1| iron-regulated outer membrane p...   803   0.0  
gi|308390088|gb|ADO32408.1| putative iron-regulated outer membra...   800   0.0  
gi|1052770|emb|CAA61902.1| Fe-regulated protein B [Neisseria men...   793   0.0  
gi|325141475|gb|EGC63949.1| ferric enterobactin receptor [Neisse...   790   0.0  
gi|325129378|gb|EGC52211.1| FetA [Neisseria meningitidis OX99.30...   790   0.0  
gi|161869212|ref|YP_001598378.1| iron-regulated outer membrane p...   790   0.0  
gi|268685670|ref|ZP_06152532.1| ferric enterobactin receptor [Ne...   787   0.0  
gi|325131397|gb|EGC54106.1| ferric enterobactin receptor [Neisse...   787   0.0  
gi|268602643|ref|ZP_06136810.1| preFrpB [Neisseria gonorrhoeae P...   787   0.0  
gi|194100042|ref|YP_002003182.1| FetA [Neisseria gonorrhoeae NCC...   786   0.0  
gi|291044788|ref|ZP_06570497.1| iron-regulated outer membrane pr...   786   0.0  
gi|325199078|gb|ADY94534.1| ferric enterobactin receptor [Neisse...   785   0.0  
gi|325133455|gb|EGC56119.1| ferric enterobactin receptor [Neisse...   785   0.0  
gi|240015669|ref|ZP_04722209.1| FetA [Neisseria gonorrhoeae FA6140]   782   0.0  
gi|30017137|gb|AAP12816.1|AF439238_1 iron-regulated outer membra...   782   0.0  
gi|240013224|ref|ZP_04720137.1| FetA [Neisseria gonorrhoeae DGI1...   782   0.0  
gi|313669204|ref|YP_004049488.1| iron-regulated outer membrane p...   781   0.0  
gi|261401496|ref|ZP_05987621.1| ferric enterobactin receptor [Ne...   781   0.0  
gi|254492821|ref|ZP_05105992.1| conserved hypothetical protein [...   781   0.0  
gi|268683362|ref|ZP_06150224.1| ferric enterobactin receptor [Ne...   781   0.0  
gi|268593893|ref|ZP_06128060.1| conserved hypothetical protein [...   780   0.0  
gi|30017139|gb|AAP12817.1|AF439239_1 iron-regulated outer membra...   780   0.0  
gi|30017125|gb|AAP12810.1|AF439232_1 iron-regulated outer membra...   780   0.0  
gi|288576330|ref|ZP_05978605.2| ferric enterobactin receptor [Ne...   779   0.0  
gi|261379182|ref|ZP_05983755.1| ferric enterobactin receptor [Ne...   779   0.0  
gi|268600410|ref|ZP_06134577.1| preFrpB [Neisseria gonorrhoeae P...   777   0.0  
gi|254671682|emb|CBA09441.1| iron-regulated outer membrane prote...   776   0.0  
gi|254672987|emb|CBA07476.1| putative iron-regulated outer membr...   776   0.0  
gi|261393318|emb|CAX50950.1| TonB-dependent enterobactin recepto...   776   0.0  
gi|304388561|ref|ZP_07370661.1| ferric enterobactin receptor [Ne...   775   0.0  
gi|317165486|gb|ADV09027.1| FetA [Neisseria gonorrhoeae TCDC-NG0...   775   0.0  
gi|59802394|ref|YP_209106.1| FetA [Neisseria gonorrhoeae FA 1090...   775   0.0  
gi|319409698|emb|CBY90001.1| TonB-dependent enterobactin recepto...   775   0.0  
gi|268595950|ref|ZP_06130117.1| conserved hypothetical protein [...   772   0.0  
gi|309378903|emb|CBX22490.1| iron-regulated outer membrane prote...   772   0.0  
gi|325143696|gb|EGC66015.1| iron-regulated outer membrane protei...   771   0.0  
gi|15677816|ref|NP_274980.1| iron-regulated outer membrane prote...   770   0.0  
gi|218767436|ref|YP_002341948.1| putative iron-regulated outer m...   769   0.0  
gi|296315269|ref|ZP_06865210.1| ferric enterobactin receptor [Ne...   769   0.0  
gi|293397876|ref|ZP_06642082.1| iron complex outer membrane rece...   768   0.0  
gi|30017169|gb|AAP12832.1|AF439254_1 iron-regulated outer membra...   768   0.0  
gi|121635646|ref|YP_975891.1| putative iron-regulated outer memb...   767   0.0  
gi|1323702|gb|AAC44759.1| iron-regulated outer membrane protein ...   766   0.0  
gi|30017151|gb|AAP12823.1|AF439245_1 iron-regulated outer membra...   765   0.0  
gi|30017163|gb|AAP12829.1|AF439251_1 iron-regulated outer membra...   764   0.0  
gi|30017147|gb|AAP12821.1|AF439243_1 iron-regulated outer membra...   764   0.0  
gi|30017145|gb|AAP12820.1|AF439242_1 iron-regulated outer membra...   764   0.0  
gi|30017149|gb|AAP12822.1|AF439244_1 iron-regulated outer membra...   763   0.0  
gi|1323700|gb|AAC44758.1| iron-regulated outer membrane protein ...   763   0.0  
gi|30017179|gb|AAP12837.1|AF439259_1 iron-regulated outer membra...   763   0.0  
gi|225076145|ref|ZP_03719344.1| hypothetical protein NEIFLAOT_01...   762   0.0  
gi|30017181|gb|AAP12838.1|AF439260_1 iron-regulated outer membra...   760   0.0  
gi|30017157|gb|AAP12826.1|AF439248_1 iron-regulated outer membra...   759   0.0  
gi|30017075|gb|AAP12785.1|AF439207_1 iron-regulated outer membra...   757   0.0  
gi|30017077|gb|AAP12786.1|AF439208_1 iron-regulated outer membra...   757   0.0  
gi|30017155|gb|AAP12825.1|AF439247_1 iron-regulated outer membra...   757   0.0  
gi|30017069|gb|AAP12782.1|AF439204_1 iron-regulated outer membra...   757   0.0  
gi|30017177|gb|AAP12836.1|AF439258_1 iron-regulated outer membra...   756   0.0  
gi|30017175|gb|AAP12835.1|AF439257_1 iron-regulated outer membra...   755   0.0  
gi|30017087|gb|AAP12791.1|AF439213_1 iron-regulated outer membra...   754   0.0  
gi|30017173|gb|AAP12834.1|AF439256_1 iron-regulated outer membra...   753   0.0  
gi|30017089|gb|AAP12792.1|AF439214_1 iron-regulated outer membra...   753   0.0  
gi|30017097|gb|AAP12796.1|AF439218_1 iron-regulated outer membra...   752   0.0  
gi|30017091|gb|AAP12793.1|AF439215_1 iron-regulated outer membra...   752   0.0  
gi|30017095|gb|AAP12795.1|AF439217_1 iron-regulated outer membra...   750   0.0  
gi|30017111|gb|AAP12803.1|AF439225_1 iron-regulated outer membra...   750   0.0  
gi|30017057|gb|AAP12776.1|AF439198_1 iron-regulated outer membra...   750   0.0  
gi|30017109|gb|AAP12802.1|AF439224_1 iron-regulated outer membra...   749   0.0  
gi|30017121|gb|AAP12808.1|AF439230_1 iron-regulated outer membra...   746   0.0  
gi|30017117|gb|AAP12806.1|AF439228_1 iron-regulated outer membra...   746   0.0  
gi|30017099|gb|AAP12797.1|AF439219_1 iron-regulated outer membra...   745   0.0  
gi|30017107|gb|AAP12801.1|AF439223_1 iron-regulated outer membra...   744   0.0  
gi|30017115|gb|AAP12805.1|AF439227_1 iron-regulated outer membra...   742   0.0  
gi|30017027|gb|AAP12761.1|AF439183_1 iron-regulated outer membra...   742   0.0  
gi|30016971|gb|AAP12733.1|AF439155_1 iron-regulated outer membra...   742   0.0  
gi|30017047|gb|AAP12771.1|AF439193_1 iron-regulated outer membra...   742   0.0  
gi|30017119|gb|AAP12807.1|AF439229_1 iron-regulated outer membra...   741   0.0  
gi|30017033|gb|AAP12764.1|AF439186_1 iron-regulated outer membra...   741   0.0  
gi|30017029|gb|AAP12762.1|AF439184_1 iron-regulated outer membra...   741   0.0  
gi|30017113|gb|AAP12804.1|AF439226_1 iron-regulated outer membra...   740   0.0  
gi|30016977|gb|AAP12736.1|AF439158_1 iron-regulated outer membra...   740   0.0  
gi|30016983|gb|AAP12739.1|AF439161_1 iron-regulated outer membra...   740   0.0  
gi|30017023|gb|AAP12759.1|AF439181_1 iron-regulated outer membra...   739   0.0  
gi|30017049|gb|AAP12772.1|AF439194_1 iron-regulated outer membra...   738   0.0  
gi|30017035|gb|AAP12765.1|AF439187_1 iron-regulated outer membra...   738   0.0  
gi|30017123|gb|AAP12809.1|AF439231_1 iron-regulated outer membra...   737   0.0  
gi|30017045|gb|AAP12770.1|AF439192_1 iron-regulated outer membra...   736   0.0  
gi|30017053|gb|AAP12774.1|AF439196_1 iron-regulated outer membra...   736   0.0  
gi|30016979|gb|AAP12737.1|AF439159_1 iron-regulated outer membra...   736   0.0  
gi|30017041|gb|AAP12768.1|AF439190_1 iron-regulated outer membra...   735   0.0  
gi|30017051|gb|AAP12773.1|AF439195_1 iron-regulated outer membra...   735   0.0  
gi|30017001|gb|AAP12748.1|AF439170_1 iron-regulated outer membra...   735   0.0  
gi|30017031|gb|AAP12763.1|AF439185_1 iron-regulated outer membra...   734   0.0  
gi|30016981|gb|AAP12738.1|AF439160_1 iron-regulated outer membra...   732   0.0  
gi|30017043|gb|AAP12769.1|AF439191_1 iron-regulated outer membra...   731   0.0  
gi|30017037|gb|AAP12766.1|AF439188_1 iron-regulated outer membra...   730   0.0  
gi|30017055|gb|AAP12775.1|AF439197_1 iron-regulated outer membra...   711   0.0  
gi|241759163|ref|ZP_04757271.1| Fe-regulated protein B [Neisseri...   688   0.0  
gi|307257365|ref|ZP_07539135.1| hypothetical protein appser10_13...   617   e-174
gi|110735149|gb|ABG89145.1| ferric enterobactin receptor [Mannhe...   596   e-167
gi|261494287|ref|ZP_05990784.1| ferric enterobactin receptor [Ma...   583   e-164
gi|261491785|ref|ZP_05988365.1| ferric enterobactin receptor [Ma...   582   e-163
gi|240949889|ref|ZP_04754212.1| iron-regulated outer membrane pr...   581   e-163
gi|295002061|gb|ADF59004.1| predicted iron-regulated outer membr...   577   e-162
gi|345429492|ref|YP_004822610.1| hypothetical protein PARA_09140...   569   e-159
gi|325579184|ref|ZP_08149140.1| ferric enterobactin receptor [Ha...   566   e-158
gi|255065347|ref|ZP_05317202.1| ferric enterobactin receptor [Ne...   565   e-158
gi|333375127|ref|ZP_08466951.1| ferric enterobactin receptor [Ki...   565   e-158
gi|340363354|ref|ZP_08685692.1| ferric enterobactin receptor [Ne...   562   e-157
gi|294788925|ref|ZP_06754165.1| ferric enterobactin receptor [Si...   562   e-157
gi|251793078|ref|YP_003007804.1| outer membrane protein 64 [Aggr...   559   e-156
gi|261381303|ref|ZP_05985876.1| ferric enterobactin receptor [Ne...   557   e-156
gi|319639468|ref|ZP_07994217.1| ferric enterobactin receptor [Ne...   556   e-155
gi|19911158|dbj|BAB86907.1| outer membrane protein 64 [Actinobac...   553   e-154
gi|261868519|ref|YP_003256441.1| outer membrane protein 64 [Aggr...   551   e-154
gi|315634734|ref|ZP_07890018.1| ferric enterobactin receptor [Ag...   549   e-153
gi|319943248|ref|ZP_08017531.1| outer membrane protein [Lautropi...   543   e-151
gi|254362499|ref|ZP_04978606.1| iron-regulated outer membrane pr...   542   e-151
gi|330962186|gb|EGH62446.1| TonB-dependent hemoglobin/transferri...   535   e-149
gi|104783391|ref|YP_609889.1| TonB-dependent outer membrane heme...   535   e-149
gi|298368876|ref|ZP_06980194.1| ferric enterobactin receptor [Ne...   534   e-149
gi|261380380|ref|ZP_05984953.1| iron-regulated outer membrane pr...   533   e-148
gi|66044356|ref|YP_234197.1| TonB-dependent haemoglobin/transfer...   532   e-148
gi|340361876|ref|ZP_08684288.1| outer membrane Fe receptor prote...   532   e-148
gi|190150619|ref|YP_001969144.1| TonB dependent/Ligand-Gated cha...   532   e-148
gi|303252071|ref|ZP_07338240.1| iron-regulated outer membrane pr...   532   e-148
gi|148546286|ref|YP_001266388.1| TonB-dependent hemoglobin/trans...   531   e-148
gi|313497372|gb|ADR58738.1| TonB-dependent hemoglobin/transferri...   531   e-148
gi|330807925|ref|YP_004352387.1| heme receptor protein [Pseudomo...   530   e-148
gi|289626871|ref|ZP_06459825.1| TonB-dependent outer membrane he...   530   e-147
gi|126208765|ref|YP_001053990.1| TonB dependent/ligand-gated cha...   530   e-147
gi|319638042|ref|ZP_07992806.1| iron-regulated outer membrane pr...   529   e-147
gi|37525205|ref|NP_928549.1| hemin receptor precursor protein He...   529   e-147
gi|307246217|ref|ZP_07528298.1| Predicted TonB dependent/Ligand-...   529   e-147
gi|165976719|ref|YP_001652312.1| iron-regulated outer membrane p...   529   e-147
gi|307248324|ref|ZP_07530349.1| Predicted TonB dependent/Ligand-...   529   e-147
gi|330969220|gb|EGH69286.1| TonB-dependent hemoglobin/transferri...   528   e-147
gi|307261776|ref|ZP_07543442.1| Predicted TonB dependent/Ligand-...   528   e-147
gi|46143445|ref|ZP_00135240.2| COG1629: Outer membrane receptor ...   527   e-147
gi|170723379|ref|YP_001751067.1| TonB-dependent hemoglobin/trans...   527   e-147
gi|255065065|ref|ZP_05316920.1| iron-regulated outer membrane pr...   527   e-147
gi|339485962|ref|YP_004700490.1| TonB-dependent hemoglobin/trans...   527   e-147
gi|253990697|ref|YP_003042053.1| Hemin receptor protein HemR [Ph...   527   e-146
gi|167032020|ref|YP_001667251.1| TonB-dependent hemoglobin/trans...   526   e-146
gi|312962815|ref|ZP_07777302.1| TonB-dependent heme receptor [Ps...   526   e-146
gi|257487358|ref|ZP_05641399.1| TonB-dependent outer membrane he...   525   e-146
gi|4838477|gb|AAD31012.1|AF127222_1 outer membrane heme receptor...   525   e-146
gi|225075725|ref|ZP_03718924.1| hypothetical protein NEIFLAOT_00...   525   e-146
gi|330988057|gb|EGH86160.1| TonB-dependent outer membrane heme r...   525   e-146
gi|302186950|ref|ZP_07263623.1| TonB-dependent haemoglobin/trans...   525   e-146
gi|330890502|gb|EGH23163.1| TonB-dependent outer membrane heme r...   524   e-146
gi|213968370|ref|ZP_03396514.1| TonB-dependent outer membrane he...   524   e-146
gi|70731969|ref|YP_261711.1| TonB-dependent outermembrane heme r...   524   e-146
gi|320322874|gb|EFW78965.1| TonB-dependent outer membrane heme r...   524   e-146
gi|298370034|ref|ZP_06981350.1| ferric enterobactin receptor [Ne...   524   e-146
gi|26987742|ref|NP_743167.1| TonB-dependent hemoglobin/transferr...   524   e-146
gi|28868494|ref|NP_791113.1| TonB-dependent outer membrane heme ...   522   e-145
gi|77460600|ref|YP_350107.1| TonB-dependent hemoglobin/transferr...   522   e-145
gi|71735948|ref|YP_273440.1| TonB-dependent outer membrane heme ...   522   e-145
gi|330963160|gb|EGH63420.1| TonB-dependent outer membrane heme r...   522   e-145
gi|325273767|ref|ZP_08139960.1| TonB-dependent hemoglobin/transf...   521   e-145
gi|269964345|ref|ZP_06178587.1| Outer membrane receptor protein,...   521   e-145
gi|330873065|gb|EGH07214.1| TonB-dependent outer membrane heme r...   520   e-145
gi|91227921|ref|ZP_01262060.1| putative Fe-regulated protein B p...   520   e-144
gi|36789865|dbj|BAC92729.1| 79kDa outer membrane protein [Moraxe...   518   e-144
gi|260901454|ref|ZP_05909849.1| TonB-dependent siderophore recep...   518   e-144
gi|229592355|ref|YP_002874474.1| putative exported heme receptor...   518   e-144
gi|344344593|ref|ZP_08775454.1| TonB-dependent heme/hemoglobin r...   518   e-144
gi|28900519|ref|NP_800174.1| putative Fe-regulated protein B [Vi...   517   e-144
gi|153839807|ref|ZP_01992474.1| enterobactin receptor [Vibrio pa...   517   e-144
gi|328470464|gb|EGF41375.1| putative Fe-regulated protein B [Vib...   517   e-144
gi|292491874|ref|YP_003527313.1| TonB-dependent heme/hemoglobin ...   517   e-144
gi|152987501|ref|YP_001350750.1| outer membrane hemin receptor [...   516   e-143
gi|157147932|ref|YP_001455251.1| hypothetical protein CKO_03739 ...   516   e-143
gi|107103809|ref|ZP_01367727.1| hypothetical protein PaerPA_0100...   515   e-143
gi|15599904|ref|NP_253398.1| heme/hemoglobin uptake outer membra...   515   e-143
gi|269961150|ref|ZP_06175518.1| Outer membrane receptor protein,...   515   e-143
gi|146309524|ref|YP_001189989.1| TonB-dependent hemoglobin/trans...   515   e-143
gi|296391535|ref|ZP_06881010.1| Haem/Haemoglobin uptake outer me...   514   e-143
gi|333926966|ref|YP_004500545.1| TonB-dependent heme/hemoglobin ...   513   e-143
gi|345872362|ref|ZP_08824298.1| TonB-dependent heme/hemoglobin r...   513   e-142
gi|3044098|gb|AAC13289.1| outer membrane hemin receptor [Pseudom...   512   e-142
gi|270261584|ref|ZP_06189857.1| TonB-dependent receptor [Serrati...   512   e-142
gi|123440717|ref|YP_001004709.1| hemin receptor precursor [Yersi...   512   e-142
gi|295002041|gb|ADF58989.1| predicted iron-regulated outer membr...   511   e-142
gi|318607461|emb|CBY28959.1| TonB-dependent hemin , ferrichrome ...   511   e-142
gi|157370409|ref|YP_001478398.1| TonB-dependent heme/hemoglobin ...   510   e-142
gi|332159983|ref|YP_004296560.1| hemin receptor precursor [Yersi...   510   e-142
gi|296102742|ref|YP_003612888.1| iron complex outermembrane rece...   510   e-142
gi|295002049|gb|ADF58995.1| predicted TonB dependent/ligand-gate...   510   e-141
gi|238793350|ref|ZP_04636976.1| Hemin receptor [Yersinia interme...   508   e-141
gi|170766923|ref|ZP_02901376.1| outer membrane heme/hemoglobin r...   508   e-141
gi|238764072|ref|ZP_04625027.1| Hemin receptor [Yersinia kristen...   508   e-141
gi|6016198|sp|P31499.2|HEMR_YEREN RecName: Full=Hemin receptor; ...   508   e-141
gi|295096095|emb|CBK85185.1| TonB-dependent heme/hemoglobin rece...   508   e-141
gi|295002045|gb|ADF58992.1| predicted TonB dependent/ligand-gate...   508   e-141
gi|82778670|ref|YP_405019.1| outer membrane heme/hemoglobin rece...   507   e-141
gi|26250130|ref|NP_756170.1| outer membrane heme/hemoglobin rece...   507   e-140
gi|148974817|ref|ZP_01811797.1| putaive Fe-regulated protein B p...   507   e-140
gi|261377476|ref|ZP_05982049.1| iron-regulated outer membrane pr...   506   e-140
gi|238787491|ref|ZP_04631289.1| Hemin receptor [Yersinia frederi...   506   e-140
gi|295002053|gb|ADF58998.1| predicted TonB dependent/ligand-gate...   506   e-140
gi|331655120|ref|ZP_08356119.1| outer membrane heme/hemoglobin r...   506   e-140
gi|300722227|ref|YP_003711511.1| heme/hemopexin utilization prot...   506   e-140
gi|15804044|ref|NP_290080.1| outer membrane heme/hemoglobin rece...   506   e-140
gi|168759580|ref|ZP_02784587.1| outer membrane heme/hemoglobin r...   506   e-140
gi|338768371|gb|EGP23166.1| Hemin receptor [Escherichia coli PCN...   506   e-140
gi|293416945|ref|ZP_06659582.1| iron complex outer membrane rece...   506   e-140
gi|331685155|ref|ZP_08385741.1| outer membrane heme/hemoglobin r...   505   e-140
gi|110643744|ref|YP_671474.1| outer membrane hemin receptor [Esc...   505   e-140
gi|168746966|ref|ZP_02771988.1| outer membrane heme/hemoglobin r...   505   e-140
gi|28170648|emb|CAD61862.1| putative EhuA protein [Enterobacter ...   505   e-140
gi|86144268|ref|ZP_01062600.1| putaive Fe-regulated protein B pr...   505   e-140
gi|345370196|gb|EGX02174.1| outer membrane heme/hemoglobin recep...   505   e-140
gi|342810399|gb|EGU45484.1| Enterobactin receptor [Vibrio splend...   505   e-140
gi|238757460|ref|ZP_04618645.1| Hemin receptor [Yersinia aldovae...   505   e-140
gi|218702265|ref|YP_002409894.1| outer membrane hemin receptor [...   505   e-140
gi|317180235|dbj|BAJ58021.1| iron-regulated outer membrane prote...   505   e-140
gi|108563323|ref|YP_627639.1| iron-regulated outer membrane prot...   505   e-140
gi|238752390|ref|ZP_04613868.1| Hemin receptor [Yersinia rohdei ...   505   e-140
gi|345298928|ref|YP_004828286.1| TonB-dependent heme/hemoglobin ...   505   e-140
gi|170681293|ref|YP_001745768.1| outer membrane heme/hemoglobin ...   505   e-140
gi|222035211|emb|CAP77956.1| Outer membrane hemin receptor chuA ...   505   e-140
gi|293412931|ref|ZP_06655599.1| conserved hypothetical protein [...   504   e-140
gi|91213002|ref|YP_542988.1| outer membrane hemin receptor ChuA ...   504   e-140
gi|317012726|gb|ADU83334.1| iron-regulated outer membrane protei...   504   e-140
gi|334122269|ref|ZP_08496309.1| hemin receptor [Enterobacter hor...   504   e-140
gi|284923525|emb|CBG36620.1| hemin TonB-dependent receptor [Esch...   504   e-140
gi|260914009|ref|ZP_05920483.1| ferric enterobactin receptor [Pa...   504   e-140
gi|309379674|emb|CBX21663.1| putative outer membrane protein [Ne...   503   e-140
gi|223041709|ref|ZP_03611903.1| predicted TonB dependent/ligand-...   503   e-140
gi|344332066|gb|AEN17096.1| iron-regulated outer membrane protei...   503   e-139
gi|218707130|ref|YP_002414649.1| outer membrane hemin receptor [...   503   e-139
gi|208434820|ref|YP_002266486.1| iron-regulated outer membrane p...   503   e-139
gi|30249510|ref|NP_841580.1| TonB-dependent receptor protein [Ni...   503   e-139
gi|215488778|ref|YP_002331209.1| outer membrane heme/hemoglobin ...   503   e-139
gi|308184701|ref|YP_003928834.1| iron-regulated outer membrane p...   503   e-139
gi|254220982|pdb|3FHH|A Chain A, Crystal Structure Of The HemeHE...   503   e-139
gi|218676304|ref|YP_002395123.1| Enterobactin receptor [Vibrio s...   502   e-139
gi|188527741|ref|YP_001910428.1| iron-regulated outer membrane p...   502   e-139
gi|301020494|ref|ZP_07184581.1| TonB-dependent heme/hemoglobin r...   502   e-139
gi|300987448|ref|ZP_07178216.1| TonB-dependent heme/hemoglobin r...   502   e-139
gi|332673755|gb|AEE70572.1| iron-regulated outer membrane protei...   502   e-139
gi|283833374|ref|ZP_06353115.1| hemin receptor [Citrobacter youn...   502   e-139
gi|320191456|gb|EFW66106.1| TonB-dependent hemin , ferrichrome r...   502   e-139
gi|84387894|ref|ZP_00990908.1| putative Fe-regulated protein B p...   502   e-139
gi|254779518|ref|YP_003057624.1| Iron-regulated outer membrane p...   501   e-139
gi|300940158|ref|ZP_07154765.1| TonB-dependent heme/hemoglobin r...   501   e-139
gi|324009281|gb|EGB78500.1| TonB-dependent heme/hemoglobin recep...   501   e-139
gi|315286177|gb|EFU45613.1| TonB-dependent heme/hemoglobin recep...   501   e-139
gi|313668530|ref|YP_004048814.1| TonB dependent receptor [Neisse...   501   e-139
gi|254524609|ref|ZP_05136664.1| outer membrane hemin receptor [S...   500   e-139
gi|146311397|ref|YP_001176471.1| TonB-dependent heme/hemoglobin ...   500   e-139
gi|308183069|ref|YP_003927196.1| iron-regulated outer membrane p...   500   e-139
gi|344336635|gb|AEN18596.1| iron-regulated outer membrane protei...   500   e-139
gi|217034401|ref|ZP_03439815.1| hypothetical protein HP9810_884g...   500   e-139
gi|345332703|gb|EGW65159.1| outer membrane heme/hemoglobin recep...   500   e-138
gi|344335074|gb|AEN15518.1| iron-regulated outer membrane protei...   500   e-138
gi|340001656|ref|YP_004732540.1| hemin receptor protein [Salmone...   500   e-138
gi|308063746|gb|ADO05633.1| iron-regulated outer membrane protei...   500   e-138
gi|261339532|ref|ZP_05967390.1| hemin receptor [Enterobacter can...   499   e-138
gi|308062233|gb|ADO04121.1| iron-regulated outer membrane protei...   499   e-138
gi|343513464|ref|ZP_08750566.1| putative Fe-regulated protein B ...   499   e-138
gi|77164377|ref|YP_342902.1| TonB-dependent haemoglobin/transfer...   499   e-138
gi|269959739|ref|ZP_06174118.1| conserved hypothetical protein [...   498   e-138
gi|109947276|ref|YP_664504.1| iron-regulated outer membrane prot...   498   e-138
gi|293396341|ref|ZP_06640619.1| TonB-dependent heme/hemoglobin r...   498   e-138
gi|343508842|ref|ZP_08746148.1| putative Fe-regulated protein B ...   498   e-138
gi|288941416|ref|YP_003443656.1| TonB-dependent hemoglobin/trans...   497   e-138
gi|262403867|ref|ZP_06080425.1| enterobactin receptor VctA [Vibr...   497   e-138
gi|51594695|ref|YP_068886.1| tonB dependent outer membrane hemin...   497   e-138
gi|317177704|dbj|BAJ55493.1| iron-regulated outer membrane prote...   497   e-138
gi|341642500|gb|EGS66852.1| tonB-dependent siderophore receptor ...   497   e-138
gi|253690555|ref|YP_003019745.1| TonB-dependent heme/hemoglobin ...   497   e-138
gi|167625310|ref|YP_001675604.1| TonB-dependent heme/hemoglobin ...   497   e-138
gi|344206075|ref|YP_004791216.1| TonB-dependent hemoglobin/trans...   497   e-138
gi|254434238|ref|ZP_05047746.1| TonB-dependent heme/hemoglobin r...   496   e-137
gi|237731286|ref|ZP_04561767.1| TonB-dependent heme/hemoglobin r...   496   e-137
gi|262172928|ref|ZP_06040605.1| enterobactin receptor VctA [Vibr...   496   e-137
gi|22124457|ref|NP_667880.1| hemin receptor precursor [Yersinia ...   496   e-137
gi|307637606|gb|ADN80056.1| putative IRON-regulated outer membra...   496   e-137
gi|238796099|ref|ZP_04639610.1| Hemin receptor [Yersinia mollare...   496   e-137
gi|15611918|ref|NP_223569.1| IRON-regulated outer membrane prote...   495   e-137
gi|261838291|gb|ACX98057.1| iron-regulated outer membrane protei...   495   e-137
gi|156977004|ref|YP_001447910.1| hypothetical protein VIBHAR_057...   495   e-137
gi|227113313|ref|ZP_03826969.1| putative TonB-dependent heme rec...   495   e-137
gi|227326572|ref|ZP_03830596.1| putative TonB-dependent heme rec...   495   e-137
gi|317178733|dbj|BAJ56521.1| iron-regulated outer membrane prote...   494   e-137
gi|258620119|ref|ZP_05715158.1| Outer membrane receptor protein,...   494   e-137
gi|114330731|ref|YP_746953.1| TonB-dependent heme/hemoglobin rec...   494   e-137
gi|300898202|ref|ZP_07116559.1| TonB-dependent heme/hemoglobin r...   494   e-137
gi|50119018|ref|YP_048185.1| putative TonB-dependent heme recept...   494   e-137
gi|300114822|ref|YP_003761397.1| TonB-dependent heme/hemoglobin ...   494   e-137
gi|121587143|ref|ZP_01676919.1| enterobactin receptor VctA [Vibr...   494   e-137
gi|312968182|ref|ZP_07782392.1| outer membrane heme/hemoglobin r...   494   e-137
gi|238753657|ref|ZP_04615019.1| Hemin receptor [Yersinia ruckeri...   493   e-137
gi|254284864|ref|ZP_04959830.1| enterobactin receptor VctA [Vibr...   493   e-137
gi|297380114|gb|ADI35001.1| Heme transporter bhuA precursor [Hel...   493   e-136
gi|258624971|ref|ZP_05719897.1| Outer membrane receptor protein,...   493   e-136
gi|153826695|ref|ZP_01979362.1| enterobactin receptor [Vibrio ch...   493   e-136
gi|194364423|ref|YP_002027033.1| TonB-dependent hemoglobin/trans...   493   e-136
gi|153829423|ref|ZP_01982090.1| enterobactin receptor VctA [Vibr...   493   e-136
gi|229527798|ref|ZP_04417189.1| enterobactin receptor VctA [Vibr...   493   e-136
gi|190572840|ref|YP_001970685.1| putative exported heme receptor...   493   e-136
gi|340043696|gb|EGR04654.1| tonB-dependent siderophore receptor ...   493   e-136
gi|120599996|ref|YP_964570.1| TonB-dependent heme/hemoglobin rec...   493   e-136
gi|170728245|ref|YP_001762271.1| TonB-dependent receptor [Shewan...   493   e-136
gi|153801765|ref|ZP_01956351.1| enterobactin receptor VctA [Vibr...   493   e-136
gi|341644584|gb|EGS68777.1| tonB-dependent siderophore receptor ...   492   e-136
gi|229514723|ref|ZP_04404184.1| enterobactin receptor VctA [Vibr...   492   e-136
gi|327485444|gb|AEA79850.1| Enterobactin receptor VctA [Vibrio c...   492   e-136
gi|341634046|gb|EGS58814.1| tonB-dependent siderophore receptor ...   492   e-136
gi|290476289|ref|YP_003469193.1| TonB-dependent heme receptor A ...   492   e-136
gi|254506562|ref|ZP_05118703.1| putative Fe-regulated protein B ...   492   e-136
gi|153215269|ref|ZP_01949913.1| enterobactin receptor VctA [Vibr...   492   e-136
gi|323495593|ref|ZP_08100666.1| putative Fe-regulated protein B ...   492   e-136
gi|308048952|ref|YP_003912518.1| TonB-dependent hemoglobin/trans...   491   e-136
gi|212636710|ref|YP_002313235.1| TonB-dependent hemoglobin/trans...   491   e-136
gi|238785132|ref|ZP_04629126.1| Hemin receptor [Yersinia bercovi...   491   e-136
gi|52352947|gb|AAU43872.1| CopB [Moraxella catarrhalis]               490   e-136
gi|340048797|gb|EGR09713.1| tonB-dependent siderophore receptor ...   490   e-136
gi|329888741|ref|ZP_08267339.1| heme receptor HupA [Brevundimona...   490   e-135
gi|21241593|ref|NP_641175.1| outer membrane hemin receptor [Xant...   490   e-135
gi|170728329|ref|YP_001762355.1| TonB-dependent heme/hemoglobin ...   490   e-135
gi|18476494|gb|AAL35618.1| enterobactin receptor [Vibrio cholerae]    490   e-135
gi|229526149|ref|ZP_04415553.1| enterobactin receptor VctA [Vibr...   490   e-135
gi|342323939|gb|EGU19722.1| enterobactin receptor VctA [Vibrio m...   490   e-135
gi|229522912|ref|ZP_04412326.1| enterobactin receptor VctA [Vibr...   490   e-135
gi|32526587|dbj|BAC79167.1| heme receptor [Photobacterium damsel...   489   e-135
gi|52137559|emb|CAH33825.1| HutA protein [Photobacterium damsela...   489   e-135
gi|52352955|gb|AAU43876.1| CopB [Moraxella catarrhalis]               489   e-135
gi|346723753|ref|YP_004850422.1| TonB-dependent outer membrane r...   488   e-135
gi|288576345|ref|ZP_05978626.2| ferric enterobactin receptor [Ne...   488   e-135
gi|298485845|ref|ZP_07003922.1| TonB-dependent hemin , ferrichro...   488   e-135
gi|84392308|ref|ZP_00991735.1| heme receptor [Vibrio splendidus ...   488   e-135
gi|343498505|ref|ZP_08736536.1| putative Fe-regulated protein B ...   488   e-135
gi|52352949|gb|AAU43873.1| CopB [Moraxella catarrhalis]               487   e-135
gi|148978389|ref|ZP_01814883.1| heme receptor [Vibrionales bacte...   487   e-135
gi|253989379|ref|YP_003040735.1| outer membrane heme/hemoglobin ...   487   e-134
gi|335043311|ref|ZP_08536338.1| outer membrane cobalamin recepto...   487   e-134
gi|78046431|ref|YP_362606.1| TonB-dependent outer membrane recep...   486   e-134
gi|217974494|ref|YP_002359245.1| TonB-dependent heme/hemoglobin ...   486   e-134
gi|52352957|gb|AAU43877.1| CopB [Moraxella catarrhalis]               486   e-134
gi|91226141|ref|ZP_01261031.1| heme receptor [Vibrio alginolytic...   486   e-134
gi|238899160|ref|YP_002924842.1| TonB-dependent hemin receptor [...   486   e-134
gi|325926559|ref|ZP_08187875.1| TonB-dependent heme/hemoglobin r...   485   e-134
gi|311279413|ref|YP_003941644.1| TonB-dependent heme/hemoglobin ...   485   e-134
gi|323497221|ref|ZP_08102241.1| hypothetical protein VISI1226_01...   484   e-134
gi|320158615|ref|YP_004190993.1| tonB-dependent heme and hemoglo...   484   e-134
gi|294665680|ref|ZP_06730955.1| TonB-dependent outer membrane re...   484   e-134
gi|38374228|gb|AAR19307.1| putative outer membrane hemin recepto...   484   e-134
gi|188025345|ref|ZP_02958316.2| hypothetical protein PROSTU_0001...   484   e-134
gi|160874174|ref|YP_001553490.1| TonB-dependent heme/hemoglobin ...   484   e-134
gi|325924085|ref|ZP_08185654.1| TonB-dependent heme/hemoglobin r...   484   e-134
gi|22830879|dbj|BAC15762.1| HupA receptor [Vibrio vulnificus]         483   e-133
gi|294626092|ref|ZP_06704700.1| TonB-dependent outer membrane re...   483   e-133
gi|262395458|ref|YP_003287311.1| TonB-dependent heme and hemoglo...   483   e-133
gi|3603270|gb|AAC35765.1| ton-dependent heme receptor A [Haemoph...   482   e-133
gi|146305831|ref|YP_001186296.1| TonB-dependent receptor [Pseudo...   482   e-133
gi|33151615|ref|NP_872968.1| ton-dependent heme receptor A [Haem...   482   e-133
gi|149188138|ref|ZP_01866433.1| putaive Fe-regulated protein B p...   481   e-133
gi|343510907|ref|ZP_08748098.1| TonB-dependent heme and hemoglob...   481   e-133
gi|37676441|ref|NP_936837.1| heme receptor [Vibrio vulnificus YJ...   481   e-133
gi|269102757|ref|ZP_06155454.1| TonB-dependent heme and hemoglob...   481   e-133
gi|54308728|ref|YP_129748.1| heme receptor [Photobacterium profu...   481   e-133
gi|300722809|ref|YP_003712101.1| hemin receptor [Xenorhabdus nem...   480   e-133
gi|90410518|ref|ZP_01218534.1| hypothetical heme receptor [Photo...   480   e-133
gi|261212614|ref|ZP_05926898.1| enterobactin receptor VctA [Vibr...   480   e-133
gi|117921673|ref|YP_870865.1| TonB-dependent heme/hemoglobin rec...   479   e-132
gi|16126433|ref|NP_420997.1| TonB-dependent receptor [Caulobacte...   479   e-132
gi|57635403|emb|CAH04692.1| outer membrane heme receptor [Photob...   479   e-132
gi|343498338|ref|ZP_08736376.1| TonB-dependent heme and hemoglob...   478   e-132
gi|341956755|gb|EGT83171.1| TonB-dependent heme receptor A [Haem...   477   e-132
gi|123442441|ref|YP_001006420.1| hemin storage receptor protein ...   477   e-132
gi|34499351|ref|NP_903566.1| TonB-dependent receptor [Chromobact...   477   e-132
gi|152999555|ref|YP_001365236.1| TonB-dependent heme/hemoglobin ...   477   e-132
gi|227358550|ref|ZP_03842875.1| TonB-dependent receptor [Proteus...   477   e-132
gi|104783306|ref|YP_609804.1| TonB-dependent heme/hemoglobin rec...   477   e-131
gi|2944123|gb|AAC05232.1| outer membrane protein CopB [Moraxella...   477   e-131
gi|317491955|ref|ZP_07950389.1| TonB-dependent heme/hemoglobin r...   477   e-131
gi|145633676|ref|ZP_01789402.1| hemin receptor [Haemophilus infl...   476   e-131
gi|197284309|ref|YP_002150181.1| TonB-dependent receptor [Proteu...   476   e-131
gi|334703430|ref|ZP_08519296.1| putative outer-membrane heme rec...   476   e-131
gi|260580583|ref|ZP_05848410.1| hemin receptor [Haemophilus infl...   476   e-131
gi|295690217|ref|YP_003593910.1| TonB-dependent hemoglobin/trans...   476   e-131
gi|260902132|ref|ZP_05910527.1| TonB-dependent hemoglobin/transf...   475   e-131
gi|260581967|ref|ZP_05849762.1| hemin receptor [Haemophilus infl...   475   e-131
gi|304410447|ref|ZP_07392065.1| TonB-dependent heme/hemoglobin r...   475   e-131
gi|309972756|gb|ADO95957.1| Probable TonB-dependent heme recepto...   475   e-131
gi|70728751|ref|YP_258500.1| TonB-dependent outermembrane heme r...   475   e-131
gi|289670972|ref|ZP_06492047.1| TonB-dependent outer membrane re...   475   e-131
gi|319776731|ref|YP_004139219.1| TonB-dependent heme receptor [H...   474   e-131
gi|16272087|ref|NP_438287.1| hemin receptor [Haemophilus influen...   474   e-131
gi|145635514|ref|ZP_01791214.1| hemin receptor [Haemophilus infl...   474   e-131
gi|37526523|ref|NP_929867.1| hemin receptor precursor [Photorhab...   474   e-131
gi|188992979|ref|YP_001904989.1| TonB-dependent outer membrane h...   474   e-131
gi|217034488|ref|ZP_03439899.1| hypothetical protein HP9810_873g...   474   e-131
gi|342864183|ref|ZP_08720785.1| tonB-dependent heme/hemoglobin r...   474   e-131
gi|290475515|ref|YP_003468403.1| hemin receptor [Xenorhabdus bov...   472   e-130
gi|15602441|ref|NP_245513.1| HemR [Pasteurella multocida subsp. ...   472   e-130
gi|68248728|ref|YP_247840.1| hemin receptor [Haemophilus influen...   472   e-130
gi|187479846|ref|YP_787871.1| TonB-dependent heme receptor [Bord...   472   e-130
gi|341949927|gb|EGT76524.1| TonB-dependent heme receptor A [Haem...   472   e-130
gi|1800309|gb|AAB41440.1| outer membrane protein B2 [Moraxella c...   472   e-130
gi|229847083|ref|ZP_04467189.1| hemin receptor [Haemophilus infl...   472   e-130
gi|145637658|ref|ZP_01793312.1| hemin receptor [Haemophilus infl...   472   e-130
gi|154250641|ref|YP_001411465.1| TonB-dependent hemoglobin/trans...   472   e-130
gi|260769277|ref|ZP_05878210.1| enterobactin receptor VctA [Vibr...   472   e-130
gi|338215475|gb|EGP01752.1| HemR [Pasteurella multocida subsp. g...   472   e-130
gi|317011090|gb|ADU84837.1| iron-regulated outer membrane protei...   472   e-130
gi|153828740|ref|ZP_01981407.1| heme transport protein HutA [Vib...   472   e-130
gi|332290321|ref|YP_004421173.1| outer membrane receptor FepA [G...   471   e-130
gi|315181812|gb|ADT88725.1| enterobactin receptor VctA [Vibrio f...   471   e-130
gi|126173196|ref|YP_001049345.1| TonB-dependent heme/hemoglobin ...   471   e-130
gi|33603930|ref|NP_891490.1| heme receptor [Bordetella bronchise...   471   e-130
gi|229513244|ref|ZP_04402709.1| TonB-dependent heme and hemoglob...   471   e-130
gi|289663583|ref|ZP_06485164.1| TonB-dependent outer membrane re...   470   e-130
gi|254285194|ref|ZP_04960160.1| heme transport protein HutA [Vib...   470   e-130
gi|344332026|gb|AEN17056.1| iron-regulated outer membrane protei...   470   e-129
gi|341935726|gb|AEL05865.1| TonB-dependent outer membrane recept...   470   e-129
gi|261212352|ref|ZP_05926637.1| heme transport protein HutA [Vib...   470   e-129
gi|33591670|ref|NP_879314.1| putative heme receptor [Bordetella ...   470   e-129
gi|66769765|ref|YP_244527.1| outer membrane hemin receptor [Xant...   470   e-129
gi|301168773|emb|CBW28364.1| hemin receptor [Haemophilus influen...   469   e-129
gi|340040812|gb|EGR01784.1| tonB-dependent heme/hemoglobin recep...   469   e-129
gi|254420183|ref|ZP_05033907.1| TonB-dependent hemoglobin/transf...   469   e-129
gi|153824428|ref|ZP_01977095.1| heme transport protein HutA [Vib...   469   e-129
gi|319896557|ref|YP_004134750.1| tonb-dependent heme receptor [H...   468   e-129
gi|117618308|ref|YP_855516.1| putative outer-membrane heme recep...   468   e-129
gi|341615953|ref|ZP_08702822.1| hemin receptor [Citromicrobium s...   468   e-129
gi|340047366|gb|EGR08291.1| tonB-dependent heme/hemoglobin recep...   468   e-129
gi|342809108|gb|EGU44232.1| heme transport protein HutA [Vibrio ...   468   e-129
gi|21230242|ref|NP_636159.1| outer membrane hemin receptor [Xant...   468   e-129
gi|153214561|ref|ZP_01949448.1| heme receptor [Vibrio cholerae 1...   468   e-129
gi|309750466|gb|ADO80450.1| Probable TonB-dependent heme recepto...   468   e-129
gi|341641264|gb|EGS65821.1| tonB-dependent heme/hemoglobin recep...   468   e-129
gi|89095395|ref|ZP_01168309.1| Outer membrane protein [Oceanospi...   467   e-129
gi|149909049|ref|ZP_01897707.1| heme transport protein HutA [Mor...   467   e-129
gi|330828544|ref|YP_004391496.1| outer-membrane heme receptor [A...   467   e-129
gi|153800635|ref|ZP_01955221.1| heme transport protein HutA [Vib...   467   e-129
gi|254226466|ref|ZP_04920052.1| heme transport protein HutA [Vib...   467   e-128
gi|297580380|ref|ZP_06942307.1| heme receptor [Vibrio cholerae R...   466   e-128
gi|15601335|ref|NP_232966.1| heme transport protein HutA [Vibrio...   466   e-128
gi|13774062|gb|AAG23395.1| HugA [Plesiomonas shigelloides]            466   e-128
gi|145637138|ref|ZP_01792800.1| heme-hemopexin utilization prote...   465   e-128
gi|90579435|ref|ZP_01235245.1| Outer membrane protein [Vibrio an...   465   e-128
gi|322515517|ref|ZP_08068502.1| TonB-dependent heme/hemoglobin r...   465   e-128
gi|330446745|ref|ZP_08310397.1| tonB-dependent Receptor Plug dom...   465   e-128
gi|529727|gb|AAA20675.1| heme receptor [Vibrio cholerae]              465   e-128
gi|121725827|ref|ZP_01679127.1| heme receptor HupA [Vibrio chole...   465   e-128
gi|33330986|gb|AAQ10744.1| heme-hemopexin utilization protein C ...   464   e-128
gi|282600164|ref|ZP_05973210.2| hemin receptor [Providencia rust...   464   e-128
gi|343495769|ref|ZP_08733882.1| putative Fe-regulated protein B ...   464   e-128
gi|260777630|ref|ZP_05886523.1| TonB-dependent heme and hemoglob...   464   e-128
gi|341649923|gb|EGS73867.1| tonB-dependent heme/hemoglobin recep...   464   e-128
gi|24375167|ref|NP_719210.1| heme transport protein [Shewanella ...   463   e-127
gi|209967050|ref|YP_002299965.1| TonB dependent receptor, putati...   463   e-127
gi|91792152|ref|YP_561803.1| TonB-dependent haem/haemoglobin rec...   463   e-127
gi|229844964|ref|ZP_04465101.1| heme-hemopexin utilization prote...   463   e-127
gi|254234424|ref|ZP_04927747.1| hypothetical protein PACG_00273 ...   463   e-127
gi|145639826|ref|ZP_01795427.1| heme-hemopexin utilization prote...   462   e-127
gi|341632676|gb|EGS57535.1| tonB-dependent heme/hemoglobin recep...   462   e-127
gi|317182215|dbj|BAJ59999.1| iron-regulated outer membrane prote...   462   e-127
gi|145300215|ref|YP_001143056.1| outer-membrane heme receptor [A...   462   e-127
gi|285019538|ref|YP_003377249.1| TonB-dependent outer membrane r...   461   e-127
gi|2944125|gb|AAC05233.1| outer membrane protein CopB [Moraxella...   461   e-127
gi|258622703|ref|ZP_05717722.1| heme receptor [Vibrio mimicus VM...   461   e-127
gi|238787111|ref|ZP_04630911.1| Hemin receptor [Yersinia frederi...   461   e-127
gi|13358848|dbj|BAB33171.1| heme receptor [Vibrio mimicus]            460   e-127
gi|296282843|ref|ZP_06860841.1| hemin receptor [Citromicrobium b...   460   e-126
gi|260582854|ref|ZP_05850639.1| heme-hemopexin utilization prote...   460   e-126
gi|33330978|gb|AAQ10737.1| heme-hemopexin utilization protein C ...   460   e-126
gi|33333685|gb|AAQ11959.1| heme-hemopexin utilization protein C ...   459   e-126
gi|325914993|ref|ZP_08177324.1| TonB-dependent heme/hemoglobin r...   459   e-126
gi|342322024|gb|EGU17819.1| heme receptor [Vibrio mimicus SX-4]       459   e-126
gi|317009573|gb|ADU80153.1| iron-regulated outer membrane protei...   459   e-126
gi|262164172|ref|ZP_06031910.1| TonB-dependent heme and hemoglob...   458   e-126
gi|16272220|ref|NP_438431.1| heme-hemopexin utilization protein ...   458   e-126
gi|330446121|ref|ZP_08309773.1| tonB-dependent heme/hemoglobin r...   458   e-126
gi|167645076|ref|YP_001682739.1| TonB-dependent hemoglobin/trans...   458   e-126
gi|294636249|ref|ZP_06714660.1| hemin receptor [Edwardsiella tar...   458   e-126
gi|89072641|ref|ZP_01159206.1| Outer membrane protein [Photobact...   458   e-126
gi|145631063|ref|ZP_01786838.1| heme-hemopexin utilization prote...   457   e-126
gi|334841811|gb|EGM20432.1| putative heme utilization protein pr...   457   e-126
gi|15596499|ref|NP_249993.1| heme utilization protein precursor ...   457   e-126
gi|78061073|ref|YP_370981.1| TonB-dependent haemoglobin/transfer...   457   e-126
gi|262164828|ref|ZP_06032566.1| enterobactin receptor VctA [Vibr...   457   e-125
gi|116049254|ref|YP_791943.1| putative heme utilization protein ...   456   e-125
gi|319775867|ref|YP_004138355.1| heme/hemopexin-binding protein ...   456   e-125
gi|68248869|ref|YP_247981.1| heme-hemopexin utilization protein ...   456   e-125
gi|319896597|ref|YP_004134790.1| heme/hemopexin-binding protein ...   456   e-125
gi|145632505|ref|ZP_01788239.1| heme-hemopexin utilization prote...   456   e-125
gi|148827419|ref|YP_001292172.1| heme-hemopexin utilization prot...   456   e-125

Sequences not found previously or not previously below threshold:

gi|209967096|ref|YP_002300011.1| TonB-dependent hemoglobin [Rhod...   483   e-133
gi|328470675|gb|EGF41586.1| heme transport protein HutA [Vibrio ...   477   e-132
gi|28900737|ref|NP_800392.1| heme transport protein HutA [Vibrio...   475   e-131
gi|291326793|ref|ZP_06574075.1| hemin receptor [Providencia rett...   472   e-130
gi|50261837|gb|AAT72471.1| HupO [Vibrio fluvialis]                    456   e-125

Searching..................................................done


Results from round 4


                                                                 Score    E
Sequences producing significant alignments:                      (bits) Value
Sequences used in model and found again:

gi|325139308|gb|EGC61849.1| ferric enterobactin receptor [Neisse...   774   0.0  
gi|325206893|gb|ADZ02346.1| ferric enterobactin receptor [Neisse...   772   0.0  
gi|254804199|ref|YP_003082420.1| iron-regulated outer membrane p...   771   0.0  
gi|1052770|emb|CAA61902.1| Fe-regulated protein B [Neisseria men...   767   0.0  
gi|308390088|gb|ADO32408.1| putative iron-regulated outer membra...   766   0.0  
gi|161869212|ref|YP_001598378.1| iron-regulated outer membrane p...   764   0.0  
gi|325129378|gb|EGC52211.1| FetA [Neisseria meningitidis OX99.30...   763   0.0  
gi|325131397|gb|EGC54106.1| ferric enterobactin receptor [Neisse...   760   0.0  
gi|268685670|ref|ZP_06152532.1| ferric enterobactin receptor [Ne...   759   0.0  
gi|194100042|ref|YP_002003182.1| FetA [Neisseria gonorrhoeae NCC...   758   0.0  
gi|268602643|ref|ZP_06136810.1| preFrpB [Neisseria gonorrhoeae P...   758   0.0  
gi|325141475|gb|EGC63949.1| ferric enterobactin receptor [Neisse...   758   0.0  
gi|291044788|ref|ZP_06570497.1| iron-regulated outer membrane pr...   758   0.0  
gi|261401496|ref|ZP_05987621.1| ferric enterobactin receptor [Ne...   757   0.0  
gi|325199078|gb|ADY94534.1| ferric enterobactin receptor [Neisse...   757   0.0  
gi|325133455|gb|EGC56119.1| ferric enterobactin receptor [Neisse...   757   0.0  
gi|288576330|ref|ZP_05978605.2| ferric enterobactin receptor [Ne...   756   0.0  
gi|313669204|ref|YP_004049488.1| iron-regulated outer membrane p...   755   0.0  
gi|261379182|ref|ZP_05983755.1| ferric enterobactin receptor [Ne...   754   0.0  
gi|240015669|ref|ZP_04722209.1| FetA [Neisseria gonorrhoeae FA6140]   754   0.0  
gi|240013224|ref|ZP_04720137.1| FetA [Neisseria gonorrhoeae DGI1...   753   0.0  
gi|254492821|ref|ZP_05105992.1| conserved hypothetical protein [...   753   0.0  
gi|268683362|ref|ZP_06150224.1| ferric enterobactin receptor [Ne...   752   0.0  
gi|268593893|ref|ZP_06128060.1| conserved hypothetical protein [...   751   0.0  
gi|254672987|emb|CBA07476.1| putative iron-regulated outer membr...   750   0.0  
gi|268600410|ref|ZP_06134577.1| preFrpB [Neisseria gonorrhoeae P...   750   0.0  
gi|304388561|ref|ZP_07370661.1| ferric enterobactin receptor [Ne...   750   0.0  
gi|309378903|emb|CBX22490.1| iron-regulated outer membrane prote...   749   0.0  
gi|254671682|emb|CBA09441.1| iron-regulated outer membrane prote...   749   0.0  
gi|261393318|emb|CAX50950.1| TonB-dependent enterobactin recepto...   749   0.0  
gi|59802394|ref|YP_209106.1| FetA [Neisseria gonorrhoeae FA 1090...   748   0.0  
gi|317165486|gb|ADV09027.1| FetA [Neisseria gonorrhoeae TCDC-NG0...   748   0.0  
gi|30017137|gb|AAP12816.1|AF439238_1 iron-regulated outer membra...   748   0.0  
gi|296315269|ref|ZP_06865210.1| ferric enterobactin receptor [Ne...   748   0.0  
gi|319409698|emb|CBY90001.1| TonB-dependent enterobactin recepto...   747   0.0  
gi|30017139|gb|AAP12817.1|AF439239_1 iron-regulated outer membra...   746   0.0  
gi|30017125|gb|AAP12810.1|AF439232_1 iron-regulated outer membra...   746   0.0  
gi|268595950|ref|ZP_06130117.1| conserved hypothetical protein [...   744   0.0  
gi|325143696|gb|EGC66015.1| iron-regulated outer membrane protei...   744   0.0  
gi|225076145|ref|ZP_03719344.1| hypothetical protein NEIFLAOT_01...   743   0.0  
gi|15677816|ref|NP_274980.1| iron-regulated outer membrane prote...   743   0.0  
gi|218767436|ref|YP_002341948.1| putative iron-regulated outer m...   741   0.0  
gi|293397876|ref|ZP_06642082.1| iron complex outer membrane rece...   740   0.0  
gi|121635646|ref|YP_975891.1| putative iron-regulated outer memb...   739   0.0  
gi|30017147|gb|AAP12821.1|AF439243_1 iron-regulated outer membra...   738   0.0  
gi|30017151|gb|AAP12823.1|AF439245_1 iron-regulated outer membra...   738   0.0  
gi|30017145|gb|AAP12820.1|AF439242_1 iron-regulated outer membra...   738   0.0  
gi|1323702|gb|AAC44759.1| iron-regulated outer membrane protein ...   738   0.0  
gi|30017149|gb|AAP12822.1|AF439244_1 iron-regulated outer membra...   737   0.0  
gi|30017169|gb|AAP12832.1|AF439254_1 iron-regulated outer membra...   737   0.0  
gi|30017163|gb|AAP12829.1|AF439251_1 iron-regulated outer membra...   737   0.0  
gi|30017179|gb|AAP12837.1|AF439259_1 iron-regulated outer membra...   735   0.0  
gi|30017077|gb|AAP12786.1|AF439208_1 iron-regulated outer membra...   735   0.0  
gi|30017181|gb|AAP12838.1|AF439260_1 iron-regulated outer membra...   734   0.0  
gi|1323700|gb|AAC44758.1| iron-regulated outer membrane protein ...   733   0.0  
gi|30017075|gb|AAP12785.1|AF439207_1 iron-regulated outer membra...   733   0.0  
gi|30017155|gb|AAP12825.1|AF439247_1 iron-regulated outer membra...   731   0.0  
gi|30017157|gb|AAP12826.1|AF439248_1 iron-regulated outer membra...   731   0.0  
gi|30017175|gb|AAP12835.1|AF439257_1 iron-regulated outer membra...   730   0.0  
gi|30017087|gb|AAP12791.1|AF439213_1 iron-regulated outer membra...   730   0.0  
gi|30017069|gb|AAP12782.1|AF439204_1 iron-regulated outer membra...   730   0.0  
gi|30017091|gb|AAP12793.1|AF439215_1 iron-regulated outer membra...   729   0.0  
gi|30017089|gb|AAP12792.1|AF439214_1 iron-regulated outer membra...   728   0.0  
gi|30017173|gb|AAP12834.1|AF439256_1 iron-regulated outer membra...   728   0.0  
gi|30017057|gb|AAP12776.1|AF439198_1 iron-regulated outer membra...   728   0.0  
gi|30017097|gb|AAP12796.1|AF439218_1 iron-regulated outer membra...   728   0.0  
gi|30017177|gb|AAP12836.1|AF439258_1 iron-regulated outer membra...   726   0.0  
gi|30017095|gb|AAP12795.1|AF439217_1 iron-regulated outer membra...   726   0.0  
gi|30017109|gb|AAP12802.1|AF439224_1 iron-regulated outer membra...   726   0.0  
gi|30017111|gb|AAP12803.1|AF439225_1 iron-regulated outer membra...   725   0.0  
gi|30017117|gb|AAP12806.1|AF439228_1 iron-regulated outer membra...   723   0.0  
gi|30017121|gb|AAP12808.1|AF439230_1 iron-regulated outer membra...   722   0.0  
gi|30017029|gb|AAP12762.1|AF439184_1 iron-regulated outer membra...   720   0.0  
gi|30017027|gb|AAP12761.1|AF439183_1 iron-regulated outer membra...   720   0.0  
gi|30017115|gb|AAP12805.1|AF439227_1 iron-regulated outer membra...   719   0.0  
gi|30016971|gb|AAP12733.1|AF439155_1 iron-regulated outer membra...   719   0.0  
gi|30017099|gb|AAP12797.1|AF439219_1 iron-regulated outer membra...   719   0.0  
gi|30017107|gb|AAP12801.1|AF439223_1 iron-regulated outer membra...   719   0.0  
gi|30017047|gb|AAP12771.1|AF439193_1 iron-regulated outer membra...   718   0.0  
gi|30017119|gb|AAP12807.1|AF439229_1 iron-regulated outer membra...   718   0.0  
gi|30016977|gb|AAP12736.1|AF439158_1 iron-regulated outer membra...   718   0.0  
gi|30017033|gb|AAP12764.1|AF439186_1 iron-regulated outer membra...   718   0.0  
gi|30017113|gb|AAP12804.1|AF439226_1 iron-regulated outer membra...   717   0.0  
gi|30016983|gb|AAP12739.1|AF439161_1 iron-regulated outer membra...   716   0.0  
gi|30017123|gb|AAP12809.1|AF439231_1 iron-regulated outer membra...   715   0.0  
gi|30017023|gb|AAP12759.1|AF439181_1 iron-regulated outer membra...   715   0.0  
gi|30017053|gb|AAP12774.1|AF439196_1 iron-regulated outer membra...   715   0.0  
gi|30017035|gb|AAP12765.1|AF439187_1 iron-regulated outer membra...   714   0.0  
gi|30017051|gb|AAP12773.1|AF439195_1 iron-regulated outer membra...   713   0.0  
gi|30017049|gb|AAP12772.1|AF439194_1 iron-regulated outer membra...   713   0.0  
gi|30017045|gb|AAP12770.1|AF439192_1 iron-regulated outer membra...   712   0.0  
gi|30016979|gb|AAP12737.1|AF439159_1 iron-regulated outer membra...   712   0.0  
gi|30017041|gb|AAP12768.1|AF439190_1 iron-regulated outer membra...   712   0.0  
gi|30017001|gb|AAP12748.1|AF439170_1 iron-regulated outer membra...   710   0.0  
gi|30017031|gb|AAP12763.1|AF439185_1 iron-regulated outer membra...   709   0.0  
gi|30017043|gb|AAP12769.1|AF439191_1 iron-regulated outer membra...   709   0.0  
gi|30016981|gb|AAP12738.1|AF439160_1 iron-regulated outer membra...   708   0.0  
gi|30017037|gb|AAP12766.1|AF439188_1 iron-regulated outer membra...   707   0.0  
gi|30017055|gb|AAP12775.1|AF439197_1 iron-regulated outer membra...   692   0.0  
gi|241759163|ref|ZP_04757271.1| Fe-regulated protein B [Neisseri...   668   0.0  
gi|104783391|ref|YP_609889.1| TonB-dependent outer membrane heme...   629   e-177
gi|148546286|ref|YP_001266388.1| TonB-dependent hemoglobin/trans...   626   e-176
gi|313497372|gb|ADR58738.1| TonB-dependent hemoglobin/transferri...   626   e-176
gi|170723379|ref|YP_001751067.1| TonB-dependent hemoglobin/trans...   624   e-176
gi|339485962|ref|YP_004700490.1| TonB-dependent hemoglobin/trans...   622   e-175
gi|167032020|ref|YP_001667251.1| TonB-dependent hemoglobin/trans...   621   e-175
gi|330962186|gb|EGH62446.1| TonB-dependent hemoglobin/transferri...   620   e-175
gi|330807925|ref|YP_004352387.1| heme receptor protein [Pseudomo...   619   e-174
gi|77460600|ref|YP_350107.1| TonB-dependent hemoglobin/transferr...   617   e-174
gi|26987742|ref|NP_743167.1| TonB-dependent hemoglobin/transferr...   616   e-173
gi|325273767|ref|ZP_08139960.1| TonB-dependent hemoglobin/transf...   613   e-173
gi|4838477|gb|AAD31012.1|AF127222_1 outer membrane heme receptor...   613   e-173
gi|66044356|ref|YP_234197.1| TonB-dependent haemoglobin/transfer...   612   e-172
gi|312962815|ref|ZP_07777302.1| TonB-dependent heme receptor [Ps...   612   e-172
gi|289626871|ref|ZP_06459825.1| TonB-dependent outer membrane he...   612   e-172
gi|330969220|gb|EGH69286.1| TonB-dependent hemoglobin/transferri...   608   e-171
gi|70731969|ref|YP_261711.1| TonB-dependent outermembrane heme r...   607   e-171
gi|257487358|ref|ZP_05641399.1| TonB-dependent outer membrane he...   607   e-171
gi|320322874|gb|EFW78965.1| TonB-dependent outer membrane heme r...   606   e-170
gi|330890502|gb|EGH23163.1| TonB-dependent outer membrane heme r...   606   e-170
gi|330988057|gb|EGH86160.1| TonB-dependent outer membrane heme r...   606   e-170
gi|302186950|ref|ZP_07263623.1| TonB-dependent haemoglobin/trans...   606   e-170
gi|213968370|ref|ZP_03396514.1| TonB-dependent outer membrane he...   605   e-170
gi|107103809|ref|ZP_01367727.1| hypothetical protein PaerPA_0100...   604   e-170
gi|28868494|ref|NP_791113.1| TonB-dependent outer membrane heme ...   604   e-170
gi|152987501|ref|YP_001350750.1| outer membrane hemin receptor [...   603   e-170
gi|71735948|ref|YP_273440.1| TonB-dependent outer membrane heme ...   603   e-169
gi|15599904|ref|NP_253398.1| heme/hemoglobin uptake outer membra...   603   e-169
gi|229592355|ref|YP_002874474.1| putative exported heme receptor...   602   e-169
gi|296391535|ref|ZP_06881010.1| Haem/Haemoglobin uptake outer me...   602   e-169
gi|307257365|ref|ZP_07539135.1| hypothetical protein appser10_13...   601   e-169
gi|330963160|gb|EGH63420.1| TonB-dependent outer membrane heme r...   601   e-169
gi|146309524|ref|YP_001189989.1| TonB-dependent hemoglobin/trans...   600   e-169
gi|330873065|gb|EGH07214.1| TonB-dependent outer membrane heme r...   600   e-168
gi|3044098|gb|AAC13289.1| outer membrane hemin receptor [Pseudom...   599   e-168
gi|269959739|ref|ZP_06174118.1| conserved hypothetical protein [...   575   e-161
gi|156977004|ref|YP_001447910.1| hypothetical protein VIBHAR_057...   572   e-160
gi|21241593|ref|NP_641175.1| outer membrane hemin receptor [Xant...   571   e-160
gi|308048952|ref|YP_003912518.1| TonB-dependent hemoglobin/trans...   569   e-159
gi|346723753|ref|YP_004850422.1| TonB-dependent outer membrane r...   567   e-159
gi|37525205|ref|NP_928549.1| hemin receptor precursor protein He...   567   e-159
gi|294665680|ref|ZP_06730955.1| TonB-dependent outer membrane re...   566   e-158
gi|325924085|ref|ZP_08185654.1| TonB-dependent heme/hemoglobin r...   565   e-158
gi|16126433|ref|NP_420997.1| TonB-dependent receptor [Caulobacte...   565   e-158
gi|329888741|ref|ZP_08267339.1| heme receptor HupA [Brevundimona...   565   e-158
gi|254524609|ref|ZP_05136664.1| outer membrane hemin receptor [S...   565   e-158
gi|294626092|ref|ZP_06704700.1| TonB-dependent outer membrane re...   565   e-158
gi|78046431|ref|YP_362606.1| TonB-dependent outer membrane recep...   565   e-158
gi|240949889|ref|ZP_04754212.1| iron-regulated outer membrane pr...   564   e-158
gi|325926559|ref|ZP_08187875.1| TonB-dependent heme/hemoglobin r...   564   e-158
gi|84392308|ref|ZP_00991735.1| heme receptor [Vibrio splendidus ...   563   e-157
gi|255065347|ref|ZP_05317202.1| ferric enterobactin receptor [Ne...   563   e-157
gi|32526587|dbj|BAC79167.1| heme receptor [Photobacterium damsel...   562   e-157
gi|78061073|ref|YP_370981.1| TonB-dependent haemoglobin/transfer...   562   e-157
gi|344206075|ref|YP_004791216.1| TonB-dependent hemoglobin/trans...   562   e-157
gi|148978389|ref|ZP_01814883.1| heme receptor [Vibrionales bacte...   562   e-157
gi|52137559|emb|CAH33825.1| HutA protein [Photobacterium damsela...   562   e-157
gi|194364423|ref|YP_002027033.1| TonB-dependent hemoglobin/trans...   562   e-157
gi|298485845|ref|ZP_07003922.1| TonB-dependent hemin , ferrichro...   562   e-157
gi|292491874|ref|YP_003527313.1| TonB-dependent heme/hemoglobin ...   561   e-157
gi|262395458|ref|YP_003287311.1| TonB-dependent heme and hemoglo...   561   e-157
gi|344344593|ref|ZP_08775454.1| TonB-dependent heme/hemoglobin r...   560   e-157
gi|295002061|gb|ADF59004.1| predicted iron-regulated outer membr...   560   e-157
gi|340363354|ref|ZP_08685692.1| ferric enterobactin receptor [Ne...   559   e-156
gi|54308728|ref|YP_129748.1| heme receptor [Photobacterium profu...   559   e-156
gi|190572840|ref|YP_001970685.1| putative exported heme receptor...   558   e-156
gi|34499351|ref|NP_903566.1| TonB-dependent receptor [Chromobact...   558   e-156
gi|38374228|gb|AAR19307.1| putative outer membrane hemin recepto...   558   e-156
gi|320158615|ref|YP_004190993.1| tonB-dependent heme and hemoglo...   558   e-156
gi|325521522|gb|EGD00329.1| TonB-dependent hemoglobin/transferri...   558   e-156
gi|253990697|ref|YP_003042053.1| Hemin receptor protein HemR [Ph...   558   e-156
gi|91226141|ref|ZP_01261031.1| heme receptor [Vibrio alginolytic...   557   e-156
gi|22830879|dbj|BAC15762.1| HupA receptor [Vibrio vulnificus]         557   e-156
gi|90410518|ref|ZP_01218534.1| hypothetical heme receptor [Photo...   557   e-156
gi|295690217|ref|YP_003593910.1| TonB-dependent hemoglobin/trans...   556   e-155
gi|37676441|ref|NP_936837.1| heme receptor [Vibrio vulnificus YJ...   555   e-155
gi|325579184|ref|ZP_08149140.1| ferric enterobactin receptor [Ha...   555   e-155
gi|289670972|ref|ZP_06492047.1| TonB-dependent outer membrane re...   555   e-155
gi|328470675|gb|EGF41586.1| heme transport protein HutA [Vibrio ...   555   e-155
gi|107027766|ref|YP_625277.1| TonB-dependent haemoglobin/transfe...   554   e-155
gi|323497221|ref|ZP_08102241.1| hypothetical protein VISI1226_01...   553   e-155
gi|269102757|ref|ZP_06155454.1| TonB-dependent heme and hemoglob...   553   e-154
gi|28900737|ref|NP_800392.1| heme transport protein HutA [Vibrio...   553   e-154
gi|115359518|ref|YP_776656.1| TonB-dependent hemoglobin/transfer...   552   e-154
gi|261381303|ref|ZP_05985876.1| ferric enterobactin receptor [Ne...   552   e-154
gi|260902132|ref|ZP_05910527.1| TonB-dependent hemoglobin/transf...   552   e-154
gi|333926966|ref|YP_004500545.1| TonB-dependent heme/hemoglobin ...   552   e-154
gi|345872362|ref|ZP_08824298.1| TonB-dependent heme/hemoglobin r...   552   e-154
gi|170737198|ref|YP_001778458.1| TonB-dependent hemoglobin/trans...   552   e-154
gi|319639468|ref|ZP_07994217.1| ferric enterobactin receptor [Ne...   552   e-154
gi|157147932|ref|YP_001455251.1| hypothetical protein CKO_03739 ...   552   e-154
gi|270261584|ref|ZP_06189857.1| TonB-dependent receptor [Serrati...   551   e-154
gi|57635403|emb|CAH04692.1| outer membrane heme receptor [Photob...   550   e-154
gi|251793078|ref|YP_003007804.1| outer membrane protein 64 [Aggr...   550   e-154
gi|343510907|ref|ZP_08748098.1| TonB-dependent heme and hemoglob...   549   e-153
gi|167584867|ref|ZP_02377255.1| TonB-dependent hemoglobin/transf...   549   e-153
gi|170702168|ref|ZP_02893076.1| TonB-dependent hemoglobin/transf...   548   e-153
gi|254254686|ref|ZP_04948003.1| Outer membrane receptor protein ...   548   e-153
gi|289663583|ref|ZP_06485164.1| TonB-dependent outer membrane re...   548   e-153
gi|206564464|ref|YP_002235227.1| putative heme receptor protein ...   548   e-153
gi|123440717|ref|YP_001004709.1| hemin receptor precursor [Yersi...   548   e-153
gi|188992979|ref|YP_001904989.1| TonB-dependent outer membrane h...   547   e-153
gi|343498338|ref|ZP_08736376.1| TonB-dependent heme and hemoglob...   546   e-152
gi|332159983|ref|YP_004296560.1| hemin receptor precursor [Yersi...   546   e-152
gi|318607461|emb|CBY28959.1| TonB-dependent hemin , ferrichrome ...   546   e-152
gi|77164377|ref|YP_342902.1| TonB-dependent haemoglobin/transfer...   545   e-152
gi|288941416|ref|YP_003443656.1| TonB-dependent hemoglobin/trans...   545   e-152
gi|254420183|ref|ZP_05033907.1| TonB-dependent hemoglobin/transf...   544   e-152
gi|333375127|ref|ZP_08466951.1| ferric enterobactin receptor [Ki...   544   e-152
gi|19911158|dbj|BAB86907.1| outer membrane protein 64 [Actinobac...   544   e-152
gi|253690555|ref|YP_003019745.1| TonB-dependent heme/hemoglobin ...   544   e-152
gi|170766923|ref|ZP_02901376.1| outer membrane heme/hemoglobin r...   543   e-152
gi|6016198|sp|P31499.2|HEMR_YEREN RecName: Full=Hemin receptor; ...   543   e-152
gi|238764072|ref|ZP_04625027.1| Hemin receptor [Yersinia kristen...   543   e-151
gi|295096095|emb|CBK85185.1| TonB-dependent heme/hemoglobin rece...   543   e-151
gi|261868519|ref|YP_003256441.1| outer membrane protein 64 [Aggr...   542   e-151
gi|153214561|ref|ZP_01949448.1| heme receptor [Vibrio cholerae 1...   542   e-151
gi|345298928|ref|YP_004828286.1| TonB-dependent heme/hemoglobin ...   542   e-151
gi|30249510|ref|NP_841580.1| TonB-dependent receptor protein [Ni...   542   e-151
gi|254434238|ref|ZP_05047746.1| TonB-dependent heme/hemoglobin r...   542   e-151
gi|157370409|ref|YP_001478398.1| TonB-dependent heme/hemoglobin ...   542   e-151
gi|66769765|ref|YP_244527.1| outer membrane hemin receptor [Xant...   542   e-151
gi|154250641|ref|YP_001411465.1| TonB-dependent hemoglobin/trans...   542   e-151
gi|294788925|ref|ZP_06754165.1| ferric enterobactin receptor [Si...   542   e-151
gi|341935726|gb|AEL05865.1| TonB-dependent outer membrane recept...   541   e-151
gi|28170648|emb|CAD61862.1| putative EhuA protein [Enterobacter ...   541   e-151
gi|300114822|ref|YP_003761397.1| TonB-dependent heme/hemoglobin ...   540   e-151
gi|167645076|ref|YP_001682739.1| TonB-dependent hemoglobin/trans...   540   e-151
gi|238787491|ref|ZP_04631289.1| Hemin receptor [Yersinia frederi...   540   e-151
gi|254285194|ref|ZP_04960160.1| heme transport protein HutA [Vib...   540   e-151
gi|21230242|ref|NP_636159.1| outer membrane hemin receptor [Xant...   540   e-151
gi|297580380|ref|ZP_06942307.1| heme receptor [Vibrio cholerae R...   540   e-151
gi|50119018|ref|YP_048185.1| putative TonB-dependent heme recept...   540   e-151
gi|261212352|ref|ZP_05926637.1| heme transport protein HutA [Vib...   540   e-151
gi|153828740|ref|ZP_01981407.1| heme transport protein HutA [Vib...   540   e-150
gi|342809108|gb|EGU44232.1| heme transport protein HutA [Vibrio ...   540   e-150
gi|300722227|ref|YP_003711511.1| heme/hemopexin utilization prot...   540   e-150
gi|229513244|ref|ZP_04402709.1| TonB-dependent heme and hemoglob...   539   e-150
gi|227326572|ref|ZP_03830596.1| putative TonB-dependent heme rec...   539   e-150
gi|238793350|ref|ZP_04636976.1| Hemin receptor [Yersinia interme...   539   e-150
gi|238757460|ref|ZP_04618645.1| Hemin receptor [Yersinia aldovae...   539   e-150
gi|146311397|ref|YP_001176471.1| TonB-dependent heme/hemoglobin ...   539   e-150
gi|172064324|ref|YP_001811975.1| TonB-dependent hemoglobin/trans...   539   e-150
gi|227113313|ref|ZP_03826969.1| putative TonB-dependent heme rec...   539   e-150
gi|171316629|ref|ZP_02905843.1| TonB-dependent hemoglobin/transf...   538   e-150
gi|315634734|ref|ZP_07890018.1| ferric enterobactin receptor [Ag...   538   e-150
gi|258622703|ref|ZP_05717722.1| heme receptor [Vibrio mimicus VM...   538   e-150
gi|149909049|ref|ZP_01897707.1| heme transport protein HutA [Mor...   538   e-150
gi|334122269|ref|ZP_08496309.1| hemin receptor [Enterobacter hor...   538   e-150
gi|82778670|ref|YP_405019.1| outer membrane heme/hemoglobin rece...   538   e-150
gi|341615953|ref|ZP_08702822.1| hemin receptor [Citromicrobium s...   538   e-150
gi|340040812|gb|EGR01784.1| tonB-dependent heme/hemoglobin recep...   537   e-150
gi|283833374|ref|ZP_06353115.1| hemin receptor [Citrobacter youn...   537   e-150
gi|114330731|ref|YP_746953.1| TonB-dependent heme/hemoglobin rec...   537   e-150
gi|110643744|ref|YP_671474.1| outer membrane hemin receptor [Esc...   537   e-150
gi|26250130|ref|NP_756170.1| outer membrane heme/hemoglobin rece...   537   e-150
gi|338768371|gb|EGP23166.1| Hemin receptor [Escherichia coli PCN...   537   e-150
gi|341649923|gb|EGS73867.1| tonB-dependent heme/hemoglobin recep...   537   e-150
gi|331655120|ref|ZP_08356119.1| outer membrane heme/hemoglobin r...   537   e-150
gi|238752390|ref|ZP_04613868.1| Hemin receptor [Yersinia rohdei ...   537   e-150
gi|168759580|ref|ZP_02784587.1| outer membrane heme/hemoglobin r...   537   e-150
gi|15804044|ref|NP_290080.1| outer membrane heme/hemoglobin rece...   537   e-150
gi|161519887|ref|YP_001583314.1| TonB-dependent hemoglobin/trans...   537   e-150
gi|345370196|gb|EGX02174.1| outer membrane heme/hemoglobin recep...   537   e-150
gi|168746966|ref|ZP_02771988.1| outer membrane heme/hemoglobin r...   537   e-150
gi|293416945|ref|ZP_06659582.1| iron complex outer membrane rece...   537   e-149
gi|331685155|ref|ZP_08385741.1| outer membrane heme/hemoglobin r...   537   e-149
gi|153824428|ref|ZP_01977095.1| heme transport protein HutA [Vib...   536   e-149
gi|218702265|ref|YP_002409894.1| outer membrane hemin receptor [...   536   e-149
gi|222035211|emb|CAP77956.1| Outer membrane hemin receptor chuA ...   536   e-149
gi|340047366|gb|EGR08291.1| tonB-dependent heme/hemoglobin recep...   536   e-149
gi|170681293|ref|YP_001745768.1| outer membrane heme/hemoglobin ...   536   e-149
gi|341632676|gb|EGS57535.1| tonB-dependent heme/hemoglobin recep...   536   e-149
gi|13358848|dbj|BAB33171.1| heme receptor [Vibrio mimicus]            536   e-149
gi|91213002|ref|YP_542988.1| outer membrane hemin receptor ChuA ...   536   e-149
gi|293412931|ref|ZP_06655599.1| conserved hypothetical protein [...   535   e-149
gi|260777630|ref|ZP_05886523.1| TonB-dependent heme and hemoglob...   535   e-149
gi|284923525|emb|CBG36620.1| hemin TonB-dependent receptor [Esch...   535   e-149
gi|330446121|ref|ZP_08309773.1| tonB-dependent heme/hemoglobin r...   535   e-149
gi|50261837|gb|AAT72471.1| HupO [Vibrio fluvialis]                    535   e-149
gi|319943248|ref|ZP_08017531.1| outer membrane protein [Lautropi...   535   e-149
gi|153800635|ref|ZP_01955221.1| heme transport protein HutA [Vib...   535   e-149
gi|334703430|ref|ZP_08519296.1| putative outer-membrane heme rec...   535   e-149
gi|218707130|ref|YP_002414649.1| outer membrane hemin receptor [...   535   e-149
gi|215488778|ref|YP_002331209.1| outer membrane heme/hemoglobin ...   534   e-149
gi|342322024|gb|EGU17819.1| heme receptor [Vibrio mimicus SX-4]       534   e-149
gi|254226466|ref|ZP_04920052.1| heme transport protein HutA [Vib...   534   e-149
gi|296282843|ref|ZP_06860841.1| hemin receptor [Citromicrobium b...   533   e-149
gi|300987448|ref|ZP_07178216.1| TonB-dependent heme/hemoglobin r...   533   e-149
gi|254220982|pdb|3FHH|A Chain A, Crystal Structure Of The HemeHE...   533   e-149
gi|301020494|ref|ZP_07184581.1| TonB-dependent heme/hemoglobin r...   533   e-149
gi|51594695|ref|YP_068886.1| tonB dependent outer membrane hemin...   533   e-149
gi|341641264|gb|EGS65821.1| tonB-dependent heme/hemoglobin recep...   533   e-148
gi|15601335|ref|NP_232966.1| heme transport protein HutA [Vibrio...   533   e-148
gi|261339532|ref|ZP_05967390.1| hemin receptor [Enterobacter can...   533   e-148
gi|320191456|gb|EFW66106.1| TonB-dependent hemin , ferrichrome r...   533   e-148
gi|324009281|gb|EGB78500.1| TonB-dependent heme/hemoglobin recep...   533   e-148
gi|300940158|ref|ZP_07154765.1| TonB-dependent heme/hemoglobin r...   533   e-148
gi|262164172|ref|ZP_06031910.1| TonB-dependent heme and hemoglob...   532   e-148
gi|315286177|gb|EFU45613.1| TonB-dependent heme/hemoglobin recep...   532   e-148
gi|340001656|ref|YP_004732540.1| hemin receptor protein [Salmone...   532   e-148
gi|167578955|ref|ZP_02371829.1| TonB-dependent heme/hemoglobin r...   532   e-148
gi|22124457|ref|NP_667880.1| hemin receptor precursor [Yersinia ...   532   e-148
gi|209967096|ref|YP_002300011.1| TonB-dependent hemoglobin [Rhod...   532   e-148
gi|121725827|ref|ZP_01679127.1| heme receptor HupA [Vibrio chole...   532   e-148
gi|262173769|ref|ZP_06041446.1| TonB-dependent heme and hemoglob...   532   e-148
gi|529727|gb|AAA20675.1| heme receptor [Vibrio cholerae]              532   e-148
gi|238796099|ref|ZP_04639610.1| Hemin receptor [Yersinia mollare...   531   e-148
gi|221210271|ref|ZP_03583251.1| TonB-dependent hemoglobin/transf...   531   e-148
gi|345332703|gb|EGW65159.1| outer membrane heme/hemoglobin recep...   531   e-148
gi|290476289|ref|YP_003469193.1| TonB-dependent heme receptor A ...   531   e-148
gi|258626771|ref|ZP_05721585.1| heme receptor [Vibrio mimicus VM...   530   e-148
gi|325914993|ref|ZP_08177324.1| TonB-dependent heme/hemoglobin r...   530   e-148
gi|221200810|ref|ZP_03573851.1| TonB-dependent hemoglobin/transf...   530   e-147
gi|322515517|ref|ZP_08068502.1| TonB-dependent heme/hemoglobin r...   530   e-147
gi|238785132|ref|ZP_04629126.1| Hemin receptor [Yersinia bercovi...   530   e-147
gi|285019538|ref|YP_003377249.1| TonB-dependent outer membrane r...   530   e-147
gi|237731286|ref|ZP_04561767.1| TonB-dependent heme/hemoglobin r...   529   e-147
gi|33330986|gb|AAQ10744.1| heme-hemopexin utilization protein C ...   529   e-147
gi|260774189|ref|ZP_05883104.1| TonB-dependent heme and hemoglob...   529   e-147
gi|167564889|ref|ZP_02357805.1| TonB-dependent heme/hemoglobin r...   528   e-147
gi|167572092|ref|ZP_02364966.1| TonB-dependent heme/hemoglobin r...   528   e-147
gi|336124071|ref|YP_004566119.1| hemin receptor [Vibrio anguilla...   528   e-147
gi|345135504|dbj|BAK65113.1| TonB-dependent receptor-like protei...   528   e-147
gi|190150619|ref|YP_001969144.1| TonB dependent/Ligand-Gated cha...   528   e-147
gi|342864183|ref|ZP_08720785.1| tonB-dependent heme/hemoglobin r...   528   e-147
gi|145639826|ref|ZP_01795427.1| heme-hemopexin utilization prote...   528   e-147
gi|330828544|ref|YP_004391496.1| outer-membrane heme receptor [A...   527   e-147
gi|303252071|ref|ZP_07338240.1| iron-regulated outer membrane pr...   527   e-147
gi|329850169|ref|ZP_08265015.1| heme receptor HupA [Asticcacauli...   527   e-147
gi|293396341|ref|ZP_06640619.1| TonB-dependent heme/hemoglobin r...   527   e-147
gi|332528957|ref|ZP_08404924.1| tonb-dependent hemoglobin/transf...   527   e-146
gi|145637138|ref|ZP_01792800.1| heme-hemopexin utilization prote...   527   e-146
gi|269964345|ref|ZP_06178587.1| Outer membrane receptor protein,...   526   e-146
gi|126208765|ref|YP_001053990.1| TonB dependent/ligand-gated cha...   526   e-146
gi|145633676|ref|ZP_01789402.1| hemin receptor [Haemophilus infl...   526   e-146
gi|188025345|ref|ZP_02958316.2| hypothetical protein PROSTU_0001...   526   e-146
gi|12697532|emb|CAC28362.1| HuvA protein [Listonella anguillarum...   525   e-146
gi|117618308|ref|YP_855516.1| putative outer-membrane heme recep...   525   e-146
gi|307246217|ref|ZP_07528298.1| Predicted TonB dependent/Ligand-...   525   e-146
gi|83717803|ref|YP_440327.1| TonB-dependent heme/hemoglobin rece...   525   e-146
gi|165976719|ref|YP_001652312.1| iron-regulated outer membrane p...   525   e-146
gi|309972756|gb|ADO95957.1| Probable TonB-dependent heme recepto...   525   e-146
gi|307248324|ref|ZP_07530349.1| Predicted TonB dependent/Ligand-...   525   e-146
gi|33330978|gb|AAQ10737.1| heme-hemopexin utilization protein C ...   525   e-146
gi|91227921|ref|ZP_01262060.1| putative Fe-regulated protein B p...   525   e-146
gi|261380380|ref|ZP_05984953.1| iron-regulated outer membrane pr...   525   e-146
gi|341956755|gb|EGT83171.1| TonB-dependent heme receptor A [Haem...   525   e-146
gi|319776731|ref|YP_004139219.1| TonB-dependent heme receptor [H...   525   e-146
gi|260581967|ref|ZP_05849762.1| hemin receptor [Haemophilus infl...   524   e-146
gi|307261776|ref|ZP_07543442.1| Predicted TonB dependent/Ligand-...   524   e-146
gi|300898202|ref|ZP_07116559.1| TonB-dependent heme/hemoglobin r...   524   e-146
gi|167625310|ref|YP_001675604.1| TonB-dependent heme/hemoglobin ...   524   e-146
gi|254356053|ref|ZP_04972330.1| TonB-dependent outer membrane re...   523   e-146
gi|145635514|ref|ZP_01791214.1| hemin receptor [Haemophilus infl...   523   e-146
gi|17229645|ref|NP_486193.1| outer membrane heme receptor [Nosto...   523   e-146
gi|76817936|ref|YP_336938.1| TonB-dependent heme/hemoglobin rece...   523   e-146
gi|312968182|ref|ZP_07782392.1| outer membrane heme/hemoglobin r...   523   e-146
gi|33333685|gb|AAQ11959.1| heme-hemopexin utilization protein C ...   523   e-146
gi|332290321|ref|YP_004421173.1| outer membrane receptor FepA [G...   523   e-146
gi|46143445|ref|ZP_00135240.2| COG1629: Outer membrane receptor ...   523   e-145
gi|237507644|ref|ZP_04520359.1| TonB-dependent outer membrane re...   523   e-145
gi|344174896|emb|CCA87525.1| outer membrane hemin receptor signa...   523   e-145
gi|15602441|ref|NP_245513.1| HemR [Pasteurella multocida subsp. ...   523   e-145
gi|167722233|ref|ZP_02405469.1| TonB-dependent hemoglobin/transf...   523   e-145
gi|338215475|gb|EGP01752.1| HemR [Pasteurella multocida subsp. g...   523   e-145
gi|260582854|ref|ZP_05850639.1| heme-hemopexin utilization prote...   523   e-145
gi|340361876|ref|ZP_08684288.1| outer membrane Fe receptor prote...   523   e-145
gi|260901454|ref|ZP_05909849.1| TonB-dependent siderophore recep...   523   e-145
gi|53721278|ref|YP_110263.1| exported heme receptor protein [Bur...   522   e-145
gi|229844964|ref|ZP_04465101.1| heme-hemopexin utilization prote...   522   e-145
gi|343504819|ref|ZP_08742493.1| heme receptor [Vibrio ichthyoent...   522   e-145
gi|323497223|ref|ZP_08102243.1| hypothetical protein VISI1226_01...   522   e-145
gi|121597462|ref|YP_990424.1| TonB-dependent hemoglobin/transfer...   522   e-145
gi|229847083|ref|ZP_04467189.1| hemin receptor [Haemophilus infl...   522   e-145
gi|225077193|ref|ZP_03720392.1| hypothetical protein NEIFLAOT_02...   522   e-145
gi|126444863|ref|YP_001061446.1| TonB-dependent hemoglobin/trans...   522   e-145
gi|16272220|ref|NP_438431.1| heme-hemopexin utilization protein ...   522   e-145
gi|167617057|ref|ZP_02385688.1| TonB-dependent heme/hemoglobin r...   522   e-145
gi|126456849|ref|YP_001074390.1| TonB-dependent hemoglobin/trans...   522   e-145
gi|260580583|ref|ZP_05848410.1| hemin receptor [Haemophilus infl...   522   e-145
gi|124382070|ref|YP_001024918.1| TonB-dependent hemoglobin/trans...   522   e-145
gi|68248869|ref|YP_247981.1| heme-hemopexin utilization protein ...   522   e-145
gi|319775867|ref|YP_004138355.1| heme/hemopexin-binding protein ...   522   e-145
gi|319896597|ref|YP_004134790.1| heme/hemopexin-binding protein ...   522   e-145
gi|254264715|ref|ZP_04955580.1| TonB-dependent hemoglobin/transf...   522   e-145
gi|238753657|ref|ZP_04615019.1| Hemin receptor [Yersinia ruckeri...   522   e-145
gi|167741231|ref|ZP_02414005.1| TonB-dependent hemoglobin/transf...   522   e-145
gi|170728329|ref|YP_001762355.1| TonB-dependent heme/hemoglobin ...   522   e-145
gi|134280879|ref|ZP_01767589.1| TonB-dependent hemoglobin/transf...   522   e-145
gi|28900519|ref|NP_800174.1| putative Fe-regulated protein B [Vi...   522   e-145
gi|68248728|ref|YP_247840.1| hemin receptor [Haemophilus influen...   522   e-145
gi|262274020|ref|ZP_06051832.1| TonB-dependent heme and hemoglob...   522   e-145
gi|148827419|ref|YP_001292172.1| heme-hemopexin utilization prot...   522   e-145
gi|254189457|ref|ZP_04895967.1| TonB-dependent hemoglobin/transf...   521   e-145
gi|145631063|ref|ZP_01786838.1| heme-hemopexin utilization prote...   521   e-145
gi|309972578|gb|ADO95779.1| Heme-hemopexin utilization protein C...   521   e-145
gi|328470464|gb|EGF41375.1| putative Fe-regulated protein B [Vib...   521   e-145
gi|319638042|ref|ZP_07992806.1| iron-regulated outer membrane pr...   521   e-145
gi|254182723|ref|ZP_04889316.1| TonB-dependent hemoglobin/transf...   521   e-145
gi|53716253|ref|YP_106377.1| TonB-dependent heme/hemoglobin rece...   521   e-145
gi|153839807|ref|ZP_01992474.1| enterobactin receptor [Vibrio pa...   521   e-145
gi|217422979|ref|ZP_03454481.1| TonB-dependent outer membrane re...   521   e-145
gi|167913548|ref|ZP_02500639.1| TonB-dependent hemoglobin/transf...   520   e-145
gi|167905246|ref|ZP_02492451.1| TonB-dependent heme/hemoglobin r...   520   e-145
gi|269961150|ref|ZP_06175518.1| Outer membrane receptor protein,...   520   e-145
gi|16272087|ref|NP_438287.1| hemin receptor [Haemophilus influen...   520   e-145
gi|309750466|gb|ADO80450.1| Probable TonB-dependent heme recepto...   520   e-144
gi|145637658|ref|ZP_01793312.1| hemin receptor [Haemophilus infl...   520   e-144
gi|167921488|ref|ZP_02508579.1| TonB-dependent hemoglobin/transf...   519   e-144
gi|300693239|ref|YP_003749212.1| outer membrane hemin receptor s...   519   e-144
gi|319638243|ref|ZP_07993006.1| TonB-dependent hemoglobin/transf...   519   e-144
gi|167896861|ref|ZP_02484263.1| TonB-dependent hemoglobin/transf...   519   e-144
gi|227358550|ref|ZP_03842875.1| TonB-dependent receptor [Proteus...   519   e-144
gi|1170441|sp|P45357.1|HXUC2_HAEIN RecName: Full=Heme/hemopexin ...   519   e-144
gi|238899160|ref|YP_002924842.1| TonB-dependent hemin receptor [...   519   e-144
gi|241760476|ref|ZP_04758569.1| TonB-dependent hemoglobin/transf...   519   e-144
gi|301168916|emb|CBW28510.1| heme/hemopexin-binding protein C [H...   519   e-144
gi|341949927|gb|EGT76524.1| TonB-dependent heme receptor A [Haem...   519   e-144
gi|197334779|ref|YP_002156038.1| hemin receptor [Vibrio fischeri...   519   e-144
gi|311279413|ref|YP_003941644.1| TonB-dependent heme/hemoglobin ...   518   e-144
gi|197284309|ref|YP_002150181.1| TonB-dependent receptor [Proteu...   518   e-144
gi|145300215|ref|YP_001143056.1| outer-membrane heme receptor [A...   518   e-144
gi|241205779|ref|YP_002976875.1| TonB-dependent hemoglobin/trans...   518   e-144
gi|59711841|ref|YP_204617.1| heme transport protein HutA [Vibrio...   518   e-144
gi|255065065|ref|ZP_05316920.1| iron-regulated outer membrane pr...   518   e-144
gi|86610153|ref|YP_478915.1| TonB-dependent heme/hemoglobin rece...   518   e-144
gi|319896557|ref|YP_004134750.1| tonb-dependent heme receptor [H...   518   e-144
gi|145632505|ref|ZP_01788239.1| heme-hemopexin utilization prote...   518   e-144
gi|121610026|ref|YP_997833.1| TonB-dependent hemoglobin/transfer...   517   e-144
gi|225075725|ref|ZP_03718924.1| hypothetical protein NEIFLAOT_00...   516   e-143
gi|190892818|ref|YP_001979360.1| outer membrane iron receptor pr...   516   e-143
gi|120599996|ref|YP_964570.1| TonB-dependent heme/hemoglobin rec...   516   e-143
gi|153838114|ref|ZP_01990781.1| heme receptor HupA [Vibrio parah...   516   e-143
gi|167841546|ref|ZP_02468230.1| TonB-dependent hemoglobin/transf...   516   e-143
gi|33603627|ref|NP_891187.1| outer membrane heme receptor [Borde...   516   e-143
gi|49475292|ref|YP_033333.1| Heme receptor precursor [Bartonella...   515   e-143
gi|86147976|ref|ZP_01066279.1| hemin receptor [Vibrio sp. MED222...   515   e-143
gi|344167388|emb|CCA79610.1| outer membrane hemin receptor signa...   515   e-143
gi|212636710|ref|YP_002313235.1| TonB-dependent hemoglobin/trans...   515   e-143
gi|163867980|ref|YP_001609184.1| outer membrane heme receptor [B...   514   e-143
gi|33598673|ref|NP_886316.1| outer membrane heme receptor [Borde...   514   e-143
gi|261380911|ref|ZP_05985484.1| putative TonB-dependent receptor...   514   e-143
gi|229846349|ref|ZP_04466457.1| heme/hemopexin-binding protein C...   514   e-143
gi|3603270|gb|AAC35765.1| ton-dependent heme receptor A [Haemoph...   513   e-143
gi|86358678|ref|YP_470570.1| outer membrane iron receptor protei...   513   e-143
gi|70728751|ref|YP_258500.1| TonB-dependent outermembrane heme r...   513   e-143
gi|218676515|ref|YP_002395334.1| heme receptor [Vibrio splendidu...   513   e-143
gi|148974817|ref|ZP_01811797.1| putaive Fe-regulated protein B p...   513   e-142
gi|33151615|ref|NP_872968.1| ton-dependent heme receptor A [Haem...   513   e-142
gi|342810399|gb|EGU45484.1| Enterobactin receptor [Vibrio splend...   513   e-142
gi|86606671|ref|YP_475434.1| TonB-dependent heme/hemoglobin rece...   513   e-142
gi|338783202|gb|EGP47570.1| TonB-dependent siderophore receptor ...   513   e-142
gi|33603930|ref|NP_891490.1| heme receptor [Bordetella bronchise...   513   e-142
gi|261495598|ref|ZP_05992044.1| heme-hemopexin utilization prote...   513   e-142
gi|170076551|ref|YP_001733190.1| outer membrane TonB-dependent h...   513   e-142
gi|301168773|emb|CBW28364.1| hemin receptor [Haemophilus influen...   512   e-142
gi|116253264|ref|YP_769102.1| cation transport protein [Rhizobiu...   512   e-142
gi|86144268|ref|ZP_01062600.1| putaive Fe-regulated protein B pr...   512   e-142
gi|260770479|ref|ZP_05879412.1| TonB-dependent heme and hemoglob...   512   e-142
gi|217974494|ref|YP_002359245.1| TonB-dependent heme/hemoglobin ...   512   e-142
gi|334197700|gb|AEG70884.1| tonb-dependent siderophore receptor ...   512   e-142
gi|13774062|gb|AAG23395.1| HugA [Plesiomonas shigelloides]            511   e-142
gi|33591576|ref|NP_879220.1| outer membrane heme receptor [Borde...   511   e-142
gi|33591670|ref|NP_879314.1| putative heme receptor [Bordetella ...   511   e-142
gi|148825459|ref|YP_001290212.1| heme-hemopexin utilization prot...   511   e-142
gi|300722809|ref|YP_003712101.1| hemin receptor [Xenorhabdus nem...   511   e-142
gi|84387894|ref|ZP_00990908.1| putative Fe-regulated protein B p...   510   e-142
gi|209550392|ref|YP_002282309.1| TonB-dependent hemoglobin/trans...   510   e-141
gi|83748352|ref|ZP_00945376.1| Hemin receptor [Ralstonia solanac...   510   e-141
gi|315181565|gb|ADT88478.1| heme receptor [Vibrio furnissii NCTC...   510   e-141
gi|327193493|gb|EGE60388.1| putative outer membrane iron recepto...   510   e-141
gi|187479846|ref|YP_787871.1| TonB-dependent heme receptor [Bord...   508   e-141
gi|145635169|ref|ZP_01790874.1| heme/hemopexin-binding protein C...   508   e-141
gi|340397132|gb|AEK32798.1| outer-membrane heme receptor [Aeromo...   508   e-141
gi|299533852|ref|ZP_07047219.1| TonB-dependent receptor [Comamon...   508   e-141
gi|104783306|ref|YP_609804.1| TonB-dependent heme/hemoglobin rec...   507   e-141
gi|261251187|ref|ZP_05943761.1| TonB-dependent heme and hemoglob...   507   e-141
gi|206587461|emb|CAQ18043.1| outer membrane hemin receptor prote...   507   e-141
gi|343513464|ref|ZP_08750566.1| putative Fe-regulated protein B ...   507   e-141
gi|160874174|ref|YP_001553490.1| TonB-dependent heme/hemoglobin ...   507   e-141
gi|295002049|gb|ADF58995.1| predicted TonB dependent/ligand-gate...   507   e-141
gi|317491955|ref|ZP_07950389.1| TonB-dependent heme/hemoglobin r...   505   e-140
gi|343508842|ref|ZP_08746148.1| putative Fe-regulated protein B ...   505   e-140
gi|207738807|ref|YP_002257200.1| outer membrane hemin receptor p...   505   e-140
gi|170728245|ref|YP_001762271.1| TonB-dependent receptor [Shewan...   505   e-140
gi|295002045|gb|ADF58992.1| predicted TonB dependent/ligand-gate...   505   e-140
gi|85710387|ref|ZP_01041452.1| TonB-dependent receptor [Erythrob...   505   e-140
gi|222086649|ref|YP_002545183.1| outer membrane iron receptor pr...   504   e-140
gi|290475515|ref|YP_003468403.1| hemin receptor [Xenorhabdus bov...   504   e-140
gi|319792748|ref|YP_004154388.1| tonb-dependent hemoglobin/trans...   504   e-140
gi|264677314|ref|YP_003277220.1| TonB-dependent receptor [Comamo...   503   e-140
gi|295002053|gb|ADF58998.1| predicted TonB dependent/ligand-gate...   503   e-139
gi|15966141|ref|NP_386494.1| putative iron transport protein [Si...   501   e-139
gi|333812446|gb|AEG05115.1| TonB-dependent hemoglobin/transferri...   501   e-139
gi|123442441|ref|YP_001006420.1| hemin storage receptor protein ...   501   e-139

Sequences not found previously or not previously below threshold:

gi|254229805|ref|ZP_04923211.1| enterobactin receptor [Vibrio sp...   524   e-146
gi|157963143|ref|YP_001503177.1| TonB-dependent heme/hemoglobin ...   522   e-145
gi|146292070|ref|YP_001182494.1| TonB-dependent heme/hemoglobin ...   516   e-143
gi|329120347|ref|ZP_08249015.1| outer membrane protein 64 [Neiss...   515   e-143

Searching..................................................done


Results from round 5


                                                                 Score    E
Sequences producing significant alignments:                      (bits) Value
Sequences used in model and found again:

gi|325139308|gb|EGC61849.1| ferric enterobactin receptor [Neisse...   748   0.0  
gi|325206893|gb|ADZ02346.1| ferric enterobactin receptor [Neisse...   746   0.0  
gi|1052770|emb|CAA61902.1| Fe-regulated protein B [Neisseria men...   745   0.0  
gi|254804199|ref|YP_003082420.1| iron-regulated outer membrane p...   745   0.0  
gi|161869212|ref|YP_001598378.1| iron-regulated outer membrane p...   742   0.0  
gi|325129378|gb|EGC52211.1| FetA [Neisseria meningitidis OX99.30...   740   0.0  
gi|308390088|gb|ADO32408.1| putative iron-regulated outer membra...   739   0.0  
gi|325131397|gb|EGC54106.1| ferric enterobactin receptor [Neisse...   737   0.0  
gi|261401496|ref|ZP_05987621.1| ferric enterobactin receptor [Ne...   735   0.0  
gi|288576330|ref|ZP_05978605.2| ferric enterobactin receptor [Ne...   735   0.0  
gi|194100042|ref|YP_002003182.1| FetA [Neisseria gonorrhoeae NCC...   734   0.0  
gi|261379182|ref|ZP_05983755.1| ferric enterobactin receptor [Ne...   734   0.0  
gi|268685670|ref|ZP_06152532.1| ferric enterobactin receptor [Ne...   734   0.0  
gi|291044788|ref|ZP_06570497.1| iron-regulated outer membrane pr...   733   0.0  
gi|268602643|ref|ZP_06136810.1| preFrpB [Neisseria gonorrhoeae P...   733   0.0  
gi|325141475|gb|EGC63949.1| ferric enterobactin receptor [Neisse...   733   0.0  
gi|325199078|gb|ADY94534.1| ferric enterobactin receptor [Neisse...   732   0.0  
gi|313669204|ref|YP_004049488.1| iron-regulated outer membrane p...   732   0.0  
gi|325133455|gb|EGC56119.1| ferric enterobactin receptor [Neisse...   731   0.0  
gi|240015669|ref|ZP_04722209.1| FetA [Neisseria gonorrhoeae FA6140]   730   0.0  
gi|240013224|ref|ZP_04720137.1| FetA [Neisseria gonorrhoeae DGI1...   729   0.0  
gi|254492821|ref|ZP_05105992.1| conserved hypothetical protein [...   729   0.0  
gi|254672987|emb|CBA07476.1| putative iron-regulated outer membr...   728   0.0  
gi|268683362|ref|ZP_06150224.1| ferric enterobactin receptor [Ne...   728   0.0  
gi|304388561|ref|ZP_07370661.1| ferric enterobactin receptor [Ne...   728   0.0  
gi|268593893|ref|ZP_06128060.1| conserved hypothetical protein [...   728   0.0  
gi|261393318|emb|CAX50950.1| TonB-dependent enterobactin recepto...   727   0.0  
gi|309378903|emb|CBX22490.1| iron-regulated outer membrane prote...   727   0.0  
gi|296315269|ref|ZP_06865210.1| ferric enterobactin receptor [Ne...   726   0.0  
gi|268600410|ref|ZP_06134577.1| preFrpB [Neisseria gonorrhoeae P...   726   0.0  
gi|319409698|emb|CBY90001.1| TonB-dependent enterobactin recepto...   726   0.0  
gi|254671682|emb|CBA09441.1| iron-regulated outer membrane prote...   725   0.0  
gi|59802394|ref|YP_209106.1| FetA [Neisseria gonorrhoeae FA 1090...   725   0.0  
gi|317165486|gb|ADV09027.1| FetA [Neisseria gonorrhoeae TCDC-NG0...   725   0.0  
gi|225076145|ref|ZP_03719344.1| hypothetical protein NEIFLAOT_01...   722   0.0  
gi|15677816|ref|NP_274980.1| iron-regulated outer membrane prote...   722   0.0  
gi|325143696|gb|EGC66015.1| iron-regulated outer membrane protei...   721   0.0  
gi|268595950|ref|ZP_06130117.1| conserved hypothetical protein [...   720   0.0  
gi|30017137|gb|AAP12816.1|AF439238_1 iron-regulated outer membra...   719   0.0  
gi|218767436|ref|YP_002341948.1| putative iron-regulated outer m...   719   0.0  
gi|30017139|gb|AAP12817.1|AF439239_1 iron-regulated outer membra...   717   0.0  
gi|121635646|ref|YP_975891.1| putative iron-regulated outer memb...   717   0.0  
gi|30017125|gb|AAP12810.1|AF439232_1 iron-regulated outer membra...   717   0.0  
gi|293397876|ref|ZP_06642082.1| iron complex outer membrane rece...   716   0.0  
gi|30017147|gb|AAP12821.1|AF439243_1 iron-regulated outer membra...   716   0.0  
gi|1323702|gb|AAC44759.1| iron-regulated outer membrane protein ...   715   0.0  
gi|30017149|gb|AAP12822.1|AF439244_1 iron-regulated outer membra...   714   0.0  
gi|30017145|gb|AAP12820.1|AF439242_1 iron-regulated outer membra...   714   0.0  
gi|30017151|gb|AAP12823.1|AF439245_1 iron-regulated outer membra...   714   0.0  
gi|30017181|gb|AAP12838.1|AF439260_1 iron-regulated outer membra...   712   0.0  
gi|30017163|gb|AAP12829.1|AF439251_1 iron-regulated outer membra...   712   0.0  
gi|30017077|gb|AAP12786.1|AF439208_1 iron-regulated outer membra...   711   0.0  
gi|30017179|gb|AAP12837.1|AF439259_1 iron-regulated outer membra...   711   0.0  
gi|30017169|gb|AAP12832.1|AF439254_1 iron-regulated outer membra...   710   0.0  
gi|30017075|gb|AAP12785.1|AF439207_1 iron-regulated outer membra...   709   0.0  
gi|30017155|gb|AAP12825.1|AF439247_1 iron-regulated outer membra...   708   0.0  
gi|1323700|gb|AAC44758.1| iron-regulated outer membrane protein ...   708   0.0  
gi|30017175|gb|AAP12835.1|AF439257_1 iron-regulated outer membra...   707   0.0  
gi|30017087|gb|AAP12791.1|AF439213_1 iron-regulated outer membra...   706   0.0  
gi|30017157|gb|AAP12826.1|AF439248_1 iron-regulated outer membra...   706   0.0  
gi|30017097|gb|AAP12796.1|AF439218_1 iron-regulated outer membra...   706   0.0  
gi|30017057|gb|AAP12776.1|AF439198_1 iron-regulated outer membra...   706   0.0  
gi|30017069|gb|AAP12782.1|AF439204_1 iron-regulated outer membra...   706   0.0  
gi|30017091|gb|AAP12793.1|AF439215_1 iron-regulated outer membra...   705   0.0  
gi|30017173|gb|AAP12834.1|AF439256_1 iron-regulated outer membra...   704   0.0  
gi|30017089|gb|AAP12792.1|AF439214_1 iron-regulated outer membra...   704   0.0  
gi|30017095|gb|AAP12795.1|AF439217_1 iron-regulated outer membra...   703   0.0  
gi|30017109|gb|AAP12802.1|AF439224_1 iron-regulated outer membra...   702   0.0  
gi|30017177|gb|AAP12836.1|AF439258_1 iron-regulated outer membra...   701   0.0  
gi|30017117|gb|AAP12806.1|AF439228_1 iron-regulated outer membra...   701   0.0  
gi|30017111|gb|AAP12803.1|AF439225_1 iron-regulated outer membra...   700   0.0  
gi|30017121|gb|AAP12808.1|AF439230_1 iron-regulated outer membra...   699   0.0  
gi|30017029|gb|AAP12762.1|AF439184_1 iron-regulated outer membra...   698   0.0  
gi|30016971|gb|AAP12733.1|AF439155_1 iron-regulated outer membra...   698   0.0  
gi|30017027|gb|AAP12761.1|AF439183_1 iron-regulated outer membra...   697   0.0  
gi|30017115|gb|AAP12805.1|AF439227_1 iron-regulated outer membra...   696   0.0  
gi|30016977|gb|AAP12736.1|AF439158_1 iron-regulated outer membra...   696   0.0  
gi|30017119|gb|AAP12807.1|AF439229_1 iron-regulated outer membra...   696   0.0  
gi|30017047|gb|AAP12771.1|AF439193_1 iron-regulated outer membra...   696   0.0  
gi|30017033|gb|AAP12764.1|AF439186_1 iron-regulated outer membra...   695   0.0  
gi|30017053|gb|AAP12774.1|AF439196_1 iron-regulated outer membra...   694   0.0  
gi|30017107|gb|AAP12801.1|AF439223_1 iron-regulated outer membra...   694   0.0  
gi|30017099|gb|AAP12797.1|AF439219_1 iron-regulated outer membra...   694   0.0  
gi|30017123|gb|AAP12809.1|AF439231_1 iron-regulated outer membra...   694   0.0  
gi|30016983|gb|AAP12739.1|AF439161_1 iron-regulated outer membra...   694   0.0  
gi|30017035|gb|AAP12765.1|AF439187_1 iron-regulated outer membra...   694   0.0  
gi|30017113|gb|AAP12804.1|AF439226_1 iron-regulated outer membra...   693   0.0  
gi|30017051|gb|AAP12773.1|AF439195_1 iron-regulated outer membra...   693   0.0  
gi|30017023|gb|AAP12759.1|AF439181_1 iron-regulated outer membra...   693   0.0  
gi|30016979|gb|AAP12737.1|AF439159_1 iron-regulated outer membra...   691   0.0  
gi|30017049|gb|AAP12772.1|AF439194_1 iron-regulated outer membra...   690   0.0  
gi|30017045|gb|AAP12770.1|AF439192_1 iron-regulated outer membra...   689   0.0  
gi|30017041|gb|AAP12768.1|AF439190_1 iron-regulated outer membra...   689   0.0  
gi|30017043|gb|AAP12769.1|AF439191_1 iron-regulated outer membra...   688   0.0  
gi|30017001|gb|AAP12748.1|AF439170_1 iron-regulated outer membra...   688   0.0  
gi|30017031|gb|AAP12763.1|AF439185_1 iron-regulated outer membra...   688   0.0  
gi|30017037|gb|AAP12766.1|AF439188_1 iron-regulated outer membra...   686   0.0  
gi|30016981|gb|AAP12738.1|AF439160_1 iron-regulated outer membra...   686   0.0  
gi|30017055|gb|AAP12775.1|AF439197_1 iron-regulated outer membra...   673   0.0  
gi|241759163|ref|ZP_04757271.1| Fe-regulated protein B [Neisseri...   651   0.0  
gi|104783391|ref|YP_609889.1| TonB-dependent outer membrane heme...   651   0.0  
gi|330962186|gb|EGH62446.1| TonB-dependent hemoglobin/transferri...   648   0.0  
gi|148546286|ref|YP_001266388.1| TonB-dependent hemoglobin/trans...   645   0.0  
gi|313497372|gb|ADR58738.1| TonB-dependent hemoglobin/transferri...   645   0.0  
gi|170723379|ref|YP_001751067.1| TonB-dependent hemoglobin/trans...   644   0.0  
gi|339485962|ref|YP_004700490.1| TonB-dependent hemoglobin/trans...   644   0.0  
gi|330807925|ref|YP_004352387.1| heme receptor protein [Pseudomo...   642   0.0  
gi|77460600|ref|YP_350107.1| TonB-dependent hemoglobin/transferr...   641   0.0  
gi|167032020|ref|YP_001667251.1| TonB-dependent hemoglobin/trans...   641   0.0  
gi|66044356|ref|YP_234197.1| TonB-dependent haemoglobin/transfer...   639   e-180
gi|289626871|ref|ZP_06459825.1| TonB-dependent outer membrane he...   638   e-180
gi|4838477|gb|AAD31012.1|AF127222_1 outer membrane heme receptor...   636   e-179
gi|330969220|gb|EGH69286.1| TonB-dependent hemoglobin/transferri...   636   e-179
gi|312962815|ref|ZP_07777302.1| TonB-dependent heme receptor [Ps...   635   e-179
gi|325273767|ref|ZP_08139960.1| TonB-dependent hemoglobin/transf...   635   e-179
gi|26987742|ref|NP_743167.1| TonB-dependent hemoglobin/transferr...   634   e-179
gi|70731969|ref|YP_261711.1| TonB-dependent outermembrane heme r...   633   e-179
gi|320322874|gb|EFW78965.1| TonB-dependent outer membrane heme r...   633   e-179
gi|330890502|gb|EGH23163.1| TonB-dependent outer membrane heme r...   633   e-179
gi|257487358|ref|ZP_05641399.1| TonB-dependent outer membrane he...   633   e-179
gi|330988057|gb|EGH86160.1| TonB-dependent outer membrane heme r...   632   e-178
gi|213968370|ref|ZP_03396514.1| TonB-dependent outer membrane he...   632   e-178
gi|302186950|ref|ZP_07263623.1| TonB-dependent haemoglobin/trans...   630   e-178
gi|28868494|ref|NP_791113.1| TonB-dependent outer membrane heme ...   629   e-177
gi|146309524|ref|YP_001189989.1| TonB-dependent hemoglobin/trans...   629   e-177
gi|71735948|ref|YP_273440.1| TonB-dependent outer membrane heme ...   629   e-177
gi|107103809|ref|ZP_01367727.1| hypothetical protein PaerPA_0100...   629   e-177
gi|152987501|ref|YP_001350750.1| outer membrane hemin receptor [...   628   e-177
gi|15599904|ref|NP_253398.1| heme/hemoglobin uptake outer membra...   628   e-177
gi|330963160|gb|EGH63420.1| TonB-dependent outer membrane heme r...   627   e-177
gi|296391535|ref|ZP_06881010.1| Haem/Haemoglobin uptake outer me...   627   e-177
gi|229592355|ref|YP_002874474.1| putative exported heme receptor...   626   e-176
gi|330873065|gb|EGH07214.1| TonB-dependent outer membrane heme r...   624   e-176
gi|3044098|gb|AAC13289.1| outer membrane hemin receptor [Pseudom...   624   e-176
gi|21241593|ref|NP_641175.1| outer membrane hemin receptor [Xant...   599   e-168
gi|308048952|ref|YP_003912518.1| TonB-dependent hemoglobin/trans...   597   e-168
gi|325924085|ref|ZP_08185654.1| TonB-dependent heme/hemoglobin r...   592   e-166
gi|294665680|ref|ZP_06730955.1| TonB-dependent outer membrane re...   592   e-166
gi|16126433|ref|NP_420997.1| TonB-dependent receptor [Caulobacte...   592   e-166
gi|294626092|ref|ZP_06704700.1| TonB-dependent outer membrane re...   591   e-166
gi|269959739|ref|ZP_06174118.1| conserved hypothetical protein [...   590   e-166
gi|329888741|ref|ZP_08267339.1| heme receptor HupA [Brevundimona...   589   e-165
gi|346723753|ref|YP_004850422.1| TonB-dependent outer membrane r...   589   e-165
gi|78046431|ref|YP_362606.1| TonB-dependent outer membrane recep...   589   e-165
gi|32526587|dbj|BAC79167.1| heme receptor [Photobacterium damsel...   589   e-165
gi|254524609|ref|ZP_05136664.1| outer membrane hemin receptor [S...   589   e-165
gi|52137559|emb|CAH33825.1| HutA protein [Photobacterium damsela...   588   e-165
gi|156977004|ref|YP_001447910.1| hypothetical protein VIBHAR_057...   588   e-165
gi|325926559|ref|ZP_08187875.1| TonB-dependent heme/hemoglobin r...   587   e-165
gi|344206075|ref|YP_004791216.1| TonB-dependent hemoglobin/trans...   587   e-165
gi|298485845|ref|ZP_07003922.1| TonB-dependent hemin , ferrichro...   587   e-165
gi|307257365|ref|ZP_07539135.1| hypothetical protein appser10_13...   586   e-165
gi|78061073|ref|YP_370981.1| TonB-dependent haemoglobin/transfer...   586   e-164
gi|194364423|ref|YP_002027033.1| TonB-dependent hemoglobin/trans...   586   e-164
gi|54308728|ref|YP_129748.1| heme receptor [Photobacterium profu...   584   e-164
gi|90410518|ref|ZP_01218534.1| hypothetical heme receptor [Photo...   584   e-164
gi|190572840|ref|YP_001970685.1| putative exported heme receptor...   584   e-164
gi|34499351|ref|NP_903566.1| TonB-dependent receptor [Chromobact...   584   e-164
gi|38374228|gb|AAR19307.1| putative outer membrane hemin recepto...   582   e-163
gi|295690217|ref|YP_003593910.1| TonB-dependent hemoglobin/trans...   582   e-163
gi|262395458|ref|YP_003287311.1| TonB-dependent heme and hemoglo...   581   e-163
gi|325521522|gb|EGD00329.1| TonB-dependent hemoglobin/transferri...   580   e-163
gi|107027766|ref|YP_625277.1| TonB-dependent haemoglobin/transfe...   580   e-162
gi|269102757|ref|ZP_06155454.1| TonB-dependent heme and hemoglob...   579   e-162
gi|84392308|ref|ZP_00991735.1| heme receptor [Vibrio splendidus ...   579   e-162
gi|115359518|ref|YP_776656.1| TonB-dependent hemoglobin/transfer...   578   e-162
gi|170737198|ref|YP_001778458.1| TonB-dependent hemoglobin/trans...   577   e-162
gi|289670972|ref|ZP_06492047.1| TonB-dependent outer membrane re...   577   e-162
gi|57635403|emb|CAH04692.1| outer membrane heme receptor [Photob...   576   e-161
gi|148978389|ref|ZP_01814883.1| heme receptor [Vibrionales bacte...   576   e-161
gi|91226141|ref|ZP_01261031.1| heme receptor [Vibrio alginolytic...   575   e-161
gi|328470675|gb|EGF41586.1| heme transport protein HutA [Vibrio ...   575   e-161
gi|254254686|ref|ZP_04948003.1| Outer membrane receptor protein ...   574   e-161
gi|167584867|ref|ZP_02377255.1| TonB-dependent hemoglobin/transf...   574   e-161
gi|28900737|ref|NP_800392.1| heme transport protein HutA [Vibrio...   574   e-161
gi|260902132|ref|ZP_05910527.1| TonB-dependent hemoglobin/transf...   573   e-161
gi|170702168|ref|ZP_02893076.1| TonB-dependent hemoglobin/transf...   572   e-160
gi|206564464|ref|YP_002235227.1| putative heme receptor protein ...   572   e-160
gi|343510907|ref|ZP_08748098.1| TonB-dependent heme and hemoglob...   570   e-160
gi|289663583|ref|ZP_06485164.1| TonB-dependent outer membrane re...   570   e-160
gi|344344593|ref|ZP_08775454.1| TonB-dependent heme/hemoglobin r...   569   e-159
gi|188992979|ref|YP_001904989.1| TonB-dependent outer membrane h...   568   e-159
gi|323497221|ref|ZP_08102241.1| hypothetical protein VISI1226_01...   568   e-159
gi|254420183|ref|ZP_05033907.1| TonB-dependent hemoglobin/transf...   568   e-159
gi|320158615|ref|YP_004190993.1| tonB-dependent heme and hemoglo...   568   e-159
gi|153214561|ref|ZP_01949448.1| heme receptor [Vibrio cholerae 1...   568   e-159
gi|22830879|dbj|BAC15762.1| HupA receptor [Vibrio vulnificus]         567   e-159
gi|297580380|ref|ZP_06942307.1| heme receptor [Vibrio cholerae R...   567   e-159
gi|343498338|ref|ZP_08736376.1| TonB-dependent heme and hemoglob...   567   e-159
gi|66769765|ref|YP_244527.1| outer membrane hemin receptor [Xant...   566   e-158
gi|37525205|ref|NP_928549.1| hemin receptor precursor protein He...   566   e-158
gi|167645076|ref|YP_001682739.1| TonB-dependent hemoglobin/trans...   566   e-158
gi|261212352|ref|ZP_05926637.1| heme transport protein HutA [Vib...   565   e-158
gi|37676441|ref|NP_936837.1| heme receptor [Vibrio vulnificus YJ...   565   e-158
gi|21230242|ref|NP_636159.1| outer membrane hemin receptor [Xant...   565   e-158
gi|341935726|gb|AEL05865.1| TonB-dependent outer membrane recept...   564   e-158
gi|254285194|ref|ZP_04960160.1| heme transport protein HutA [Vib...   564   e-158
gi|341615953|ref|ZP_08702822.1| hemin receptor [Citromicrobium s...   564   e-158
gi|154250641|ref|YP_001411465.1| TonB-dependent hemoglobin/trans...   564   e-158
gi|171316629|ref|ZP_02905843.1| TonB-dependent hemoglobin/transf...   564   e-158
gi|292491874|ref|YP_003527313.1| TonB-dependent heme/hemoglobin ...   564   e-158
gi|153828740|ref|ZP_01981407.1| heme transport protein HutA [Vib...   564   e-158
gi|229513244|ref|ZP_04402709.1| TonB-dependent heme and hemoglob...   563   e-158
gi|341649923|gb|EGS73867.1| tonB-dependent heme/hemoglobin recep...   563   e-158
gi|172064324|ref|YP_001811975.1| TonB-dependent hemoglobin/trans...   563   e-157
gi|161519887|ref|YP_001583314.1| TonB-dependent hemoglobin/trans...   562   e-157
gi|341632676|gb|EGS57535.1| tonB-dependent heme/hemoglobin recep...   562   e-157
gi|258622703|ref|ZP_05717722.1| heme receptor [Vibrio mimicus VM...   562   e-157
gi|340040812|gb|EGR01784.1| tonB-dependent heme/hemoglobin recep...   562   e-157
gi|330446121|ref|ZP_08309773.1| tonB-dependent heme/hemoglobin r...   561   e-157
gi|340047366|gb|EGR08291.1| tonB-dependent heme/hemoglobin recep...   561   e-157
gi|153824428|ref|ZP_01977095.1| heme transport protein HutA [Vib...   560   e-157
gi|260777630|ref|ZP_05886523.1| TonB-dependent heme and hemoglob...   560   e-157
gi|342809108|gb|EGU44232.1| heme transport protein HutA [Vibrio ...   560   e-157
gi|167578955|ref|ZP_02371829.1| TonB-dependent heme/hemoglobin r...   560   e-156
gi|153800635|ref|ZP_01955221.1| heme transport protein HutA [Vib...   559   e-156
gi|50261837|gb|AAT72471.1| HupO [Vibrio fluvialis]                    559   e-156
gi|149909049|ref|ZP_01897707.1| heme transport protein HutA [Mor...   558   e-156
gi|13358848|dbj|BAB33171.1| heme receptor [Vibrio mimicus]            558   e-156
gi|342322024|gb|EGU17819.1| heme receptor [Vibrio mimicus SX-4]       558   e-156
gi|254226466|ref|ZP_04920052.1| heme transport protein HutA [Vib...   558   e-156
gi|341641264|gb|EGS65821.1| tonB-dependent heme/hemoglobin recep...   557   e-156
gi|15601335|ref|NP_232966.1| heme transport protein HutA [Vibrio...   557   e-156
gi|296282843|ref|ZP_06860841.1| hemin receptor [Citromicrobium b...   557   e-156
gi|345135504|dbj|BAK65113.1| TonB-dependent receptor-like protei...   557   e-156
gi|167564889|ref|ZP_02357805.1| TonB-dependent heme/hemoglobin r...   557   e-156
gi|253990697|ref|YP_003042053.1| Hemin receptor protein HemR [Ph...   556   e-155
gi|167572092|ref|ZP_02364966.1| TonB-dependent heme/hemoglobin r...   556   e-155
gi|262164172|ref|ZP_06031910.1| TonB-dependent heme and hemoglob...   556   e-155
gi|344174896|emb|CCA87525.1| outer membrane hemin receptor signa...   556   e-155
gi|255065347|ref|ZP_05317202.1| ferric enterobactin receptor [Ne...   556   e-155
gi|221210271|ref|ZP_03583251.1| TonB-dependent hemoglobin/transf...   556   e-155
gi|121725827|ref|ZP_01679127.1| heme receptor HupA [Vibrio chole...   555   e-155
gi|221200810|ref|ZP_03573851.1| TonB-dependent hemoglobin/transf...   555   e-155
gi|262173769|ref|ZP_06041446.1| TonB-dependent heme and hemoglob...   555   e-155
gi|529727|gb|AAA20675.1| heme receptor [Vibrio cholerae]              555   e-155
gi|157147932|ref|YP_001455251.1| hypothetical protein CKO_03739 ...   554   e-155
gi|123440717|ref|YP_001004709.1| hemin receptor precursor [Yersi...   553   e-155
gi|285019538|ref|YP_003377249.1| TonB-dependent outer membrane r...   553   e-155
gi|258626771|ref|ZP_05721585.1| heme receptor [Vibrio mimicus VM...   553   e-154
gi|340363354|ref|ZP_08685692.1| ferric enterobactin receptor [Ne...   553   e-154
gi|83717803|ref|YP_440327.1| TonB-dependent heme/hemoglobin rece...   553   e-154
gi|332159983|ref|YP_004296560.1| hemin receptor precursor [Yersi...   552   e-154
gi|325914993|ref|ZP_08177324.1| TonB-dependent heme/hemoglobin r...   552   e-154
gi|329850169|ref|ZP_08265015.1| heme receptor HupA [Asticcacauli...   552   e-154
gi|318607461|emb|CBY28959.1| TonB-dependent hemin , ferrichrome ...   552   e-154
gi|300693239|ref|YP_003749212.1| outer membrane hemin receptor s...   552   e-154
gi|17229645|ref|NP_486193.1| outer membrane heme receptor [Nosto...   551   e-154
gi|76817936|ref|YP_336938.1| TonB-dependent heme/hemoglobin rece...   551   e-154
gi|254356053|ref|ZP_04972330.1| TonB-dependent outer membrane re...   551   e-154
gi|260774189|ref|ZP_05883104.1| TonB-dependent heme and hemoglob...   551   e-154
gi|343504819|ref|ZP_08742493.1| heme receptor [Vibrio ichthyoent...   551   e-154
gi|237507644|ref|ZP_04520359.1| TonB-dependent outer membrane re...   550   e-154
gi|253690555|ref|YP_003019745.1| TonB-dependent heme/hemoglobin ...   550   e-154
gi|333926966|ref|YP_004500545.1| TonB-dependent heme/hemoglobin ...   550   e-154
gi|332528957|ref|ZP_08404924.1| tonb-dependent hemoglobin/transf...   550   e-154
gi|167722233|ref|ZP_02405469.1| TonB-dependent hemoglobin/transf...   550   e-154
gi|167617057|ref|ZP_02385688.1| TonB-dependent heme/hemoglobin r...   550   e-153
gi|53721278|ref|YP_110263.1| exported heme receptor protein [Bur...   549   e-153
gi|345298928|ref|YP_004828286.1| TonB-dependent heme/hemoglobin ...   549   e-153
gi|126444863|ref|YP_001061446.1| TonB-dependent hemoglobin/trans...   549   e-153
gi|126456849|ref|YP_001074390.1| TonB-dependent hemoglobin/trans...   549   e-153
gi|121597462|ref|YP_990424.1| TonB-dependent hemoglobin/transfer...   549   e-153
gi|262274020|ref|ZP_06051832.1| TonB-dependent heme and hemoglob...   549   e-153
gi|254264715|ref|ZP_04955580.1| TonB-dependent hemoglobin/transf...   549   e-153
gi|124382070|ref|YP_001024918.1| TonB-dependent hemoglobin/trans...   549   e-153
gi|288941416|ref|YP_003443656.1| TonB-dependent hemoglobin/trans...   549   e-153
gi|167741231|ref|ZP_02414005.1| TonB-dependent hemoglobin/transf...   549   e-153
gi|134280879|ref|ZP_01767589.1| TonB-dependent hemoglobin/transf...   548   e-153
gi|170766923|ref|ZP_02901376.1| outer membrane heme/hemoglobin r...   548   e-153
gi|6016198|sp|P31499.2|HEMR_YEREN RecName: Full=Hemin receptor; ...   548   e-153
gi|254189457|ref|ZP_04895967.1| TonB-dependent hemoglobin/transf...   548   e-153
gi|53716253|ref|YP_106377.1| TonB-dependent heme/hemoglobin rece...   548   e-153
gi|254182723|ref|ZP_04889316.1| TonB-dependent hemoglobin/transf...   548   e-153
gi|225077193|ref|ZP_03720392.1| hypothetical protein NEIFLAOT_02...   548   e-153
gi|295096095|emb|CBK85185.1| TonB-dependent heme/hemoglobin rece...   548   e-153
gi|217422979|ref|ZP_03454481.1| TonB-dependent outer membrane re...   548   e-153
gi|270261584|ref|ZP_06189857.1| TonB-dependent receptor [Serrati...   548   e-153
gi|240949889|ref|ZP_04754212.1| iron-regulated outer membrane pr...   548   e-153
gi|167913548|ref|ZP_02500639.1| TonB-dependent hemoglobin/transf...   547   e-153
gi|167905246|ref|ZP_02492451.1| TonB-dependent heme/hemoglobin r...   547   e-153
gi|238764072|ref|ZP_04625027.1| Hemin receptor [Yersinia kristen...   547   e-153
gi|344167388|emb|CCA79610.1| outer membrane hemin receptor signa...   547   e-153
gi|227113313|ref|ZP_03826969.1| putative TonB-dependent heme rec...   546   e-152
gi|167921488|ref|ZP_02508579.1| TonB-dependent hemoglobin/transf...   546   e-152
gi|319638243|ref|ZP_07993006.1| TonB-dependent hemoglobin/transf...   546   e-152
gi|227326572|ref|ZP_03830596.1| putative TonB-dependent heme rec...   546   e-152
gi|167896861|ref|ZP_02484263.1| TonB-dependent hemoglobin/transf...   546   e-152
gi|28170648|emb|CAD61862.1| putative EhuA protein [Enterobacter ...   546   e-152
gi|50119018|ref|YP_048185.1| putative TonB-dependent heme recept...   545   e-152
gi|261381303|ref|ZP_05985876.1| ferric enterobactin receptor [Ne...   545   e-152
gi|241760476|ref|ZP_04758569.1| TonB-dependent hemoglobin/transf...   545   e-152
gi|238757460|ref|ZP_04618645.1| Hemin receptor [Yersinia aldovae...   545   e-152
gi|319639468|ref|ZP_07994217.1| ferric enterobactin receptor [Ne...   544   e-152
gi|334703430|ref|ZP_08519296.1| putative outer-membrane heme rec...   544   e-152
gi|121610026|ref|YP_997833.1| TonB-dependent hemoglobin/transfer...   544   e-152
gi|77164377|ref|YP_342902.1| TonB-dependent haemoglobin/transfer...   544   e-152
gi|336124071|ref|YP_004566119.1| hemin receptor [Vibrio anguilla...   544   e-152
gi|86147976|ref|ZP_01066279.1| hemin receptor [Vibrio sp. MED222...   543   e-152
gi|197334779|ref|YP_002156038.1| hemin receptor [Vibrio fischeri...   543   e-152
gi|334197700|gb|AEG70884.1| tonb-dependent siderophore receptor ...   543   e-151
gi|167841546|ref|ZP_02468230.1| TonB-dependent hemoglobin/transf...   543   e-151
gi|334122269|ref|ZP_08496309.1| hemin receptor [Enterobacter hor...   543   e-151
gi|59711841|ref|YP_204617.1| heme transport protein HutA [Vibrio...   543   e-151
gi|86610153|ref|YP_478915.1| TonB-dependent heme/hemoglobin rece...   542   e-151
gi|254434238|ref|ZP_05047746.1| TonB-dependent heme/hemoglobin r...   542   e-151
gi|325579184|ref|ZP_08149140.1| ferric enterobactin receptor [Ha...   542   e-151
gi|218676515|ref|YP_002395334.1| heme receptor [Vibrio splendidu...   542   e-151
gi|323497223|ref|ZP_08102243.1| hypothetical protein VISI1226_01...   542   e-151
gi|33603627|ref|NP_891187.1| outer membrane heme receptor [Borde...   542   e-151
gi|12697532|emb|CAC28362.1| HuvA protein [Listonella anguillarum...   541   e-151
gi|114330731|ref|YP_746953.1| TonB-dependent heme/hemoglobin rec...   541   e-151
gi|238752390|ref|ZP_04613868.1| Hemin receptor [Yersinia rohdei ...   540   e-151
gi|86606671|ref|YP_475434.1| TonB-dependent heme/hemoglobin rece...   540   e-151
gi|300114822|ref|YP_003761397.1| TonB-dependent heme/hemoglobin ...   540   e-151
gi|261380911|ref|ZP_05985484.1| putative TonB-dependent receptor...   540   e-151
gi|300722227|ref|YP_003711511.1| heme/hemopexin utilization prot...   540   e-150
gi|33598673|ref|NP_886316.1| outer membrane heme receptor [Borde...   540   e-150
gi|83748352|ref|ZP_00945376.1| Hemin receptor [Ralstonia solanac...   539   e-150
gi|82778670|ref|YP_405019.1| outer membrane heme/hemoglobin rece...   539   e-150
gi|163867980|ref|YP_001609184.1| outer membrane heme receptor [B...   539   e-150
gi|238793350|ref|ZP_04636976.1| Hemin receptor [Yersinia interme...   538   e-150
gi|251793078|ref|YP_003007804.1| outer membrane protein 64 [Aggr...   538   e-150
gi|331655120|ref|ZP_08356119.1| outer membrane heme/hemoglobin r...   538   e-150
gi|338768371|gb|EGP23166.1| Hemin receptor [Escherichia coli PCN...   538   e-150
gi|26250130|ref|NP_756170.1| outer membrane heme/hemoglobin rece...   538   e-150
gi|117618308|ref|YP_855516.1| putative outer-membrane heme recep...   538   e-150
gi|110643744|ref|YP_671474.1| outer membrane hemin receptor [Esc...   538   e-150
gi|168746966|ref|ZP_02771988.1| outer membrane heme/hemoglobin r...   538   e-150
gi|345370196|gb|EGX02174.1| outer membrane heme/hemoglobin recep...   538   e-150
gi|241205779|ref|YP_002976875.1| TonB-dependent hemoglobin/trans...   538   e-150
gi|15804044|ref|NP_290080.1| outer membrane heme/hemoglobin rece...   538   e-150
gi|168759580|ref|ZP_02784587.1| outer membrane heme/hemoglobin r...   538   e-150
gi|293416945|ref|ZP_06659582.1| iron complex outer membrane rece...   537   e-150
gi|331685155|ref|ZP_08385741.1| outer membrane heme/hemoglobin r...   537   e-150
gi|49475292|ref|YP_033333.1| Heme receptor precursor [Bartonella...   537   e-150
gi|209967096|ref|YP_002300011.1| TonB-dependent hemoglobin [Rhod...   537   e-150
gi|218702265|ref|YP_002409894.1| outer membrane hemin receptor [...   537   e-150
gi|222035211|emb|CAP77956.1| Outer membrane hemin receptor chuA ...   537   e-150
gi|170681293|ref|YP_001745768.1| outer membrane heme/hemoglobin ...   537   e-150
gi|91213002|ref|YP_542988.1| outer membrane hemin receptor ChuA ...   537   e-150
gi|284923525|emb|CBG36620.1| hemin TonB-dependent receptor [Esch...   537   e-150
gi|33591576|ref|NP_879220.1| outer membrane heme receptor [Borde...   537   e-150
gi|167625310|ref|YP_001675604.1| TonB-dependent heme/hemoglobin ...   537   e-150
gi|51594695|ref|YP_068886.1| tonB dependent outer membrane hemin...   537   e-149
gi|22124457|ref|NP_667880.1| hemin receptor precursor [Yersinia ...   537   e-149
gi|170728329|ref|YP_001762355.1| TonB-dependent heme/hemoglobin ...   536   e-149
gi|290476289|ref|YP_003469193.1| TonB-dependent heme receptor A ...   536   e-149
gi|330828544|ref|YP_004391496.1| outer-membrane heme receptor [A...   536   e-149
gi|340001656|ref|YP_004732540.1| hemin receptor protein [Salmone...   536   e-149
gi|293412931|ref|ZP_06655599.1| conserved hypothetical protein [...   536   e-149
gi|206587461|emb|CAQ18043.1| outer membrane hemin receptor prote...   536   e-149
gi|215488778|ref|YP_002331209.1| outer membrane heme/hemoglobin ...   535   e-149
gi|153838114|ref|ZP_01990781.1| heme receptor HupA [Vibrio parah...   535   e-149
gi|218707130|ref|YP_002414649.1| outer membrane hemin receptor [...   535   e-149
gi|157963143|ref|YP_001503177.1| TonB-dependent heme/hemoglobin ...   535   e-149
gi|338783202|gb|EGP47570.1| TonB-dependent siderophore receptor ...   535   e-149
gi|261339532|ref|ZP_05967390.1| hemin receptor [Enterobacter can...   535   e-149
gi|254220982|pdb|3FHH|A Chain A, Crystal Structure Of The HemeHE...   535   e-149
gi|301020494|ref|ZP_07184581.1| TonB-dependent heme/hemoglobin r...   534   e-149
gi|300987448|ref|ZP_07178216.1| TonB-dependent heme/hemoglobin r...   534   e-149
gi|207738807|ref|YP_002257200.1| outer membrane hemin receptor p...   534   e-149
gi|238796099|ref|ZP_04639610.1| Hemin receptor [Yersinia mollare...   534   e-149
gi|320191456|gb|EFW66106.1| TonB-dependent hemin , ferrichrome r...   534   e-149
gi|261251187|ref|ZP_05943761.1| TonB-dependent heme and hemoglob...   533   e-149
gi|19911158|dbj|BAB86907.1| outer membrane protein 64 [Actinobac...   533   e-149
gi|238785132|ref|ZP_04629126.1| Hemin receptor [Yersinia bercovi...   533   e-149
gi|324009281|gb|EGB78500.1| TonB-dependent heme/hemoglobin recep...   533   e-149
gi|226940120|ref|YP_002795193.1| TonB-dependent receptor [Lariba...   533   e-149
gi|300940158|ref|ZP_07154765.1| TonB-dependent heme/hemoglobin r...   533   e-149
gi|315286177|gb|EFU45613.1| TonB-dependent heme/hemoglobin recep...   533   e-148
gi|188025345|ref|ZP_02958316.2| hypothetical protein PROSTU_0001...   533   e-148
gi|334112284|ref|ZP_08486547.1| TonB-dependent hemoglobin/transf...   533   e-148
gi|170076551|ref|YP_001733190.1| outer membrane TonB-dependent h...   532   e-148
gi|116253264|ref|YP_769102.1| cation transport protein [Rhizobiu...   532   e-148
gi|261868519|ref|YP_003256441.1| outer membrane protein 64 [Aggr...   532   e-148
gi|85710387|ref|ZP_01041452.1| TonB-dependent receptor [Erythrob...   532   e-148
gi|190892818|ref|YP_001979360.1| outer membrane iron receptor pr...   532   e-148
gi|345332703|gb|EGW65159.1| outer membrane heme/hemoglobin recep...   532   e-148
gi|299533852|ref|ZP_07047219.1| TonB-dependent receptor [Comamon...   532   e-148
gi|319943248|ref|ZP_08017531.1| outer membrane protein [Lautropi...   531   e-148
gi|222086649|ref|YP_002545183.1| outer membrane iron receptor pr...   531   e-148
gi|260770479|ref|ZP_05879412.1| TonB-dependent heme and hemoglob...   530   e-148
gi|319792748|ref|YP_004154388.1| tonb-dependent hemoglobin/trans...   530   e-148
gi|86358678|ref|YP_470570.1| outer membrane iron receptor protei...   529   e-147
gi|315181565|gb|ADT88478.1| heme receptor [Vibrio furnissii NCTC...   528   e-147
gi|17548465|ref|NP_521805.1| outer membrane hemin receptor signa...   528   e-147
gi|146292070|ref|YP_001182494.1| TonB-dependent heme/hemoglobin ...   528   e-147
gi|120599996|ref|YP_964570.1| TonB-dependent heme/hemoglobin rec...   528   e-147
gi|293396341|ref|ZP_06640619.1| TonB-dependent heme/hemoglobin r...   528   e-147
gi|264677314|ref|YP_003277220.1| TonB-dependent receptor [Comamo...   527   e-147
gi|145300215|ref|YP_001143056.1| outer-membrane heme receptor [A...   527   e-147
gi|70728751|ref|YP_258500.1| TonB-dependent outermembrane heme r...   527   e-147
gi|209550392|ref|YP_002282309.1| TonB-dependent hemoglobin/trans...   526   e-146
gi|315634734|ref|ZP_07890018.1| ferric enterobactin receptor [Ag...   526   e-146
gi|212636710|ref|YP_002313235.1| TonB-dependent hemoglobin/trans...   526   e-146
gi|238753657|ref|ZP_04615019.1| Hemin receptor [Yersinia ruckeri...   525   e-146
gi|296533102|ref|ZP_06895737.1| TonB-dependent heme/hemoglobin r...   525   e-146
gi|240850185|ref|YP_002971578.1| outer membrane hemin receptor [...   524   e-146
gi|269964345|ref|ZP_06178587.1| Outer membrane receptor protein,...   524   e-146
gi|342864183|ref|ZP_08720785.1| tonB-dependent heme/hemoglobin r...   524   e-146
gi|145633676|ref|ZP_01789402.1| hemin receptor [Haemophilus infl...   524   e-146
gi|15602441|ref|NP_245513.1| HemR [Pasteurella multocida subsp. ...   524   e-146
gi|309972756|gb|ADO95957.1| Probable TonB-dependent heme recepto...   523   e-146
gi|340361876|ref|ZP_08684288.1| outer membrane Fe receptor prote...   523   e-146
gi|260901454|ref|ZP_05909849.1| TonB-dependent siderophore recep...   523   e-146
gi|254229805|ref|ZP_04923211.1| enterobactin receptor [Vibrio sp...   523   e-146
gi|343493905|ref|ZP_08732195.1| heme transport protein HutA [Vib...   523   e-146
gi|312968182|ref|ZP_07782392.1| outer membrane heme/hemoglobin r...   523   e-145
gi|91227921|ref|ZP_01262060.1| putative Fe-regulated protein B p...   523   e-145
gi|300898202|ref|ZP_07116559.1| TonB-dependent heme/hemoglobin r...   523   e-145
gi|319403913|emb|CBI77501.1| TonB-dependent heme/hemoglobin rece...   523   e-145
gi|330504799|ref|YP_004381668.1| outer membrane heme receptor [P...   523   e-145
gi|28900519|ref|NP_800174.1| putative Fe-regulated protein B [Vi...   523   e-145
gi|338215475|gb|EGP01752.1| HemR [Pasteurella multocida subsp. g...   522   e-145
gi|261380380|ref|ZP_05984953.1| iron-regulated outer membrane pr...   522   e-145
gi|254228726|ref|ZP_04922149.1| TonB-dependent heme/hemoglobin r...   522   e-145
gi|217974494|ref|YP_002359245.1| TonB-dependent heme/hemoglobin ...   522   e-145
gi|227358550|ref|ZP_03842875.1| TonB-dependent receptor [Proteus...   522   e-145
gi|327193493|gb|EGE60388.1| putative outer membrane iron recepto...   522   e-145
gi|328470464|gb|EGF41375.1| putative Fe-regulated protein B [Vib...   522   e-145
gi|269961150|ref|ZP_06175518.1| Outer membrane receptor protein,...   522   e-145
gi|341956755|gb|EGT83171.1| TonB-dependent heme receptor A [Haem...   522   e-145
gi|145635514|ref|ZP_01791214.1| hemin receptor [Haemophilus infl...   522   e-145
gi|153831625|ref|ZP_01984292.1| hemin receptor [Vibrio harveyi H...   522   e-145
gi|153839807|ref|ZP_01992474.1| enterobactin receptor [Vibrio pa...   522   e-145
gi|197284309|ref|YP_002150181.1| TonB-dependent receptor [Proteu...   521   e-145
gi|49474054|ref|YP_032096.1| Heme receptor precursor [Bartonella...   521   e-145
gi|150397496|ref|YP_001327963.1| TonB-dependent hemoglobin/trans...   521   e-145
gi|229847083|ref|ZP_04467189.1| hemin receptor [Haemophilus infl...   521   e-145
gi|333913197|ref|YP_004486929.1| TonB-dependent hemoglobin/trans...   521   e-145
gi|319776731|ref|YP_004139219.1| TonB-dependent heme receptor [H...   521   e-145
gi|319405352|emb|CBI78969.1| Heme receptor [Bartonella sp. AR 15-3]   521   e-145
gi|332290321|ref|YP_004421173.1| outer membrane receptor FepA [G...   521   e-145
gi|338822349|gb|EGP56317.1| TonB-dependent hemoglobin/transferri...   520   e-145
gi|260581967|ref|ZP_05849762.1| hemin receptor [Haemophilus infl...   520   e-145
gi|260580583|ref|ZP_05848410.1| hemin receptor [Haemophilus infl...   520   e-145
gi|319638042|ref|ZP_07992806.1| iron-regulated outer membrane pr...   520   e-144
gi|91223280|ref|ZP_01258546.1| putative TonB system receptor [Vi...   520   e-144
gi|158336543|ref|YP_001517717.1| TonB-dependent outer membrane r...   520   e-144
gi|160874174|ref|YP_001553490.1| TonB-dependent heme/hemoglobin ...   519   e-144
gi|104783306|ref|YP_609804.1| TonB-dependent heme/hemoglobin rec...   519   e-144
gi|311279413|ref|YP_003941644.1| TonB-dependent heme/hemoglobin ...   519   e-144
gi|269962797|ref|ZP_06177138.1| conserved hypothetical protein [...   519   e-144
gi|68248728|ref|YP_247840.1| hemin receptor [Haemophilus influen...   518   e-144
gi|163800666|ref|ZP_02194567.1| hemin receptor [Vibrio sp. AND4]...   518   e-144
gi|309750466|gb|ADO80450.1| Probable TonB-dependent heme recepto...   518   e-144
gi|269965343|ref|ZP_06179463.1| putative TonB system receptor [V...   518   e-144
gi|238899160|ref|YP_002924842.1| TonB-dependent hemin receptor [...   518   e-144
gi|28901321|ref|NP_800976.1| putative TonB system receptor [Vibr...   518   e-144
gi|16272087|ref|NP_438287.1| hemin receptor [Haemophilus influen...   518   e-144
gi|333812446|gb|AEG05115.1| TonB-dependent hemoglobin/transferri...   518   e-144
gi|319406925|emb|CBI80562.1| TonB-dependent heme/hemoglobin rece...   518   e-144
gi|15966141|ref|NP_386494.1| putative iron transport protein [Si...   518   e-144
gi|190150619|ref|YP_001969144.1| TonB dependent/Ligand-Gated cha...   518   e-144
gi|260900634|ref|ZP_05909029.1| TonB-dependent heme/hemoglobin r...   518   e-144
gi|293607237|ref|ZP_06689578.1| outer membrane heme receptor [Ac...   517   e-144
gi|328469259|gb|EGF40205.1| putative TonB system receptor [Vibri...   517   e-144
gi|294669571|ref|ZP_06734638.1| hypothetical protein NEIELOOT_01...   517   e-144
gi|255065065|ref|ZP_05316920.1| iron-regulated outer membrane pr...   517   e-144
gi|303252071|ref|ZP_07338240.1| iron-regulated outer membrane pr...   517   e-144
gi|153836099|ref|ZP_01988766.1| hemin receptor [Vibrio parahaemo...   517   e-144
gi|145637658|ref|ZP_01793312.1| hemin receptor [Haemophilus infl...   517   e-144
gi|3603270|gb|AAC35765.1| ton-dependent heme receptor A [Haemoph...   516   e-143
gi|84385382|ref|ZP_00988414.1| hemin receptor [Vibrio splendidus...   516   e-143
gi|83308053|emb|CAJ14788.1| HuvS protein [Listonella anguillarum]     516   e-143
gi|340397132|gb|AEK32798.1| outer-membrane heme receptor [Aeromo...   516   e-143
gi|187479846|ref|YP_787871.1| TonB-dependent heme receptor [Bord...   516   e-143
gi|341949927|gb|EGT76524.1| TonB-dependent heme receptor A [Haem...   516   e-143
gi|33151615|ref|NP_872968.1| ton-dependent heme receptor A [Haem...   516   e-143
gi|254507695|ref|ZP_05119827.1| hemin receptor [Vibrio parahaemo...   516   e-143
gi|319896557|ref|YP_004134750.1| tonb-dependent heme receptor [H...   516   e-143
gi|126208765|ref|YP_001053990.1| TonB dependent/ligand-gated cha...   516   e-143
gi|165976719|ref|YP_001652312.1| iron-regulated outer membrane p...   515   e-143
gi|20977616|gb|AAM28268.1| BhuR [Bordetella avium]                    515   e-143
gi|307246217|ref|ZP_07528298.1| Predicted TonB dependent/Ligand-...   515   e-143
gi|334704452|ref|ZP_08520318.1| hemin receptor [Aeromonas caviae...   515   e-143
gi|225075725|ref|ZP_03718924.1| hypothetical protein NEIFLAOT_00...   515   e-143
gi|148974817|ref|ZP_01811797.1| putaive Fe-regulated protein B p...   515   e-143
gi|307248324|ref|ZP_07530349.1| Predicted TonB dependent/Ligand-...   514   e-143
gi|84387894|ref|ZP_00990908.1| putative Fe-regulated protein B p...   514   e-143
gi|33603930|ref|NP_891490.1| heme receptor [Bordetella bronchise...   514   e-143
gi|307261776|ref|ZP_07543442.1| Predicted TonB dependent/Ligand-...   513   e-143
gi|86144268|ref|ZP_01062600.1| putaive Fe-regulated protein B pr...   513   e-142
gi|342810399|gb|EGU45484.1| Enterobactin receptor [Vibrio splend...   513   e-142
gi|46143445|ref|ZP_00135240.2| COG1629: Outer membrane receptor ...   513   e-142
gi|187479604|ref|YP_787629.1| outer membrane TonB-dependent heme...   512   e-142
gi|301168773|emb|CBW28364.1| hemin receptor [Haemophilus influen...   512   e-142
gi|33591670|ref|NP_879314.1| putative heme receptor [Bordetella ...   512   e-142
gi|333982688|ref|YP_004511898.1| TonB-dependent hemoglobin/trans...   512   e-142
gi|329120347|ref|ZP_08249015.1| outer membrane protein 64 [Neiss...   512   e-142
gi|319408270|emb|CBI81923.1| TonB-dependent heme/hemoglobin rece...   511   e-142
gi|163800194|ref|ZP_02194095.1| putative TonB system receptor [V...   510   e-142

Sequences not found previously or not previously below threshold:

gi|296102742|ref|YP_003612888.1| iron complex outermembrane rece...   545   e-152
gi|343967273|gb|EGV35522.1| ferric enterobactin receptor [Neisse...   545   e-152
gi|345875089|ref|ZP_08826885.1| ferric enterobactin receptor [Ne...   544   e-152
gi|325265942|ref|ZP_08132628.1| ferric enterobactin receptor [Ki...   536   e-149
gi|298368876|ref|ZP_06980194.1| ferric enterobactin receptor [Ne...   521   e-145
gi|238022170|ref|ZP_04602596.1| hypothetical protein GCWU000324_...   521   e-145
gi|253989379|ref|YP_003040735.1| outer membrane heme/hemoglobin ...   512   e-142

Searching..................................................done


Results from round 6


                                                                 Score    E
Sequences producing significant alignments:                      (bits) Value
Sequences used in model and found again:

gi|325139308|gb|EGC61849.1| ferric enterobactin receptor [Neisse...   721   0.0  
gi|1052770|emb|CAA61902.1| Fe-regulated protein B [Neisseria men...   720   0.0  
gi|325206893|gb|ADZ02346.1| ferric enterobactin receptor [Neisse...   719   0.0  
gi|254804199|ref|YP_003082420.1| iron-regulated outer membrane p...   717   0.0  
gi|161869212|ref|YP_001598378.1| iron-regulated outer membrane p...   716   0.0  
gi|325129378|gb|EGC52211.1| FetA [Neisseria meningitidis OX99.30...   714   0.0  
gi|308390088|gb|ADO32408.1| putative iron-regulated outer membra...   711   0.0  
gi|325131397|gb|EGC54106.1| ferric enterobactin receptor [Neisse...   710   0.0  
gi|261401496|ref|ZP_05987621.1| ferric enterobactin receptor [Ne...   709   0.0  
gi|288576330|ref|ZP_05978605.2| ferric enterobactin receptor [Ne...   709   0.0  
gi|268685670|ref|ZP_06152532.1| ferric enterobactin receptor [Ne...   708   0.0  
gi|194100042|ref|YP_002003182.1| FetA [Neisseria gonorrhoeae NCC...   707   0.0  
gi|291044788|ref|ZP_06570497.1| iron-regulated outer membrane pr...   707   0.0  
gi|268602643|ref|ZP_06136810.1| preFrpB [Neisseria gonorrhoeae P...   707   0.0  
gi|261379182|ref|ZP_05983755.1| ferric enterobactin receptor [Ne...   707   0.0  
gi|325141475|gb|EGC63949.1| ferric enterobactin receptor [Neisse...   706   0.0  
gi|325133455|gb|EGC56119.1| ferric enterobactin receptor [Neisse...   706   0.0  
gi|325199078|gb|ADY94534.1| ferric enterobactin receptor [Neisse...   705   0.0  
gi|313669204|ref|YP_004049488.1| iron-regulated outer membrane p...   705   0.0  
gi|240015669|ref|ZP_04722209.1| FetA [Neisseria gonorrhoeae FA6140]   703   0.0  
gi|240013224|ref|ZP_04720137.1| FetA [Neisseria gonorrhoeae DGI1...   703   0.0  
gi|254672987|emb|CBA07476.1| putative iron-regulated outer membr...   703   0.0  
gi|304388561|ref|ZP_07370661.1| ferric enterobactin receptor [Ne...   702   0.0  
gi|261393318|emb|CAX50950.1| TonB-dependent enterobactin recepto...   702   0.0  
gi|268683362|ref|ZP_06150224.1| ferric enterobactin receptor [Ne...   701   0.0  
gi|254492821|ref|ZP_05105992.1| conserved hypothetical protein [...   701   0.0  
gi|268593893|ref|ZP_06128060.1| conserved hypothetical protein [...   701   0.0  
gi|296315269|ref|ZP_06865210.1| ferric enterobactin receptor [Ne...   701   0.0  
gi|309378903|emb|CBX22490.1| iron-regulated outer membrane prote...   700   0.0  
gi|319409698|emb|CBY90001.1| TonB-dependent enterobactin recepto...   700   0.0  
gi|268600410|ref|ZP_06134577.1| preFrpB [Neisseria gonorrhoeae P...   699   0.0  
gi|254671682|emb|CBA09441.1| iron-regulated outer membrane prote...   699   0.0  
gi|225076145|ref|ZP_03719344.1| hypothetical protein NEIFLAOT_01...   699   0.0  
gi|59802394|ref|YP_209106.1| FetA [Neisseria gonorrhoeae FA 1090...   698   0.0  
gi|317165486|gb|ADV09027.1| FetA [Neisseria gonorrhoeae TCDC-NG0...   698   0.0  
gi|15677816|ref|NP_274980.1| iron-regulated outer membrane prote...   696   0.0  
gi|325143696|gb|EGC66015.1| iron-regulated outer membrane protei...   695   0.0  
gi|268595950|ref|ZP_06130117.1| conserved hypothetical protein [...   693   0.0  
gi|218767436|ref|YP_002341948.1| putative iron-regulated outer m...   693   0.0  
gi|30017137|gb|AAP12816.1|AF439238_1 iron-regulated outer membra...   691   0.0  
gi|121635646|ref|YP_975891.1| putative iron-regulated outer memb...   691   0.0  
gi|293397876|ref|ZP_06642082.1| iron complex outer membrane rece...   691   0.0  
gi|30017139|gb|AAP12817.1|AF439239_1 iron-regulated outer membra...   689   0.0  
gi|30017125|gb|AAP12810.1|AF439232_1 iron-regulated outer membra...   689   0.0  
gi|1323702|gb|AAC44759.1| iron-regulated outer membrane protein ...   689   0.0  
gi|30017147|gb|AAP12821.1|AF439243_1 iron-regulated outer membra...   688   0.0  
gi|30017149|gb|AAP12822.1|AF439244_1 iron-regulated outer membra...   688   0.0  
gi|30017145|gb|AAP12820.1|AF439242_1 iron-regulated outer membra...   688   0.0  
gi|30017151|gb|AAP12823.1|AF439245_1 iron-regulated outer membra...   688   0.0  
gi|30017077|gb|AAP12786.1|AF439208_1 iron-regulated outer membra...   686   0.0  
gi|30017181|gb|AAP12838.1|AF439260_1 iron-regulated outer membra...   685   0.0  
gi|30017163|gb|AAP12829.1|AF439251_1 iron-regulated outer membra...   684   0.0  
gi|30017179|gb|AAP12837.1|AF439259_1 iron-regulated outer membra...   684   0.0  
gi|30017075|gb|AAP12785.1|AF439207_1 iron-regulated outer membra...   683   0.0  
gi|30017169|gb|AAP12832.1|AF439254_1 iron-regulated outer membra...   683   0.0  
gi|1323700|gb|AAC44758.1| iron-regulated outer membrane protein ...   682   0.0  
gi|30017175|gb|AAP12835.1|AF439257_1 iron-regulated outer membra...   681   0.0  
gi|30017155|gb|AAP12825.1|AF439247_1 iron-regulated outer membra...   680   0.0  
gi|30017097|gb|AAP12796.1|AF439218_1 iron-regulated outer membra...   680   0.0  
gi|30017057|gb|AAP12776.1|AF439198_1 iron-regulated outer membra...   680   0.0  
gi|30017087|gb|AAP12791.1|AF439213_1 iron-regulated outer membra...   680   0.0  
gi|30017157|gb|AAP12826.1|AF439248_1 iron-regulated outer membra...   679   0.0  
gi|30017069|gb|AAP12782.1|AF439204_1 iron-regulated outer membra...   679   0.0  
gi|30017091|gb|AAP12793.1|AF439215_1 iron-regulated outer membra...   678   0.0  
gi|30017089|gb|AAP12792.1|AF439214_1 iron-regulated outer membra...   677   0.0  
gi|30017109|gb|AAP12802.1|AF439224_1 iron-regulated outer membra...   677   0.0  
gi|30017095|gb|AAP12795.1|AF439217_1 iron-regulated outer membra...   676   0.0  
gi|30017173|gb|AAP12834.1|AF439256_1 iron-regulated outer membra...   676   0.0  
gi|30017177|gb|AAP12836.1|AF439258_1 iron-regulated outer membra...   674   0.0  
gi|30017111|gb|AAP12803.1|AF439225_1 iron-regulated outer membra...   674   0.0  
gi|30017117|gb|AAP12806.1|AF439228_1 iron-regulated outer membra...   674   0.0  
gi|30017121|gb|AAP12808.1|AF439230_1 iron-regulated outer membra...   672   0.0  
gi|30017029|gb|AAP12762.1|AF439184_1 iron-regulated outer membra...   672   0.0  
gi|30016971|gb|AAP12733.1|AF439155_1 iron-regulated outer membra...   671   0.0  
gi|30017115|gb|AAP12805.1|AF439227_1 iron-regulated outer membra...   671   0.0  
gi|30016977|gb|AAP12736.1|AF439158_1 iron-regulated outer membra...   670   0.0  
gi|30017119|gb|AAP12807.1|AF439229_1 iron-regulated outer membra...   670   0.0  
gi|30017027|gb|AAP12761.1|AF439183_1 iron-regulated outer membra...   670   0.0  
gi|30017047|gb|AAP12771.1|AF439193_1 iron-regulated outer membra...   669   0.0  
gi|30017033|gb|AAP12764.1|AF439186_1 iron-regulated outer membra...   669   0.0  
gi|30017053|gb|AAP12774.1|AF439196_1 iron-regulated outer membra...   668   0.0  
gi|30017035|gb|AAP12765.1|AF439187_1 iron-regulated outer membra...   668   0.0  
gi|30017107|gb|AAP12801.1|AF439223_1 iron-regulated outer membra...   668   0.0  
gi|30017123|gb|AAP12809.1|AF439231_1 iron-regulated outer membra...   668   0.0  
gi|30016983|gb|AAP12739.1|AF439161_1 iron-regulated outer membra...   668   0.0  
gi|30017099|gb|AAP12797.1|AF439219_1 iron-regulated outer membra...   668   0.0  
gi|104783391|ref|YP_609889.1| TonB-dependent outer membrane heme...   667   0.0  
gi|30017113|gb|AAP12804.1|AF439226_1 iron-regulated outer membra...   667   0.0  
gi|30017023|gb|AAP12759.1|AF439181_1 iron-regulated outer membra...   667   0.0  
gi|30017051|gb|AAP12773.1|AF439195_1 iron-regulated outer membra...   667   0.0  
gi|30016979|gb|AAP12737.1|AF439159_1 iron-regulated outer membra...   664   0.0  
gi|30017045|gb|AAP12770.1|AF439192_1 iron-regulated outer membra...   664   0.0  
gi|30017049|gb|AAP12772.1|AF439194_1 iron-regulated outer membra...   664   0.0  
gi|30017041|gb|AAP12768.1|AF439190_1 iron-regulated outer membra...   662   0.0  
gi|330962186|gb|EGH62446.1| TonB-dependent hemoglobin/transferri...   662   0.0  
gi|30017043|gb|AAP12769.1|AF439191_1 iron-regulated outer membra...   662   0.0  
gi|30017001|gb|AAP12748.1|AF439170_1 iron-regulated outer membra...   662   0.0  
gi|30017031|gb|AAP12763.1|AF439185_1 iron-regulated outer membra...   662   0.0  
gi|339485962|ref|YP_004700490.1| TonB-dependent hemoglobin/trans...   660   0.0  
gi|170723379|ref|YP_001751067.1| TonB-dependent hemoglobin/trans...   660   0.0  
gi|30016981|gb|AAP12738.1|AF439160_1 iron-regulated outer membra...   660   0.0  
gi|30017037|gb|AAP12766.1|AF439188_1 iron-regulated outer membra...   659   0.0  
gi|313497372|gb|ADR58738.1| TonB-dependent hemoglobin/transferri...   659   0.0  
gi|148546286|ref|YP_001266388.1| TonB-dependent hemoglobin/trans...   659   0.0  
gi|167032020|ref|YP_001667251.1| TonB-dependent hemoglobin/trans...   656   0.0  
gi|330807925|ref|YP_004352387.1| heme receptor protein [Pseudomo...   656   0.0  
gi|77460600|ref|YP_350107.1| TonB-dependent hemoglobin/transferr...   656   0.0  
gi|66044356|ref|YP_234197.1| TonB-dependent haemoglobin/transfer...   654   0.0  
gi|289626871|ref|ZP_06459825.1| TonB-dependent outer membrane he...   652   0.0  
gi|325273767|ref|ZP_08139960.1| TonB-dependent hemoglobin/transf...   651   0.0  
gi|330969220|gb|EGH69286.1| TonB-dependent hemoglobin/transferri...   650   0.0  
gi|26987742|ref|NP_743167.1| TonB-dependent hemoglobin/transferr...   648   0.0  
gi|320322874|gb|EFW78965.1| TonB-dependent outer membrane heme r...   647   0.0  
gi|330890502|gb|EGH23163.1| TonB-dependent outer membrane heme r...   647   0.0  
gi|4838477|gb|AAD31012.1|AF127222_1 outer membrane heme receptor...   647   0.0  
gi|257487358|ref|ZP_05641399.1| TonB-dependent outer membrane he...   647   0.0  
gi|213968370|ref|ZP_03396514.1| TonB-dependent outer membrane he...   647   0.0  
gi|312962815|ref|ZP_07777302.1| TonB-dependent heme receptor [Ps...   646   0.0  
gi|330988057|gb|EGH86160.1| TonB-dependent outer membrane heme r...   646   0.0  
gi|30017055|gb|AAP12775.1|AF439197_1 iron-regulated outer membra...   646   0.0  
gi|70731969|ref|YP_261711.1| TonB-dependent outermembrane heme r...   645   0.0  
gi|28868494|ref|NP_791113.1| TonB-dependent outer membrane heme ...   644   0.0  
gi|146309524|ref|YP_001189989.1| TonB-dependent hemoglobin/trans...   644   0.0  
gi|302186950|ref|ZP_07263623.1| TonB-dependent haemoglobin/trans...   644   0.0  
gi|152987501|ref|YP_001350750.1| outer membrane hemin receptor [...   642   0.0  
gi|107103809|ref|ZP_01367727.1| hypothetical protein PaerPA_0100...   642   0.0  
gi|330963160|gb|EGH63420.1| TonB-dependent outer membrane heme r...   642   0.0  
gi|71735948|ref|YP_273440.1| TonB-dependent outer membrane heme ...   642   0.0  
gi|296391535|ref|ZP_06881010.1| Haem/Haemoglobin uptake outer me...   641   0.0  
gi|15599904|ref|NP_253398.1| heme/hemoglobin uptake outer membra...   640   0.0  
gi|330873065|gb|EGH07214.1| TonB-dependent outer membrane heme r...   639   e-180
gi|229592355|ref|YP_002874474.1| putative exported heme receptor...   637   e-180
gi|3044098|gb|AAC13289.1| outer membrane hemin receptor [Pseudom...   637   e-180
gi|241759163|ref|ZP_04757271.1| Fe-regulated protein B [Neisseri...   631   e-178
gi|21241593|ref|NP_641175.1| outer membrane hemin receptor [Xant...   615   e-173
gi|294665680|ref|ZP_06730955.1| TonB-dependent outer membrane re...   609   e-171
gi|308048952|ref|YP_003912518.1| TonB-dependent hemoglobin/trans...   609   e-171
gi|325924085|ref|ZP_08185654.1| TonB-dependent heme/hemoglobin r...   608   e-171
gi|294626092|ref|ZP_06704700.1| TonB-dependent outer membrane re...   608   e-171
gi|346723753|ref|YP_004850422.1| TonB-dependent outer membrane r...   607   e-171
gi|78046431|ref|YP_362606.1| TonB-dependent outer membrane recep...   607   e-171
gi|325926559|ref|ZP_08187875.1| TonB-dependent heme/hemoglobin r...   605   e-170
gi|16126433|ref|NP_420997.1| TonB-dependent receptor [Caulobacte...   600   e-169
gi|269959739|ref|ZP_06174118.1| conserved hypothetical protein [...   599   e-168
gi|298485845|ref|ZP_07003922.1| TonB-dependent hemin , ferrichro...   599   e-168
gi|254524609|ref|ZP_05136664.1| outer membrane hemin receptor [S...   597   e-168
gi|194364423|ref|YP_002027033.1| TonB-dependent hemoglobin/trans...   597   e-168
gi|54308728|ref|YP_129748.1| heme receptor [Photobacterium profu...   596   e-167
gi|156977004|ref|YP_001447910.1| hypothetical protein VIBHAR_057...   596   e-167
gi|32526587|dbj|BAC79167.1| heme receptor [Photobacterium damsel...   595   e-167
gi|90410518|ref|ZP_01218534.1| hypothetical heme receptor [Photo...   595   e-167
gi|34499351|ref|NP_903566.1| TonB-dependent receptor [Chromobact...   595   e-167
gi|52137559|emb|CAH33825.1| HutA protein [Photobacterium damsela...   595   e-167
gi|344206075|ref|YP_004791216.1| TonB-dependent hemoglobin/trans...   594   e-167
gi|190572840|ref|YP_001970685.1| putative exported heme receptor...   594   e-167
gi|329888741|ref|ZP_08267339.1| heme receptor HupA [Brevundimona...   594   e-167
gi|289670972|ref|ZP_06492047.1| TonB-dependent outer membrane re...   593   e-167
gi|38374228|gb|AAR19307.1| putative outer membrane hemin recepto...   593   e-166
gi|78061073|ref|YP_370981.1| TonB-dependent haemoglobin/transfer...   592   e-166
gi|295690217|ref|YP_003593910.1| TonB-dependent hemoglobin/trans...   590   e-166
gi|289663583|ref|ZP_06485164.1| TonB-dependent outer membrane re...   588   e-165
gi|262395458|ref|YP_003287311.1| TonB-dependent heme and hemoglo...   587   e-165
gi|269102757|ref|ZP_06155454.1| TonB-dependent heme and hemoglob...   587   e-165
gi|325521522|gb|EGD00329.1| TonB-dependent hemoglobin/transferri...   586   e-164
gi|107027766|ref|YP_625277.1| TonB-dependent haemoglobin/transfe...   585   e-164
gi|188992979|ref|YP_001904989.1| TonB-dependent outer membrane h...   585   e-164
gi|84392308|ref|ZP_00991735.1| heme receptor [Vibrio splendidus ...   585   e-164
gi|57635403|emb|CAH04692.1| outer membrane heme receptor [Photob...   584   e-164
gi|91226141|ref|ZP_01261031.1| heme receptor [Vibrio alginolytic...   584   e-164
gi|170737198|ref|YP_001778458.1| TonB-dependent hemoglobin/trans...   583   e-164
gi|66769765|ref|YP_244527.1| outer membrane hemin receptor [Xant...   582   e-163
gi|115359518|ref|YP_776656.1| TonB-dependent hemoglobin/transfer...   582   e-163
gi|148978389|ref|ZP_01814883.1| heme receptor [Vibrionales bacte...   582   e-163
gi|167584867|ref|ZP_02377255.1| TonB-dependent hemoglobin/transf...   581   e-163
gi|328470675|gb|EGF41586.1| heme transport protein HutA [Vibrio ...   581   e-163
gi|21230242|ref|NP_636159.1| outer membrane hemin receptor [Xant...   581   e-163
gi|254254686|ref|ZP_04948003.1| Outer membrane receptor protein ...   581   e-163
gi|28900737|ref|NP_800392.1| heme transport protein HutA [Vibrio...   580   e-162
gi|341935726|gb|AEL05865.1| TonB-dependent outer membrane recept...   580   e-162
gi|260902132|ref|ZP_05910527.1| TonB-dependent hemoglobin/transf...   579   e-162
gi|206564464|ref|YP_002235227.1| putative heme receptor protein ...   579   e-162
gi|343510907|ref|ZP_08748098.1| TonB-dependent heme and hemoglob...   576   e-161
gi|170702168|ref|ZP_02893076.1| TonB-dependent hemoglobin/transf...   576   e-161
gi|343498338|ref|ZP_08736376.1| TonB-dependent heme and hemoglob...   576   e-161
gi|167645076|ref|YP_001682739.1| TonB-dependent hemoglobin/trans...   576   e-161
gi|320158615|ref|YP_004190993.1| tonB-dependent heme and hemoglo...   575   e-161
gi|261212352|ref|ZP_05926637.1| heme transport protein HutA [Vib...   574   e-161
gi|254420183|ref|ZP_05033907.1| TonB-dependent hemoglobin/transf...   574   e-161
gi|153214561|ref|ZP_01949448.1| heme receptor [Vibrio cholerae 1...   573   e-161
gi|323497221|ref|ZP_08102241.1| hypothetical protein VISI1226_01...   573   e-161
gi|341615953|ref|ZP_08702822.1| hemin receptor [Citromicrobium s...   573   e-161
gi|22830879|dbj|BAC15762.1| HupA receptor [Vibrio vulnificus]         573   e-161
gi|297580380|ref|ZP_06942307.1| heme receptor [Vibrio cholerae R...   572   e-160
gi|254285194|ref|ZP_04960160.1| heme transport protein HutA [Vib...   572   e-160
gi|153828740|ref|ZP_01981407.1| heme transport protein HutA [Vib...   572   e-160
gi|229513244|ref|ZP_04402709.1| TonB-dependent heme and hemoglob...   572   e-160
gi|161519887|ref|YP_001583314.1| TonB-dependent hemoglobin/trans...   572   e-160
gi|341649923|gb|EGS73867.1| tonB-dependent heme/hemoglobin recep...   571   e-160
gi|37676441|ref|NP_936837.1| heme receptor [Vibrio vulnificus YJ...   570   e-160
gi|154250641|ref|YP_001411465.1| TonB-dependent hemoglobin/trans...   570   e-160
gi|258622703|ref|ZP_05717722.1| heme receptor [Vibrio mimicus VM...   570   e-160
gi|307257365|ref|ZP_07539135.1| hypothetical protein appser10_13...   569   e-159
gi|341632676|gb|EGS57535.1| tonB-dependent heme/hemoglobin recep...   569   e-159
gi|340040812|gb|EGR01784.1| tonB-dependent heme/hemoglobin recep...   569   e-159
gi|342809108|gb|EGU44232.1| heme transport protein HutA [Vibrio ...   569   e-159
gi|340047366|gb|EGR08291.1| tonB-dependent heme/hemoglobin recep...   569   e-159
gi|50261837|gb|AAT72471.1| HupO [Vibrio fluvialis]                    569   e-159
gi|149909049|ref|ZP_01897707.1| heme transport protein HutA [Mor...   568   e-159
gi|171316629|ref|ZP_02905843.1| TonB-dependent hemoglobin/transf...   568   e-159
gi|153824428|ref|ZP_01977095.1| heme transport protein HutA [Vib...   568   e-159
gi|167578955|ref|ZP_02371829.1| TonB-dependent heme/hemoglobin r...   567   e-159
gi|330446121|ref|ZP_08309773.1| tonB-dependent heme/hemoglobin r...   567   e-159
gi|285019538|ref|YP_003377249.1| TonB-dependent outer membrane r...   567   e-159
gi|260777630|ref|ZP_05886523.1| TonB-dependent heme and hemoglob...   567   e-159
gi|344174896|emb|CCA87525.1| outer membrane hemin receptor signa...   567   e-159
gi|221210271|ref|ZP_03583251.1| TonB-dependent hemoglobin/transf...   567   e-159
gi|153800635|ref|ZP_01955221.1| heme transport protein HutA [Vib...   567   e-159
gi|342322024|gb|EGU17819.1| heme receptor [Vibrio mimicus SX-4]       567   e-158
gi|13358848|dbj|BAB33171.1| heme receptor [Vibrio mimicus]            566   e-158
gi|325914993|ref|ZP_08177324.1| TonB-dependent heme/hemoglobin r...   566   e-158
gi|254226466|ref|ZP_04920052.1| heme transport protein HutA [Vib...   566   e-158
gi|172064324|ref|YP_001811975.1| TonB-dependent hemoglobin/trans...   565   e-158
gi|345135504|dbj|BAK65113.1| TonB-dependent receptor-like protei...   565   e-158
gi|221200810|ref|ZP_03573851.1| TonB-dependent hemoglobin/transf...   565   e-158
gi|15601335|ref|NP_232966.1| heme transport protein HutA [Vibrio...   565   e-158
gi|296282843|ref|ZP_06860841.1| hemin receptor [Citromicrobium b...   564   e-158
gi|262164172|ref|ZP_06031910.1| TonB-dependent heme and hemoglob...   564   e-158
gi|17229645|ref|NP_486193.1| outer membrane heme receptor [Nosto...   564   e-158
gi|167564889|ref|ZP_02357805.1| TonB-dependent heme/hemoglobin r...   564   e-158
gi|262173769|ref|ZP_06041446.1| TonB-dependent heme and hemoglob...   563   e-158
gi|300693239|ref|YP_003749212.1| outer membrane hemin receptor s...   563   e-158
gi|341641264|gb|EGS65821.1| tonB-dependent heme/hemoglobin recep...   563   e-158
gi|167572092|ref|ZP_02364966.1| TonB-dependent heme/hemoglobin r...   563   e-158
gi|121725827|ref|ZP_01679127.1| heme receptor HupA [Vibrio chole...   563   e-157
gi|529727|gb|AAA20675.1| heme receptor [Vibrio cholerae]              563   e-157
gi|258626771|ref|ZP_05721585.1| heme receptor [Vibrio mimicus VM...   561   e-157
gi|343504819|ref|ZP_08742493.1| heme receptor [Vibrio ichthyoent...   560   e-157
gi|329850169|ref|ZP_08265015.1| heme receptor HupA [Asticcacauli...   560   e-157
gi|83717803|ref|YP_440327.1| TonB-dependent heme/hemoglobin rece...   560   e-157
gi|344344593|ref|ZP_08775454.1| TonB-dependent heme/hemoglobin r...   559   e-156
gi|344167388|emb|CCA79610.1| outer membrane hemin receptor signa...   558   e-156
gi|332528957|ref|ZP_08404924.1| tonb-dependent hemoglobin/transf...   557   e-156
gi|254356053|ref|ZP_04972330.1| TonB-dependent outer membrane re...   557   e-156
gi|167617057|ref|ZP_02385688.1| TonB-dependent heme/hemoglobin r...   557   e-156
gi|167722233|ref|ZP_02405469.1| TonB-dependent hemoglobin/transf...   557   e-156
gi|76817936|ref|YP_336938.1| TonB-dependent heme/hemoglobin rece...   557   e-156
gi|237507644|ref|ZP_04520359.1| TonB-dependent outer membrane re...   557   e-156
gi|262274020|ref|ZP_06051832.1| TonB-dependent heme and hemoglob...   556   e-155
gi|260774189|ref|ZP_05883104.1| TonB-dependent heme and hemoglob...   556   e-155
gi|53721278|ref|YP_110263.1| exported heme receptor protein [Bur...   556   e-155
gi|126444863|ref|YP_001061446.1| TonB-dependent hemoglobin/trans...   556   e-155
gi|121597462|ref|YP_990424.1| TonB-dependent hemoglobin/transfer...   555   e-155
gi|334197700|gb|AEG70884.1| tonb-dependent siderophore receptor ...   555   e-155
gi|126456849|ref|YP_001074390.1| TonB-dependent hemoglobin/trans...   555   e-155
gi|124382070|ref|YP_001024918.1| TonB-dependent hemoglobin/trans...   555   e-155
gi|167741231|ref|ZP_02414005.1| TonB-dependent hemoglobin/transf...   555   e-155
gi|254264715|ref|ZP_04955580.1| TonB-dependent hemoglobin/transf...   555   e-155
gi|292491874|ref|YP_003527313.1| TonB-dependent heme/hemoglobin ...   555   e-155
gi|134280879|ref|ZP_01767589.1| TonB-dependent hemoglobin/transf...   555   e-155
gi|254189457|ref|ZP_04895967.1| TonB-dependent hemoglobin/transf...   555   e-155
gi|86610153|ref|YP_478915.1| TonB-dependent heme/hemoglobin rece...   555   e-155
gi|53716253|ref|YP_106377.1| TonB-dependent heme/hemoglobin rece...   554   e-155
gi|254182723|ref|ZP_04889316.1| TonB-dependent hemoglobin/transf...   554   e-155
gi|167913548|ref|ZP_02500639.1| TonB-dependent hemoglobin/transf...   554   e-155
gi|86147976|ref|ZP_01066279.1| hemin receptor [Vibrio sp. MED222...   554   e-155
gi|217422979|ref|ZP_03454481.1| TonB-dependent outer membrane re...   554   e-155
gi|167905246|ref|ZP_02492451.1| TonB-dependent heme/hemoglobin r...   553   e-155
gi|123440717|ref|YP_001004709.1| hemin receptor precursor [Yersi...   553   e-154
gi|167921488|ref|ZP_02508579.1| TonB-dependent hemoglobin/transf...   553   e-154
gi|167896861|ref|ZP_02484263.1| TonB-dependent hemoglobin/transf...   553   e-154
gi|218676515|ref|YP_002395334.1| heme receptor [Vibrio splendidu...   552   e-154
gi|86606671|ref|YP_475434.1| TonB-dependent heme/hemoglobin rece...   552   e-154
gi|197334779|ref|YP_002156038.1| hemin receptor [Vibrio fischeri...   552   e-154
gi|157147932|ref|YP_001455251.1| hypothetical protein CKO_03739 ...   552   e-154
gi|332159983|ref|YP_004296560.1| hemin receptor precursor [Yersi...   552   e-154
gi|59711841|ref|YP_204617.1| heme transport protein HutA [Vibrio...   552   e-154
gi|167841546|ref|ZP_02468230.1| TonB-dependent hemoglobin/transf...   551   e-154
gi|121610026|ref|YP_997833.1| TonB-dependent hemoglobin/transfer...   551   e-154
gi|318607461|emb|CBY28959.1| TonB-dependent hemin , ferrichrome ...   551   e-154
gi|323497223|ref|ZP_08102243.1| hypothetical protein VISI1226_01...   551   e-154
gi|83748352|ref|ZP_00945376.1| Hemin receptor [Ralstonia solanac...   551   e-154
gi|334703430|ref|ZP_08519296.1| putative outer-membrane heme rec...   550   e-153
gi|336124071|ref|YP_004566119.1| hemin receptor [Vibrio anguilla...   550   e-153
gi|37525205|ref|NP_928549.1| hemin receptor precursor protein He...   549   e-153
gi|170766923|ref|ZP_02901376.1| outer membrane heme/hemoglobin r...   548   e-153
gi|319638243|ref|ZP_07993006.1| TonB-dependent hemoglobin/transf...   548   e-153
gi|241205779|ref|YP_002976875.1| TonB-dependent hemoglobin/trans...   548   e-153
gi|33603627|ref|NP_891187.1| outer membrane heme receptor [Borde...   548   e-153
gi|238764072|ref|ZP_04625027.1| Hemin receptor [Yersinia kristen...   548   e-153
gi|206587461|emb|CAQ18043.1| outer membrane hemin receptor prote...   547   e-153
gi|6016198|sp|P31499.2|HEMR_YEREN RecName: Full=Hemin receptor; ...   547   e-153
gi|345298928|ref|YP_004828286.1| TonB-dependent heme/hemoglobin ...   547   e-153
gi|225077193|ref|ZP_03720392.1| hypothetical protein NEIFLAOT_02...   547   e-153
gi|12697532|emb|CAC28362.1| HuvA protein [Listonella anguillarum...   547   e-153
gi|226940120|ref|YP_002795193.1| TonB-dependent receptor [Lariba...   547   e-152
gi|33598673|ref|NP_886316.1| outer membrane heme receptor [Borde...   547   e-152
gi|333926966|ref|YP_004500545.1| TonB-dependent heme/hemoglobin ...   546   e-152
gi|295096095|emb|CBK85185.1| TonB-dependent heme/hemoglobin rece...   546   e-152
gi|238757460|ref|ZP_04618645.1| Hemin receptor [Yersinia aldovae...   546   e-152
gi|207738807|ref|YP_002257200.1| outer membrane hemin receptor p...   546   e-152
gi|288941416|ref|YP_003443656.1| TonB-dependent hemoglobin/trans...   545   e-152
gi|241760476|ref|ZP_04758569.1| TonB-dependent hemoglobin/transf...   545   e-152
gi|270261584|ref|ZP_06189857.1| TonB-dependent receptor [Serrati...   544   e-152
gi|296102742|ref|YP_003612888.1| iron complex outermembrane rece...   544   e-152
gi|334112284|ref|ZP_08486547.1| TonB-dependent hemoglobin/transf...   543   e-152
gi|28170648|emb|CAD61862.1| putative EhuA protein [Enterobacter ...   543   e-152
gi|85710387|ref|ZP_01041452.1| TonB-dependent receptor [Erythrob...   543   e-152
gi|238752390|ref|ZP_04613868.1| Hemin receptor [Yersinia rohdei ...   543   e-151
gi|33591576|ref|NP_879220.1| outer membrane heme receptor [Borde...   543   e-151
gi|153838114|ref|ZP_01990781.1| heme receptor HupA [Vibrio parah...   542   e-151
gi|163867980|ref|YP_001609184.1| outer membrane heme receptor [B...   542   e-151
gi|261251187|ref|ZP_05943761.1| TonB-dependent heme and hemoglob...   542   e-151
gi|116253264|ref|YP_769102.1| cation transport protein [Rhizobiu...   542   e-151
gi|190892818|ref|YP_001979360.1| outer membrane iron receptor pr...   542   e-151
gi|117618308|ref|YP_855516.1| putative outer-membrane heme recep...   542   e-151
gi|49475292|ref|YP_033333.1| Heme receptor precursor [Bartonella...   541   e-151
gi|330828544|ref|YP_004391496.1| outer-membrane heme receptor [A...   540   e-151
gi|334122269|ref|ZP_08496309.1| hemin receptor [Enterobacter hor...   540   e-151
gi|170076551|ref|YP_001733190.1| outer membrane TonB-dependent h...   540   e-151
gi|238793350|ref|ZP_04636976.1| Hemin receptor [Yersinia interme...   540   e-150
gi|338783202|gb|EGP47570.1| TonB-dependent siderophore receptor ...   540   e-150
gi|253990697|ref|YP_003042053.1| Hemin receptor protein HemR [Ph...   539   e-150
gi|261380911|ref|ZP_05985484.1| putative TonB-dependent receptor...   539   e-150
gi|260770479|ref|ZP_05879412.1| TonB-dependent heme and hemoglob...   539   e-150
gi|86358678|ref|YP_470570.1| outer membrane iron receptor protei...   538   e-150
gi|17548465|ref|NP_521805.1| outer membrane hemin receptor signa...   538   e-150
gi|22124457|ref|NP_667880.1| hemin receptor precursor [Yersinia ...   538   e-150
gi|222086649|ref|YP_002545183.1| outer membrane iron receptor pr...   538   e-150
gi|51594695|ref|YP_068886.1| tonB dependent outer membrane hemin...   538   e-150
gi|315181565|gb|ADT88478.1| heme receptor [Vibrio furnissii NCTC...   537   e-150
gi|82778670|ref|YP_405019.1| outer membrane heme/hemoglobin rece...   537   e-150
gi|26250130|ref|NP_756170.1| outer membrane heme/hemoglobin rece...   536   e-149
gi|319638666|ref|ZP_07993426.1| hemoglobin receptor [Neisseria m...   536   e-149
gi|298369413|ref|ZP_06980731.1| TonB-dependent hemoglobin recept...   536   e-149
gi|331655120|ref|ZP_08356119.1| outer membrane heme/hemoglobin r...   535   e-149
gi|319792748|ref|YP_004154388.1| tonb-dependent hemoglobin/trans...   535   e-149
gi|338768371|gb|EGP23166.1| Hemin receptor [Escherichia coli PCN...   535   e-149
gi|110643744|ref|YP_671474.1| outer membrane hemin receptor [Esc...   535   e-149
gi|168746966|ref|ZP_02771988.1| outer membrane heme/hemoglobin r...   535   e-149
gi|15804044|ref|NP_290080.1| outer membrane heme/hemoglobin rece...   535   e-149
gi|345370196|gb|EGX02174.1| outer membrane heme/hemoglobin recep...   535   e-149
gi|168759580|ref|ZP_02784587.1| outer membrane heme/hemoglobin r...   535   e-149
gi|293416945|ref|ZP_06659582.1| iron complex outer membrane rece...   535   e-149
gi|331685155|ref|ZP_08385741.1| outer membrane heme/hemoglobin r...   535   e-149
gi|218702265|ref|YP_002409894.1| outer membrane hemin receptor [...   535   e-149
gi|77164377|ref|YP_342902.1| TonB-dependent haemoglobin/transfer...   534   e-149
gi|253690555|ref|YP_003019745.1| TonB-dependent heme/hemoglobin ...   534   e-149
gi|343493905|ref|ZP_08732195.1| heme transport protein HutA [Vib...   534   e-149
gi|91213002|ref|YP_542988.1| outer membrane hemin receptor ChuA ...   534   e-149
gi|284800064|ref|ZP_05985584.2| TonB-dependent hemoglobin recept...   534   e-149
gi|170681293|ref|YP_001745768.1| outer membrane heme/hemoglobin ...   534   e-149
gi|209550392|ref|YP_002282309.1| TonB-dependent hemoglobin/trans...   534   e-149
gi|222035211|emb|CAP77956.1| Outer membrane hemin receptor chuA ...   534   e-149
gi|299533852|ref|ZP_07047219.1| TonB-dependent receptor [Comamon...   534   e-149
gi|284923525|emb|CBG36620.1| hemin TonB-dependent receptor [Esch...   534   e-149
gi|340001656|ref|YP_004732540.1| hemin receptor protein [Salmone...   534   e-149
gi|293412931|ref|ZP_06655599.1| conserved hypothetical protein [...   533   e-149
gi|114330731|ref|YP_746953.1| TonB-dependent heme/hemoglobin rec...   533   e-148
gi|218707130|ref|YP_002414649.1| outer membrane hemin receptor [...   533   e-148
gi|254434238|ref|ZP_05047746.1| TonB-dependent heme/hemoglobin r...   533   e-148
gi|158336543|ref|YP_001517717.1| TonB-dependent outer membrane r...   532   e-148
gi|340361584|ref|ZP_08684003.1| TonB-dependent hemoglobin recept...   532   e-148
gi|254220982|pdb|3FHH|A Chain A, Crystal Structure Of The HemeHE...   532   e-148
gi|343967273|gb|EGV35522.1| ferric enterobactin receptor [Neisse...   532   e-148
gi|300114822|ref|YP_003761397.1| TonB-dependent heme/hemoglobin ...   532   e-148
gi|255065520|ref|ZP_05317375.1| TonB-dependent hemoglobin recept...   532   e-148
gi|301020494|ref|ZP_07184581.1| TonB-dependent heme/hemoglobin r...   532   e-148
gi|320191456|gb|EFW66106.1| TonB-dependent hemin , ferrichrome r...   531   e-148
gi|300987448|ref|ZP_07178216.1| TonB-dependent heme/hemoglobin r...   531   e-148
gi|261339532|ref|ZP_05967390.1| hemin receptor [Enterobacter can...   531   e-148
gi|325199738|gb|ADY95193.1| TonB-dependent hemoglobin receptor [...   531   e-148
gi|345875089|ref|ZP_08826885.1| ferric enterobactin receptor [Ne...   531   e-148
gi|296533102|ref|ZP_06895737.1| TonB-dependent heme/hemoglobin r...   531   e-148
gi|327193493|gb|EGE60388.1| putative outer membrane iron recepto...   531   e-148
gi|324009281|gb|EGB78500.1| TonB-dependent heme/hemoglobin recep...   531   e-148
gi|300940158|ref|ZP_07154765.1| TonB-dependent heme/hemoglobin r...   530   e-148
gi|315286177|gb|EFU45613.1| TonB-dependent heme/hemoglobin recep...   530   e-148
gi|264677314|ref|YP_003277220.1| TonB-dependent receptor [Comamo...   530   e-148
gi|145300215|ref|YP_001143056.1| outer-membrane heme receptor [A...   530   e-148
gi|209967096|ref|YP_002300011.1| TonB-dependent hemoglobin [Rhod...   530   e-147
gi|325579184|ref|ZP_08149140.1| ferric enterobactin receptor [Ha...   530   e-147
gi|338822349|gb|EGP56317.1| TonB-dependent hemoglobin/transferri...   530   e-147
gi|238796099|ref|ZP_04639610.1| Hemin receptor [Yersinia mollare...   529   e-147
gi|345332703|gb|EGW65159.1| outer membrane heme/hemoglobin recep...   529   e-147
gi|227326572|ref|ZP_03830596.1| putative TonB-dependent heme rec...   529   e-147
gi|227113313|ref|ZP_03826969.1| putative TonB-dependent heme rec...   528   e-147
gi|50119018|ref|YP_048185.1| putative TonB-dependent heme recept...   528   e-147
gi|238785132|ref|ZP_04629126.1| Hemin receptor [Yersinia bercovi...   528   e-147
gi|330504799|ref|YP_004381668.1| outer membrane heme receptor [P...   528   e-147
gi|1666679|gb|AAB18728.1| hemoglobin receptor [Neisseria meningi...   528   e-147
gi|319405352|emb|CBI78969.1| Heme receptor [Bartonella sp. AR 15-3]   528   e-147
gi|170728329|ref|YP_001762355.1| TonB-dependent heme/hemoglobin ...   527   e-147
gi|240850185|ref|YP_002971578.1| outer membrane hemin receptor [...   527   e-147
gi|167625310|ref|YP_001675604.1| TonB-dependent heme/hemoglobin ...   527   e-147
gi|150397496|ref|YP_001327963.1| TonB-dependent hemoglobin/trans...   527   e-146
gi|163800666|ref|ZP_02194567.1| hemin receptor [Vibrio sp. AND4]...   527   e-146
gi|319403913|emb|CBI77501.1| TonB-dependent heme/hemoglobin rece...   526   e-146
gi|238753657|ref|ZP_04615019.1| Hemin receptor [Yersinia ruckeri...   526   e-146
gi|333913197|ref|YP_004486929.1| TonB-dependent hemoglobin/trans...   526   e-146
gi|15677517|ref|NP_274673.1| hemoglobin receptor [Neisseria meni...   525   e-146
gi|83308053|emb|CAJ14788.1| HuvS protein [Listonella anguillarum]     525   e-146
gi|215488778|ref|YP_002331209.1| outer membrane heme/hemoglobin ...   525   e-146
gi|157963143|ref|YP_001503177.1| TonB-dependent heme/hemoglobin ...   525   e-146
gi|333812446|gb|AEG05115.1| TonB-dependent hemoglobin/transferri...   525   e-146
gi|251793078|ref|YP_003007804.1| outer membrane protein 64 [Aggr...   525   e-146
gi|293396341|ref|ZP_06640619.1| TonB-dependent heme/hemoglobin r...   525   e-146
gi|15966141|ref|NP_386494.1| putative iron transport protein [Si...   525   e-146
gi|300722227|ref|YP_003711511.1| heme/hemopexin utilization prot...   525   e-146
gi|254671632|emb|CBA09340.1| heme transport protein HutA [Neisse...   525   e-146
gi|20977616|gb|AAM28268.1| BhuR [Bordetella avium]                    524   e-146
gi|49474054|ref|YP_032096.1| Heme receptor precursor [Bartonella...   524   e-146
gi|240949889|ref|ZP_04754212.1| iron-regulated outer membrane pr...   524   e-146
gi|254507695|ref|ZP_05119827.1| hemin receptor [Vibrio parahaemo...   524   e-146
gi|1666681|gb|AAB18729.1| hemoglobin receptor [Neisseria meningi...   524   e-146
gi|293607237|ref|ZP_06689578.1| outer membrane heme receptor [Ac...   523   e-146
gi|319406925|emb|CBI80562.1| TonB-dependent heme/hemoglobin rece...   523   e-145
gi|254228726|ref|ZP_04922149.1| TonB-dependent heme/hemoglobin r...   523   e-145
gi|325140869|gb|EGC63379.1| TonB-dependent hemoglobin receptor [...   523   e-145
gi|325142833|gb|EGC65202.1| TonB-dependent hemoglobin receptor [...   523   e-145
gi|319943248|ref|ZP_08017531.1| outer membrane protein [Lautropi...   522   e-145
gi|325130710|gb|EGC53449.1| TonB-dependent hemoglobin receptor [...   521   e-145
gi|187479604|ref|YP_787629.1| outer membrane TonB-dependent heme...   521   e-145
gi|340397132|gb|AEK32798.1| outer-membrane heme receptor [Aeromo...   521   e-145
gi|330815196|ref|YP_004358901.1| outer membrane hemin receptor s...   521   e-145
gi|153831625|ref|ZP_01984292.1| hemin receptor [Vibrio harveyi H...   521   e-145
gi|19911158|dbj|BAB86907.1| outer membrane protein 64 [Actinobac...   521   e-145
gi|333982688|ref|YP_004511898.1| TonB-dependent hemoglobin/trans...   520   e-145
gi|342864183|ref|ZP_08720785.1| tonB-dependent heme/hemoglobin r...   520   e-145
gi|300898202|ref|ZP_07116559.1| TonB-dependent heme/hemoglobin r...   520   e-144
gi|312968182|ref|ZP_07782392.1| outer membrane heme/hemoglobin r...   520   e-144
gi|238899160|ref|YP_002924842.1| TonB-dependent hemin receptor [...   520   e-144
gi|6606087|gb|AAF19056.1|AF105339_1 hemoglobin receptor [Neisser...   520   e-144
gi|188025345|ref|ZP_02958316.2| hypothetical protein PROSTU_0001...   520   e-144
gi|261868519|ref|YP_003256441.1| outer membrane protein 64 [Aggr...   520   e-144
gi|84385382|ref|ZP_00988414.1| hemin receptor [Vibrio splendidus...   520   e-144
gi|152980421|ref|YP_001355108.1| TonB-dependent haemoglobin/tran...   519   e-144
gi|269964345|ref|ZP_06178587.1| Outer membrane receptor protein,...   519   e-144
gi|290476289|ref|YP_003469193.1| TonB-dependent heme receptor A ...   519   e-144
gi|325208591|gb|ADZ04043.1| TonB-dependent hemoglobin receptor [...   519   e-144
gi|345129367|gb|EGW60273.1| TonB-dependent hemoglobin/transferri...   519   e-144
gi|91223280|ref|ZP_01258546.1| putative TonB system receptor [Vi...   519   e-144
gi|269962797|ref|ZP_06177138.1| conserved hypothetical protein [...   519   e-144
gi|261392107|emb|CAX49604.1| hemoglobin-haptoglobin utilization ...   518   e-144
gi|28901321|ref|NP_800976.1| putative TonB system receptor [Vibr...   518   e-144
gi|325204630|gb|ADZ00084.1| TonB-dependent hemoglobin receptor [...   518   e-144
gi|260901454|ref|ZP_05909849.1| TonB-dependent siderophore recep...   518   e-144
gi|340361876|ref|ZP_08684288.1| outer membrane Fe receptor prote...   518   e-144
gi|334704452|ref|ZP_08520318.1| hemin receptor [Aeromonas caviae...   518   e-144
gi|209363338|gb|ACI43954.1| hemoglobin receptor [Neisseria menin...   518   e-144
gi|332290321|ref|YP_004421173.1| outer membrane receptor FepA [G...   518   e-144
gi|91227921|ref|ZP_01262060.1| putative Fe-regulated protein B p...   518   e-144
gi|269965343|ref|ZP_06179463.1| putative TonB system receptor [V...   518   e-144
gi|28900519|ref|NP_800174.1| putative Fe-regulated protein B [Vi...   518   e-144
gi|328469259|gb|EGF40205.1| putative TonB system receptor [Vibri...   517   e-144
gi|70728751|ref|YP_258500.1| TonB-dependent outermembrane heme r...   517   e-144
gi|325201673|gb|ADY97127.1| TonB-dependent hemoglobin receptor [...   517   e-144
gi|294669571|ref|ZP_06734638.1| hypothetical protein NEIELOOT_01...   517   e-144
gi|121635309|ref|YP_975554.1| pseudogene (haemoglobin receptor) ...   517   e-144
gi|17230734|ref|NP_487282.1| heme transport protein [Nostoc sp. ...   517   e-144
gi|328470464|gb|EGF41375.1| putative Fe-regulated protein B [Vib...   517   e-144
gi|260900634|ref|ZP_05909029.1| TonB-dependent heme/hemoglobin r...   517   e-144
gi|153836099|ref|ZP_01988766.1| hemin receptor [Vibrio parahaemo...   516   e-143
gi|269961150|ref|ZP_06175518.1| Outer membrane receptor protein,...   516   e-143
gi|311279413|ref|YP_003941644.1| TonB-dependent heme/hemoglobin ...   516   e-143
gi|212636710|ref|YP_002313235.1| TonB-dependent hemoglobin/trans...   516   e-143
gi|209363431|gb|ACI43988.1| hemoglobin receptor [Neisseria menin...   516   e-143
gi|153839807|ref|ZP_01992474.1| enterobactin receptor [Vibrio pa...   516   e-143
gi|209363340|gb|ACI43955.1| hemoglobin receptor [Neisseria menin...   516   e-143
gi|253989379|ref|YP_003040735.1| outer membrane heme/hemoglobin ...   516   e-143
gi|687640|gb|AAA80205.1| hemoglobin receptor [Neisseria meningit...   516   e-143
gi|120599996|ref|YP_964570.1| TonB-dependent heme/hemoglobin rec...   516   e-143
gi|146292070|ref|YP_001182494.1| TonB-dependent heme/hemoglobin ...   516   e-143
gi|209363427|gb|ACI43986.1| hemoglobin receptor [Neisseria menin...   516   e-143
gi|209363328|gb|ACI43951.1| hemoglobin receptor [Neisseria menin...   516   e-143
gi|209363429|gb|ACI43987.1| hemoglobin receptor [Neisseria menin...   516   e-143
gi|261380380|ref|ZP_05984953.1| iron-regulated outer membrane pr...   515   e-143
gi|308389790|gb|ADO32110.1| hemoglobin-haptoglobin-utilization p...   515   e-143
gi|148974044|ref|ZP_01811577.1| hemin receptor [Vibrionales bact...   515   e-143
gi|312883376|ref|ZP_07743102.1| heme receptor [Vibrio caribbenth...   515   e-143
gi|148292076|emb|CAN84652.1| putative hemin receptor [Aeromonas ...   515   e-143
gi|319638042|ref|ZP_07992806.1| iron-regulated outer membrane pr...   514   e-143
gi|300309449|ref|YP_003773541.1| TonB-dependent hemoglobin/trans...   514   e-143
gi|209363302|gb|ACI43940.1| hemoglobin receptor [Neisseria menin...   514   e-143
gi|254284789|ref|ZP_04959756.1| heme receptor HutR [Vibrio chole...   514   e-143
gi|298368876|ref|ZP_06980194.1| ferric enterobactin receptor [Ne...   514   e-143
gi|153827105|ref|ZP_01979772.1| hemin receptor [Vibrio cholerae ...   513   e-143
gi|319408270|emb|CBI81923.1| TonB-dependent heme/hemoglobin rece...   513   e-143
gi|238022170|ref|ZP_04602596.1| hypothetical protein GCWU000324_...   513   e-142
gi|209363369|gb|ACI43969.1| hemoglobin receptor [Neisseria menin...   513   e-142
gi|340048994|gb|EGR09910.1| tonB-dependent heme/hemoglobin recep...   513   e-142
gi|300722809|ref|YP_003712101.1| hemin receptor [Xenorhabdus nem...   513   e-142
gi|254805423|ref|YP_003083644.1| hemoglobin receptor [Neisseria ...   513   e-142
gi|262162052|ref|ZP_06031067.1| receptor proteins mostly Fe tran...   513   e-142

Sequences not found previously or not previously below threshold:

gi|238787491|ref|ZP_04631289.1| Hemin receptor [Yersinia frederi...   546   e-152
gi|146311397|ref|YP_001176471.1| TonB-dependent heme/hemoglobin ...   540   e-151
gi|283833374|ref|ZP_06353115.1| hemin receptor [Citrobacter youn...   537   e-150
gi|30249510|ref|NP_841580.1| TonB-dependent receptor protein [Ni...   533   e-148
gi|261494287|ref|ZP_05990784.1| ferric enterobactin receptor [Ma...   526   e-146
gi|237731286|ref|ZP_04561767.1| TonB-dependent heme/hemoglobin r...   526   e-146
gi|261491785|ref|ZP_05988365.1| ferric enterobactin receptor [Ma...   525   e-146

  Database: filtnr
    Posted date:  Sep 19, 2011  1:36 PM
  Number of letters in database: 1,740,938,412
  Number of sequences in database:  5,131,667
  
  Database: /dors/meilerlab/apps/scripts/sequence_analysis/../db/filtn
  r.01
    Posted date:  Sep 19, 2011  1:42 PM
  Number of letters in database: 2,285,224,685
  Number of sequences in database:  6,711,192
  
  Database: /dors/meilerlab/apps/scripts/sequence_analysis/../db/filtn
  r.02
    Posted date:  Sep 19, 2011  1:45 PM
  Number of letters in database: 1,228,445,294
  Number of sequences in database:  3,479,686
  
Lambda     K      H
   0.312    0.167    0.462 

Lambda     K      H
   0.267   0.0513    0.140 


Matrix: BLOSUM62
Gap Penalties: Existence: 11, Extension: 1
Number of Hits to DB: 47,897,728,790
Number of Sequences: 15322545
Number of extensions: 2628415447
Number of successful extensions: 5587567
Number of sequences better than 10.0: 500
Number of HSP's better than 10.0 without gapping: 70094
Number of HSP's successfully gapped in prelim test: 86396
Number of HSP's that attempted gapping in prelim test: 4678689
Number of HSP's gapped (non-prelim): 320269
length of query: 745
length of database: 5,254,608,391
effective HSP length: 148
effective length of query: 597
effective length of database: 7,281,839,027
effective search space: 4347257899119
effective search space used: 4347257899119
T: 11
A: 40
X1: 16 ( 7.2 bits)
X2: 38 (14.6 bits)
X3: 64 (24.7 bits)
S1: 42 (21.5 bits)
S2: 90 (39.0 bits)
```
