## Supplementary material for "A multi-task deep-learning system for predicting membrane associations and secondary structures of proteins": Code and Raw Data: 4c00A.ascii6

```
Last position-specific scoring matrix computed, weighted observed percentages rounded down, information per position, and relative weight of gapless real matches to pseudocounts
           A  R  N  D  C  Q  E  G  H  I  L  K  M  F  P  S  T  W  Y  V   A   R   N   D   C   Q   E   G   H   I   L   K   M   F   P   S   T   W   Y   V
    1 G    6 -4 -4 -4 -3 -4 -4  1 -4 -4 -4 -3 -4 -5 -4 -1 -3 -5 -5 -3   89   0   0   0   0   0   0  11   0   0   0   0   0   0   0   0   0   0   0   0  1.51 1.27
    2 I    4 -4 -3 -4 -4 -2 -2 -3 -2 -1  1 -3  1  0 -2 -2 -2  2  1  2   38   0   1   1   0   2   2   1   1   2  14   1   3   4   2   2   1   3   5  17  0.50 1.41
    3 Q    4  1 -3 -3 -4  2  1 -2 -1 -4 -4 -2 -4 -3  2  1 -2 -5  0 -4   42   7   0   1   0   9  10   2   1   0   0   1   0   1  11   9   1   0   4   0  0.63 1.45
    4 A    4 -3 -1  0 -4  1 -2 -2  0 -3 -2 -1 -2 -2 -2 -1 -1 -3  5 -2   35   1   3   5   0   8   1   2   2   1   4   4   1   0   2   4   3   0  23   1  0.58 1.47
    5 N    0  1  2  1 -5  1  1 -1  1  0 -4  1 -2 -5  0  1  1 -6 -5 -2    9   8  10   9   0   5  10   4   3   6   1   8   1   0   5   9   9   0   0   3  0.23 1.50
    6 V   -2 -5 -5 -6 -4 -2 -4 -6 -4  1  2 -1 -2 -1  1 -3 -2 -4  4  5    2   0   0   0   0   2   0   0   0   4  21   4   0   1   6   2   2   0  17  37  0.73 1.51
    7 R   -2  2 -1  4 -3  0  3 -4  0 -5 -4  1 -3 -6 -2  0  2 -6 -5 -4    3  12   2  26   0   4  18   1   2   0   1   9   1   0   2   5  14   0   0   0  0.64 1.56
    8 L   -2 -6 -6 -6 -4 -5 -6 -6 -5  4  3 -5 -1  2 -6 -5 -3 -3  1  4    3   0   0   0   0   0   0   0   0  27  26   0   1  10   0   0   1   0   5  28  0.95 1.57
    9 Q   -2  3  1  1 -5  3  3 -4 -1 -2 -5  2 -3 -6 -4  1  1 -6 -5 -1    2  17   6   8   0  11  18   0   1   2   0  12   0   0   0   9   7   0   0   4  0.51 1.57
   10 V   -1 -5 -5 -4 -4 -5 -3 -1 -6  5  0 -4 -2  1 -2 -4 -2 -3 -4  5    5   0   0   1   0   0   2   5   0  32   7   1   0   5   2   1   1   0   0  39  0.87 1.55
   11 E   -2  0  0  2 -3  1  4 -3 -2 -2 -4  1 -4 -4  0  0  2 -6 -5 -1    2   5   4  11   0   6  25   2   1   2   1   9   0   1   5   8  13   0   0   5  0.43 1.55
   12 G   -1 -4 -2  2 -5 -3 -2  6 -4 -5 -5 -3 -5 -5 -1 -2  0 -5 -5 -5    4   1   1  11   0   1   2  68   0   1   1   1   0   0   3   1   5   0   0   0  1.32 1.47
   13 L    2 -4  0 -2 -4 -3 -3 -1 -5  2  3 -3 -1 -3 -4 -2 -2 -5 -4  2   19   0   4   3   0   1   2   4   0  11  34   1   1   0   0   2   2   0   0  15  0.50 1.53
   14 S   -2  1  1  4 -6  1  2 -3 -3 -4 -4  1 -4 -6  4  1 -1 -3 -3 -5    2   6   8  21   0   5  12   1   0   1   2   8   0   0  18  11   4   0   1   0  0.58 1.58
   15 G    1  0 -1  4 -6 -1  1  4 -4 -6 -5  1 -5 -6  0  0 -3 -6 -6 -5   10   6   2  24   0   2   9  27   0   0   1   7   0   0   4   7   1   0   0   0  0.63 1.59
   16 Q    1 -1 -2  3 -5  1  4 -3 -2 -2 -2  0 -4  0  0  0 -1 -5 -3 -3   14   2   1  17   0   5  24   1   1   3   4   5   0   5   5   8   3   0   1   2  0.39 1.57
   17 L   -1 -3 -4 -1 -4 -2 -2 -3 -5  1  4 -3  3  1 -2 -2 -2 -5 -3  1    4   1   1   3   0   2   2   2   0   7  47   1   6   5   2   3   2   0   0  10  0.59 1.58
   18 E    0  3 -2  0 -5  2  3 -4 -1 -2 -1  3 -3 -4 -3 -2  0 -6 -3 -2    9  16   1   6   0   9  21   0   1   2   8  16   1   0   1   2   5   0   1   3  0.45 1.59
   19 K    0  1  0  3 -5  1  3 -2 -3 -5  0  2 -4 -5 -2  0  0 -6 -4 -4    7   6   3  17   0   6  18   3   0   0  10  14   0   0   2   7   6   0   1   0  0.39 1.59
   20 N    0 -1  6 -1 -5  0 -1 -4 -3 -1  1 -1  1 -4 -4  0  2 -2 -2 -3    7   3  37   2   0   3   3   0   0   3  14   4   3   0   0   5  11   0   1   2  0.59 1.59
   21 V   -1 -3 -5 -6 -4 -4 -4 -6 -6  3  4 -5 -1 -1 -5 -4  1 -5 -4  4    4   2   0   0   0   0   1   0   0  16  35   0   1   2   0   1  11   0   0  28  0.82 1.57
   22 R   -2  4  0 -1 -6  1  3 -3 -2 -5 -2  2 -1 -1  1 -1  0 -5 -3 -3    3  21   3   3   0   7  20   2   1   0   5  10   1   3   7   4   6   0   0   1  0.43 1.57
   23 A    3  1  3  0 -5  1  0  2 -1 -1 -2  0 -4 -5 -4  1 -2 -6 -3 -1   23   7  12   5   0   5   5  13   1   3   5   6   0   0   0   8   1   0   1   4  0.30 1.58
   24 Q    1  0 -2 -4 -5  0 -3 -3  5 -3 -1 -3 -2  1 -5  0 -1  7  4 -2   15   4   2   0   0   5   1   2  16   1   5   1   1   5   0   6   3  14  17   3  0.73 1.57
   25 L   -3 -4 -4 -5 -4 -5 -4 -5 -5  0  5 -5  1  1 -5  2 -3  1 -2  0    1   1   0   0   0   0   1   0   0   4  58   0   3   6   0  17   1   2   1   5  0.90 1.57
   26 S    0 -1  1  2 -5 -1  0  1 -3 -4 -2 -2 -4 -5  0  4  0 -6 -4 -3    7   3   5  11   0   3   6  10   0   0   4   2   0   0   4  37   6   0   0   1  0.49 1.58
   27 T    0 -4 -1 -2 -4 -1 -2 -4 -5  1  3 -3 -1  1 -2  0  1  6 -3 -1    9   1   3   2   0   3   2   1   0   7  30   1   1   5   2   8  10  12   0   2  0.48 1.57
   28 I    0 -3 -3 -5 -4 -3 -3 -5 -4  4  3 -3  0  1 -3 -2 -3  0  4  2    8   1   1   0   0   1   2   0   0  21  25   2   2   4   1   3   0   1  15  11  0.56 1.58
   29 E    0  3 -1  1 -5  1  0 -1 -1 -3 -5  1 -4 -5  2  1  3 -6 -5 -4    7  18   2   7   0   7   6   4   1   1   0   7   0   0  11   9  18   0   0   1  0.45 1.59
   30 S   -2  0  1  3 -6  1  2  0 -2 -5 -4  3 -3 -1 -2 -1  0  0  1 -3    4   4   5  16   0   6  16   7   1   0   2  18   0   3   2   3   5   1   4   2  0.37 1.58
   31 D   -1  2  1  3 -5  2  1 -1 -2 -2 -3  1 -3 -6 -1  1  0 -6 -2 -4    5  13   7  20   0  10   9   4   1   3   2   6   0   0   3  10   6   0   1   1  0.39 1.59
   32 E   -3 -4  1  6  0  0  3  0 -1 -5 -5  0 -4 -6  2  0 -3 -6 -3 -4    2   0   5  40   2   3  16   6   2   0   1   4   0   0   9   7   1   0   1   1  0.80 1.58
   33 V    0  1 -2  1 -4  3  1 -4 -3 -2 -1  1 -2 -5  3 -2 -1 -5  1  2    9   7   2   7   0  11   9   0   0   1   7  10   1   0  13   2   4   0   4  13  0.28 1.59
   34 T    2 -2 -2  2 -5 -2  0 -2 -3 -3 -2 -3 -4 -2  2  1  1 -4  5 -2   16   2   1  12   0   1   7   3   0   1   4   1   0   1   9  12   7   0  19   3  0.39 1.54
   35 P    2  1  1  1 -5  3 -1  0 -4 -4 -5 -3 -3 -5  1  3  1 -1 -3 -2   14   6   5   9   0  13   2   7   0   1   0   0   0   0   6  21   8   1   1   3  0.38 1.55
   36 D   -1  3 -2  0 -5 -2 -2 -2 -4  0  1  1  0  0  1  2 -1 -5 -2  0    6  15   1   7   0   1   2   2   0   6  15   8   2   4   6  14   2   0   1   6  0.19 1.56
   37 R    1  2 -1 -1 -5  4  3  1 -3 -4 -1 -2 -3 -2 -3  0 -2  1 -3 -3   11  12   3   3   0  17  19  11   0   1   7   1   0   2   1   7   1   2   1   1  0.38 1.58
   38 R    1  5 -2  0 -5  0 -1  1 -2 -5 -3  3 -2  0 -3 -3 -2 -5  1 -5   11  29   1   6   0   4   4   9   1   0   3  17   1   5   1   1   2   0   5   0  0.54 1.57
   39 F   -3 -1 -6 -5 -5 -4 -6 -6 -2  0  5 -5  1  4 -6 -5 -3  0  2 -2    2   4   0   0   0   0   0   0   1   3  57   0   3  19   0   0   1   1   7   1  1.05 1.57
   40 R    2  2  0 -4 -5  2  0 -3  0  1  1 -1 -1 -2 -5  1 -1 -5 -1  1   15  11   5   0   0   9   6   1   3   8  13   3   1   1   0   9   4   0   2   9  0.21 1.58
   41 A    3  4 -2 -1 -5  0  0  1 -3 -5 -4 -1 -2 -1 -4  0 -1 -5 -1 -3   28  23   1   3   0   4   6  13   0   0   1   3   1   3   0   7   3   0   2   1  0.50 1.58
   42 R    1  5  0  4 -5  1  0 -2 -3 -4 -2  1 -3 -5 -5 -1 -1 -6 -3 -4   11  28   4  20   0   6   6   2   0   1   5   8   0   0   0   4   4   0   1   1  0.57 1.58
   43 V    4 -4 -5  0 -3 -4 -4 -3 -5  1  2 -4 -1 -4 -5 -2  0 -5 -5  2   38   1   0   7   0   0   0   1   0   8  22   0   1   0   0   1   4   0   0  16  0.64 1.57
   44 D   -2  3 -1  1 -5  2  3 -2 -1 -2 -2  0 -4 -4  3 -1 -1 -5 -3 -2    3  16   2   8   0   8  23   4   1   3   3   4   0   0  12   3   4   0   1   3  0.43 1.42
   45 D    1  0 -1  3 -5  1  4 -2 -4 -5 -4  1 -5 -5 -4  0  1 -6 -5 -4   14   5   3  14   0   6  30   3   0   0   2   9   0   0   0   5   7   0   0   0  0.59 1.58
   46 A    1  2  2  4 -4  3  1 -3 -1 -3 -2 -1 -2 -5 -4  0 -2 -5 -4 -4   13  13  10  21   0  12  10   1   1   1   4   2   1   0   0   7   2   0   0   1  0.49 1.46
   47 I    1 -5 -6 -6 -4 -5 -5 -6 -5  4  3 -4 -1 -2 -5 -3 -1 -5  1  3   11   0   0   0   0   0   0   0   0  25  31   1   1   1   0   1   3   0   5  21  0.79 1.57
   48 R   -1  6  0  0 -6  1  1 -4 -3 -1 -2  2 -4 -5 -3 -2  0 -6 -5 -1    5  41   4   5   0   6   7   1   0   5   3   9   0   0   1   2   6   0   0   5  0.67 1.57
   49 E    1  2  0  2 -5  1  2 -2 -4 -5 -4  2 -4 -6 -4  3  1 -6 -5 -4   13  10   3   9   0   7  13   2   0   0   1  11   0   0   0  21   9   0   0   0  0.49 1.57
   50 G    4 -4 -5 -5 -4 -4 -4  0 -2 -1  2 -4  0  2 -5 -2 -2  0  3 -1   39   0   0   0   0   0   0   8   1   3  19   0   2   8   0   2   2   1  11   3  0.61 1.58
   51 L   -1 -5 -6 -6 -4 -4 -5 -6 -4 -1  5 -5  1 -2 -6 -4 -2 -3  5 -1    5   0   0   0   0   1   0   0   0   2  65   0   2   0   0   0   2   0  19   3  1.18 1.58
   52 K    0  3  0 -4 -5  3  1 -3  1 -4  1  0 -1 -3 -5 -2 -3  0  3 -3   10  19   4   0   0  12   9   2   3   0  15   6   1   0   0   2   1   1  12   1  0.43 1.58
   53 A    4 -4  1  2 -4 -3 -1 -1 -4 -4 -5 -4 -4 -6  2  2  2 -6 -5 -1   31   0   6  12   0   1   3   3   0   0   0   0   0   0  10  16  15   0   0   3  0.61 1.58
   54 L   -2  3 -1 -2 -3  1  2 -5 -1 -3  2  0  0  2 -5 -3 -4 -4  2 -2    3  17   3   2   0   7  16   0   1   0  21   5   2   9   0   1   0   0   8   2  0.44 1.58
   55 G   -1 -5 -3 -4 -4 -5 -5  7 -5 -7 -7 -5 -6 -6 -5 -3 -5 -6 -6 -6    3   0   0   0   0   0   0  96   0   0   0   0   0   0   0   0   0   0   0   0  2.23 1.58
   56 Y   -5  0 -5 -6 -6 -4 -5 -6  1 -4 -3 -4 -4  2 -6 -5 -5  1  9 -4    0   6   0   0   0   0   0   0   2   0   1   0   0   4   0   0   0   1  85   0  2.37 1.58
   57 Y   -4 -5 -6 -6 -5 -5 -5 -6 -2  0  1 -5 -2  5 -6 -5 -5 -1  8 -2    0   0   0   0   0   0   0   0   0   5  11   0   0  23   0   0   0   0  58   2  1.78 1.58
   58 Q    0 -1  3  3 -5  2  2  1  3 -6 -6 -1 -4 -6 -4  2 -1 -4 -5 -5    7   3  14  15   0  10  14   9   7   0   0   4   0   0   0  14   3   0   0   0  0.54 1.58
   59 P    2 -5 -4 -5 -5 -4 -4  2 -3 -4 -4 -4  0  3  5  0 -2 -5 -1 -2   20   0   0   0   0   0   0  17   0   0   1   0   3  15  31   8   1   0   1   2  0.88 1.58
   60 T   -2  2  1  0 -5  2  2 -4 -2 -1 -3  1 -3 -5 -4  0  3 -6 -5  1    3  10   6   5   0  11  11   1   1   3   1   9   0   0   0   7  19   0   0  12  0.39 1.56
   61 I   -2 -5 -6 -6 -4 -5 -5 -6 -6  6  0 -5 -2 -1 -5 -3 -2 -1 -1  5    4   0   0   0   0   0   0   0   0  47   5   0   0   2   0   1   2   1   2  35  1.19 1.55
   62 E   -2  1  0  3 -5  0  3 -4  1 -3 -4  0 -3 -5 -4  2  2 -5 -2 -3    2   8   3  18   0   3  21   0   3   1   1   5   1   0   0  17  14   0   1   2  0.54 1.54
   63 F    0 -3 -4 -3 -4 -1 -4 -3 -2  3 -1 -3 -1  3 -1  0  4 -1 -1  1    6   1   0   1   0   3   1   2   1  18   6   1   1  15   3   5  24   1   2   9  0.45 1.54
   64 D   -2  2 -1  2 -5  5  2 -4 -1 -5 -3  0 -3 -3 -4  1  2 -5 -3 -3    2  10   2  11   0  25  11   0   1   0   3   6   0   1   0  11  12   0   1   2  0.54 1.52
   65 L   -3 -2 -5 -5 -4 -2 -4 -5 -2  3  3 -4  0  0 -2 -3 -3 -2 -1  5    1   3   0   0   0   2   0   0   1  13  23   1   1   4   2   1   1   1   2  43  0.80 1.50
   66 R    0  1  1  3 -4  2  2 -2 -1 -3 -4  0 -3 -5 -2  3  1 -5 -4 -3    7   7   5  17   0   7  12   2   1   1   2   6   0   0   2  21   7   0   0   1  0.40 1.46
   67 P   -2  0 -2 -1 -3  0  0  3 -2  3 -1 -1 -2 -3  2 -2  0 -4 -4 -1    3   4   2   4   1   5   8  22   1  20   5   4   1   1  10   2   5   0   0   4  0.30 1.35
   68 P    0  2  0  0 -3  0 -1 -1 -1  0 -2 -1 -3 -3  1  2  3 -4 -3  0    9  11   3   4   0   4   4   4   1   5   4   3   1   1   7  15  17   0   1   5  0.21 1.36
   69 P   -1 -1 -2  2 -4  0  2  0 -3 -3 -3 -1 -3 -2  5 -1 -1 -4 -3 -3    5   4   2  11   0   3  15   8   0   1   3   2   0   2  34   4   3   0   1   1  0.68 1.40
   70 K    1 -2  1  5 -4 -1  1  0 -3 -4 -3 -1 -4 -4  1 -1 -2 -5 -3 -2   14   1   6  34   0   2  10   7   0   1   3   4   0   1   8   4   2   0   1   4  0.55 1.41
   71 K    1  1  0  1 -3 -1  1  2 -3 -4 -4  4 -3 -4  0  0 -2 -5 -4 -3   12   6   4   8   0   2   7  14   0   1   2  27   1   1   6   5   1   0   0   2  0.43 1.45
   72 G    0  1  0  2 -5  2  1  2  0 -5 -5  3 -4 -5 -2  0  0 -5 -4 -4    6   8   4  12   0   8   8  15   2   0   1  17   0   0   2   6   6   0   0   1  0.38 1.46
   73 R   -2  2  0  2  1 -1 -1 -1  1  0 -3  1 -4 -3  4 -1 -1 -5 -3 -2    3  11   4  14   3   3   4   5   3   6   2  10   0   1  21   3   4   0   1   3  0.40 1.44
   74 Q   -1 -1 -2 -1 -4 -1 -3 -3 -1  3  0 -3  1 -2  3  0 -2  6  1  2    5   4   1   4   0   3   1   1   1  16   7   1   3   1  13   8   2  11   4  14  0.40 1.45
   75 V   -2  2 -2 -2 -4  1  0 -3 -1 -2 -1 -1 -3  1  1 -1  2 -4  3  1    3  11   1   2   0   7   7   2   1   2   7   4   0   5   8   5  11   0  10  11  0.21 1.46
   76 L    0 -5 -6 -6 -4 -5 -5 -5 -5  4  3 -5 -1 -3 -5 -4 -3  0 -1  4    8   0   0   0   0   0   0   0   0  21  30   0   0   0   0   0   0   1   2  34  0.92 1.54
   77 I   -2  2 -2 -3 -4 -1 -1 -5  0  2 -1 -1 -2 -3 -4 -1  5 -5 -3  2    3  12   1   1   0   3   4   0   3  13   4   4   0   1   0   2  36   0   0  13  0.57 1.55
   78 A    0 -5 -6 -6 -4 -5 -5 -6 -5  4  2 -5 -1  2 -5 -4 -3 -4  2  4    9   0   0   0   0   0   0   0   0  25  18   0   1   9   0   0   1   0   8  30  0.85 1.56
   79 K   -1  2  4  1 -5  0  0 -3  2 -3 -3  1 -3 -4 -4  1  3 -6 -3 -2    6  11  18   8   0   3   5   1   4   1   2  10   0   1   0  10  17   0   1   3  0.43 1.57
   80 V   -2 -6 -6 -6 -4 -5 -6 -6 -6  5  0 -5 -2 -3 -6 -5 -3 -6 -4  6    2   0   0   0   0   0   0   0   0  28   5   0   0   0   0   0   0   0   0  65  1.48 1.57
   81 T   -1 -1  2  4 -5  0  2 -4  2 -2 -3 -1 -4 -5 -4  0  3 -6 -5 -1    4   3   9  23   0   3  13   0   5   2   2   4   0   0   0   5  22   0   0   4  0.56 1.57
   82 P    0 -1 -4 -3 -5 -1  3 -5 -3 -4  0 -1 -4 -6  7 -3 -2 -6 -5 -3    9   3   0   0   0   2  20   0   0   0   9   3   0   0  49   1   2   0   0   1  1.20 1.58
   83 G   -3 -4 -1 -3 -6 -4 -5  7 -5 -7 -7 -4 -6 -6 -5 -3 -5 -6 -6 -6    0   0   2   1   0   0   0  96   0   0   0   0   0   0   0   0   0   0   0   0  2.21 1.58
   84 V   -1 -1 -2  0 -6  1  4 -4 -2 -4 -4  1 -3 -6  6 -3 -2 -6 -5 -3    5   4   1   5   0   5  31   0   1   1   1   7   1   0  35   1   2   0   0   1  1.01 1.59
   85 P   -1  4 -4 -4 -6  3 -3 -5 -4 -3 -1  1 -3 -6  5 -2 -3 -6 -5 -1    5  24   0   0   0  13   1   0   0   1   6   8   0   0  34   2   0   0   0   6  0.96 1.59
   86 V   -2 -5 -5 -6 -5 -5 -5 -6 -3  0 -2 -5  0  4 -5 -3  3 -3  6  3    2   0   0   0   0   0   0   0   0   4   2   0   2  20   0   1  19   0  28  22  1.03 1.59
   87 L   -2  4 -3 -4 -5  0 -2 -5  2  0  0  3 -2 -4 -4 -2  3 -6 -4  1    2  21   1   1   0   3   2   0   6   5  11  15   1   0   0   1  22   0   0   8  0.53 1.59
   88 I   -4 -6 -6 -6 -4 -6 -6 -7 -6  5  2 -6 -1  3 -6 -5 -3 -3 -1  4    0   0   0   0   0   0   0   0   0  35  20   0   0  12   0   0   0   0   2  31  1.12 1.59
   89 G    2  3 -1  1 -5 -1 -1  3 -3 -5 -5  0 -4 -6 -4  3  0 -6 -4 -4   15  15   2   6   0   2   4  21   0   0   0   4   0   0   0  22   6   0   1   1  0.53 1.59
   90 G    1  1  1  0 -4  1  1  1  0 -4 -3  2 -4 -4 -3  1  0  1 -4 -2   11   8   8   6   0   6  10  11   2   1   2  11   0   1   1  12   6   2   0   3  0.25 1.46
   91 T    1 -3 -4 -4 -2 -4 -3 -4 -4  3  0 -4  0 -1 -2 -1  0 -4 -3  5   10   2   1   1   1   0   1   1   0  13   6   1   2   3   2   5   5   0   1  48  0.72 1.42
   92 D   -2  1  3  5 -5  0  1 -3  0 -4 -4  1 -3 -5 -4  0  1 -5 -4 -2    4   6  12  33   0   3  10   1   2   1   1   8   0   0   0   6   9   0   0   3  0.63 1.51
   93 V   -3 -4 -6 -6 -4 -5 -5 -6 -5  5  3 -4 -1 -1 -5 -5 -3 -2 -3  4    1   1   0   0   0   0   0   0   0  39  24   1   0   2   0   0   0   1   1  29  1.09 1.53
   94 V    1  2  0  0 -5  2  2 -3 -1 -2 -2  2 -3 -5 -4  0  1 -5 -4  1   14  12   4   6   0  10  11   2   1   2   3  10   0   0   0   7   7   0   0  10  0.28 1.54
   95 L   -2 -4 -3 -3 -4 -4 -4  0 -4  3  3 -3  0  3  1 -3 -2  1  0  1    2   0   1   1   0   1   1   7   0  18  24   2   1  14   7   1   3   2   2  11  0.45 1.48
   96 R    1  1  1  1 -4  0  2 -2 -2 -2  0  0 -3 -4 -2  1  2 -5 -4 -1   11   7   6   6   0   5  12   2   1   2  10   4   0   1   1  11  15   0   0   5  0.20 1.49
   97 G    1 -4 -3 -2 -5 -4 -4  6 -4 -5 -4 -3 -5 -5 -1 -2 -3 -5 -1 -5   10   1   0   3   0   0   1  73   0   0   2   1   0   0   4   2   1   0   3   0  1.41 1.52
   98 G    0 -3  0  4 -6 -1  3 -1 -2 -4 -2 -2 -4 -5  4 -2 -3 -4 -5 -4    9   1   4  24   0   2  23   5   1   0   5   1   0   0  19   2   1   0   0   1  0.69 1.57
   99 A    4 -3 -3 -2 -4 -3 -2  2 -4  1  1 -3  1 -3  1 -2 -1 -5 -4 -1   31   1   1   3   0   1   2  18   0   8  14   1   4   1   7   1   4   0   0   4  0.42 1.57
  100 R    2  1 -2 -2 -2 -1  0 -2 -3 -1  1  2 -2 -2  1  0  1 -5 -3 -1   18   8   1   2   1   2   6   4   0   3  12  11   1   1   7   7  11   0   1   5  0.18 1.57
  101 T   -1 -2  1  2 -5  2  2  0 -2 -2 -3  0 -4 -4 -1  0  1 -3 -2  1    4   1   7  13   0   8  13   7   1   2   3   6   0   1   3   7  10   0   2  12  0.24 1.56
  102 D   -2  0 -1  6 -4 -1  1 -3 -3 -3  0 -2 -2 -4  2 -2 -3 -6 -4 -3    4   6   2  45   0   2   7   1   0   1  10   2   1   0  11   2   1   0   1   2  0.79 1.55
  103 K    0  0 -2 -1 -5  0  3 -1 -1 -4 -3  1 -4 -4  5 -1 -1 -3 -5 -2    8   6   1   3   0   4  21   6   1   0   2   7   0   1  30   3   3   0   0   3  0.65 1.52
  104 D    2  0 -1  4 -5  0  3 -1 -1 -3 -3 -2 -4 -3  0 -1 -1 -3 -1 -1   19   5   3  21   0   3  22   4   1   1   2   1   0   1   4   3   3   0   2   4  0.44 1.56
  105 Y   -1 -1 -3 -1 -4  0  2 -3 -2 -1  1 -2  0  5 -2 -2 -2 -2  3 -2    5   3   1   4   0   4  15   2   1   4  15   1   2  27   2   2   2   0   9   2  0.48 1.48
  106 L    0  1 -1 -1 -4  3  0 -4 -2  1  2  1  0 -3  1 -1 -1 -5 -3 -2    9   9   2   3   0  16   5   0   1   8  19   7   2   1   8   4   3   0   1   2  0.27 1.49
  107 K    2  2  0  0 -4  1  1 -2 -2 -2 -1  2 -2 -3 -2  0  1 -5 -4 -1   18  12   4   5   0   5   8   2   1   2   7  11   1   1   2   7   7   0   0   5  0.19 1.48
  108 L    0  3 -3 -3 -4 -1 -2 -4 -4  0  3  1  0 -2  1 -2 -2  2 -4  0    8  15   1   1   0   2   2   1   0   5  33   8   2   1   9   2   2   3   0   5  0.41 1.47
  109 L    0  1 -3 -1 -4  0  1 -3 -3  1  3  0 -1  0 -4 -1 -2 -3 -3  2    7   8   1   4   0   4  11   2   0   8  26   5   1   4   0   5   2   0   1  12  0.24 1.44
  110 D    2  0  2  3 -3  1  0 -1 -2 -3 -2  2 -3 -4 -2  0 -1 -4 -3 -1   17   5  10  15   0   5   6   4   1   1   4  14   0   1   2   6   3   0   1   4  0.29 1.26
  111 T   -1 -3 -1 -2 -4 -2 -2 -4 -2  2  2 -2 -1  3 -4  0 -1  7  0  0    4   1   4   3   0   2   3   1   1  13  17   2   1  14   0   8   4  13   2   7  0.48 1.45
  112 R    0  1 -1 -1 -5  1 -1  3 -2 -4 -2  0 -4 -5  3  0  1 -5 -5 -2    7   8   2   3   0   7   3  22   1   1   4   6   0   0  16   7   9   0   0   2  0.38 1.51
  113 P   -3 -5 -5 -6 -4 -3 -5 -5 -5  2  5 -4  1  1  2 -4 -3 -4 -1  1    1   0   0   0   0   1   0   1   0  12  50   1   2   6  11   1   1   0   2  10  0.82 1.53
  114 A    1  2 -2 -2 -5  1  0 -2  1 -4 -5  5 -4 -3  2 -1 -1 -3 -3 -3   12   8   1   1   0   6   6   3   4   1   0  40   0   1   8   2   4   0   1   1  0.65 1.56
  115 I    0  0 -3 -3 -5  0  1 -4 -2  0 -3  1 -3 -5  5 -1  1 -6 -4  1    8   5   0   1   0   5  10   1   1   6   2  10   0   0  28   3   9   0   0  13  0.55 1.56
  116 G   -3 -4 -1  0 -6 -5 -4  7 -4 -7 -7 -3 -6 -6 -4 -3 -5 -6 -5 -6    0   1   2   5   0   0   1  89   0   0   0   1   0   0   1   0   0   0   0   0  1.96 1.57
  117 T    1 -3 -1  5 -3  3  3 -2 -3 -5 -5 -1 -3 -5 -4  0  0 -6 -5 -4   12   1   1  29   0  12  23   3   0   0   1   3   1   0   0   6   7   0   0   1  0.72 1.57
  118 V   -1  2 -4 -3 -5 -1 -3 -4 -3  2 -2 -3 -3 -2  5 -2  1 -6 -1  3    4  10   0   1   0   3   1   1   0  10   2   1   0   2  28   2   8   0   3  24  0.67 1.57
  119 L    2 -5 -6 -6 -4 -4 -5 -3 -5  0  3 -5 -2  6 -6 -4 -4 -3  2  0   19   0   0   0   0   1   0   2   0   3  32   0   0  33   0   0   0   0   6   5  0.96 1.57
  120 N   -3  3  5  1 -4 -2 -1 -3  0 -3 -2 -1 -4 -4 -5  2  0 -6 -3 -2    1  19  26   8   0   1   2   2   2   2   4   3   0   0   0  19   6   0   1   4  0.61 1.57
  121 Q    2  2 -2 -3 -5  4 -3 -2  7 -4 -4 -3 -3 -5 -4  2 -2 -6 -3 -4   17  10   1   1   0  21   0   3  27   1   1   0   1   0   0  15   2   0   0   0  0.92 1.57
  122 G    2 -3 -1  2 -5  1  2  3 -4 -4 -4  0 -5 -6 -1  1 -1 -6 -4 -3   15   1   2  12   0   6  12  23   0   1   1   7   0   0   3  12   4   0   1   2  0.45 1.57
  123 D    2  1  0  3 -5  1  0 -2  0 -2 -1  2 -2 -4 -3 -2  1 -3 -5 -1   15   8   4  15   0   6   6   3   3   2   7  12   1   0   1   2   9   0   0   5  0.26 1.57
  124 Y   -3 -5 -6 -6 -5 -5 -6 -6 -3  3  0 -5  2 -1 -6 -5 -3  7  7  3    1   0   0   0   0   0   0   0   0  14   9   0   5   1   0   0   1  15  36  18  1.30 1.57
  125 E   -2 -1  0  3 -5  0  4 -4 -4 -1  0 -2 -3 -4 -4  0  2 -6 -4 -1    3   4   4  18   0   4  26   1   0   4  11   2   0   0   1   6  12   0   0   4  0.46 1.57
  126 N    2  0  1  3 -5  1  2  0 -2 -5 -5  1 -4 -5 -4  1  0 -6 -3 -4   18   4   6  17   0   6  15   5   0   0   0  10   0   0   0  11   5   0   1   0  0.47 1.57
  127 F    4 -2 -4 -4 -4 -4 -3  0 -4 -1  0 -4 -1  2 -4  1  1  0  0 -2   39   2   0   1   0   0   2   6   0   3   9   0   1   9   0  12  10   1   3   2  0.51 1.57
  128 K    0  0 -2 -3 -5  0  2 -2 -2 -4 -5  6 -3 -6 -4  0  1 -6 -4 -2    6   3   1   0   0   3  14   3   1   1   0  49   0   0   0   6   9   0   0   4  0.84 1.57
  129 K    1  2  1  1 -5  0  1  0 -3 -4 -5  2 -4 -5 -4  3  1 -6 -4 -3   12  10   7   7   0   4   7   8   0   1   1  15   0   0   0  19   7   0   0   2  0.39 1.57
  130 S    3  2  1  1 -5  2 -1 -1 -2 -4 -1  1 -4 -5 -4  2 -1  0 -5 -3   27  11   6   7   0   8   3   5   1   1   6   8   0   0   0  13   3   2   0   2  0.37 1.57
  131 L    0 -5 -6 -6 -4 -5 -6 -1 -6  5  4 -5  0  1 -6 -3 -4 -3 -3  1    9   0   0   0   0   0   0   5   0  30  40   0   2   5   0   2   0   0   0   8  0.85 1.57
  132 T   -1  1 -2 -3 -5  1 -1 -3 -4  1  2 -2 -1 -3 -3  0  2 -5 -2  2    4   7   2   1   0   8   4   2   0   8  23   2   1   1   1   8  15   0   1  12  0.27 1.57
  133 S    0  2  2  3 -3 -1  2 -2 -4 -4 -3  0 -4 -4 -4  2  1 -6 -3 -2    7  12  11  16   0   2  11   3   0   0   2   6   0   1   0  18   7   0   1   3  0.41 1.57
  134 I    1  3 -3 -1 -5  2 -2 -1  0 -2  2 -1  0 -1 -5 -2 -1 -3  1 -1   13  16   1   3   0  10   2   6   2   2  22   4   2   2   0   2   5   0   5   3  0.27 1.57
  135 A    3 -5 -6 -6 -4 -5 -5 -3 -5 -2  4 -5  0  1 -5 -3 -3  5 -1  0   29   0   0   0   0   0   0   1   0   1  45   0   1   5   0   2   1   8   1   6  0.88 1.57
  136 L    0  3 -3 -5 -5  2 -3  2 -1 -2  2 -1  0 -3 -2  0  0 -5 -3 -2    8  18   1   0   0   9   0  18   1   2  20   3   2   1   2   6   7   0   1   2  0.35 1.57
  137 R    2  3  2  1 -3  2  2 -2 -1 -5 -5  0 -4 -5 -4  1 -1 -6 -5 -3   15  18  12   8   1   9  14   2   1   0   1   3   0   0   0   9   4   0   0   2  0.48 1.57
  138 K   -1  4  0  0 -6  2  2 -4  0 -3 -1  2 -4  0 -5 -3 -3 -2  2 -3    4  27   5   4   0   8  11   1   2   2   7  13   0   4   0   1   1   0   6   2  0.49 1.57
  139 G   -2  1 -3 -2 -6 -3 -4  7 -5 -7 -7 -2 -6 -6 -5 -2 -4 -6 -6 -6    2   7   0   3   0   0   0  83   0   0   0   2   0   0   0   2   0   0   0   0  1.79 1.57
  140 Y   -5 -1 -4 -6 -6 -4 -5 -6  4 -4 -4 -5 -4  3 -6 -5 -5  1  9 -4    0   3   0   0   0   0   0   0   9   0   0   0   0  10   0   0   0   1  77   0  2.23 1.57
  141 F    3 -5 -5 -5 -5 -4 -5 -5 -4 -3  0 -5 -3  5  5 -3 -2 -2 -1 -3   31   0   0   0   0   0   0   0   0   0   8   0   0  28  25   0   3   0   1   1  1.04 1.57
  142 D   -1 -2 -1  5 -6 -1 -1 -2 -3 -4  0  1 -4  5 -5 -2 -1 -4 -2 -4    5   2   3  30   0   2   2   3   0   0   9   9   0  30   0   2   3   0   0   0  0.77 1.57
  143 S    6 -5 -4 -5 -4 -4 -4  2 -5 -4 -5 -4 -4 -4 -3 -1 -3 -6 -3 -1   74   0   0   0   0   0   0  16   0   0   0   0   0   1   1   2   1   0   1   3  1.31 1.57
  144 E   -1  4  3  1 -4  1  2 -3  0 -4 -5  4 -3 -5 -4 -1 -1 -6 -4 -4    5  19  14   7   0   4  13   1   2   1   0  23   0   0   0   4   4   0   0   1  0.61 1.57
  145 F   -2 -5 -6 -6 -4 -4 -5 -6 -5  3  1 -5  1  4 -5 -4 -3  3  2  4    3   0   0   0   0   1   0   0   0  17  11   0   4  21   0   0   1   4   5  31  0.88 1.55
  146 T    1 -1  0  0 -3  0  0  0 -3  0 -1 -1 -2 -4 -1  1  3 -4 -2  0   13   4   4   6   0   4   7   6   1   5   6   2   1   1   3  11  17   0   1   8  0.17 1.33
  147 K   -1  1  3  2 -5  2  2  0  0 -4 -3  2 -4 -5 -2  0  0 -6 -1 -2    5   7  15   9   0   9  12   7   2   1   2  11   0   0   2   7   5   0   2   4  0.30 1.58
  148 A    1  3 -1 -4 -4  2 -2 -4  3 -5 -5 -1 -2 -5  2  4  1 -5 -4 -2   12  17   2   0   0  10   1   0   7   0   0   2   1   0  10  30   7   0   0   2  0.62 1.54
  149 Q   -2  4  0  1 -6  4  3 -5 -3 -2 -3  1 -4 -6 -5 -1 -1 -6 -4  0    2  19   4   8   0  21  17   0   0   3   2   6   0   0   0   5   4   0   0   9  0.57 1.58
  150 L    2 -5 -6 -6 -4 -5 -5 -5 -3  3  3 -5 -1 -3  4 -4 -3 -5 -3  3   19   0   0   0   0   0   0   0   0  16  24   0   1   1  19   0   0   0   1  18  0.76 1.58
  151 G   -2  2 -2  1 -5  1  4 -1 -3  0 -1 -1 -2 -2 -5 -2  2 -1 -3  1    3  11   2   7   0   6  24   5   0   5   7   2   0   1   0   1  11   1   1  11  0.33 1.58
  152 I    2 -5 -6 -6 -4 -5 -5 -5 -6  5  0 -5 -1 -4 -2 -4 -3 -6 -4  5   16   0   0   0   0   0   0   0   0  29   8   0   1   0   2   0   1   0   0  43  1.05 1.57
  153 A   -1  0  3  6 -6 -2 -1 -4 -1 -2 -4 -3 -2 -4 -5  0 -2 -6  0 -3    5   4  13  54   0   1   2   0   2   3   1   1   1   1   0   6   1   0   3   2  1.05 1.57
  154 L   -1  3 -3 -1 -6 -1 -1 -5  6 -3 -2  0 -4 -2  5 -3 -3 -6 -3 -2    6  15   1   3   0   3   4   0  20   1   5   5   0   2  31   1   1   0   0   3  0.87 1.57
  155 G    3  0 -1  3 -5  1  3 -2 -4 -5 -4  0 -5 -6 -1  0 -2 -4 -5 -2   23   5   2  20   0   6  21   3   0   0   1   6   0   0   3   6   2   0   0   3  0.54 1.58
  156 L    1  1  2  2 -4  0  1 -3 -1 -3 -1  1 -4 -4 -4  0  3 -6 -4 -3   13   8   8  11   0   4   8   1   1   1   6   9   0   0   0   6  21   0   0   1  0.36 1.58
  157 H    0  3  4 -1 -3  1 -2  0  6 -5 -3  0 -3 -2 -4 -1 -2 -5  1 -5    7  15  20   4   1   5   1   6  22   0   2   6   0   1   0   3   2   0   5   0  0.69 1.58
  158 K    0  2 -3 -2 -5  3  2 -5 -3 -3 -3  1 -3 -3 -4  1  4 -1 -4 -1    6  11   0   1   0  13  14   0   0   1   2   8   0   1   0   9  26   1   0   4  0.52 1.58
  159 A    5 -5 -5 -5 -4 -4 -5  0 -5 -1  0 -4  1 -4 -5 -2 -3 -6 -5  3   51   0   0   0   0   0   0   6   0   3  11   0   3   0   0   2   0   0   0  25  0.90 1.58
  160 F    1  1  1  5 -5  0  0 -3  0 -3 -5 -2 -4  1 -5  0  0  1 -1 -2   11   7   5  36   0   3   4   1   2   1   0   2   0   6   0   6   7   2   2   3  0.56 1.58
  161 W    0 -6 -6 -6 -4 -5 -6 -5 -5  4  3 -5  0  1 -3 -4 -4  5  0  4    7   0   0   0   0   0   0   0   0  22  25   0   1   6   2   0   0   9   3  26  0.85 1.58
  162 D    0  1  1  2 -5 -1 -1 -4  0 -2 -3 -1 -2 -2 -4  1  4 -5 -1  0    6   9   6  11   0   2   4   0   3   2   2   2   1   1   0  12  31   0   2   6  0.45 1.58
  163 I   -3 -5 -6 -7 -4 -5 -6 -6 -5  3  4 -6  1  4 -6 -5 -4 -1  1  2    1   0   0   0   0   0   0   0   0  18  40   0   3  17   0   0   0   1   5  15  0.97 1.58
  164 D   -1  1 -1  0 -5  0 -1 -3  4  0 -2 -2 -1  1  0 -2  2 -1  0  2    5   9   3   7   0   5   3   2  10   6   3   2   1   7   4   2  13   1   3  13  0.21 1.58
  165 Y   -1 -5 -6 -6 -4 -5 -6 -6 -4  3  1 -5  0  4 -6 -5 -3  1  4  4    6   0   0   0   0   0   0   0   0  14  13   0   2  17   0   0   0   2  15  31  0.89 1.58
  166 N   -1 -2  2  7 -6 -1  2 -4 -2 -5 -6 -3 -4 -6 -4 -1 -1 -7 -3 -4    6   2  10  58   0   2  10   0   1   0   0   0   0   0   0   4   4   0   1   1  1.22 1.58
  167 S   -1 -3 -3 -4 -5 -4 -4 -3 -5 -4 -4 -3 -4 -6  6  5  2 -6 -5 -4    4   1   0   0   0   0   0   1   0   1   1   1   0   0  36  42  14   0   0   0  1.25 1.58
  168 G   -2 -5 -1 -4 -6 -4 -5  7 -4 -7 -6 -2 -6 -6 -5 -1 -4 -6 -6 -5    1   0   2   0   0   0   0  91   0   0   0   2   0   0   0   3   0   0   0   0  2.02 1.58
  169 E   -2  2 -3 -2 -6  2  0 -3 -2 -2 -5  2 -3 -5  6 -2 -2 -6 -4 -2    3  13   1   2   0   8   6   2   1   3   0  12   0   0  42   2   1   0   0   3  0.97 1.58
  170 R   -1  7 -4 -5 -4  0 -2 -5 -2 -4 -2  1 -2 -3  0 -3 -2 -6 -2 -1    6  60   0   0   0   4   2   0   0   1   4   6   1   1   5   0   2   0   1   6  1.11 1.58
  171 Y    2 -3 -5 -6 -3 -3 -5 -4 -3  0 -1 -5 -3  2 -5 -3 -2 -2  7  2   18   1   0   0   0   1   0   1   0   4   6   0   0   9   0   1   2   0  40  18  1.00 1.58
  172 R   -2  5 -1 -2 -3  0 -3 -3  4 -4 -2 -1 -4 -1 -2 -2  1 -2  6 -2    3  29   2   2   1   5   0   2   9   0   3   2   0   2   2   3   8   0  25   3  0.75 1.58
  173 F   -4 -6 -6 -7 -5 -6 -6 -6 -4  1  1 -6  1  7 -6 -5 -4 -3  3  3    0   0   0   0   0   0   0   0   0   7  12   0   3  51   0   0   0   0   7  19  1.38 1.58
  174 G   -3  3 -1 -2 -6 -4 -3  7 -5 -7 -6 -3 -5 -6 -5 -3 -4 -6 -6 -6    0  18   2   2   0   0   1  76   0   0   0   0   0   0   0   1   0   0   0   0  1.70 1.58
  175 H    0  3 -1  2 -6  1  3 -1  0 -6 -5  2 -5 -5  3 -2 -1 -6 -5 -5    8  19   3  11   0   5  17   4   2   0   0  10   0   0  14   3   3   0   0   0  0.56 1.58
  176 V   -3 -6 -5 -6 -4 -4 -6 -6 -6  5  2 -5  0  0 -3 -4  0 -3 -4  4    1   0   0   0   0   0   0   0   0  32  20   0   1   4   1   1   6   0   0  31  0.95 1.58
  177 T   -2  2  4  1 -5  2  0 -3  0 -2 -3  0 -3 -4 -5  1  3 -3 -5  0    3  10  19   6   0   8   6   1   2   3   3   4   0   0   0  10  18   0   0   6  0.40 1.57
  178 F   -3 -4 -5 -6 -4 -5 -6 -6 -4  4  0 -5  0  5 -5 -3 -2 -4  0  4    1   1   0   0   0   0   0   0   0  26   5   0   2  28   0   2   2   0   3  30  1.05 1.58
  179 E    0  0  0  1 -5  1  2 -2  1 -3 -4  0 -4 -5 -2  2  3 -4 -5 -1    6   6   4   7   0   6  15   3   3   1   1   5   0   0   1  19  18   0   0   4  0.36 1.58
  180 G   -2 -3  0 -1 -6  1 -2  7  0 -7 -6 -3 -3 -6 -4 -2 -3 -6 -4 -6    2   1   4   3   0   6   3  74   2   0   0   1   1   0   0   2   1   0   1   0  1.49 1.58
  181 S    0 -4  5  2 -5 -1  1 -2  0 -4 -1 -3 -4 -5 -1  2  1 -6 -5 -3    8   0  27  10   0   2   8   3   3   0   7   0   0   0   4  17  10   0   0   1  0.54 1.58
  182 Q   -2  4 -3  0 -6  4  1 -3 -1 -2 -4  2 -4 -5  1 -1  0 -3 -2 -2    3  27   0   5   0  18   7   1   1   3   1  14   0   0   6   3   5   0   2   3  0.58 1.58
  183 I   -4  2 -4 -4 -4 -4 -3 -6 -2  3  1 -2  1  2 -3 -3  4 -2  0  1    0  11   0   1   0   0   1   0   1  19  13   1   3   8   1   1  25   1   3  11  0.54 1.57
  184 R   -1  4  0  3 -4  0  0 -3  0 -6 -5  1 -5 -3 -3  0 -3 -2  4 -4    4  27   5  20   0   3   6   1   2   0   0   6   0   1   1   9   1   1  13   1  0.65 1.58
  185 D   -1 -2 -2  4 -6 -1  3 -3 -3 -5 -4 -2 -5 -6  5 -1 -1 -6 -6 -4    4   2   1  27   0   2  19   2   0   0   1   1   0   0  32   3   4   0   0   1  1.01 1.58
  186 E    1  1  0  4 -6  1  5 -1 -1 -6 -5  0 -3 -6 -3 -1 -2 -5 -5 -3   11   7   3  22   0   4  34   4   1   0   1   4   0   0   1   4   2   0   0   2  0.69 1.58
  187 Y   -3  2 -5 -6 -5 -4 -5 -4  2  1  1 -3 -1  4 -6 -5 -4  1  4  4    1  11   0   0   0   0   0   1   5   7  15   1   1  15   0   0   0   2  15  26  0.72 1.58
  188 L   -3 -6 -6 -6 -4 -4 -6 -7 -6  5  4 -5  1 -1 -6 -5 -3 -5 -4  4    2   0   0   0   0   0   0   0   0  29  35   0   2   2   0   0   1   0   0  30  1.10 1.58
  189 Q    0  5  0 -1 -6  3  2 -3  0 -4 -3  0 -2 -5 -3 -2 -1 -6 -3 -3    9  39   3   4   0  13  11   2   2   0   3   3   1   0   1   3   4   0   1   2  0.69 1.58
  190 N   -1  6  3 -2 -6  0  0 -1 -1 -6 -5  1 -4 -6 -2  1 -2  1 -3 -3    4  42  14   2   0   3   4   5   1   0   0   6   0   0   2   9   2   2   1   2  0.79 1.58
  191 L   -4 -1 -5 -4 -5 -1  3 -6 -1  3  3 -3  4  2 -5 -4 -4 -4  2  0    0   4   0   0   0   2  19   0   1  15  27   1  11   7   0   0   0   0   7   4  0.63 1.58
  192 V    2 -2  1 -5 -4 -2 -4 -5 -5  2  1 -3  4  1 -4  0  0 -5 -4  3   21   2   6   0   0   2   0   0   0   9  13   1  12   5   0   6   5   0   0  17  0.46 1.58
  193 P   -2  5  0 -3 -6 -1 -3  1 -3 -5 -5 -1 -2 -6  5 -1  0 -6 -1 -5    3  31   5   1   0   2   1   9   0   0   0   2   1   0  32   3   7   0   3   0  0.95 1.58
  194 F   -4 -5 -5 -5 -5  4 -4 -6 -4  2  2 -4 -2  6 -5 -4 -4  5  1 -1    1   0   0   0   0  18   0   0   0  11  17   0   0  37   0   0   0   8   3   3  1.06 1.58
  195 K   -2  1  0 -2 -5  2  2 -4  1 -3 -2  4  3  0  2 -2 -1 -5 -1 -3    2   7   4   2   0   7  12   1   3   1   3  28   8   5   9   2   4   0   2   1  0.45 1.57
  196 E   -1 -1 -3 -2 -5  1  5 -4 -2 -3 -4  0 -3 -5  4  0  0 -6 -4 -2    6   3   1   1   0   5  38   1   1   1   2   4   0   0  21   7   7   0   0   3  0.75 1.57
  197 G   -1 -5 -1 -1 -5 -3 -5  7 -5 -7 -7 -4 -6 -6 -5  0 -4 -6 -6 -6    3   0   3   4   0   1   0  83   0   0   0   0   0   0   0   6   0   0   0   0  1.78 1.58
  198 D    1 -2 -3  4 -5  2  4 -1 -3 -5 -6 -2 -3 -6 -4  1  0 -6 -5 -4   12   2   0  26   0   9  28   4   0   0   0   1   0   0   0  11   5   0   0   0  0.77 1.58
  199 E   -1  0 -4 -1 -5 -2 -1 -5 -3  0 -1 -3 -3 -1  5 -3 -1  7  1  0    4   5   0   3   0   2   4   0   0   5   5   1   0   2  34   1   4  17   5   8  0.92 1.57
  200 Y   -1 -5 -5 -6 -5 -5 -5 -6 -1 -3 -3 -5 -4  4 -6 -5 -5  1  9 -3    5   0   0   0   0   0   0   0   1   1   1   0   0  18   0   0   0   1  73   1  2.17 1.58
  201 E   -2  0  1  5 -5 -1 -1 -4  1 -5 -1 -2 -3 -5 -4  4 -1 -6 -3 -5    2   5   5  35   0   3   3   0   3   0   7   2   1   0   0  30   4   0   1   0  0.78 1.58
  202 S    2 -1 -3 -3 -5  1  0 -1 -2 -2 -2 -3 -3 -4  4  3  2 -6 -2 -1   16   3   1   1   0   7   5   5   1   2   4   0   1   0  19  19  11   0   2   5  0.42 1.58
  203 K    0  1  1  4 -5  1  3 -1 -2 -4 -4  0 -3 -6 -3  2 -1 -6 -2 -3    8   6   6  21   0   6  19   4   1   1   1   6   0   0   1  14   3   0   2   2  0.49 1.58
  204 D    0  3 -1  2 -5  2  1 -3 -1 -4  0  4 -2 -5 -5 -1 -2 -6 -4 -3   10  15   2  12   0   9   7   1   1   0  12  23   1   0   0   3   2   0   0   1  0.46 1.58
  205 L   -4 -5 -6 -6 -4 -5 -5 -7 -6  5  4 -5  1 -2 -6 -5 -3 -5 -4  3    0   0   0   0   0   0   1   0   0  28  47   0   3   0   0   0   1   0   0  19  1.17 1.58
  206 A    2  0  0  2 -5  0  1  0 -2 -2  1  1 -1 -4 -5  0 -1 -6 -4 -2   21   4   4  13   0   4   9   8   1   2  13   7   1   0   0   8   3   0   0   2  0.24 1.60
  207 E    0  2 -1  3 -6  2  3 -3 -4 -3  0  1 -3 -4 -5 -2 -1 -6 -4 -3    8  13   2  19   0   7  23   1   0   1   9   8   0   1   0   2   3   0   0   2  0.51 1.60
  208 L    1 -5 -4 -5 -4 -4 -5 -4 -4 -2  3 -4  0  2 -5  3  0 -2  3 -2   13   0   0   0   0   0   0   0   0   1  32   0   2   9   0  21   7   1  10   2  0.61 1.60
  209 N   -1  5  4 -3 -6  5  0 -4 -1 -6 -5  2 -4 -6 -5 -1  0 -6 -2 -5    4  27  18   0   0  28   4   0   1   0   0   9   0   0   0   3   5   0   1   0  0.93 1.60
  210 R   -1  4  1  2 -5  4  1 -3 -3 -3 -2  1 -3 -4 -5  0  1 -6 -5 -2    5  20   5  10   0  21   9   1   0   2   4   6   0   0   0   6   7   0   0   2  0.51 1.60
  211 R    2  6  2  1 -5  1 -1 -3 -3 -5 -5 -1 -4 -6 -5  0 -2 -5 -4 -5   16  47  10   8   0   5   2   1   0   0   0   1   0   0   0   6   2   0   0   0  0.96 1.60
  212 L   -4 -5 -6 -7 -4 -5 -6 -7 -6  1  6 -6  0  1 -6 -5 -4 -5 -1  2    0   0   0   0   0   0   0   0   0   7  74   0   1   4   0   0   0   0   2  12  1.33 1.60
  213 S    1  2  1  1 -5  3  1 -3 -3 -2  0 -3 -2 -3 -5  2 -1 -6 -3  0   10  10   7   9   0  16   8   1   0   3   9   0   1   1   0  15   4   0   1   6  0.31 1.60
  214 A    1  5  3  2 -5  1 -1 -1 -3 -6 -5  0 -4 -6 -5  2 -3 -6 -3 -5   13  29  14  10   0   5   3   5   0   0   1   4   0   0   0  13   1   0   1   0  0.66 1.60
  215 T   -1 -4 -2 -3 -3 -2 -4 -4 -5 -2  3 -4 -2 -4 -5  3  5 -5 -3 -2    3   0   1   1   0   1   0   1   0   2  29   0   1   0   0  22  37   0   0   2  0.82 1.60
  216 G   -3 -3  1  2 -6 -1  0  6 -4 -7 -7 -3 -6 -6  1 -1 -4 -6 -6 -6    1   1   7  11   0   2   7  58   0   0   0   1   0   0   8   3   0   0   0   0  1.16 1.60
  217 W   -1 -2 -5 -6 -5 -3 -5 -5  1 -2  1 -5 -3  3 -6 -4 -3  7  7  1    5   3   0   0   0   1   0   1   3   2  12   0   0   9   0   1   1  14  40   9  1.21 1.60
  218 F   -5 -6 -6 -7 -5 -6 -6 -6 -4 -2 -2 -6 -2  9 -7 -5 -5 -2  3 -1    0   0   0   0   0   0   0   0   0   1   1   0   0  84   0   0   0   0   9   4  2.26 1.60
  219 N    0  2  2  1 -5  0  1 -1 -4 -6 -6  0 -5 -6 -4  4  1 -6 -5 -5    7  10   9   7   0   3   8   4   0   0   0   6   0   0   0  37   8   0   0   0  0.62 1.60
  220 S    0 -3  1  1 -5  0  1  1 -2 -5 -4 -3 -2 -4 -4  5  0 -6 -3 -2    8   1   6   9   0   4   9   8   1   0   1   1   1   0   0  42   6   0   1   3  0.61 1.60
  221 V    1 -5 -6 -6 -4 -5 -5 -6 -6  2 -2 -5 -1 -4 -5 -4 -2 -6 -4  7   11   0   0   0   0   0   0   0   0  10   1   0   1   0   0   0   2   0   0  75  1.45 1.60
  222 V    0  2  2  1 -5  0  0 -3 -3 -1 -2 -1 -3  1 -5  1  1 -5 -2  1    8  10  11   9   0   5   6   2   0   4   4   4   0   6   0  11  10   0   1   9  0.20 1.59
  223 V   -1 -6 -6 -6 -4 -4 -6 -6 -6  4  1 -5  0 -1 -6 -5 -3 -6 -4  6    4   0   0   0   0   0   0   0   0  21   9   0   1   3   0   0   0   0   0  61  1.28 1.59
  224 A   -1  2 -2  1 -5  2  4 -3  0 -3 -2  0 -3 -4 -4  0  2 -5 -2 -1    5  10   1   9   0   9  24   2   2   1   4   5   0   1   0   8  14   0   1   4  0.40 1.52
  225 P    1 -3 -3 -3 -4 -3 -3 -2 -3  0 -1 -3 -3 -3  5 -1  4 -4 -3  0   13   1   1   1   0   0   1   3   0   5   6   1   0   1  34   2  23   0   1   6  0.78 1.42
  226 Q   -1 -1 -1  4 -5  1  3 -2  1 -3 -3 -1 -3 -5  2 -1 -2 -5 -5  0    4   4   2  26   0   7  20   3   3   1   3   4   0   0  10   3   2   0   0   7  0.52 1.52
  227 F    2  0 -3 -1 -5 -2  0  0 -4  0  0 -1 -2  2  4 -2 -1 -1 -2 -1   17   6   1   3   0   1   6   7   0   5  10   3   1   8  19   2   4   1   1   4  0.28 1.54
  228 D   -2 -2 -1  4 -5 -1  3 -1 -3 -3 -4 -1 -2 -5 -2  0  1 -6 -4  3    2   1   3  28   0   2  16   4   0   1   1   3   1   0   1   6   8   0   0  22  0.57 1.56
  229 K    1  0 -1  0 -5  3  2 -3  1 -4 -5  2 -4 -5  4 -1  0 -5 -4 -3   12   5   2   5   0  13  13   1   3   1   0  12   0   0  20   4   6   0   0   2  0.51 1.53
  230 A    3 -3 -1 -2 -4 -3 -1  3 -4  1  1 -3  0 -3 -1 -1 -2 -4 -3  0   25   1   3   2   0   1   3  23   0   8  14   1   2   1   4   3   2   0   1   5  0.37 1.46
  231 R   -1  2  1  3 -4  0 -1  1 -1 -2 -3  0 -3 -4 -2  1  2 -4 -4  0    6  11   6  14   0   4   3  11   2   2   2   5   0   0   2  11  14   0   0   6  0.26 1.40
  232 E    2 -2  0  2 -5  2  2 -1 -2 -4 -4  1 -4 -4  4  0  0 -5 -5 -3   15   1   4  10   0   8  15   4   1   1   1   8   0   1  20   6   5   0   0   1  0.49 1.52
  233 T   -3 -3  2  6 -4 -1  1  1  1 -6 -5 -2 -5 -6  0 -1  0 -6 -5 -4    2   1  10  47   0   3   7  11   3   0   1   1   0   0   6   4   5   0   0   1  0.94 1.56
  234 K   -2  0  1  1 -5  4  0  4  1 -5 -2  1 -3 -4 -4 -2 -3 -5 -2 -4    3   5   6   7   0  23   5  27   4   0   4   9   0   0   0   2   1   0   2   1  0.57 1.51
  235 V    0  2  0 -2 -2  1  1 -3  1  0  0  0 -1 -3 -3  0  2 -1 -1  1    9  12   4   2   1   6   8   2   3   5   8   4   1   1   1   5  15   1   2  10  0.17 1.29
  236 L   -1 -2 -5 -6 -4 -3 -5 -6 -5  3  3 -5  0 -3 -5 -3 -2 -5 -4  5    5   3   0   0   0   1   0   0   0  12  25   0   2   0   0   1   2   0   0  48  0.96 1.56
  237 P   -3 -5 -2  4 -6 -4 -3 -4 -5 -5 -6 -4 -6 -7  7 -4 -4 -7 -6 -5    1   0   2  28   0   0   1   1   0   1   0   0   0   0  66   0   0   0   0   0  2.05 1.59
  238 L   -3 -6 -6 -6 -4 -5 -6 -6 -6  5  2 -5  3 -3 -6 -5 -3 -5 -4  5    0   0   0   0   0   0   0   0   0  28  21   0   8   0   0   0   0   0   0  42  1.20 1.60
  239 T   -1  0  3  2 -5  1  1 -3  1 -1 -2  2 -2 -3 -5  0  2 -6 -3  0    4   5  15  13   0   5   7   1   4   3   4  11   1   1   0   5  12   0   1   7  0.31 1.59
  240 G    0 -5 -6 -6 -4 -5 -5 -3 -5  3  0 -5  0  0 -5 -4 -3 -5  1  6    9   0   0   0   0   0   0   2   0  16   7   0   1   3   0   0   1   0   5  55  1.03 1.60
  241 V   -1  0  2  1 -5  2  1 -3 -1 -2 -1  2 -3 -3 -5  1  2 -5 -4  1    5   6   8   7   0   9   9   2   2   2   5  11   0   1   0  12  12   0   0  10  0.25 1.60
  242 V   -2 -5 -6 -6 -4 -2 -5 -5 -6  0  4 -5  0 -1 -6 -4 -2 -5 -3  6    3   0   0   0   0   2   0   0   0   1  35   0   1   2   0   0   2   0   0  52  1.11 1.60
  243 S    0  1 -2 -1 -5  1  2 -3 -3 -2 -3  1 -3 -4 -4  2  4 -5 -1  0    8   8   1   2   0   5  13   1   0   2   2   8   0   0   0  15  23   0   2   7  0.39 1.60
  244 P   -2 -1 -2  1 -6 -1  6 -5 -1 -6 -5 -1 -2 -6  4 -2 -2 -6 -4 -5    3   3   1   6   0   1  55   0   1   0   1   2   1   0  23   2   2   0   0   0  1.21 1.60
  245 R    2  5  1 -3 -3  2 -2  0 -3 -5 -3  3 -2 -3 -4 -1 -2 -5 -1 -3   16  30   6   1   1   9   1   6   0   0   2  18   1   1   0   3   1   0   2   2  0.61 1.60
  246 T    0 -1 -3 -2 -4 -1 -1 -5 -4 -4 -3  4 -3 -4  6 -1 -1 -6 -4 -2    9   3   1   1   0   3   3   0   0   0   3  28   0   0  37   5   4   0   0   2  0.95 1.60
  247 E   -1  4 -2 -3 -5 -1 -1 -4  1 -4 -1  1 -2 -2  3  1  2 -6 -1 -3    6  21   1   1   0   2   3   0   3   0   6   9   1   2  17  11  15   0   2   1  0.48 1.60
  248 N   -4  4  4 -2 -6  2 -3  3  5 -5 -6  0 -5 -6 -5 -3 -3 -3 -3 -5    0  25  21   1   0   9   0  20  17   1   0   4   0   0   0   1   1   0   0   0  0.99 1.60
  249 T   -1  3  1 -3 -5  1 -2 -4  1 -2 -3  1 -1 -2 -5  3  2 -5  0 -2    5  14   8   1   0   7   1   1   4   3   2   9   2   2   0  22  15   0   3   2  0.41 1.60
  250 I   -3 -6 -6 -6 -4 -5 -6 -6 -5  4  3 -6  2  4 -6 -5 -4 -1  3  3    2   0   0   0   0   0   0   0   0  28  23   0   5  15   0   0   0   1  10  18  0.94 1.60
  251 E    0  1  0 -2 -5  1  3  3 -4 -4 -4 -1  1 -6 -5  1  1 -6 -5 -2    8   8   4   2   0   6  22  21   0   0   1   3   3   0   0  11   8   0   0   3  0.44 1.60
  252 T    2 -5 -5 -6 -4 -5 -5  0 -5  0  3 -5 -2  3 -3 -2  2 -5 -2  2   20   0   0   0   0   0   0   8   0   5  24   0   0  14   2   2  12   0   1  12  0.52 1.60
  253 G   -2 -4 -2 -3 -5 -4 -2  7 -5 -7 -6 -4 -6 -6 -5  0 -3 -6 -6 -6    1   0   1   1   0   0   3  84   0   0   0   0   0   0   0   8   1   0   0   0  1.83 1.60
  254 V    3 -5 -5 -6 -4 -5 -5  1 -6  3  2 -5 -2 -2 -4 -3 -3 -5 -4  4   29   0   0   0   0   0   0  10   0  15  18   0   0   1   0   1   0   0   0  26  0.72 1.59
  255 G   -3 -1 -3 -3 -5 -2  0  7 -5 -6 -6 -3 -4 -6 -5  0 -2 -3 -6 -5    0   4   0   1   0   1   6  75   0   0   0   1   0   0   0   7   3   0   0   0  1.52 1.59
  256 Y   -3 -5 -5 -6 -5 -4 -5 -6 -2 -1 -1 -5 -2  5 -6 -5 -4  2  8 -1    2   0   0   0   0   0   0   0   0   3   4   0   1  25   0   0   0   2  56   5  1.75 1.59
  257 S    1 -4 -3  0 -4 -3 -2  2 -3 -5 -5 -3 -5 -5 -4  6  0 -6 -4 -4   12   0   0   5   0   0   1  13   0   0   0   1   0   0   0  62   4   0   0   0  1.08 1.59
  258 T   -2 -4  0 -2 -4  1 -3 -4 -4 -3 -4 -3 -4 -5 -4  4  6 -6 -5 -4    0   0   4   2   0   7   0   0   0   1   0   0   0   0   0  27  58   0   0   0  1.25 1.59
  259 D   -1 -3  2  6 -5 -2  0 -1 -4 -2 -2 -3 -4 -4 -5  1  1 -6 -3 -2    5   1   7  47   0   1   5   5   0   2   4   0   0   0   0   9   9   0   1   3  0.83 1.60
  260 V   -2 -3 -1  3 -5  0  3 -3 -4 -1 -1 -3 -3 -4 -5  0  3 -6  0  2    2   1   2  15   0   4  21   1   0   4   6   0   0   1   0   6  19   0   3  14  0.46 1.60
  261 G   -3 -2 -3 -4 -6 -3 -3  7 -5 -7 -7  1 -6 -6 -5 -3 -4 -6 -6 -6    0   2   0   0   0   0   1  87   0   0   0   8   0   0   0   1   0   0   0   0  1.91 1.59
  262 P    2 -5 -5 -5 -5 -3 -4 -2 -5  1  1 -4 -3  1  5 -2 -3 -5 -2  2   17   0   0   0   0   1   1   2   0   6  16   0   0   7  33   2   1   0   1  14  0.78 1.60
  263 R   -2  6 -2 -4 -5 -1 -3  2  0  1 -2 -1 -3 -4 -5 -1  0 -6 -5 -1    2  46   1   0   0   2   1  18   2   7   3   2   0   1   0   5   5   0   0   4  0.81 1.60
  264 V    1 -5 -5 -6 -4 -5 -5  1 -6  1  4 -5  0  2 -5 -3 -1 -5 -3  3   11   0   0   0   0   0   0  13   0   5  35   0   1   8   0   1   3   0   0  23  0.66 1.60
  265 K   -2  2  2 -1 -5  3  2  0 -2 -5 -4  2 -3 -6 -4  3  1 -6 -5 -5    1  13   8   2   0  11  11   7   0   0   1  10   0   0   0  26   9   0   0   0  0.55 1.60
  266 A    3 -5 -5 -5 -4 -5 -5  3 -5  1  2 -5 -1  2 -5 -3 -1 -1 -4  1   27   0   0   0   0   0   0  21   0   7  18   0   2   9   0   1   5   1   0  11  0.56 1.60
  267 T   -1 -1  2  0 -5 -1 -1  3 -2 -3 -4  0 -3  0 -5  3  1 -5  3 -4    3   3  10   5   0   2   3  19   1   2   1   6   0   5   0  20   9   0  10   1  0.40 1.60
  268 W   -5 -5 -6 -7 -5 -4 -6 -6  1  2 -2 -6 -4  0 -6 -5 -4 11  4  1    0   0   0   0   0   0   0   0   3  11   3   0   0   2   0   0   0  54  16   9  2.29 1.60
  269 K   -2  2  0  0 -5  1  2 -2 -3 -2 -1  2  1 -5 -4  1  3 -6 -4 -4    2  12   4   6   0   5  13   4   0   3   6  11   4   0   0  12  19   0   0   0  0.36 1.60
  270 K   -4  2  2  1 -6  4 -1 -5  7 -5 -5  3 -3 -3 -5 -2 -1 -1  1 -5    0  11   9   7   0  18   3   0  25   0   0  15   0   1   0   1   3   1   5   0  0.91 1.60
  271 P   -3  5  2  0 -5 -1 -1 -5  2 -5 -1 -2 -4 -5  4 -2 -3 -5  2 -4    1  36  10   6   0   2   3   0   4   0   6   0   0   0  22   2   1   0   8   0  0.88 1.60
  272 W   -5  0  7  0 -6 -1 -4 -4 -1 -6 -4 -3 -5 -4 -5 -3 -4  8  1 -5    0   5  59   3   0   3   0   0   1   0   1   1   0   0   0   0   0  21   4   1  1.72 1.60
  273 M   -2 -2 -6 -6 -4 -5 -6 -6 -5  3  4 -5  1  3 -6 -5 -2 -2 -1  3    4   2   0   0   0   0   0   0   0  17  37   0   3  14   0   0   2   0   2  19  0.84 1.60
  274 N   -4 -2  5 -4 -5 -4 -5 -4 -4 -3  1 -5 -2  7 -2 -3 -2  1 -2 -4    1   2  31   0   0   0   0   0   0   0  15   0   1  43   3   1   2   2   0   0  1.21 1.60
  275 S   -2  0  1  1 -6 -1 -2  5 -1 -6 -6 -1 -5 -6  1  1 -3 -3 -5 -6    2   5   5   7   0   2   2  50   2   0   0   4   0   0   8  11   1   0   0   0  0.90 1.60
  276 Y   -1  4 -1 -3 -5  1 -2  1  0 -3 -2  0 -1 -3  0  1  1 -1  2 -4    4  24   3   1   0   5   2  10   2   1   4   5   1   1   5  12   8   1   8   0  0.36 1.60
  277 G    3 -5 -2 -2 -5 -4 -1  6 -5 -6 -6 -4 -5 -6 -5 -3 -4 -6 -6 -5   21   0   1   2   0   0   5  71   0   0   0   0   0   0   0   0   0   0   0   0  1.55 1.59
  278 H   -4 -2  2 -1 -6 -1  3 -1  8 -6 -5  0 -4 -4 -5 -3 -1  6  1 -6    0   1  11   3   0   2  21   5  33   0   1   4   0   0   0   0   3  11   5   0  1.15 1.59
  279 S   -1  4  0 -3 -5  0 -1 -4  0 -3 -4  1 -2 -1 -2  4  1 -5  0 -2    5  25   4   1   0   3   3   1   3   2   1   7   1   2   2  29   7   0   4   3  0.51 1.60
  280 L   -2 -4 -6 -6 -4 -1 -5 -2 -5  0  5 -5  0  4 -6 -5 -3 -1  0  2    4   1   0   0   0   3   0   3   0   4  52   0   2  15   0   0   1   1   3  12  0.87 1.60
  281 T   -1  4  1  0 -5 -1  1  1 -2 -3 -5  0 -4 -5 -5  3  2 -6 -4 -1    4  20   7   6   0   2   9   9   1   1   0   4   0   0   0  20  12   0   0   4  0.44 1.60
  282 T    1 -5 -4 -5 -4 -4 -5 -4 -5  2  2 -5 -2  2 -5  2  2 -1 -2  3   11   0   1   0   0   0   0   1   0   9  18   0   0   9   0  16  15   1   1  18  0.50 1.60
  283 S    0  0  2  3 -5  2  2  0 -3 -4 -4  0 -2 -5 -4  2  0 -6 -3 -3    6   6   9  16   0   9  14   7   0   0   1   4   1   0   0  17   5   0   1   2  0.42 1.60
  284 T    2 -5 -5 -6 -1 -5 -5  1 -5  1  3 -5  1  0 -5 -1  0  0 -4  2   19   0   0   0   1   0   0  13   0   6  29   0   3   4   0   3   6   1   0  13  0.50 1.60
  285 S   -2  2  4  0 -5  0  2 -4 -3 -2 -3  1 -3 -2 -3  2 -1 -5  1 -1    2  11  18   5   0   5  14   1   0   2   3   7   0   1   1  15   3   0   6   5  0.39 1.60
  286 I    1 -2 -2 -6 -4 -5 -5 -4 -4  3  3 -4  0 -1 -5 -3  2  2 -1  2   10   3   2   0   0   0   0   1   0  18  28   1   2   2   0   1  12   3   2  14  0.54 1.60
  287 S    1 -4 -1  1 -4 -2  0  2 -4 -6 -6 -3 -5 -6 -4  5 -2 -2 -5 -5   11   0   2   8   0   1   7  13   0   0   0   1   0   0   0  56   1   1   0   0  0.96 1.60
  288 A    1  2 -2 -1 -5  3  1  1 -4 -5 -5  3 -3 -5  1  0  1 -6 -5 -3   10   9   1   4   0  16   9   9   0   0   1  16   0   0   6   8   7   0   0   1  0.42 1.60
  289 P   -2  1 -3  0 -5  0 -2 -5 -4  3  0  1 -3 -2  4 -1 -1 -5  2  1    2   9   1   5   0   4   2   0   0  16   7   8   0   1  18   4   4   0   7  10  0.37 1.60
  290 E   -3  3  3  2 -6  3  4 -1 -2 -4 -2  0 -4 -3 -5 -2  0 -6 -1 -3    1  14  14   9   0  12  24   4   0   1   5   4   0   1   0   2   5   0   3   2  0.51 1.60
  291 Q   -3  3 -2 -3 -6  6 -2 -3 -3 -5 -5  0 -4 -4  1  0  1 -4  3 -5    1  14   1   1   0  44   0   1   0   0   0   5   0   0   6   8   7   0  11   0  0.97 1.60
  292 T   -1  2  1 -2 -5  0 -1  0 -3 -2  0  0 -3 -2 -5  2  3 -5  0 -2    5  10   8   1   0   3   4   7   0   3   8   5   0   1   0  17  22   0   4   2  0.32 1.59
  293 L    2 -5 -6 -6 -4 -5 -5 -1 -5  2  3 -5  0  3 -5 -4 -4 -1  3  2   16   0   0   0   0   0   0   5   0  12  34   0   1  10   0   0   0   1   9  12  0.67 1.59
  294 D    1 -1  1  1 -5  0  1  3 -3 -3 -2 -1 -4 -2 -5  2  1 -6 -2 -1    9   3   5   7   0   5   8  20   0   1   4   3   0   2   0  17   8   0   1   5  0.29 1.60
  295 F    4 -5 -4 -5 -4 -5 -5 -1 -5  1  2 -5  0  3 -5 -1  1 -5 -3  1   32   0   0   0   0   0   0   5   0   7  17   0   2  13   0   4   9   0   0  11  0.56 1.60
  296 S    0  0  0  1 -5  0  0  1 -4 -4 -3 -3 -3 -5 -4  3  3  2 -5 -2    6   5   3   9   0   3   7  11   0   0   3   1   1   0   0  26  20   3   0   2  0.46 1.59
  297 Y   -4 -5 -4 -6 -5 -1 -5 -6  0 -1  1 -5 -3  5 -6 -4 -1  2  7  0    1   0   0   0   0   3   0   0   1   3  11   0   0  23   0   1   3   3  46   5  1.35 1.58
  298 K   -2  3 -1  0 -5 -1  0 -4 -3 -1 -3  2 -2 -1 -4  1  4 -3 -1  0    3  14   3   5   0   2   6   0   0   4   2  14   1   3   0   9  25   0   2   7  0.40 1.58
  299 M   -4  1  2  2 -5  0 -3 -5 -4  4  0  2  3 -1 -5 -4 -3  0 -4  0    1   9   9  11   0   5   1   0   0  26   8  14   7   2   0   0   1   2   0   6  0.48 1.55
  300 P   -4 -4 -2 -3 -5 -4 -4 -5 -5 -5 -5 -4 -5 -6  8 -2 -4 -6 -5 -5    0   1   2   1   0   0   0   0   0   0   1   0   0   0  91   3   0   0   0   0  2.64 1.54
  301 L    1 -3  0  0 -3 -2 -3  1  1 -2  2 -3 -2  0 -2 -1 -1 -2  5 -2   13   1   5   6   0   1   1  11   3   1  22   1   1   3   2   3   3   0  20   3  0.36 1.34
  302 L    0 -2 -2 -3 -3 -2 -3 -2 -1  1  1 -1  0  5 -2 -2  0  4  2  0    8   2   2   2   0   1   2   3   1   8  13   4   2  23   2   3   7   5   6   7  0.35 1.21
  303 K   -2  1 -3  1 -4  0 -1 -1 -3 -1  0  1 -3  1  2 -1  3  0 -1 -3    3   9   0   8   0   3   4   5   0   3   8  10   0   6  10   4  22   1   2   1  0.28 1.51
  304 N   -2  2  4  4 -3  0 -2  2  3 -4 -4 -2 -4 -3 -1 -1  0 -4 -2 -3    3  13  18  21   1   3   2  13   7   1   2   1   0   1   4   3   6   0   1   2  0.51 1.42
  305 P    0 -2 -3 -1 -4 -2  0 -2 -2  0 -3 -2 -4 -4  6  0  0 -1 -1  1    8   2   1   4   0   2   5   2   1   5   2   2   0   0  41   5   6   1   2   9  0.76 1.47
  306 L   -1  3  1  3 -4 -1 -2 -2 -3  0  2 -1 -1 -3 -3 -1  0 -5 -2 -3    5  19   6  15   0   2   2   4   1   4  24   4   1   1   1   4   6   0   1   1  0.33 1.48
  307 E   -2  1  2  3 -5 -1  1  2  0 -4 -4 -1 -5 -5 -4  0  2 -6 -3 -2    2   7  11  20   0   3   8  18   2   1   1   3   0   0   0   6  14   0   1   3  0.47 1.56
  308 Q   -3  0  0  4 -5  3  1 -3  0 -1 -3 -2 -4 -3 -4 -1  0  4  2  0    2   6   4  27   0  12   8   1   2   3   2   2   0   1   0   4   5   6   7   8  0.50 1.54
  309 Y   -2  2 -1 -3 -4  0 -2 -2 -1 -3 -1 -1 -3  1 -4  1  2  1  6 -1    2  10   3   1   0   4   1   4   1   1   6   4   0   5   0  13  12   2  27   5  0.49 1.48
  310 Y   -3 -1  0 -3 -5 -3 -4 -6  0  0  3 -4 -1  3 -4 -4 -3  4  6 -2    1   4   5   2   0   1   1   0   2   4  30   0   1  10   1   0   1   6  29   2  0.85 1.55
  311 L    0  2 -1 -2 -5  1 -1  1 -3 -1  0  0 -2  0 -4  2  2 -5 -3 -1    6  12   2   2   0   6   4  12   0   4   9   5   0   4   0  17  11   0   1   4  0.21 1.56
  312 V    1 -1 -5 -6 -4 -4 -5 -3 -5  2  3 -5 -1  4 -5 -1  1 -2  2  1   13   3   0   0   0   0   0   2   0  11  24   0   1  17   0   3   8   0   6  11  0.51 1.59
  313 Q   -1  1  3  0 -5  3  0  2 -1 -3 -2 -1 -3 -4 -4  2  0 -5  1 -3    4   6  13   4   0  14   6  13   1   1   4   3   0   0   0  17   5   0   5   2  0.34 1.57
  314 G    3 -2 -4 -5 -4 -3 -3  2 -5  0  1 -3 -2  1 -3 -1  0 -2  0  1   28   2   0   0   0   1   2  15   0   5  15   1   1   5   1   4   7   0   4  10  0.35 1.60
  315 G    0  1 -1  0 -5  0  0  3 -3 -4 -4  0 -3  0  0  2 -1 -3 -1 -4    8   7   3   5   0   3   7  26   1   1   1   5   0   5   5  16   4   0   2   1  0.34 1.59
  316 F    1 -4 -5 -6 -5 -4 -5 -2 -3  1  2 -4  1  2 -5 -3 -2  1  6  1   13   0   0   0   0   0   0   3   0   9  19   0   3   9   0   1   2   2  25  11  0.65 1.59
  317 K   -1  2  0  0 -5  3  2 -3 -3 -2 -1  3 -4 -3 -4  0  0 -5  2 -2    4   9   5   5   0  13  15   2   0   2   7  15   0   1   0   5   5   0   7   3  0.33 1.58
  318 R   -3  5  3  1 -6  1  0 -4  4 -4 -4  0 -3 -3 -3 -1 -1 -2  2 -5    1  33  13   7   0   6   4   1   9   1   1   5   1   1   1   3   4   0   8   0  0.70 1.59
  319 T   -2 -1  0  0 -3  1  4 -5 -4 -1 -1 -1 -4 -4 -2  0  3 -5 -2  0    3   3   3   5   0   6  32   0   0   4   8   3   0   0   2   6  17   0   2   5  0.47 1.58
  320 D   -3 -2  3  6 -6  0  1 -3 -1 -4 -3 -1 -5 -3 -3 -2  1 -6 -2 -1    1   2  13  46   0   4   8   1   1   0   2   3   0   1   1   2   8   0   2   5  0.87 1.58
  321 L   -2 -2  1  0 -5  0  0 -4 -4  2  1 -2 -3  0  0 -1  3 -2  2  0    2   2   6   4   0   4   7   1   0  10  14   2   0   4   4   3  22   0   7   7  0.27 1.57
  322 N   -1  0  3  4 -5  2  2  1 -1 -6 -5 -1 -5 -6  0  1 -1 -2 -2 -3    6   4  13  23   0   8  11  10   1   0   0   3   0   0   5  11   2   1   1   1  0.49 1.59
  323 D    2 -3  2  5 -5 -1 -1  1 -3 -5 -6 -2 -5 -5 -3  1  0 -6 -1 -4   19   1  10  31   0   3   2  11   0   0   0   1   0   0   1  12   6   0   3   0  0.67 1.60
  324 T   -3 -3 -4 -5 -5 -2 -3 -3 -3 -1  0 -4 -3  2 -5 -2  3 -2  7 -1    1   1   1   0   0   2   1   2   0   3  11   1   0   8   0   2  22   0  42   3  1.05 1.60
  325 E   -3  2  1  4 -6  1  2 -4 -4 -1 -2  2 -4 -2 -5  0  1 -3 -2 -2    2  10   7  20   0   6  14   0   0   4   4  12   0   2   0   6   8   0   2   3  0.41 1.60
  326 S    1  0 -1 -4 -4 -1 -1 -2 -3  0 -1 -2 -4 -3 -4  4  3 -3  1  0    9   5   2   0   0   2   3   3   0   7   5   2   0   1   0  32  18   0   4   6  0.44 1.60
  327 D   -3  3  1  3 -5  1  1 -5 -1 -2 -1  1 -2 -1 -5  0  2 -1  0 -2    1  15   8  17   0   5   7   0   1   2   7   8   1   3   0   6  12   1   3   3  0.34 1.60
  328 S    1  0  0 -3 -4  0  0 -1 -3 -1 -1  0 -4 -3 -4  3  3 -4 -4 -1   13   6   4   1   0   4   6   4   0   4   6   5   0   1   0  25  16   0   0   4  0.34 1.60
  329 T    1 -3 -3 -4 -4  0 -3  0 -1  2  1 -2  0  1 -5  0  1  0  2  2   14   1   1   0   0   4   1   6   1   9  13   3   3   6   0   7   8   1   8  12  0.22 1.60
  330 T   -1  2  1 -2 -5  0 -1  3 -2 -3 -1  0 -4 -3 -5  1  3 -6 -3 -3    4  10   7   2   0   3   3  19   1   1   7   4   0   1   0  12  22   0   1   2  0.38 1.60
  331 L    2 -4 -4 -5 -4 -4 -5  1 -5  1  3 -4 -1  1 -4 -1  0 -5 -2  1   18   1   1   0   0   0   0  12   0   6  34   0   1   6   0   4   5   0   1  11  0.49 1.60
  332 V    1  0  1 -1 -5  0 -1  5 -4 -4 -5 -2 -3 -6 -5  2  1 -6 -4 -3   11   6   7   4   0   3   5  37   0   1   0   2   0   0   0  14   7   0   1   1  0.63 1.60
  333 A    3 -5 -5 -6 -4 -4 -5  1 -5  2  2 -5  0  2 -3 -3 -1 -3 -3  3   27   0   0   0   0   0   0  10   0  10  16   0   2   7   1   1   3   0   0  22  0.54 1.59
  334 S    0  2  1 -1 -5  1  0  3  0 -2 -2  0 -2 -4 -5  2  0  2 -3 -3    8  10   6   3   0   6   5  22   2   2   4   6   1   0   0  14   5   3   1   2  0.30 1.59
  335 R   -3  5 -5 -5 -5 -3 -4 -5  1  1  1 -2 -2  3 -2 -3 -4  2  2  1    1  37   0   0   0   0   0   0   3   8  15   1   1  13   2   1   0   3   6   9  0.74 1.59
  336 Y   -1  1  1 -2 -5  1  1  2  2 -1 -4 -2 -4 -1 -5  1  2 -1  2 -1    3   8   7   1   0   6  11  15   5   3   1   2   0   2   0  10  13   1   6   5  0.27 1.59
  337 W   -4  4 -4 -5 -4  1 -4 -4  4  0 -2 -1 -3  2 -5 -3 -1  8  3 -1    0  25   0   0   0   7   0   1   9   5   3   2   0   8   0   1   3  21   8   5  0.98 1.57
  338 D   -2  3  0  2 -5  2  0  0  1 -1 -1  0 -4 -4  4 -1 -1 -5 -3 -2    2  14   5  10   0   8   6   8   3   5   6   4   0   0  18   5   3   0   1   2  0.33 1.56
  339 L   -2  0 -3 -3 -2 -3 -3 -5  0  2  3 -2  0  4 -3 -2  0  3  0  0    2   6   1   2   1   1   1   0   2  13  25   2   2  18   1   3   7   3   3   6  0.43 1.51
  340 S   -1  0  2  2 -5  0  0  1 -3 -5 -5 -2 -4 -4  2  3  2 -3 -4 -5    4   6   9  11   0   4   6  10   0   0   0   1   0   1  10  23  13   0   1   0  0.46 1.58
  341 S   -3  1  2  3 -6  0  3 -2  0 -2 -4  1 -5 -1 -1  1 -1 -3 -5 -4    1   6  11  19   0   4  19   3   2   3   1   8   0   3   2  12   4   0   0   0  0.45 1.59
  342 G   -2  1  2  0 -5  0 -1  3  2 -1 -3  0 -3  0 -3  0  1 -5  1 -2    2   8   8   5   0   5   3  24   5   5   2   6   0   4   1   6  10   0   4   2  0.29 1.56
  343 W   -3 -3 -3  2 -5 -2  1 -4 -4  1  1 -4 -3 -1 -5 -2 -3 10 -1 -2    2   1   1  13   0   1  11   1   0   9  12   0   0   2   0   3   1  38   1   2  1.31 1.58
  344 Q   -3  2  0  1 -5  4  0 -4  1 -2 -1 -1 -2 -3 -5  1  3  1 -1 -1    1  11   4   8   0  17   5   0   3   2   6   3   1   1   0  11  19   2   2   4  0.38 1.59
  345 R    0  4 -3 -1 -5 -1 -3  0  0  0  0 -2  0  0 -4 -2 -2  2  3  1    7  23   0   4   0   3   1   9   2   5   9   2   2   4   1   2   2   3  10  12  0.31 1.57
  346 A    0  2  2 -1 -4  0 -1  0 -2 -2 -4 -2 -3  0 -4  3  3 -2 -1 -1    7  11   9   3   0   5   3   6   1   2   1   1   0   4   0  22  18   0   2   4  0.35 1.54
  347 I    2 -5 -5 -6 -4 -5 -5 -1 -4  3  2 -5  0  3 -5 -4 -2 -1  4  2   15   0   0   0   0   0   0   4   0  14  18   0   2  13   0   0   2   1  14  15  0.60 1.59
  348 N   -1 -4  1 -3 -5 -3 -3  5 -1 -5 -4 -4 -5  2 -5  2 -2 -4  2 -4    5   0   7   1   0   0   1  47   1   0   1   0   0  10   0  17   1   0   7   0  0.93 1.60
  349 L    1 -5 -6 -6 -4 -5 -6 -2 -4  2  4 -5  0  1 -4 -4 -2 -2 -3  3   11   0   0   0   0   0   0   3   0  12  42   0   2   5   1   1   2   0   0  19  0.74 1.60
  350 R   -1  3  1  1 -6  1  2  2 -1 -5 -4  0  0 -4 -5 -1  0 -6 -5 -3    4  19   7   9   0   6  14  18   1   0   2   5   2   1   0   3   7   0   0   2  0.45 1.60
  351 W    1 -4 -5 -6 -5 -5 -5 -2 -1  0  1 -5 -2  4 -6 -3 -3  6  5  1   10   1   0   0   0   0   0   4   1   4  16   0   0  16   0   1   1  12  22  10  0.83 1.60
  352 S   -3  2 -3  1 -5  3  3 -1  0  0  1 -2 -1 -3 -5  1 -1 -5  1 -2    1   9   1   9   0  11  21   4   2   5  15   1   2   0   0   9   4   0   4   2  0.33 1.60
  353 L    0  3  0 -2 -5  3 -3 -2  1 -2  0 -2 -2  0 -5 -2 -1  1  4 -1    8  16   4   2   0  15   1   3   4   2  11   1   1   3   0   2   4   2  17   5  0.41 1.60
  354 D    0 -3  0  3 -5 -2  5  0 -4 -5 -4 -3 -5 -5 -4  1  2 -6 -4 -4    9   0   4  14   0   0  41   6   0   0   2   0   0   0   0  11  11   0   0   0  0.78 1.60
  355 H   -3  3  3  3 -6  2  1 -4  3 -5 -5  1 -5 -5 -5  1  0 -6 -3 -4    2  18  11  15   0   9   9   1   8   0   1   8   0   0   0  11   6   0   1   1  0.56 1.60
  356 F   -3 -1 -2 -3 -2 -2  0 -5 -4  2  0 -3 -2  4 -6 -1  0  2  5  1    1   3   2   1   1   1   6   0   0  13  10   1   0  18   0   6   6   2  20   8  0.55 1.60
  357 T   -2  3  0  3 -5  1  3 -3  0 -3 -4  1 -4 -4 -2  0  3 -6 -5 -3    2  14   5  14   0   5  16   1   2   1   1   8   0   0   1   6  23   0   0   1  0.52 1.58
  358 Q   -2 -3 -2  3 -5  5  0 -3 -4  3  0 -2 -3 -2 -2 -2  0 -5 -2  1    2   0   1  20   0  25   4   2   0  15   7   1   0   2   2   2   5   0   2  10  0.52 1.58
  359 G    2 -3  1  2 -5 -2 -2  4 -3 -3 -5 -3 -2  0 -1  0 -1 -5 -1 -2   20   1   7  12   0   1   1  31   0   1   1   1   1   4   3   7   3   0   3   3  0.51 1.59
  360 E    0 -3  2  4 -5  0  1  1 -4 -2  0 -2 -3  2 -2  1 -1 -3 -1 -4    7   1   9  22   0   3   8  11   0   2   8   1   0   8   2  10   4   0   2   1  0.32 1.60
  361 I    0 -2  1  2 -5  2  2  3 -2 -1 -3 -3 -4  0 -3 -1  0 -6 -4  1    8   2   6  12   0   9  11  21   1   4   1   0   0   4   1   3   5   0   0  10  0.31 1.60
  362 T   -2  1  1  2 -5 -1  0  1 -2 -4 -5  0 -5 -4  1  2  3 -6 -5 -3    2   9   7  13   0   2   6   9   1   1   1   5   0   1   8  15  19   0   0   1  0.41 1.60
  363 N   -2  3  3  3 -6  0  0  1  1 -5 -4 -1 -5 -2  1 -1  0 -5  1 -3    2  15  15  16   0   5   6  10   3   0   1   3   0   2   6   4   5   0   5   2  0.40 1.60
  364 T   -2  0  3  2 -5  1  0 -3 -2 -1 -2  0 -3 -4 -4  2  4 -6 -4 -1    1   6  12  13   0   5   6   2   1   3   4   5   0   0   0  14  25   0   0   3  0.45 1.59
  365 T    1 -3  0 -3 -4 -4 -4 -3 -2 -3 -3 -3 -4  3 -1  3  3 -3  5 -1   10   1   5   1   0   0   0   2   0   1   1   1   0  13   3  23  16   0  19   3  0.60 1.59
  366 M   -2  1  2 -2 -5  2 -1 -2  1 -2  1 -1  2  1 -5  1  2  0  1 -3    2   8  11   2   0   9   3   3   4   2  12   3   5   7   0   9  14   1   4   1  0.25 1.60
  367 L    2 -5  0 -4 -4 -4 -3 -4 -1  1  3 -5  1  2 -5  0  1 -5  0  0   17   0   6   1   0   0   2   1   1   6  33   0   3   9   0   6   8   0   3   4  0.45 1.59
  368 F   -1 -5 -6 -6 -4 -5 -5 -2 -5  3  4 -5 -1  2 -6 -3 -1  1  0  3    5   0   0   0   0   0   0   3   0  14  38   0   1   8   0   2   4   2   4  19  0.70 1.59
  369 Y    0 -3 -4 -4 -5 -3 -4  1 -4  1  1 -1  3  0  1  0  1 -4  4  1    7   1   0   0   0   1   0   9   0   6  15   3   8   3   8   8   8   0  13   9  0.30 1.59
  370 P    1 -5 -5 -5 -5 -5 -5 -3 -5 -1  3 -5 -2  1  6 -3 -3 -5 -4  1   12   0   0   0   0   0   0   2   0   3  28   0   0   6  38   1   1   0   0   8  0.99 1.59
  371 G   -2 -2  2 -2 -5 -1 -2  4 -3 -5 -3 -3 -3 -3  4  1  3 -6 -3 -4    2   2   8   2   0   3   2  30   0   0   2   1   0   1  22   8  17   0   1   0  0.74 1.60
  372 V    1 -5 -5 -5 -4 -5 -5  0 -4  3  2 -4  0  1 -5 -2 -1  3  1  3   14   0   0   0   0   0   0   8   0  14  19   0   2   6   0   2   4   4   5  21  0.48 1.59
  373 M    0  0  0 -2 -5  1 -1  3 -3 -4 -4 -2 -2 -4 -4  4  1 -4 -3 -3    7   5   5   2   0   5   4  23   0   1   1   1   1   1   0  34   8   0   1   1  0.59 1.60
  374 I    0 -5 -6 -7 -5 -4 -6 -3 -5  1  2 -5 -1  2 -6 -5 -4 10  3  0    8   0   0   0   0   0   0   3   0   8  17   0   1   9   0   0   0  35  11   7  1.40 1.60
  375 S    0  0  1 -2 -4 -1 -2 -1 -4 -1 -3 -1 -3 -3 -4  4  4 -6 -4 -1    6   6   7   1   0   3   2   4   0   4   2   3   0   1   0  32  25   0   0   4  0.56 1.60
  376 R   -3  6 -3 -4 -6 -1 -2 -3  1 -3 -2  1 -3  1 -5 -3 -3  5  5 -4    1  44   0   0   0   2   2   2   3   2   4   7   0   5   0   1   1   7  17   1  1.03 1.60
  377 T   -4  3 -1  6 -5  1 -2 -5 -2 -2 -2 -2 -2 -5 -5  0  2 -6 -4 -2    0  14   2  44   0   5   1   0   1   3   5   1   1   0   0   7  13   0   0   3  0.84 1.60
  378 R   -1  4  2  0 -5  0 -2 -1  1 -4 -4  0 -4 -4 -5  1  3 -1  0 -2    4  27  10   6   0   4   2   5   3   0   1   3   0   0   0  11  16   1   3   3  0.51 1.60
  379 S    0  5 -3 -4 -5 -1 -4 -4 -4 -1  0 -1 -2  0 -5  2  2 -5 -2  1    6  32   0   0   0   3   0   0   0   4   8   2   1   5   0  14  12   0   1  10  0.55 1.60
  380 R   -5  2  4  7 -6 -3 -1 -2 -4 -6 -6 -1 -6 -6 -5 -2 -4 -7 -6 -5    0  13  20  57   0   0   2   2   0   0   0   3   0   0   0   2   0   0   0   0  1.44 1.60
  381 G   -3  0  5  4 -5 -3 -2  2 -2 -5 -6 -2 -5 -6 -5  3 -1 -6 -5 -5    0   5  29  22   0   0   1  17   1   0   0   2   0   0   0  21   2   0   0   0  0.92 1.60
  382 G    1  0 -2 -2 -5 -2 -1  2 -4 -1  1  0 -3 -3  4 -2 -1 -6 -3 -1   14   6   2   2   0   2   4  18   0   3  15   5   0   1  18   3   5   0   1   4  0.33 1.60
  383 L   -2 -3 -4 -5 -4 -4 -6 -6 -6  2  5 -5  1  0 -2 -2 -1 -5 -3  1    3   1   1   0   0   0   0   0   0  12  57   0   3   4   2   3   4   0   0  10  0.90 1.60
  384 M   -1  0  4  4 -5 -4 -2 -5 -2 -2 -1 -4  4  3 -5 -3 -2  0  0 -1    6   6  21  21   0   0   2   0   1   2   4   0  10  15   0   1   2   1   4   4  0.60 1.59
  385 P    0 -5 -5 -5 -5 -4 -4 -5 -5 -2 -4 -4 -5 -6  8 -3 -1 -7 -6 -3    9   0   0   0   0   0   0   0   0   2   1   0   0   0  81   0   4   0   0   1  2.29 1.59
  386 T   -2  3  0 -1 -5 -2 -2 -4  0 -3 -3  1  0 -5 -4  1  5 -5  0 -2    2  14   5   3   0   1   2   0   2   1   2   7   2   0   0  11  43   0   3   2  0.72 1.60
  387 W   -2  5  1 -1 -5  1  0 -4  0 -5 -5  2 -3 -4 -5  2 -2  7 -3 -5    3  28   6   4   0   5   6   1   3   0   0  12   0   1   0  14   2  15   0   0  0.81 1.59
  388 G   -2 -5 -3 -4 -6 -5 -5  7 -5 -7 -6 -5 -6 -6 -5 -3 -5 -6 -6 -5    1   0   0   0   0   0   0  98   0   0   0   0   0   0   0   0   0   0   0   0  2.29 1.59
  389 D   -3  0  0  3 -5 -3 -3 -3  2 -1 -2 -4 -1  3 -4 -1 -1  4  6  0    2   5   5  15   0   1   1   2   4   4   3   0   1  13   0   5   3   5  25   7  0.60 1.60
  390 S   -2  5 -3 -4 -5 -1 -3 -2 -2 -2 -1  0 -2  1 -5  2 -1 -2  4 -1    2  31   0   0   0   3   1   3   0   2   8   4   1   5   0  15   4   0  16   6  0.59 1.60
  391 Q    0 -3 -4 -5 -5  5 -3 -3  0  1  3 -3 -2  1 -5 -2 -1  0 -1  0   10   1   0   0   0  29   0   2   2   8  26   0   0   5   0   2   4   1   2   6  0.56 1.60
  392 R    0  4  1  0 -5  2  1 -2  0 -2 -2  0 -2 -2 -5  2  1 -4 -2 -3    7  20   7   5   0   8   8   3   2   2   3   4   1   2   0  15   9   0   1   2  0.31 1.60
  393 Y    2 -5 -5 -6 -4 -5 -5  0 -4  1  3 -5  0  2 -4 -3 -1 -2  3  1   19   0   0   0   0   0   0   6   0   9  27   0   2   9   0   1   3   0  12  10  0.55 1.60
  394 S   -1  1  2  0 -5  1  2 -1  0 -4 -3  0 -3 -1 -4  3  2 -5 -2 -4    3   9  10   5   0   6  12   4   2   1   3   4   0   3   0  22  13   0   2   1  0.36 1.60
  395 I    2 -5 -5 -6 -3 -5 -5 -1 -6  3  3 -5  0  1 -5 -3 -1 -5 -4  3   17   0   0   0   0   0   0   6   0  14  31   0   2   5   0   2   4   0   0  20  0.63 1.60
  396 D   -1  0 -1  2 -5  0  5  1 -3 -4 -3 -1 -2 -6 -4  0  2 -6 -5 -4    4   4   3  11   0   4  34  13   0   1   2   3   1   0   0   7  12   0   0   0  0.59 1.60
  397 Y    0 -5 -5 -5 -5 -5 -5  2 -3 -1 -2 -5 -3  1  5 -3 -1  3  3  2    7   0   0   0   0   0   0  18   1   4   4   0   0   7  27   1   4   3   9  15  0.69 1.60
  398 S    3 -4 -3 -4 -4 -4 -1  3 -4 -4 -4 -4 -4  2 -4  2  2 -3  0 -4   29   0   1   0   0   0   5  21   0   1   1   0   0   9   0  18  12   0   4   0  0.64 1.59
  399 N    0 -2  0  2 -5 -3 -3 -2  1  1  1 -2 -2 -2 -1  1  1 -1  3  2    8   2   5  10   0   1   0   2   3   7  12   2   0   1   3   9   9   1   9  15  0.19 1.58
  400 T   -1 -1 -1  0 -5  0  2  1 -4 -4 -4  2 -4 -5  4  1  1 -6 -4 -3    6   2   2   5   0   5  13  10   0   1   1  12   0   0  22   9   8   0   1   2  0.47 1.55
  401 A    1 -2  0 -1 -2 -1 -2  1 -2  0  1 -2  0  1 -1  0  0 -1  1  0   12   2   5   3   1   2   3  12   1   6  14   3   3   6   3   7   6   1   4   7  0.08 1.37
  402 W   -1 -1 -1 -2 -3  0 -3  0 -2 -1  3 -3  0  1 -2 -2 -1  6  0  1    6   3   3   2   0   4   2   8   1   2  27   1   2   6   2   3   3  11   2  12  0.36 1.34
  403 G   -1 -4 -1  1 -4 -1 -3  5 -2 -2  2 -2 -1  0 -2 -2 -3 -4 -3 -2    4   0   3   7   0   3   2  38   1   2  21   2   1   4   2   3   1   0   1   3  0.52 1.47
  404 S    0 -2 -1 -1 -4 -2 -1  2 -3 -5 -4 -2 -2 -4 -3  6  1 -5 -5 -4    5   1   2   4   0   2   4  15   0   0   1   1   1   1   1  57   6   0   0   0  0.90 1.55
  405 D   -2 -1  1  6 -5 -2  1 -1 -4 -5 -5 -1 -4 -3 -4  1  1 -3 -5 -5    3   3   5  48   0   1   9   4   0   0   1   3   0   1   0  10  10   0   0   0  0.95 1.57
  406 V    1 -3 -1 -2 -4  1 -3 -1 -4  1  1 -2  0  0 -2  1  2 -5 -2  2   12   1   3   2   0   8   1   4   0   9  12   2   2   5   1   9  15   0   1  12  0.22 1.59
  407 D   -2  2  3  2 -5  1 -1  1 -2 -5 -4 -1 -3 -2  1  3  1 -3 -5 -4    3  11  13  12   0   6   4   9   1   0   1   3   1   2   7  19   9   0   0   1  0.39 1.56
  408 F   -3 -5 -5 -6 -5 -5 -5 -2 -3 -1  1 -5  1  7 -4 -5 -4 -2  5  0    1   0   0   0   0   0   0   3   0   2  13   0   3  47   1   0   0   0  22   5  1.31 1.55
  409 S    1 -5 -5 -5 -4 -3 -5 -2 -4  2  2 -5  0  2 -5 -2  0 -2  4  3   14   0   0   0   0   1   0   4   0   9  19   0   2   7   0   3   7   0  15  18  0.50 1.59
  410 V   -2  6 -3 -4 -6  2 -2 -4  0 -2 -3  4 -1 -5 -5 -1 -3 -6 -3 -1    2  45   0   0   0  11   1   0   2   3   2  23   2   0   0   4   1   0   1   4  1.03 1.58
  411 F    2 -5 -4 -5 -4 -5 -5  0 -5  1  2 -5  1  2 -3  0  1  1 -1  2   15   0   1   0   0   0   0   8   0   9  21   0   4   9   1   6   9   2   2  14  0.38 1.60
  412 Q   -3  0  2  0 -5  4  0 -3  1 -2 -2  0 -2 -2 -5  0  2 -1  4 -1    1   6   9   4   0  19   6   1   3   2   5   6   1   1   0   6  13   1  13   4  0.39 1.60
  413 A    4 -5 -5 -5 -4 -4 -5  2 -2  0  1 -4 -2  0 -5 -1 -1 -2  4  1   31   0   0   0   0   0   0  17   1   4  14   0   1   3   0   3   4   0  13   8  0.55 1.60
  414 Q   -2  4  0  2 -6  5  1 -2 -1 -5 -3  1 -2 -6 -5  1  0 -6 -5 -4    2  19   5  12   0  25   7   3   1   0   2   8   1   0   0  11   5   0   0   0  0.65 1.60
  415 N    2 -5  1 -4 -5 -1 -3  3  2 -1 -1 -4 -2  1 -5  0  1  2  1 -1   19   0   6   0   0   3   1  23   6   4   7   0   1   5   0   6   7   3   5   4  0.36 1.60
  416 V    0  3 -2 -3 -5  4 -2 -1 -3 -3 -3  2 -2 -5 -4  2  0 -6 -4  1    7  14   2   1   0  19   1   4   0   1   2  13   1   0   0  18   6   0   0   9  0.47 1.60
  417 W    0 -2 -3 -5 -5  1 -4  1  2 -1 -2 -2 -3  0 -5 -1  0  9  3 -3    8   2   1   0   0   8   1  13   4   3   4   2   0   3   0   4   7  26  11   2  0.87 1.60
  418 I   -4 -4 -5 -5 -5 -5 -6 -6 -3  3  1 -5 -3  3 -6 -4 -4  1  7  0    1   1   0   0   0   0   0   0   0  18  11   0   0  11   0   1   0   2  48   6  1.35 1.60
  419 R   -4  4 -4 -3 -5  0 -4 -5  2  1  0 -1 -2  3 -6 -3 -1  5  4  0    0  23   0   2   0   5   0   0   5   7  10   4   1  12   0   1   4   7  12   7  0.59 1.60
  420 T    1 -1 -3 -1 -5 -2 -3  0 -4 -5 -5 -3 -5 -6  6  2  3 -6 -5 -4    9   4   1   3   0   1   1   6   0   0   0   1   0   0  39  13  21   0   0   0  1.01 1.60
  421 L   -3 -5 -5 -6 -5 -5 -5 -6 -5  2  4 -5  0  4  0 -5 -4 -1  1  1    2   0   0   0   0   0   0   0   0  13  43   0   1  17   6   0   0   1   5  11  0.87 1.60
  422 Y    1 -3  1  1 -5 -3 -2  4 -4 -2 -2 -3 -2  0  0  1  1  2 -1 -4    9   1   6   8   0   1   3  31   0   2   4   1   1   5   4  11   7   3   2   1  0.42 1.59
  423 D   -3  2  1  4 -6  1  3 -1 -2 -6 -5  2 -5 -6 -1 -1 -2  2 -4 -5    1  11   6  26   0   4  21   4   1   0   0  12   0   0   3   5   2   2   0   0  0.69 1.58
  424 R   -3  5  4  1 -6  0 -1 -1 -1 -5 -5  3 -4 -4 -4  0 -1 -3 -4 -4    1  29  19   7   0   4   3   5   1   0   1  17   0   1   0   7   3   0   0   1  0.70 1.58
  425 H   -3 -4 -1  1 -5 -2 -4  1  6 -1  0 -4 -2  3 -5 -1  0  5  3 -1    1   0   3   8   0   1   0   9  21   3   9   0   0  12   0   5   7   7   8   4  0.60 1.59
  426 R   -3  5 -3 -4 -5 -1 -4 -5 -4  1 -1 -2 -2 -3 -5 -2  3 -3 -3  3    1  34   0   0   0   2   0   0   0   8   4   1   0   1   0   2  19   0   1  25  0.80 1.60
  427 F   -2 -6 -6 -6 -5 -5 -5 -2 -5  2  4 -6 -1  5 -6 -5 -4 -1 -2  1    2   0   0   0   0   0   0   4   0   9  48   0   1  26   0   0   1   1   0   7  1.03 1.60
  428 V    4 -1 -4 -5 -4 -2 -4 -2 -1  2  1 -3  1 -1 -5 -1 -2 -3 -3  2   35   4   1   0   0   2   0   3   2  12  14   1   4   3   0   4   1   0   1  15  0.50 1.60
  429 T    2 -5 -4 -5 -4 -5 -5  3 -5 -1  3 -5  1  2 -5 -1  1 -1 -4  0   16   0   0   0   0   0   0  19   0   3  26   0   4  10   0   3  11   1   0   6  0.51 1.60
  430 R   -4  8  3 -4 -6 -2 -3 -5  0 -6 -5  1 -4 -6 -5 -2 -4 -6 -5 -6    1  77  13   0   0   1   0   0   2   0   0   5   0   0   0   1   0   0   0   0  1.79 1.59
  431 G    3 -5 -4 -5 -4 -5 -5  4 -5 -1  1 -5 -2 -1 -5 -1  0 -5 -4  2   26   0   0   0   0   0   0  32   0   3  14   0   1   2   0   3   6   0   0  14  0.66 1.60
  432 T   -1  1  1  2 -6  3  4 -2 -2 -4 -5  1 -1 -6 -4 -2 -2 -6 -5 -4    5   8   8  13   0  15  33   3   0   1   1   6   2   0   0   2   2   0   0   1  0.71 1.60
  433 L    1 -5 -6 -6 -4 -2 -5  0 -5  2  3 -5 -1  2 -5 -4 -4 -2 -1  3   14   0   0   0   0   2   0   9   0  12  33   0   1   9   0   0   0   0   2  17  0.62 1.60
  434 G    0 -5 -3 -2 -5 -5 -5  7 -4 -7 -7 -4 -6 -6 -5 -2 -4 -6 -6 -6    6   0   1   2   0   0   0  90   0   0   0   0   0   0   0   1   0   0   0   0  2.03 1.60
  435 W    3 -4 -3 -5 -4 -1 -4  0 -3 -2 -3 -4  0 -2 -5  2  1  5  5 -1   24   0   0   0   0   3   0   8   0   2   2   0   2   1   0  13   8   9  22   3  0.69 1.60
  436 I   -1 -5  1 -5 -4 -4 -5  2 -5  4  0 -5  1 -4 -5 -2  2 -6 -5  3    4   0   8   0   0   0   0  16   0  27   9   0   3   0   0   2  12   0   0  20  0.62 1.60
  437 E   -1 -2  0  1 -5 -1  1 -3  1  1  2  0 -1  3 -4 -2 -3  3  1  0    5   2   4   9   0   3   8   2   3   8  19   5   1  10   1   3   1   4   5   6  0.19 1.59
  438 T    2 -3 -3 -3 -5 -3 -4  5 -5 -3 -4 -4 -3 -6 -3  0  3 -4 -5 -1   18   1   0   1   0   1   0  43   0   1   1   0   0   0   1   5  22   0   0   6  0.89 1.60
  439 G    2 -1  3  2 -5 -3 -1  0 -3 -3 -2  0 -2 -2  1  1 -2 -5  3 -3   15   4  13  13   0   0   3   7   0   1   4   4   1   1   6  11   2   0  12   1  0.32 1.60
  440 D   -1 -3  2  4 -5 -1  2  3 -3 -6 -6 -2 -5 -6 -1  3 -1 -6 -5 -5    3   1   8  26   0   2  11  20   0   0   0   1   0   0   3  20   4   0   0   0  0.69 1.60
  441 F   -2  0 -2  0 -5 -4 -3  1 -4  2  2 -3 -1  4 -3  0  0 -4  0 -1    3   7   2   6   0   0   1  12   0  11  17   1   1  17   1   7   6   0   2   4  0.29 1.59
  442 D    1  0  1  3 -5  0  2 -2 -1 -4 -3  1 -3 -1 -3  2 -1 -3 -1 -3   14   4   7  16   0   4  13   3   1   1   3   7   1   3   1  15   4   0   2   2  0.31 1.60
  443 K   -1  1  1  4 -6  1  2  0 -3 -5 -3  1 -4 -6  1  0 -1 -6 -4 -4    5   8   7  22   0   6  13   9   0   0   3   9   0   0   6   6   4   0   0   1  0.43 1.58
  444 V   -3 -5 -6 -6 -4 -5 -6 -6 -5  5  3 -5  1  0 -6 -5 -1 -5  2  4    2   0   0   0   0   0   0   0   0  28  25   0   2   3   0   0   3   0   7  29  0.94 1.58
  445 P   -1 -5 -5 -4 -6 -4 -4 -5 -5 -6 -6 -4 -5 -7  8 -2 -4 -7 -6 -5    6   0   0   1   0   0   0   0   0   0   0   0   0   0  90   3   0   0   0   0  2.68 1.60
  446 P    2 -3 -2 -3 -5 -1 -3 -3 -4 -1 -3 -4 -4  3  6  0 -1 -5 -2 -1   18   1   1   1   0   3   1   1   0   4   2   0   0  12  38   8   3   0   1   4  0.84 1.60
  447 D   -2 -4  0  3 -5 -2 -1 -3 -4 -3 -4 -4 -3  3 -4  5  1 -3  1 -4    3   0   3  18   0   1   3   1   0   2   0   0   1  14   0  41  10   0   4   0  0.76 1.60
  448 L   -4  2 -3 -5 -5  1  1 -6 -1 -1  4  2  1  1 -5 -4 -3 -5  1 -2    0  13   1   0   0   6   8   0   1   3  38  14   3   5   0   0   1   0   5   2  0.58 1.59
  449 R   -4  7  3 -4 -6 -2 -3 -5  0 -4  2 -2  0 -5 -5 -3 -4 -6 -3 -4    0  57  16   0   0   0   0   0   2   0  21   0   2   0   0   1   0   0   0   0  1.28 1.59
  450 F   -5 -6 -6 -7 -5 -6 -6 -6 -4 -2 -1 -6 -2  8 -7 -5 -5  0  5 -3    0   0   0   0   0   0   0   0   0   1   3   0   0  79   0   0   0   1  15   1  2.19 1.59
  451 F   -5  2 -5 -6 -6 -4 -5 -6 -3 -3 -2 -4 -3  7 -6 -5 -4  0  7 -4    0  14   0   0   0   0   0   0   0   1   3   0   0  41   0   0   1   1  39   0  1.68 1.54
  452 A    6 -4 -4 -4 -4 -4 -4 -1 -5 -3 -3 -4 -2 -5 -2  2  2 -6 -5 -2   69   0   0   0   0   0   0   2   0   1   1   0   1   0   1  12  10   0   0   2  1.15 1.54
  453 G   -3 -5 -2 -4 -6 -5 -5  7 -5 -7 -7 -5 -6 -6 -5 -3 -5 -6 -6 -6    0   0   1   0   0   0   0  99   0   0   0   0   0   0   0   0   0   0   0   0  2.33 1.54
  454 G   -3 -5 -3 -4 -6 -5 -5  7 -5 -7 -7 -5 -6 -6 -5 -3 -5 -6 -6 -4    0   0   0   0   0   0   0  99   0   0   0   0   0   0   0   0   0   0   0   1  2.30 1.54
  455 D    0 -5 -1  5 -5 -2 -2  3 -4  1 -2 -4 -2 -2 -2  0 -1 -6 -3 -2    8   0   2  36   0   2   1  22   0   9   4   0   1   2   2   6   4   0   1   2  0.64 1.54
  456 R   -1  2  4 -1 -6  4 -3  5 -2 -5 -6 -2 -2 -6 -5 -1 -1 -6 -5 -5    3  10  18   3   0  18   0  39   1   0   0   1   1   0   0   3   4   0   0   0  0.89 1.54
  457 S   -2 -4  0 -3 -4 -3 -3 -3 -4 -5 -5 -3 -4 -5 -4  6  3 -6 -5 -4    0   0   3   0   0   0   0   1   0   0   0   0   0   0   0  77  19   0   0   0  1.50 1.54
  458 I   -3 -6 -6 -6 -4 -5 -6 -6 -6  4  0 -5 -1 -4 -6 -5 -3 -6 -4  6    1   0   0   0   0   0   0   0   0  25   6   0   0   0   0   0   0   0   0  68  1.52 1.54
  459 R   -4  8 -3 -5 -7 -2 -3 -5 -3 -6 -5 -1 -4 -6 -3 -4 -4 -6 -5 -6    0  99   0   0   0   0   0   0   0   0   0   0   0   0   1   0   0   0   0   0  2.37 1.54
  460 G   -2 -5 -3 -4 -6 -5 -5  7 -5 -7 -7 -5 -6 -6 -5 -3 -5 -6 -6 -6    1   0   0   0   0   0   0  99   0   0   0   0   0   0   0   0   0   0   0   0  2.34 1.54
  461 Y   -5 -5 -5 -6 -6  0 -5 -6  0 -4 -4 -5 -4  5 -6 -5 -5  1  9 -4    0   0   0   0   0   5   0   0   1   0   0   0   0  20   0   0   0   1  73   0  2.21 1.54
  462 K    2  0 -2  2 -5 -1  2  3 -4 -5 -5  1 -5 -6  0  1 -3 -6 -5 -4   17   5   1  11   0   2  14  26   0   0   0   8   0   0   5  10   1   0   0   0  0.55 1.54
  463 Y   -2 -5 -3 -2 -5  0 -4 -3  0 -3 -2 -5 -4  3 -2 -2 -2  0  8 -4    3   0   1   3   0   4   0   2   1   0   4   0   0   9   2   3   2   1  65   0  1.59 1.54
  464 K   -3  2  2  0 -6  6  2 -1 -1 -6 -4  2 -3 -5 -4  0 -3 -6 -5 -5    1  11  10   4   0  40  10   4   1   0   2  10   0   0   0   7   0   0   0   0  0.88 1.54
  465 S    0 -2  0 -1 -3 -1  1 -2 -3 -5 -4  0 -4 -5 -4  5  2 -6 -3 -4    5   1   3   3   0   2   7   3   0   0   1   6   0   0   0  53  14   0   1   0  0.83 1.54
  466 I   -2 -5 -6 -6 -4 -3 -5 -7 -6  5  5 -5 -1 -3 -6 -5 -3 -5 -4  1    3   0   0   0   0   1   0   0   0  37  49   0   0   0   0   0   0   0   0   9  1.22 1.54
  467 A   -1 -5 -2 -4 -5 -4 -4  6 -5 -6 -6 -4 -5 -6 -4  3 -2 -6 -3 -6    2   0   0   0   0   0   0  71   0   0   0   0   0   0   0  23   1   0   1   0  1.60 1.54
  468 P   -1 -3 -4 -4 -5 -4 -3 -5 -5 -1 -3 -3 -4 -5  8 -3 -3 -4 -5  1    4   2   1   0   0   0   1   0   0   3   3   0   0   0  72   1   1   0   0  11  1.85 1.47
  469 K   -3  5  0 -1 -5  0  1 -5 -1 -2  0  3 -2 -3 -3 -2  1 -5  0 -1    1  34   3   3   0   3   9   0   1   2   8  15   1   1   1   1   8   0   4   5  0.57 1.51
  470 Y   -1 -2  4  6 -5 -2  0 -1 -3 -2 -2 -3 -4 -1 -3 -2  0 -5  0 -3    5   1  17  41   0   1   6   5   0   2   5   1   0   2   1   2   5   0   4   1  0.73 1.48
  471 A    1 -2  0  1 -5  0  1  1 -4 -3 -4 -2 -3 -5  3  3 -1 -6 -3  0   12   2   4   9   0   3   8  13   0   1   1   2   1   0  15  20   3   0   1   7  0.38 1.52
  472 N   -1 -2  4  5 -5  0  0 -1 -3 -5 -4  0 -5 -2 -3  1  1 -6 -2 -4    4   1  23  29   0   3   5   4   0   0   1   4   0   2   1   9   9   0   2   1  0.68 1.52
  473 G   -3 -2  3  2 -5 -2 -2  6 -2 -4 -4 -3 -5 -5 -3 -2 -2 -5 -5 -5    1   3  13  10   0   2   2  59   1   1   1   1   0   0   1   2   2   0   0   0  1.13 1.45
  474 D    1 -1  1  4 -5  1  2 -3 -3 -3 -3  2 -4 -2 -4  0  1 -5 -1 -2   12   3   6  24   0   5  10   1   0   1   3  11   0   2   0   8   8   0   3   3  0.40 1.52
  475 L    0 -1 -3 -3 -4 -4 -3 -5 -4  1  2 -3 -2 -2  5 -2  0 -5 -1  3    8   3   1   1   0   0   1   0   0   8  17   1   0   2  25   3   6   0   3  21  0.57 1.52
  476 K   -3 -3 -4 -5 -4 -3 -2 -5 -4  4  2 -3 -1  0 -5 -2  2 -5 -2  3    1   1   0   0   0   1   2   1   0  25  22   2   0   3   0   2  16   0   1  22  0.65 1.52
  477 G   -2 -5 -3 -4 -5 -5 -5  7 -5 -7 -7 -4 -6 -6  1 -3 -4 -6 -6 -6    1   0   0   0   0   0   0  91   0   0   0   0   0   0   7   0   0   0   0   0  2.07 1.53
  478 A    2 -5 -3 -3 -5 -3 -3  7 -5 -6 -6 -4 -5 -6 -5 -3 -2 -6 -6 -5   14   0   0   1   0   1   1  80   0   0   0   0   0   0   0   0   3   0   0   0  1.73 1.54
  479 S   -2  6  1 -2 -5 -1 -3 -3 -3 -4 -1  2 -2 -5 -2  1  1 -6 -5 -4    2  43   7   2   0   2   0   1   0   0   6  11   1   0   1  12   9   0   0   1  0.80 1.54
  480 K    0  1 -1 -4 -5 -3 -4 -4  1 -3 -3  2 -4  0 -5  3 -2 -3  6 -1    6   8   2   0   0   0   0   0   3   1   2  12   0   3   0  28   1   0  27   5  0.71 1.54
  481 L   -4  0 -5 -6 -5 -3 -4 -6 -3  0  5  0  4  1 -6 -4 -3 -4 -1  0    1   6   0   0   0   1   1   0   0   4  54   7  12   7   0   1   1   0   2   4  0.86 1.54
  482 I    3 -5 -3 -3 -4 -3 -4 -2 -5  2  2 -5  2  2 -5 -2 -1 -5 -3  3   26   0   1   2   0   1   0   3   0  10  18   0   5  10   0   2   4   0   0  18  0.50 1.54
  483 T    0 -4 -2 -3 -4 -2  3 -2 -5  0 -2 -4 -2 -3 -5 -2  4 -6 -4  4    7   0   1   1   0   1  18   4   0   5   2   0   1   1   0   1  29   0   0  30  0.67 1.54
  484 G    2 -5 -4 -5 -5 -4 -5  5 -5 -3  0 -4 -1  1 -5 -1  0 -5 -3 -1   21   0   0   0   0   0   0  46   0   1   9   0   1   6   0   4   6   0   1   4  0.83 1.53
  485 S   -1 -4  3 -3 -4 -2 -3  0 -4 -5 -6 -3 -5 -6 -4  6  1 -6 -5 -5    2   0  15   0   0   1   0   7   0   0   0   0   0   0   0  66   8   0   0   0  1.21 1.53
  486 L    3 -5 -5 -6 -4 -4 -5 -2 -5  2  3 -5  0  1 -5 -3 -1 -5 -4  3   27   0   0   0   0   0   0   4   0  11  28   0   2   6   0   1   4   0   0  18  0.63 1.53
  487 E   -4 -3 -2 -1 -7  0  8 -5 -3 -6 -6 -2 -5 -6 -4 -3 -4 -6 -5 -6    0   0   1   1   0   1  97   0   0   0   0   0   0   0   0   0   0   0   0   0  2.11 1.53
  488 Y    0 -5 -5 -6 -5 -5 -5 -4 -3  0  3 -5  0  1 -6 -4 -3  3  7  0   10   0   0   0   0   0   0   1   0   4  26   0   2   5   0   0   1   3  40   7  1.05 1.53
  489 Q   -3  5 -1 -1 -6  5  0 -4 -3  0 -1 -2 -1 -1 -5 -3 -1 -5  0 -2    1  29   2   3   0  34   6   1   0   5   6   0   1   2   0   1   3   0   3   2  0.80 1.53
  490 Y   -2  2 -4 -5 -5  0 -4 -5  4  1 -2 -3 -2  4 -6 -4 -2  2  6  0    4  11   0   0   0   5   0   0   9   7   3   1   1  18   0   0   2   2  32   6  0.91 1.53
  491 N   -2  4  1 -1 -6  1 -2 -4 -2 -6 -4  1 -3 -2  5 -1 -4  5  1 -5    4  20   6   3   0   7   1   1   1   0   1   7   1   2  31   5   0   7   5   0  0.82 1.53
  492 V   -3 -5 -6 -6 -4 -5 -6 -6 -5  4  2 -4  1  5 -4 -5 -2 -4 -2  4    1   0   0   0   0   0   0   0   0  22  18   1   3  26   1   0   2   0   0  27  0.98 1.53
  493 T   -1 -1  1 -3 -4 -3 -3 -2 -3 -1 -2 -1 -2 -2  3  0  4 -1  2 -1    5   3   6   1   0   0   1   3   0   3   4   4   1   2  17   7  31   1   7   4  0.48 1.48
  494 G   -3  2  0  3 -6  1  2  4 -1 -6 -6  2 -5 -6  2 -2 -3 -6 -4 -6    1   9   3  15   0   5  11  30   1   0   0  10   0   0  11   2   1   0   1   0  0.67 1.53
  495 K   -2 -1  4  3 -5  1 -1 -2 -2 -5 -4  2 -3 -6 -3  2  3 -6 -4 -5    2   3  19  16   0   5   3   2   0   0   1  15   0   0   1  16  17   0   0   0  0.63 1.53
  496 W   -4 -6 -6 -7 -5 -5 -6 -6 -5  3  2 -6 -1  3 -6 -4 -5 10  0  0    1   0   0   0   0   0   0   0   0  15  18   0   1  12   0   1   0  45   2   7  1.84 1.53
  497 W   -1  5 -4 -4 -6 -1 -2  4 -3 -6 -5 -2 -5 -5 -5  0 -4  7 -2 -5    4  29   0   1   0   2   3  38   0   0   1   0   0   0   0   6   0  14   1   0  1.11 1.53
  498 G    2 -5 -5 -5 -4 -4 -5  2 -2  2  2 -5  1 -2 -4 -2 -1  3 -3  3   17   0   0   0   0   0   0  16   1  11  20   0   4   2   0   3   3   4   0  18  0.48 1.53
  499 A    5 -5 -5 -5 -4 -4 -4 -1 -5 -2 -3 -4 -3  2 -4  1 -1 -5 -2  4   47   0   0   0   0   0   0   5   0   1   1   0   0   7   0   9   2   0   1  28  0.85 1.52
  500 V    2 -5 -5 -5 -4 -4 -5  1 -5  0  0 -4  0 -1  2 -2  2 -3 -4  3   20   0   0   0   0   0   0   9   0   4  10   0   2   2  12   2  16   0   0  22  0.50 1.52
  501 F   -5 -6 -6 -7 -5 -6 -6 -6 -4 -3 -2 -6 -3  9 -7 -5 -5 -2  1 -4    0   0   0   0   0   0   0   0   0   0   0   0   0  99   0   0   0   0   1   0  2.66 1.52
  502 V   -1 -5 -4 -5 -4 -5 -5 -4  0  3  1 -5 -1  3 -5 -4  0  2  3  4    6   0   0   0   0   0   0   1   3  14  11   0   1  10   0   1   5   3  12  33  0.70 1.52
  503 D   -5 -5 -1  8 -7 -3 -1 -4 -4 -6 -7 -4 -6 -7 -4 -3 -4 -7 -6 -6    0   0   0 100   0   0   0   0   0   0   0   0   0   0   0   0   0   0   0   0  2.48 1.52
  504 S    5 -4 -3 -5 -4 -2 -4  2 -3  0 -3 -4  0  0 -4  0  0 -5  0  1   44   0   1   0   0   2   0  13   0   5   1   0   2   5   0   7   6   0   3  10  0.61 1.51
  505 G   -2 -5 -3 -4 -5 -5 -5  7 -5 -7 -7 -4 -6 -6 -5 -3 -4 -5 -6 -6    1   0   0   0   0   0   0  99   0   0   0   0   0   0   0   0   0   0   0   0  2.30 1.51
  506 E   -1 -2  6  2 -5  1  0 -2 -3 -4 -3 -3 -1 -1 -5  0  2 -4  0 -4    5   2  36  10   0   8   7   2   0   0   3   0   2   3   0   6  13   0   4   0  0.65 1.52
  507 A    5 -5 -5 -5 -4 -4 -4 -4 -5  1 -2 -4 -3 -4 -4 -1 -2 -6 -4  5   51   0   0   0   0   0   0   0   0   6   1   0   0   0   0   2   2   0   0  38  1.12 1.52
  508 V    1 -4 -4 -4 -5 -5 -4  1 -4 -3 -4 -5 -2  5 -5  0  1  5  4  0   13   0   0   1   0   0   1  11   0   1   0   0   1  28   0   8   9   8  14   6  0.78 1.52
  509 S    0 -2  5  4 -4  0  2 -2 -1 -4 -4 -2 -5 -6 -3  0  0 -6 -5 -3   10   2  26  27   0   3  11   3   1   1   1   1   0   0   1   7   5   0   0   1  0.71 1.49
  510 D   -1 -1  2  5 -5 -2  0 -1 -3 -5 -6  1 -4 -6 -2  3  1 -6 -5 -5    4   3   9  32   0   1   6   3   0   0   0  10   0   0   1  21   9   0   0   0  0.71 1.50
  511 I   -3 -2 -2  1 -4 -4 -3 -3 -4  2  0 -4 -2  3  4  0  0  5  1 -1    2   2   1   8   0   0   1   1   0  11   8   1   1  13  21   7   6   8   4   4  0.51 1.42
  512 R   -1  1  1  3 -5  1  1  1 -3 -4 -3  1 -4  3 -3  1  0 -3 -1 -4    4   6   6  15   0   5   7  12   0   1   2  10   0  12   1  11   6   0   2   1  0.29 1.42
  513 R   -1  0  0  2 -4  1  1 -2 -2 -3  0  0 -1  3 -2  1 -1  0 -3 -3    5   5   5  14   0   6   9   4   1   1   9   4   2  15   2  12   4   1   0   1  0.22 1.48
  514 S   -2 -1  1  0 -4  0  0  2 -3 -1 -1 -1  1  1  2  2 -2 -5 -3 -2    2   3   6   6   0   5   7  16   1   4   6   4   4   8  11  15   1   0   1   2  0.21 1.48
  515 D   -2  0  2  5 -5 -1  3  0  0 -4 -5  0 -5 -5 -1  0  0 -6 -3 -3    3   4   9  31   0   2  16   7   3   0   1   6   0   0   2   5   6   0   1   2  0.57 1.47
  516 F   -2 -5 -6 -6 -5 -5 -5 -6 -5  2  4 -5  4  3  1 -4 -3  6 -1 -1    3   0   0   0   0   0   0   0   0  11  38   0   9  11   8   0   1  12   1   4  0.89 1.51
  517 K   -1  5 -2 -3 -6  0 -2 -4  3 -3 -2  4 -3 -2 -5 -2 -3 -5  1 -1    6  36   1   1   0   3   2   0   7   1   3  26   0   2   0   1   0   0   6   4  0.83 1.52
  518 T    0 -1 -2 -4 -5  0 -4 -4  2  0 -2 -2 -2  1 -2  1  2  3  5  2    9   3   1   0   0   5   0   0   4   4   2   2   1   5   2   9  13   4  20  14  0.43 1.52
  519 G    0 -5 -3 -2 -5 -4 -4  6 -5 -6 -6 -4 -5 -6 -5  3 -3 -6 -6 -5    5   0   0   1   0   0   0  67   0   0   0   0   0   0   0  27   0   0   0   0  1.52 1.49
  520 T    4 -5 -4 -5 -4 -4 -4 -4 -4  0 -3 -4 -2 -3 -4 -1  2 -3  2  4   43   0   0   0   0   0   0   0   0   4   1   0   1   1   0   2  15   0   7  27  0.83 1.49
  521 G   -3 -5 -3 -4 -6 -5 -5  7 -5 -7 -7 -4 -6 -6 -5 -3 -5 -6 -6 -6    0   0   0   0   0   0   0 100   0   0   0   0   0   0   0   0   0   0   0   0  2.34 1.49
  522 V    0 -5 -6 -6 -3 -5 -6 -2 -6  4  3 -5  0  2 -4 -4 -2 -5 -4  4    7   0   0   0   0   0   0   3   0  22  26   0   1   8   1   0   2   0   0  29  0.76 1.49
  523 G   -1 -5 -3 -4 -5 -5 -5  7 -5 -7 -6 -4 -4 -6 -5 -1 -4 -6 -6 -6    4   0   0   0   0   0   0  92   0   0   0   0   0   0   0   4   0   0   0   0  2.07 1.49
  524 V    1 -5 -6 -6 -4 -5 -5 -1 -6  3  3 -5 -1  0 -5 -4 -3 -5 -2  4   12   0   0   0   0   0   0   5   0  14  28   0   1   3   0   0   0   0   1  36  0.81 1.49
  525 R   -2  7 -3 -4 -6 -1 -2 -5  3 -2 -4 -1 -4 -5 -5  1  0 -6 -4 -4    2  71   0   0   0   1   1   0   6   2   1   0   0   0   0   9   5   0   0   1  1.45 1.49
  526 W   -5 -5 -6 -7 -5 -5 -6 -6 -3 -4 -4 -6 -4  0 -6 -5 -5 11  6 -4    0   0   0   0   0   0   0   0   0   1   1   0   0   2   0   0   0  65  32   1  3.07 1.49
  527 E    1  2  0 -2 -5  0 -2 -5 -2  2  0 -1  0  1 -5 -2 -3 -4  5  1   11  13   4   2   0   5   2   0   1  12  10   4   3   6   0   2   0   0  18   9  0.38 1.49
  528 S   -1 -4 -3 -3 -4 -3 -3 -3 -4 -4 -2 -3 -4 -4 -4  6  5 -6 -5 -4    1   0   0   0   0   0   0   0   0   0   3   0   0   0   0  62  33   0   0   0  1.33 1.49
  529 P   -1 -4 -1 -2 -6 -4 -4  0 -5 -5 -5 -3 -5 -6  8 -2 -4 -7 -6 -4    5   0   3   2   0   0   0   8   0   0   0   1   0   0  78   3   0   0   0   0  2.13 1.49
  530 V   -1 -6 -6 -6 -4 -5 -6 -6 -6  5  1 -5  1  3 -6 -5 -3 -5 -1  5    4   0   0   0   0   0   0   0   0  28   8   0   4  15   0   0   0   0   1  40  1.06 1.49
  531 G   -1 -5 -3 -4 -5 -5 -5  7 -5 -7 -7 -4 -6 -6 -5 -3 -4 -6 -6 -5    4   0   0   0   0   0   0  95   0   0   0   0   0   0   0   0   0   0   0   1  2.17 1.49
  532 P    0 -5 -4 -4 -5 -1 -4 -4 -5 -5 -4 -4 -2 -6  8 -3 -3 -6 -6 -5    7   0   0   0   0   2   0   1   0   0   1   0   1   0  85   1   1   0   0   0  2.41 1.49
  533 I   -4 -6 -6 -6 -4 -5 -6 -7 -6  5  4 -5  1  1 -6 -5 -4 -5 -4  3    0   0   0   0   0   0   0   0   0  36  36   0   2   5   0   0   0   0   0  21  1.14 1.47
  534 K   -1  6  0 -4 -6  1 -2 -3 -3 -6 -5  3 -3 -6 -5  1 -2 -6 -5 -5    4  53   5   0   0   6   1   2   0   0   0  20   0   0   0   9   1   0   0   0  1.18 1.47
  535 L    0 -5 -6 -6 -4 -5 -6 -6 -5  2  4 -5 -1  5 -6 -5 -4 -4 -2  3    7   0   0   0   0   0   0   0   0   9  42   0   0  24   0   0   0   0   0  18  0.98 1.47
  536 D   -2 -4 -1  7 -6 -3 -1 -4 -4 -6 -6 -3 -6 -6 -4  2 -3 -6 -1 -5    3   0   1  74   0   0   2   0   0   0   0   0   0   0   0  16   1   0   2   1  1.66 1.47
  537 F   -3 -5 -6 -6 -4 -5 -6 -6 -3  3  3 -5  0  3 -6 -5 -3 -1  2  4    2   0   0   0   0   0   0   0   1  19  33   0   1  12   0   0   0   1   6  25  0.89 1.47
  538 A    6 -4 -4 -5 -4 -4 -4  2 -5 -5 -5 -4 -4 -5 -4 -2 -3 -6 -5 -3   83   0   0   0   0   0   0  17   0   0   0   0   0   0   0   0   0   0   0   0  1.53 1.47
  539 V   -2  1 -2 -5 -5  0 -2 -4  3 -2 -2  0  0  2 -5 -3  2  4  4  2    3   8   2   0   0   4   2   1   7   2   2   7   3  10   0   0  14   6  16  14  0.48 1.46
  540 P    0 -4 -4 -4 -5 -2 -4  3 -5 -6 -6 -4 -5 -6  7 -3 -3 -6 -6 -5    9   0   0   0   0   1   0  27   0   0   0   0   0   0  61   0   1   0   0   0  1.78 1.45
  541 V   -3 -4 -5 -5 -4 -4 -4 -5  1  3  5 -5 -1  0 -5 -4 -2 -4 -2  2    2   0   0   0   0   0   1   0   4  14  54   0   1   4   0   0   2   0   1  16  0.90 1.39
  542 A   -2  2  5  3 -5  1 -2  0 -1 -5 -5  2 -4 -5 -4  1 -1 -5 -4 -2    3   9  25  18   0   5   1   8   1   0   1  12   0   0   0   9   4   0   0   3  0.60 1.39
  543 D    0  2  0  3 -4 -1  0  0 -3 -4 -4  2 -4 -4  2  0 -2 -4 -2 -3    9  12   3  20   0   3   6   6   0   1   1  15   0   0  11   7   1   0   2   2  0.41 1.29
  544 K   -2  3 -2  1 -5  2  2 -3  0 -2 -4  3 -3 -2  2 -2 -1 -5 -3 -2    3  15   1   8   0  11  16   2   2   2   1  17   0   2  10   3   4   0   1   2  0.44 1.36
  545 D   -1  0  0  4 -4  0  2 -2 -2 -4 -4  1 -4 -4  3  1 -1 -5 -3 -4    6   4   4  24   0   4  13   3   1   1   1   7   0   1  16  10   3   0   1   1  0.51 1.34
  546 E   -2 -3  2  3 -4 -1  1  4 -1 -4 -4 -1 -4 -5 -4 -1  1 -5 -4 -3    3   1   9  18   0   2   7  36   2   1   1   3   0   0   0   3  10   0   0   2  0.65 1.33
  547 H   -1  0  0  6 -4 -2  0  0  3 -4 -5  0 -3 -4 -1  1 -2 -5 -4 -4    4   5   4  42   0   1   4   8   7   1   1   5   1   1   3   9   2   0   0   1  0.72 1.32
  548 G   -1  2  0  1 -5  2  1  1 -2 -4 -5  2 -4 -3  3  2 -1 -5 -5 -5    5   9   4   9   0   8   8   9   1   1   0  15   0   1  14  14   3   0   0   0  0.42 1.44
  549 L   -2 -4 -5 -6 -4 -5 -5 -5 -5  3  1 -3 -1  4 -3 -4  1  6  2  2    3   0   0   0   0   0   0   0   0  18  13   2   1  21   1   1   8  10   7  15  0.75 1.47
  550 Q   -1  5 -3 -3 -6  6  0 -1 -2 -6 -5  0 -3 -6 -4 -2 -3 -5 -2 -4    6  37   0   1   0  40   5   6   1   0   0   2   0   0   0   1   0   0   1   1  1.16 1.46
  551 F   -4 -6 -6 -6 -4 -5 -6 -6 -5  3  3 -6 -1  6 -1 -5 -4  2 -2  2    0   0   0   0   0   0   0   0   0  17  32   0   0  30   4   0   0   3   0  12  1.03 1.46
  552 Y   -3 -3 -3 -4 -6  4 -2 -5  8 -5 -5 -3 -4 -1 -5 -3 -4 -2  7 -5    1   0   0   0   0  21   1   0  35   0   0   0   0   1   0   1   0   0  39   0  1.71 1.46
  553 I   -3 -6 -6 -6 -3 -6 -6 -6 -5  4  1 -6 -2  7 -6 -5 -4 -3 -1  2    2   0   0   0   0   0   0   0   0  27  14   0   0  45   0   0   0   0   0  12  1.30 1.46
  554 G   -1 -2  0 -3 -4  2 -3  3 -4 -5 -4 -3 -2 -4 -4  4  2 -5 -4 -3    4   2   3   0   0  10   0  23   0   0   1   0   1   0   0  40  13   0   0   2  0.77 1.46
  555 L   -3 -5 -6 -6 -4 -5 -6 -6 -6  5  4 -5  4  0 -6 -5 -4 -5 -4  1    1   0   0   0   0   0   0   0   0  35  43   0  10   4   0   0   0   0   0   6  1.17 1.46
  556 G   -1 -5 -3 -4 -5 -5 -5  7 -5 -7 -7 -4 -6 -6 -5 -2 -4 -5 -6 -6    2   0   0   0   0   0   0  96   0   0   0   0   0   0   0   1   0   0   0   0  2.18 1.46
  557 P    0 -3 -3 -4 -5  5 -1 -4 -2 -1 -3 -3 -4  1  4  0  3 -5 -2 -1    6   0   0   0   0  31   2   1   1   4   1   0   0   6  20   5  17   0   1   4  0.72 1.46
  558 E    3 -1 -2  1 -4  0  3 -1 -4 -4 -5 -3 -3 -6 -2  2  1 -6 -5 -2   31   3   1   7   0   4  22   5   0   1   0   0   0   0   1  13  10   0   0   2  0.57 1.46
  559 L   -5 -6 -6 -7 -5 -6 -6 -6 -5 -2  3 -6 -2  8 -6 -5 -5 -2  0 -3    0   0   0   0   0   0   0   0   0   0  31   0   0  69   0   0   0   0   0   0  1.87 1.45

                      K         Lambda
Standard Ungapped    0.1365     0.3174
Standard Gapped      0.0410     0.2670
PSI Ungapped         0.1885     0.3177
PSI Gapped           0.0577     0.2670
```
