## Supplementary material for "A multi-task deep-learning system for predicting membrane associations and secondary structures of proteins": Code and Raw Data: 4c00A.jufo9d

```
   1 G C SO   0.141  0.109  0.210  0.069  0.062  0.126  0.149  0.052  0.083  0.061
   2 I E MC   0.143  0.085  0.154  0.072  0.070  0.146  0.177  0.056  0.097  0.023
   3 Q E MC   0.123  0.106  0.152  0.058  0.057  0.132  0.209  0.057  0.106  0.058
   4 A C SO   0.174  0.098  0.184  0.074  0.046  0.089  0.158  0.062  0.116  0.009
   5 N C SO   0.152  0.078  0.202  0.067  0.055  0.075  0.095  0.114  0.162  0.041
   6 V E SO   0.136  0.061  0.105  0.062  0.055  0.078  0.117  0.176  0.211  0.035
   7 R E SO   0.147  0.053  0.083  0.066  0.047  0.069  0.070  0.197  0.269  0.072
   8 L E SO   0.102  0.065  0.065  0.057  0.036  0.045  0.098  0.188  0.343  0.155
   9 Q E SO   0.111  0.065  0.066  0.057  0.031  0.044  0.073  0.245  0.308  0.062
  10 V E TR   0.081  0.110  0.070  0.061  0.038  0.059  0.057  0.266  0.257  0.008
  11 E E TR   0.169  0.143  0.135  0.044  0.023  0.062  0.070  0.207  0.146  0.038
  12 G C TR   0.164  0.228  0.225  0.053  0.025  0.069  0.041  0.126  0.070  0.003
  13 L C SO   0.144  0.178  0.326  0.057  0.025  0.086  0.044  0.087  0.051  0.148
  14 S C SO   0.097  0.207  0.254  0.062  0.031  0.122  0.037  0.157  0.034  0.048
  15 G C SO   0.174  0.188  0.224  0.058  0.032  0.177  0.033  0.084  0.029  0.036
  16 Q H SO   0.091  0.155  0.179  0.064  0.041  0.239  0.033  0.161  0.036  0.060
  17 L H SO   0.081  0.129  0.118  0.063  0.047  0.309  0.057  0.160  0.036  0.150
  18 E H SO   0.062  0.070  0.092  0.067  0.044  0.403  0.050  0.173  0.039  0.230
  19 K H SO   0.111  0.076  0.097  0.060  0.047  0.406  0.062  0.096  0.045  0.294
  20 N H SO   0.062  0.067  0.067  0.072  0.065  0.363  0.099  0.157  0.050  0.206
  21 V H SO   0.124  0.062  0.073  0.060  0.079  0.312  0.135  0.099  0.055  0.177
  22 R H SO   0.048  0.079  0.065  0.054  0.104  0.281  0.262  0.050  0.057  0.019
  23 A E MC   0.137  0.098  0.079  0.059  0.078  0.186  0.217  0.051  0.094  0.032
  24 Q E MC   0.136  0.067  0.085  0.062  0.058  0.120  0.291  0.064  0.117  0.155
  25 L E MC   0.107  0.093  0.103  0.060  0.053  0.076  0.254  0.123  0.133  0.120
  26 S E MC   0.170  0.111  0.138  0.055  0.032  0.073  0.220  0.090  0.111  0.050
  27 T C MC   0.240  0.123  0.127  0.046  0.037  0.081  0.182  0.057  0.107  0.058
  28 I C MC   0.254  0.121  0.164  0.059  0.034  0.092  0.084  0.090  0.102  0.089
  29 E C SO   0.139  0.157  0.217  0.061  0.029  0.081  0.039  0.204  0.072  0.012
  30 S C SO   0.101  0.183  0.282  0.058  0.027  0.096  0.027  0.181  0.046  0.099
  31 D C SO   0.110  0.182  0.267  0.058  0.022  0.076  0.019  0.213  0.054  0.054
  32 E C SO   0.070  0.195  0.273  0.058  0.025  0.108  0.024  0.216  0.031  0.057
  33 V C SO   0.182  0.187  0.190  0.052  0.034  0.138  0.032  0.149  0.035  0.003
  34 T C SO   0.186  0.143  0.245  0.057  0.027  0.139  0.023  0.145  0.035  0.059
  35 P H SO   0.177  0.117  0.167  0.060  0.039  0.214  0.038  0.162  0.027  0.037
  36 D H SO   0.060  0.085  0.118  0.066  0.073  0.379  0.063  0.131  0.026  0.248
  37 R H SO   0.050  0.083  0.065  0.047  0.080  0.368  0.198  0.077  0.032  0.170
  38 R H SO   0.039  0.060  0.058  0.046  0.077  0.433  0.188  0.069  0.028  0.246
  39 F H SO   0.047  0.064  0.052  0.054  0.069  0.355  0.263  0.046  0.049  0.092
  40 R H SO   0.024  0.055  0.044  0.066  0.067  0.377  0.227  0.100  0.040  0.150
  41 A H SO   0.043  0.075  0.062  0.047  0.056  0.391  0.242  0.053  0.032  0.148
  42 R H SO   0.054  0.108  0.097  0.053  0.053  0.374  0.125  0.104  0.033  0.249
  43 V H SO   0.032  0.066  0.089  0.053  0.039  0.399  0.102  0.197  0.022  0.202
  44 D H SO   0.060  0.060  0.090  0.059  0.037  0.441  0.086  0.147  0.020  0.294
  45 D H SO   0.055  0.070  0.068  0.070  0.055  0.437  0.049  0.182  0.015  0.255
  46 A H SO   0.047  0.066  0.068  0.082  0.065  0.388  0.062  0.198  0.024  0.189
  47 I H SO   0.072  0.051  0.039  0.050  0.063  0.414  0.070  0.214  0.027  0.200
  48 R H SO   0.042  0.040  0.032  0.071  0.086  0.387  0.057  0.248  0.037  0.138
  49 E H SO   0.054  0.063  0.033  0.077  0.095  0.374  0.087  0.159  0.058  0.215
  50 G H SO   0.051  0.028  0.033  0.076  0.066  0.342  0.242  0.114  0.046  0.100
  51 L E MC   0.056  0.045  0.044  0.061  0.066  0.256  0.340  0.076  0.057  0.084
  52 K E MC   0.069  0.049  0.045  0.061  0.059  0.226  0.353  0.069  0.069  0.127
  53 A E MC   0.120  0.048  0.064  0.068  0.043  0.230  0.267  0.103  0.059  0.037
  54 L E MC   0.108  0.092  0.098  0.079  0.047  0.140  0.331  0.056  0.048  0.191
  55 G E MC   0.164  0.087  0.153  0.060  0.032  0.068  0.289  0.064  0.083  0.126
  56 Y E MC   0.156  0.091  0.143  0.044  0.029  0.046  0.319  0.043  0.128  0.163
  57 Y E MC   0.079  0.119  0.131  0.055  0.033  0.039  0.276  0.093  0.175  0.101
  58 Q C SO   0.098  0.120  0.201  0.056  0.027  0.034  0.104  0.193  0.167  0.009
  59 P E TR   0.091  0.096  0.180  0.063  0.041  0.053  0.111  0.193  0.171  0.013
  60 T E SO   0.070  0.085  0.119  0.047  0.053  0.038  0.171  0.174  0.244  0.070
  61 I E SO   0.064  0.089  0.073  0.052  0.061  0.046  0.162  0.152  0.302  0.140
  62 E E SO   0.043  0.056  0.060  0.046  0.050  0.043  0.174  0.222  0.306  0.084
  63 F E SO   0.042  0.084  0.065  0.051  0.051  0.041  0.153  0.179  0.334  0.155
  64 D E TR   0.082  0.092  0.095  0.043  0.031  0.036  0.092  0.266  0.262  0.004
  65 L E TR   0.109  0.145  0.135  0.039  0.029  0.042  0.063  0.246  0.193  0.053
  66 R C SO   0.062  0.130  0.279  0.048  0.020  0.037  0.029  0.245  0.150  0.034
  67 P C SO   0.119  0.157  0.338  0.061  0.017  0.049  0.026  0.137  0.097  0.181
  68 P C SO   0.107  0.204  0.399  0.053  0.025  0.053  0.033  0.048  0.078  0.195
  69 P C SO   0.112  0.211  0.367  0.052  0.035  0.078  0.033  0.053  0.058  0.156
  70 K C SO   0.080  0.178  0.451  0.052  0.036  0.062  0.034  0.049  0.058  0.273
  71 K C SO   0.083  0.131  0.403  0.063  0.037  0.060  0.025  0.107  0.091  0.272
  72 G C SO   0.120  0.161  0.355  0.062  0.048  0.039  0.038  0.078  0.097  0.194
  73 R C SO   0.136  0.125  0.251  0.061  0.063  0.034  0.046  0.115  0.169  0.082
  74 Q E SO   0.136  0.052  0.088  0.061  0.076  0.039  0.073  0.152  0.322  0.170
  75 V E SO   0.051  0.036  0.049  0.067  0.099  0.039  0.072  0.118  0.470  0.352
  76 L E SO   0.044  0.031  0.050  0.071  0.089  0.039  0.130  0.053  0.494  0.364
  77 I E SO   0.029  0.022  0.027  0.086  0.076  0.036  0.163  0.102  0.459  0.296
  78 A E SO   0.044  0.026  0.032  0.066  0.066  0.035  0.244  0.060  0.428  0.184
  79 K E SO   0.059  0.035  0.062  0.059  0.041  0.030  0.215  0.096  0.402  0.186
  80 V E MC   0.058  0.037  0.092  0.059  0.037  0.024  0.309  0.109  0.276  0.033
  81 T C SO   0.093  0.058  0.215  0.071  0.037  0.031  0.141  0.184  0.170  0.032
  82 P C SO   0.242  0.089  0.297  0.073  0.041  0.039  0.063  0.083  0.074  0.055
  83 G C SO   0.249  0.121  0.350  0.067  0.028  0.029  0.047  0.056  0.054  0.100
  84 V C SO   0.140  0.118  0.310  0.106  0.052  0.044  0.046  0.095  0.089  0.170
  85 P E SO   0.110  0.073  0.208  0.116  0.046  0.052  0.074  0.103  0.219  0.012
  86 V E TR   0.073  0.056  0.076  0.077  0.055  0.044  0.049  0.308  0.260  0.048
  87 L E SO   0.039  0.034  0.058  0.082  0.055  0.043  0.082  0.205  0.403  0.199
  88 I E SO   0.052  0.061  0.082  0.084  0.050  0.040  0.104  0.168  0.360  0.191
  89 G E SO   0.039  0.090  0.124  0.071  0.053  0.039  0.134  0.126  0.325  0.192
  90 G E SO   0.039  0.074  0.130  0.078  0.059  0.049  0.136  0.147  0.290  0.143
  91 T E SO   0.029  0.056  0.106  0.089  0.061  0.058  0.123  0.181  0.297  0.116
  92 D E SO   0.040  0.051  0.088  0.062  0.053  0.046  0.142  0.198  0.321  0.123
  93 V E SO   0.109  0.037  0.069  0.061  0.045  0.077  0.087  0.242  0.271  0.029
  94 V E TR   0.073  0.039  0.088  0.069  0.046  0.083  0.085  0.263  0.254  0.009
  95 L E SO   0.185  0.059  0.111  0.053  0.048  0.109  0.087  0.079  0.268  0.083
  96 R C MC   0.243  0.087  0.206  0.062  0.036  0.077  0.046  0.096  0.146  0.037
  97 G C SO   0.211  0.151  0.317  0.065  0.030  0.056  0.044  0.053  0.074  0.106
  98 G C SO   0.219  0.168  0.321  0.054  0.021  0.084  0.049  0.044  0.040  0.103
  99 A C SO   0.214  0.128  0.260  0.060  0.022  0.139  0.037  0.101  0.038  0.046
 100 R C SO   0.164  0.117  0.255  0.065  0.033  0.120  0.039  0.155  0.053  0.090
 101 T C SO   0.093  0.231  0.300  0.062  0.032  0.086  0.034  0.107  0.056  0.070
 102 D C SO   0.152  0.146  0.256  0.058  0.030  0.198  0.030  0.094  0.036  0.058
 103 K H SO   0.099  0.137  0.170  0.070  0.052  0.257  0.033  0.151  0.031  0.087
 104 D H SO   0.077  0.136  0.129  0.064  0.081  0.288  0.039  0.155  0.032  0.133
 105 Y H SO   0.062  0.130  0.123  0.068  0.099  0.336  0.058  0.077  0.047  0.206
 106 L H SO   0.065  0.079  0.082  0.063  0.076  0.367  0.083  0.127  0.058  0.240
 107 K H SO   0.069  0.104  0.088  0.060  0.072  0.310  0.098  0.121  0.079  0.189
 108 L H SO   0.073  0.074  0.092  0.061  0.064  0.337  0.102  0.087  0.111  0.225
 109 L H SO   0.048  0.126  0.137  0.068  0.061  0.237  0.156  0.080  0.086  0.081
 110 D C SO   0.139  0.120  0.169  0.051  0.030  0.152  0.138  0.107  0.094  0.017
 111 T C SO   0.146  0.132  0.210  0.047  0.024  0.069  0.131  0.152  0.091  0.058
 112 R C SO   0.176  0.164  0.304  0.049  0.024  0.057  0.081  0.056  0.091  0.128
 113 P C SO   0.234  0.117  0.302  0.062  0.024  0.060  0.058  0.077  0.066  0.069
 114 A C SO   0.139  0.131  0.263  0.060  0.024  0.055  0.053  0.187  0.087  0.076
 115 I C SO   0.153  0.170  0.236  0.055  0.028  0.062  0.078  0.118  0.099  0.066
 116 G C SO   0.090  0.202  0.271  0.056  0.027  0.044  0.088  0.119  0.103  0.068
 117 T E TR   0.086  0.184  0.156  0.068  0.031  0.052  0.098  0.195  0.130  0.012
 118 V E SO   0.092  0.134  0.092  0.050  0.047  0.069  0.181  0.144  0.190  0.010
 119 L E MC   0.148  0.095  0.080  0.066  0.046  0.070  0.179  0.157  0.158  0.021
 120 N E TR   0.112  0.132  0.134  0.053  0.048  0.069  0.151  0.170  0.130  0.019
 121 Q E TR   0.124  0.106  0.109  0.087  0.063  0.123  0.099  0.226  0.062  0.102
 122 G E MC   0.060  0.127  0.113  0.069  0.037  0.134  0.242  0.164  0.054  0.078
 123 D E MC   0.121  0.116  0.084  0.054  0.082  0.156  0.215  0.116  0.055  0.059
 124 Y H SO   0.053  0.078  0.042  0.074  0.086  0.232  0.165  0.186  0.085  0.046
 125 E E TR   0.045  0.100  0.051  0.062  0.068  0.227  0.158  0.227  0.063  0.000
 126 N H SO   0.038  0.134  0.055  0.070  0.095  0.252  0.090  0.220  0.046  0.032
 127 F H SO   0.053  0.048  0.056  0.070  0.104  0.299  0.092  0.245  0.033  0.053
 128 K H SO   0.023  0.049  0.049  0.072  0.099  0.348  0.085  0.251  0.024  0.097
 129 K H SO   0.021  0.056  0.052  0.072  0.109  0.331  0.076  0.253  0.029  0.078
 130 S H SO   0.023  0.069  0.046  0.081  0.098  0.305  0.117  0.225  0.035  0.080
 131 L H SO   0.048  0.047  0.057  0.062  0.062  0.338  0.215  0.139  0.032  0.123
 132 T H SO   0.024  0.035  0.030  0.061  0.064  0.336  0.229  0.164  0.056  0.107
 133 S H SO   0.045  0.041  0.030  0.054  0.072  0.356  0.269  0.078  0.055  0.087
 134 I H SO   0.046  0.030  0.027  0.064  0.071  0.314  0.302  0.090  0.056  0.011
 135 A H SO   0.051  0.027  0.033  0.062  0.056  0.324  0.297  0.102  0.048  0.028
 136 L E MC   0.068  0.036  0.036  0.062  0.064  0.268  0.301  0.113  0.053  0.033
 137 R E MC   0.103  0.068  0.079  0.063  0.051  0.232  0.238  0.127  0.039  0.005
 138 K E TR   0.090  0.111  0.111  0.073  0.040  0.132  0.131  0.268  0.044  0.136
 139 G E TR   0.130  0.123  0.199  0.072  0.024  0.080  0.108  0.210  0.053  0.012
 140 Y E TR   0.089  0.156  0.160  0.093  0.040  0.072  0.111  0.206  0.072  0.046
 141 F E TR   0.063  0.124  0.109  0.102  0.043  0.111  0.085  0.276  0.087  0.152
 142 D C TR   0.035  0.212  0.113  0.120  0.065  0.134  0.082  0.147  0.092  0.066
 143 S C TR   0.038  0.231  0.120  0.078  0.065  0.123  0.127  0.115  0.104  0.104
 144 E E MC   0.049  0.164  0.147  0.076  0.094  0.101  0.175  0.065  0.129  0.011
 145 F E MC   0.130  0.116  0.129  0.063  0.060  0.102  0.208  0.087  0.104  0.077
 146 T E MC   0.065  0.091  0.108  0.078  0.088  0.109  0.222  0.115  0.125  0.097
 147 K E MC   0.082  0.091  0.136  0.059  0.052  0.088  0.193  0.163  0.137  0.030
 148 A E TR   0.044  0.088  0.109  0.058  0.063  0.091  0.181  0.239  0.127  0.058
 149 Q E TR   0.074  0.065  0.083  0.060  0.062  0.112  0.158  0.197  0.189  0.008
 150 L E TR   0.065  0.048  0.054  0.054  0.047  0.117  0.180  0.246  0.188  0.058
 151 G E SO   0.049  0.084  0.073  0.067  0.038  0.137  0.105  0.221  0.227  0.006
 152 I E SO   0.054  0.085  0.055  0.059  0.061  0.202  0.105  0.175  0.204  0.003
 153 A H SO   0.043  0.162  0.092  0.082  0.063  0.249  0.067  0.146  0.097  0.087
 154 L H SO   0.060  0.116  0.106  0.086  0.072  0.272  0.032  0.211  0.045  0.061
 155 G H SO   0.064  0.091  0.159  0.084  0.070  0.283  0.035  0.166  0.046  0.117
 156 L E TR   0.098  0.094  0.135  0.075  0.080  0.207  0.045  0.223  0.042  0.016
 157 H E TR   0.086  0.065  0.161  0.071  0.085  0.190  0.062  0.220  0.060  0.030
 158 K E TR   0.091  0.051  0.131  0.085  0.094  0.145  0.058  0.230  0.115  0.085
 159 A E TR   0.085  0.067  0.087  0.085  0.075  0.123  0.111  0.208  0.159  0.049
 160 F E SO   0.089  0.048  0.063  0.104  0.078  0.086  0.078  0.183  0.273  0.090
 161 W E SO   0.055  0.045  0.044  0.083  0.064  0.072  0.156  0.118  0.364  0.209
 162 D E SO   0.054  0.040  0.040  0.088  0.049  0.060  0.151  0.118  0.401  0.250
 163 I E SO   0.076  0.040  0.043  0.083  0.057  0.052  0.158  0.069  0.422  0.264
 164 D E SO   0.204  0.034  0.052  0.065  0.042  0.049  0.137  0.134  0.283  0.079
 165 Y E SO   0.132  0.051  0.148  0.083  0.043  0.045  0.147  0.119  0.231  0.083
 166 N C SO   0.165  0.096  0.266  0.061  0.032  0.029  0.122  0.079  0.150  0.102
 167 S C SO   0.207  0.156  0.290  0.072  0.029  0.040  0.092  0.041  0.073  0.083
 168 G C SO   0.222  0.155  0.299  0.058  0.028  0.026  0.106  0.050  0.056  0.077
 169 E C SO   0.149  0.112  0.254  0.067  0.044  0.046  0.084  0.115  0.127  0.105
 170 R E SO   0.094  0.054  0.112  0.064  0.064  0.047  0.152  0.091  0.322  0.170
 171 Y E SO   0.048  0.049  0.081  0.056  0.044  0.036  0.124  0.226  0.337  0.110
 172 R E SO   0.034  0.053  0.115  0.060  0.050  0.038  0.103  0.149  0.396  0.247
 173 F E SO   0.059  0.116  0.133  0.056  0.033  0.025  0.106  0.115  0.358  0.225
 174 G E SO   0.078  0.144  0.197  0.054  0.024  0.019  0.110  0.089  0.285  0.088
 175 H E SO   0.174  0.112  0.133  0.059  0.032  0.032  0.048  0.133  0.278  0.104
 176 V E SO   0.099  0.049  0.096  0.055  0.028  0.027  0.111  0.176  0.359  0.183
 177 T E SO   0.039  0.067  0.082  0.058  0.036  0.034  0.161  0.185  0.338  0.153
 178 F E SO   0.099  0.055  0.103  0.056  0.033  0.036  0.082  0.226  0.309  0.083
 179 E C SO   0.127  0.162  0.194  0.064  0.040  0.030  0.062  0.173  0.149  0.021
 180 G C SO   0.144  0.205  0.254  0.060  0.036  0.042  0.043  0.103  0.114  0.049
 181 S C SO   0.133  0.161  0.283  0.056  0.029  0.046  0.030  0.126  0.136  0.122
 182 Q C SO   0.139  0.180  0.194  0.062  0.043  0.055  0.049  0.178  0.100  0.014
 183 I E TR   0.068  0.103  0.130  0.070  0.041  0.064  0.066  0.328  0.130  0.198
 184 R E TR   0.071  0.137  0.175  0.064  0.067  0.107  0.068  0.186  0.126  0.011
 185 D H SO   0.121  0.098  0.133  0.064  0.079  0.194  0.083  0.121  0.105  0.061
 186 E H SO   0.046  0.086  0.077  0.066  0.086  0.265  0.116  0.145  0.113  0.120
 187 Y H SO   0.048  0.070  0.050  0.051  0.113  0.213  0.132  0.141  0.180  0.033
 188 L E MC   0.058  0.077  0.053  0.060  0.086  0.165  0.200  0.137  0.164  0.035
 189 Q E SO   0.059  0.061  0.061  0.068  0.060  0.186  0.165  0.150  0.191  0.005
 190 N E MC   0.115  0.118  0.089  0.045  0.043  0.134  0.191  0.094  0.170  0.022
 191 L C MC   0.205  0.073  0.104  0.055  0.047  0.104  0.133  0.120  0.159  0.046
 192 V C MC   0.176  0.126  0.167  0.043  0.023  0.056  0.143  0.107  0.160  0.008
 193 P C MC   0.238  0.137  0.211  0.048  0.024  0.049  0.100  0.097  0.096  0.028
 194 F C MC   0.232  0.144  0.209  0.060  0.025  0.074  0.112  0.059  0.085  0.023
 195 K C SO   0.087  0.151  0.270  0.049  0.026  0.058  0.122  0.120  0.117  0.119
 196 E C SO   0.192  0.152  0.286  0.051  0.023  0.083  0.084  0.073  0.056  0.094
 197 G C SO   0.190  0.192  0.317  0.055  0.024  0.066  0.054  0.058  0.044  0.125
 198 D C TR   0.072  0.235  0.209  0.062  0.029  0.094  0.066  0.169  0.064  0.027
 199 E E TR   0.155  0.139  0.108  0.066  0.045  0.172  0.060  0.188  0.067  0.016
 200 Y E TR   0.138  0.123  0.122  0.050  0.058  0.172  0.076  0.187  0.074  0.015
 201 E E TR   0.070  0.114  0.132  0.067  0.044  0.211  0.069  0.247  0.047  0.036
 202 S H SO   0.052  0.071  0.090  0.075  0.078  0.396  0.094  0.117  0.027  0.279
 203 K H SO   0.054  0.075  0.089  0.046  0.059  0.409  0.178  0.070  0.021  0.231
 204 D H SO   0.053  0.061  0.051  0.049  0.113  0.409  0.155  0.078  0.031  0.253
 205 L H SO   0.045  0.054  0.041  0.046  0.094  0.451  0.177  0.066  0.027  0.274
 206 A H SO   0.042  0.067  0.049  0.046  0.103  0.441  0.187  0.038  0.026  0.254
 207 E H SO   0.055  0.070  0.041  0.050  0.085  0.425  0.191  0.049  0.034  0.233
 208 L H SO   0.113  0.042  0.037  0.057  0.075  0.396  0.153  0.096  0.031  0.243
 209 N H SO   0.066  0.043  0.046  0.056  0.079  0.402  0.156  0.125  0.027  0.246
 210 R H SO   0.091  0.035  0.054  0.056  0.087  0.331  0.159  0.144  0.043  0.171
 211 R H SO   0.135  0.037  0.060  0.060  0.071  0.264  0.115  0.204  0.054  0.060
 212 L H SO   0.109  0.057  0.055  0.066  0.066  0.255  0.195  0.131  0.066  0.059
 213 S E TR   0.094  0.105  0.092  0.059  0.039  0.161  0.161  0.204  0.084  0.043
 214 A C MC   0.247  0.135  0.120  0.063  0.033  0.107  0.100  0.133  0.061  0.112
 215 T E TR   0.129  0.175  0.117  0.074  0.036  0.088  0.136  0.190  0.055  0.015
 216 G C SO   0.134  0.139  0.167  0.080  0.050  0.064  0.126  0.166  0.074  0.000
 217 W C MC   0.244  0.075  0.118  0.068  0.051  0.055  0.179  0.098  0.111  0.065
 218 F E TR   0.154  0.047  0.119  0.071  0.037  0.045  0.177  0.209  0.142  0.032
 219 N E SO   0.089  0.065  0.105  0.085  0.050  0.040  0.194  0.084  0.287  0.093
 220 S E SO   0.068  0.063  0.068  0.081  0.063  0.046  0.232  0.068  0.310  0.078
 221 V E SO   0.060  0.036  0.051  0.058  0.045  0.067  0.258  0.110  0.315  0.057
 222 V E SO   0.071  0.034  0.043  0.050  0.035  0.033  0.234  0.123  0.378  0.144
 223 V E SO   0.087  0.038  0.063  0.050  0.025  0.033  0.200  0.170  0.334  0.135
 224 A E SO   0.147  0.067  0.126  0.066  0.023  0.037  0.106  0.181  0.249  0.068
 225 P E SO   0.146  0.133  0.177  0.064  0.026  0.042  0.049  0.165  0.198  0.021
 226 Q C SO   0.189  0.109  0.195  0.065  0.029  0.081  0.044  0.159  0.129  0.006
 227 F C MC   0.224  0.137  0.189  0.071  0.036  0.082  0.040  0.115  0.107  0.035
 228 D C SO   0.110  0.160  0.267  0.062  0.028  0.073  0.035  0.171  0.094  0.096
 229 K C SO   0.090  0.159  0.234  0.071  0.035  0.125  0.037  0.164  0.084  0.069
 230 A C SO   0.111  0.190  0.305  0.049  0.037  0.060  0.027  0.112  0.109  0.115
 231 R C SO   0.210  0.141  0.273  0.047  0.028  0.072  0.022  0.129  0.079  0.063
 232 E C SO   0.174  0.171  0.306  0.059  0.040  0.085  0.031  0.061  0.072  0.132
 233 T C SO   0.189  0.130  0.311  0.064  0.036  0.072  0.027  0.093  0.079  0.122
 234 K C SO   0.131  0.104  0.249  0.054  0.037  0.057  0.034  0.183  0.152  0.067
 235 V E SO   0.177  0.056  0.111  0.055  0.035  0.042  0.046  0.235  0.242  0.007
 236 L E SO   0.126  0.068  0.140  0.057  0.033  0.032  0.066  0.124  0.354  0.214
 237 P E SO   0.249  0.058  0.097  0.061  0.045  0.042  0.100  0.063  0.286  0.037
 238 L E SO   0.165  0.046  0.065  0.069  0.074  0.053  0.129  0.037  0.362  0.197
 239 T E SO   0.065  0.046  0.049  0.068  0.067  0.050  0.212  0.045  0.398  0.186
 240 G E SO   0.057  0.050  0.043  0.064  0.054  0.057  0.264  0.050  0.361  0.097
 241 V E SO   0.093  0.054  0.056  0.053  0.053  0.049  0.262  0.073  0.307  0.045
 242 V E MC   0.080  0.080  0.052  0.055  0.059  0.042  0.268  0.120  0.243  0.025
 243 S E MC   0.091  0.085  0.118  0.052  0.041  0.052  0.210  0.205  0.146  0.004
 244 P C SO   0.054  0.211  0.213  0.072  0.055  0.098  0.076  0.145  0.076  0.002
 245 R E TR   0.056  0.182  0.229  0.076  0.059  0.060  0.034  0.235  0.069  0.005
 246 T E TR   0.069  0.197  0.195  0.075  0.053  0.077  0.024  0.247  0.063  0.050
 247 E C TR   0.110  0.204  0.193  0.070  0.074  0.070  0.033  0.175  0.071  0.012
 248 N E TR   0.119  0.156  0.131  0.080  0.055  0.058  0.038  0.293  0.068  0.137
 249 T E TR   0.100  0.099  0.089  0.059  0.055  0.046  0.103  0.288  0.161  0.127
 250 I E SO   0.190  0.066  0.065  0.047  0.049  0.036  0.179  0.141  0.227  0.037
 251 E E MC   0.147  0.037  0.040  0.055  0.051  0.047  0.259  0.160  0.204  0.055
 252 T E MC   0.143  0.065  0.051  0.053  0.046  0.029  0.343  0.058  0.212  0.131
 253 G E MC   0.075  0.069  0.074  0.060  0.039  0.020  0.406  0.055  0.202  0.203
 254 V E MC   0.100  0.080  0.068  0.045  0.044  0.019  0.408  0.033  0.203  0.206
 255 G E MC   0.105  0.067  0.090  0.052  0.036  0.019  0.378  0.056  0.198  0.180
 256 Y E TR   0.087  0.076  0.089  0.065  0.032  0.025  0.199  0.215  0.212  0.003
 257 S E TR   0.060  0.066  0.092  0.076  0.044  0.027  0.091  0.398  0.146  0.252
 258 T E TR   0.082  0.088  0.083  0.083  0.064  0.034  0.067  0.387  0.112  0.275
 259 D E TR   0.102  0.126  0.080  0.070  0.048  0.038  0.056  0.419  0.060  0.293
 260 V E TR   0.123  0.172  0.092  0.076  0.048  0.037  0.053  0.341  0.056  0.170
 261 G E TR   0.054  0.180  0.096  0.084  0.058  0.041  0.116  0.314  0.056  0.133
 262 P E MC   0.062  0.112  0.063  0.067  0.066  0.068  0.356  0.130  0.078  0.226
 263 R E MC   0.055  0.047  0.040  0.071  0.089  0.078  0.343  0.132  0.144  0.200
 264 V E MC   0.032  0.069  0.037  0.052  0.065  0.067  0.468  0.078  0.132  0.336
 265 K E MC   0.052  0.063  0.051  0.041  0.075  0.058  0.434  0.086  0.140  0.294
 266 A E MC   0.071  0.091  0.041  0.047  0.089  0.039  0.441  0.055  0.126  0.315
 267 T E MC   0.073  0.058  0.039  0.052  0.067  0.040  0.402  0.156  0.112  0.247
 268 W E TR   0.057  0.075  0.055  0.053  0.057  0.038  0.198  0.335  0.134  0.137
 269 K E TR   0.076  0.071  0.057  0.057  0.053  0.029  0.101  0.455  0.101  0.354
 270 K E TR   0.068  0.175  0.084  0.063  0.052  0.037  0.046  0.385  0.091  0.209
 271 P E TR   0.059  0.166  0.079  0.069  0.095  0.030  0.069  0.369  0.063  0.203
 272 W E TR   0.078  0.196  0.099  0.054  0.074  0.030  0.038  0.358  0.072  0.161
 273 M E TR   0.063  0.246  0.109  0.068  0.065  0.043  0.058  0.289  0.060  0.043
 274 N C TR   0.172  0.382  0.142  0.048  0.052  0.027  0.074  0.047  0.057  0.210
 275 S C TR   0.126  0.332  0.196  0.055  0.078  0.036  0.086  0.054  0.038  0.136
 276 Y C TR   0.131  0.282  0.177  0.065  0.075  0.041  0.120  0.071  0.039  0.105
 277 G C TR   0.083  0.269  0.151  0.069  0.067  0.042  0.186  0.098  0.035  0.083
 278 H E MC   0.068  0.184  0.120  0.079  0.075  0.050  0.192  0.173  0.058  0.008
 279 S E MC   0.031  0.092  0.065  0.063  0.066  0.033  0.296  0.264  0.091  0.032
 280 L E MC   0.045  0.069  0.055  0.080  0.053  0.041  0.373  0.166  0.117  0.206
 281 T E MC   0.041  0.047  0.041  0.072  0.062  0.048  0.323  0.254  0.113  0.069
 282 T E MC   0.034  0.089  0.043  0.070  0.075  0.053  0.314  0.190  0.132  0.124
 283 S E MC   0.026  0.092  0.052  0.077  0.042  0.048  0.282  0.199  0.182  0.083
 284 T E MC   0.064  0.112  0.058  0.055  0.042  0.072  0.316  0.161  0.121  0.155
 285 S E TR   0.134  0.089  0.069  0.063  0.048  0.058  0.198  0.242  0.099  0.044
 286 I E TR   0.204  0.137  0.068  0.061  0.047  0.056  0.086  0.284  0.056  0.080
 287 S E TR   0.125  0.184  0.090  0.067  0.054  0.046  0.057  0.326  0.051  0.142
 288 A E TR   0.067  0.260  0.107  0.083  0.060  0.055  0.052  0.284  0.032  0.024
 289 P E TR   0.063  0.167  0.081  0.087  0.072  0.079  0.058  0.362  0.030  0.195
 290 E E TR   0.077  0.102  0.076  0.078  0.074  0.071  0.041  0.438  0.041  0.336
 291 Q E TR   0.052  0.087  0.059  0.073  0.101  0.081  0.202  0.295  0.049  0.093
 292 T E MC   0.085  0.085  0.062  0.072  0.075  0.086  0.233  0.212  0.091  0.021
 293 L E MC   0.054  0.152  0.042  0.068  0.087  0.071  0.321  0.099  0.106  0.168
 294 D E MC   0.054  0.093  0.045  0.067  0.065  0.064  0.373  0.137  0.102  0.236
 295 F E MC   0.039  0.119  0.043  0.060  0.075  0.048  0.348  0.095  0.174  0.174
 296 S E MC   0.042  0.084  0.047  0.053  0.068  0.041  0.372  0.137  0.156  0.215
 297 Y E MC   0.085  0.056  0.045  0.042  0.040  0.033  0.338  0.203  0.159  0.135
 298 K E TR   0.041  0.071  0.061  0.045  0.030  0.028  0.261  0.327  0.137  0.066
 299 M E TR   0.110  0.168  0.095  0.067  0.029  0.027  0.065  0.323  0.117  0.155
 300 P C MC   0.207  0.196  0.138  0.065  0.044  0.031  0.057  0.179  0.083  0.010
 301 L C TR   0.122  0.273  0.150  0.083  0.043  0.031  0.041  0.183  0.075  0.090
 302 L C TR   0.066  0.296  0.147  0.060  0.042  0.029  0.044  0.231  0.084  0.066
 303 K C TR   0.067  0.270  0.201  0.072  0.042  0.032  0.044  0.190  0.082  0.069
 304 N C TR   0.055  0.351  0.229  0.072  0.045  0.022  0.040  0.111  0.076  0.122
 305 P C TR   0.032  0.282  0.142  0.073  0.065  0.035  0.035  0.277  0.059  0.004
 306 L E TR   0.045  0.215  0.117  0.073  0.083  0.039  0.057  0.316  0.055  0.101
 307 E E TR   0.035  0.215  0.071  0.078  0.072  0.054  0.065  0.341  0.068  0.125
 308 Q E TR   0.022  0.084  0.035  0.073  0.082  0.091  0.145  0.369  0.100  0.224
 309 Y E MC   0.030  0.041  0.035  0.065  0.064  0.110  0.317  0.198  0.140  0.119
 310 Y E MC   0.043  0.041  0.032  0.064  0.046  0.075  0.368  0.149  0.181  0.187
 311 L E MC   0.039  0.046  0.034  0.062  0.054  0.100  0.391  0.116  0.158  0.233
 312 V E MC   0.075  0.059  0.040  0.048  0.036  0.077  0.453  0.074  0.138  0.315
 313 Q E MC   0.055  0.078  0.062  0.050  0.034  0.070  0.482  0.053  0.115  0.367
 314 G E MC   0.084  0.104  0.079  0.048  0.035  0.072  0.457  0.042  0.080  0.353
 315 G E MC   0.058  0.101  0.101  0.060  0.033  0.045  0.418  0.093  0.092  0.318
 316 F E MC   0.042  0.117  0.085  0.061  0.035  0.047  0.293  0.223  0.097  0.069
 317 K E TR   0.037  0.078  0.078  0.057  0.032  0.036  0.196  0.364  0.123  0.168
 318 R E TR   0.048  0.092  0.076  0.059  0.040  0.038  0.056  0.466  0.125  0.341
 319 T E TR   0.040  0.093  0.090  0.067  0.034  0.030  0.038  0.487  0.121  0.367
 320 D E TR   0.080  0.162  0.090  0.058  0.035  0.033  0.029  0.435  0.077  0.273
 321 L E TR   0.029  0.240  0.085  0.065  0.051  0.037  0.034  0.394  0.064  0.154
 322 N E TR   0.024  0.293  0.084  0.065  0.062  0.033  0.026  0.341  0.074  0.048
 323 D E TR   0.019  0.311  0.079  0.059  0.072  0.041  0.032  0.321  0.067  0.010
 324 T E TR   0.019  0.222  0.053  0.062  0.069  0.046  0.037  0.407  0.085  0.185
 325 E E TR   0.027  0.129  0.039  0.059  0.088  0.054  0.047  0.460  0.096  0.331
 326 S E TR   0.017  0.088  0.034  0.077  0.080  0.073  0.074  0.452  0.104  0.348
 327 D E TR   0.017  0.064  0.030  0.067  0.077  0.073  0.152  0.439  0.082  0.286
 328 S E TR   0.020  0.052  0.036  0.074  0.072  0.110  0.270  0.276  0.089  0.006
 329 T E MC   0.019  0.029  0.034  0.053  0.067  0.102  0.421  0.179  0.096  0.241
 330 T E MC   0.031  0.048  0.038  0.050  0.051  0.107  0.510  0.079  0.086  0.403
 331 L E MC   0.024  0.051  0.048  0.067  0.057  0.094  0.511  0.058  0.091  0.417
 332 V E MC   0.035  0.057  0.049  0.059  0.050  0.062  0.546  0.054  0.088  0.458
 333 A E MC   0.043  0.057  0.045  0.065  0.045  0.062  0.511  0.074  0.099  0.412
 334 S E MC   0.035  0.039  0.046  0.064  0.039  0.033  0.405  0.191  0.149  0.214
 335 R E MC   0.032  0.057  0.041  0.055  0.039  0.031  0.359  0.231  0.156  0.128
 336 Y E TR   0.029  0.055  0.037  0.059  0.040  0.029  0.223  0.361  0.168  0.138
 337 W E TR   0.042  0.096  0.050  0.059  0.035  0.027  0.110  0.418  0.162  0.256
 338 D E TR   0.049  0.174  0.055  0.072  0.046  0.023  0.037  0.424  0.120  0.250
 339 L E TR   0.027  0.256  0.078  0.069  0.053  0.020  0.030  0.367  0.099  0.111
 340 S E TR   0.025  0.305  0.103  0.065  0.054  0.022  0.024  0.327  0.075  0.022
 341 S C TR   0.026  0.383  0.093  0.070  0.070  0.021  0.034  0.229  0.073  0.154
 342 G C TR   0.032  0.335  0.088  0.072  0.087  0.028  0.048  0.258  0.051  0.078
 343 W E TR   0.040  0.144  0.050  0.065  0.077  0.043  0.058  0.440  0.082  0.295
 344 Q E TR   0.021  0.093  0.036  0.069  0.105  0.039  0.115  0.409  0.112  0.295
 345 R E MC   0.030  0.052  0.030  0.060  0.071  0.054  0.302  0.219  0.182  0.083
 346 A E MC   0.027  0.046  0.025  0.074  0.061  0.058  0.456  0.129  0.125  0.326
 347 I E MC   0.035  0.033  0.024  0.062  0.058  0.082  0.488  0.091  0.126  0.362
 348 N E MC   0.031  0.036  0.030  0.068  0.049  0.073  0.529  0.066  0.119  0.410
 349 L E MC   0.042  0.031  0.027  0.066  0.062  0.087  0.509  0.049  0.127  0.381
 350 R E MC   0.031  0.032  0.031  0.069  0.063  0.084  0.530  0.048  0.112  0.418
 351 W E MC   0.039  0.040  0.034  0.063  0.045  0.090  0.457  0.106  0.125  0.332
 352 S E MC   0.032  0.042  0.053  0.076  0.044  0.048  0.412  0.194  0.099  0.218
 353 L E TR   0.091  0.063  0.081  0.086  0.044  0.068  0.199  0.290  0.078  0.091
 354 D E TR   0.055  0.116  0.074  0.092  0.040  0.035  0.090  0.433  0.065  0.317
 355 H E TR   0.055  0.123  0.072  0.078  0.040  0.043  0.047  0.460  0.082  0.336
 356 F E TR   0.040  0.078  0.047  0.087  0.053  0.039  0.052  0.517  0.088  0.429
 357 T E TR   0.040  0.139  0.046  0.075  0.039  0.034  0.060  0.471  0.095  0.332
 358 Q C TR   0.047  0.311  0.061  0.067  0.050  0.026  0.066  0.293  0.080  0.017
 359 G C TR   0.053  0.346  0.094  0.066  0.056  0.026  0.056  0.226  0.078  0.120
 360 E C TR   0.053  0.390  0.120  0.058  0.087  0.027  0.060  0.147  0.059  0.243
 361 I C TR   0.047  0.363  0.123  0.062  0.062  0.030  0.052  0.204  0.058  0.159
 362 T C TR   0.052  0.303  0.141  0.062  0.081  0.026  0.040  0.229  0.066  0.074
 363 N E TR   0.055  0.218  0.116  0.081  0.075  0.033  0.047  0.319  0.057  0.101
 364 T E TR   0.077  0.148  0.086  0.097  0.085  0.036  0.048  0.352  0.072  0.204
 365 T E TR   0.059  0.082  0.044  0.076  0.076  0.051  0.087  0.440  0.085  0.352
 366 M E TR   0.087  0.058  0.038  0.110  0.052  0.049  0.164  0.310  0.131  0.146
 367 L E TR   0.069  0.067  0.035  0.063  0.038  0.042  0.258  0.265  0.163  0.007
 368 F E MC   0.139  0.060  0.044  0.056  0.031  0.028  0.412  0.071  0.157  0.254
 369 Y E MC   0.125  0.093  0.062  0.069  0.029  0.033  0.442  0.032  0.114  0.317
 370 P E MC   0.232  0.054  0.085  0.076  0.042  0.026  0.411  0.019  0.056  0.180
 371 G E MC   0.138  0.057  0.093  0.135  0.061  0.036  0.398  0.028  0.055  0.260
 372 V E MC   0.090  0.055  0.068  0.099  0.066  0.047  0.433  0.063  0.078  0.334
 373 M E MC   0.073  0.066  0.059  0.083  0.090  0.051  0.396  0.076  0.106  0.291
 374 I E MC   0.042  0.049  0.027  0.079  0.096  0.052  0.319  0.201  0.135  0.118
 375 S E TR   0.025  0.063  0.030  0.077  0.062  0.037  0.218  0.388  0.100  0.170
 376 R E TR   0.039  0.101  0.040  0.064  0.125  0.036  0.167  0.325  0.103  0.158
 377 T E TR   0.045  0.127  0.050  0.072  0.079  0.033  0.084  0.421  0.089  0.294
 378 R E TR   0.051  0.175  0.063  0.062  0.091  0.026  0.059  0.383  0.090  0.208
 379 S E TR   0.048  0.196  0.074  0.066  0.073  0.025  0.057  0.377  0.084  0.180
 380 R C TR   0.054  0.295  0.128  0.059  0.084  0.023  0.064  0.222  0.071  0.073
 381 G C TR   0.075  0.383  0.155  0.060  0.062  0.023  0.062  0.123  0.058  0.228
 382 G C TR   0.167  0.276  0.120  0.054  0.062  0.029  0.051  0.182  0.059  0.095
 383 L C TR   0.214  0.249  0.119  0.047  0.047  0.026  0.050  0.166  0.081  0.035
 384 M C TR   0.152  0.250  0.102  0.055  0.037  0.029  0.052  0.245  0.079  0.005
 385 P C TR   0.230  0.252  0.101  0.054  0.048  0.040  0.041  0.180  0.054  0.022
 386 T E TR   0.183  0.176  0.114  0.065  0.057  0.064  0.072  0.217  0.052  0.034
 387 W E TR   0.104  0.227  0.105  0.061  0.073  0.040  0.056  0.275  0.058  0.047
 388 G E TR   0.104  0.204  0.105  0.080  0.070  0.055  0.101  0.234  0.048  0.030
 389 D E TR   0.068  0.141  0.089  0.092  0.076  0.071  0.141  0.268  0.055  0.127
 390 S E TR   0.027  0.077  0.040  0.068  0.070  0.102  0.198  0.336  0.083  0.138
 391 Q E MC   0.035  0.031  0.029  0.061  0.066  0.083  0.366  0.235  0.095  0.131
 392 R E MC   0.023  0.030  0.032  0.063  0.059  0.088  0.409  0.174  0.122  0.236
 393 Y E MC   0.051  0.060  0.040  0.059  0.047  0.061  0.476  0.091  0.115  0.361
 394 S E MC   0.112  0.065  0.054  0.051  0.044  0.045  0.495  0.060  0.073  0.383
 395 I E MC   0.160  0.076  0.068  0.054  0.029  0.046  0.392  0.085  0.091  0.231
 396 D E MC   0.179  0.088  0.099  0.060  0.042  0.038  0.282  0.138  0.074  0.103
 397 Y E MC   0.179  0.102  0.097  0.071  0.051  0.049  0.238  0.123  0.090  0.059
 398 S E TR   0.118  0.107  0.135  0.076  0.034  0.035  0.163  0.245  0.087  0.082
 399 N E TR   0.078  0.141  0.084  0.088  0.037  0.040  0.062  0.414  0.056  0.273
 400 T E TR   0.121  0.124  0.095  0.080  0.041  0.041  0.057  0.383  0.059  0.259
 401 A E TR   0.080  0.258  0.107  0.083  0.057  0.037  0.042  0.282  0.055  0.024
 402 W E TR   0.091  0.187  0.088  0.086  0.064  0.040  0.040  0.357  0.047  0.170
 403 G E TR   0.104  0.265  0.093  0.088  0.048  0.025  0.034  0.298  0.045  0.033
 404 S C TR   0.075  0.322  0.138  0.069  0.057  0.026  0.051  0.213  0.048  0.109
 405 D E TR   0.071  0.276  0.110  0.079  0.041  0.031  0.062  0.287  0.043  0.011
 406 V E TR   0.075  0.227  0.075  0.073  0.103  0.040  0.057  0.300  0.049  0.074
 407 D E TR   0.040  0.193  0.041  0.083  0.109  0.061  0.168  0.255  0.050  0.062
 408 F E TR   0.026  0.120  0.026  0.099  0.091  0.072  0.174  0.306  0.086  0.132
 409 S E MC   0.032  0.071  0.022  0.078  0.089  0.064  0.295  0.240  0.110  0.054
 410 V E MC   0.033  0.060  0.016  0.067  0.096  0.084  0.357  0.172  0.116  0.185
 411 F E MC   0.027  0.034  0.018  0.065  0.098  0.109  0.453  0.101  0.095  0.344
 412 Q E MC   0.028  0.040  0.022  0.069  0.128  0.097  0.443  0.104  0.068  0.315
 413 A E MC   0.031  0.038  0.027  0.066  0.136  0.082  0.464  0.098  0.058  0.328
 414 Q E MC   0.060  0.055  0.054  0.072  0.094  0.059  0.431  0.129  0.046  0.301
 415 N E MC   0.075  0.063  0.034  0.089  0.084  0.052  0.304  0.253  0.046  0.052
 416 V E MC   0.040  0.037  0.026  0.067  0.076  0.047  0.324  0.323  0.061  0.001
 417 W E MC   0.053  0.073  0.035  0.071  0.064  0.043  0.328  0.221  0.112  0.108
 418 I E TR   0.048  0.046  0.030  0.054  0.055  0.033  0.244  0.329  0.160  0.086
 419 R E TR   0.045  0.098  0.033  0.086  0.053  0.034  0.117  0.387  0.147  0.239
 420 T E TR   0.044  0.194  0.045  0.080  0.104  0.041  0.071  0.314  0.106  0.119
 421 L C TR   0.090  0.285  0.048  0.093  0.166  0.040  0.083  0.129  0.066  0.119
 422 Y C TR   0.077  0.299  0.079  0.075  0.124  0.041  0.083  0.180  0.042  0.119
 423 D C TR   0.056  0.282  0.085  0.101  0.148  0.038  0.097  0.149  0.043  0.133
 424 R C TR   0.083  0.191  0.084  0.095  0.182  0.044  0.124  0.151  0.046  0.010
 425 H E TR   0.045  0.093  0.039  0.099  0.100  0.059  0.144  0.365  0.058  0.220
 426 R E TR   0.036  0.042  0.021  0.091  0.094  0.067  0.242  0.331  0.074  0.089
 427 F E MC   0.031  0.052  0.022  0.072  0.078  0.080  0.409  0.143  0.113  0.266
 428 V E MC   0.029  0.049  0.018  0.078  0.075  0.079  0.390  0.164  0.117  0.225
 429 T E MC   0.038  0.053  0.025  0.063  0.065  0.066  0.454  0.102  0.133  0.321
 430 R E MC   0.039  0.044  0.036  0.078  0.045  0.078  0.489  0.111  0.081  0.378
 431 G E MC   0.106  0.034  0.046  0.082  0.040  0.054  0.432  0.140  0.066  0.293
 432 T E MC   0.147  0.036  0.056  0.076  0.038  0.066  0.408  0.125  0.049  0.261
 433 L E MC   0.187  0.054  0.072  0.096  0.036  0.051  0.310  0.132  0.062  0.123
 434 G E MC   0.149  0.067  0.081  0.093  0.030  0.035  0.254  0.200  0.092  0.054
 435 W E TR   0.067  0.076  0.050  0.114  0.046  0.048  0.205  0.270  0.124  0.065
 436 I E TR   0.114  0.073  0.052  0.084  0.048  0.045  0.106  0.320  0.158  0.162
 437 E E TR   0.109  0.151  0.080  0.078  0.038  0.043  0.093  0.284  0.125  0.134
 438 T E TR   0.151  0.172  0.118  0.081  0.037  0.042  0.048  0.291  0.059  0.118
 439 G C TR   0.095  0.360  0.162  0.086  0.057  0.030  0.035  0.125  0.050  0.198
 440 D C TR   0.096  0.370  0.181  0.069  0.057  0.032  0.039  0.108  0.048  0.189
 441 F C TR   0.140  0.283  0.156  0.078  0.049  0.043  0.069  0.140  0.042  0.128
 442 D C TR   0.176  0.242  0.154  0.057  0.058  0.037  0.031  0.196  0.049  0.047
 443 K E TR   0.204  0.191  0.154  0.052  0.043  0.037  0.039  0.224  0.057  0.020
 444 V C MC   0.224  0.192  0.187  0.059  0.039  0.028  0.044  0.143  0.084  0.031
 445 P C MC   0.323  0.201  0.112  0.062  0.061  0.046  0.071  0.089  0.036  0.122
 446 P C MC   0.267  0.155  0.095  0.071  0.125  0.071  0.079  0.082  0.056  0.111
 447 D C MC   0.183  0.123  0.046  0.086  0.180  0.092  0.091  0.126  0.071  0.003
 448 L E MC   0.059  0.066  0.031  0.062  0.139  0.103  0.261  0.186  0.092  0.075
 449 R E TR   0.090  0.078  0.050  0.072  0.062  0.060  0.212  0.230  0.147  0.018
 450 F E MC   0.200  0.064  0.045  0.053  0.044  0.047  0.286  0.112  0.148  0.085
 451 F E MC   0.153  0.041  0.048  0.045  0.032  0.040  0.406  0.111  0.124  0.253
 452 A E MC   0.189  0.117  0.107  0.055  0.034  0.035  0.316  0.053  0.094  0.127
 453 G C MC   0.221  0.183  0.174  0.048  0.047  0.024  0.206  0.051  0.047  0.015
 454 G E MC   0.173  0.177  0.235  0.055  0.035  0.027  0.238  0.026  0.034  0.004
 455 D E MC   0.147  0.145  0.216  0.056  0.038  0.037  0.239  0.067  0.055  0.023
 456 R E MC   0.072  0.102  0.162  0.070  0.037  0.037  0.232  0.214  0.073  0.018
 457 S E TR   0.097  0.090  0.097  0.065  0.033  0.038  0.215  0.258  0.108  0.043
 458 I E TR   0.089  0.039  0.066  0.067  0.044  0.047  0.184  0.306  0.157  0.122
 459 R E MC   0.193  0.080  0.097  0.046  0.033  0.043  0.226  0.159  0.123  0.033
 460 G C MC   0.338  0.099  0.098  0.051  0.032  0.038  0.131  0.103  0.109  0.207
 461 Y C MC   0.284  0.058  0.093  0.055  0.032  0.051  0.245  0.089  0.092  0.039
 462 K E MC   0.134  0.096  0.092  0.057  0.052  0.083  0.307  0.097  0.082  0.172
 463 Y E MC   0.104  0.080  0.103  0.077  0.103  0.098  0.229  0.109  0.096  0.121
 464 K E MC   0.130  0.100  0.117  0.064  0.048  0.083  0.194  0.181  0.083  0.013
 465 S C MC   0.201  0.119  0.103  0.049  0.043  0.041  0.136  0.200  0.107  0.001
 466 I C MC   0.193  0.140  0.132  0.045  0.035  0.040  0.167  0.114  0.134  0.026
 467 A C MC   0.224  0.143  0.146  0.052  0.024  0.034  0.095  0.189  0.092  0.035
 468 P C MC   0.191  0.165  0.154  0.054  0.038  0.050  0.105  0.135  0.107  0.027
 469 K E TR   0.142  0.119  0.144  0.072  0.054  0.056  0.070  0.231  0.113  0.087
 470 Y E TR   0.117  0.164  0.169  0.060  0.037  0.044  0.041  0.258  0.109  0.089
 471 A C TR   0.146  0.256  0.192  0.063  0.048  0.046  0.033  0.172  0.045  0.064
 472 N C SO   0.210  0.237  0.288  0.053  0.025  0.050  0.040  0.059  0.037  0.051
 473 G C SO   0.149  0.238  0.286  0.059  0.038  0.036  0.057  0.066  0.070  0.048
 474 D C TR   0.190  0.210  0.184  0.053  0.047  0.049  0.068  0.123  0.077  0.020
 475 L E TR   0.164  0.143  0.090  0.060  0.064  0.094  0.062  0.213  0.109  0.049
 476 K E TR   0.090  0.194  0.093  0.062  0.070  0.062  0.033  0.302  0.093  0.107
 477 G C TR   0.137  0.276  0.126  0.066  0.065  0.067  0.038  0.155  0.067  0.121
 478 A C TR   0.075  0.298  0.112  0.096  0.117  0.067  0.064  0.105  0.068  0.181
 479 S E TR   0.075  0.116  0.060  0.112  0.080  0.072  0.054  0.307  0.124  0.183
 480 K E TR   0.036  0.050  0.038  0.100  0.080  0.116  0.081  0.340  0.158  0.182
 481 L E TR   0.035  0.023  0.028  0.114  0.106  0.104  0.155  0.286  0.150  0.130
 482 I E MC   0.068  0.028  0.027  0.087  0.071  0.129  0.321  0.177  0.092  0.144
 483 T E MC   0.055  0.033  0.031  0.089  0.046  0.111  0.436  0.104  0.096  0.325
 484 G E MC   0.070  0.059  0.066  0.070  0.048  0.067  0.487  0.065  0.068  0.416
 485 S E MC   0.077  0.054  0.047  0.066  0.063  0.086  0.499  0.048  0.060  0.413
 486 L E MC   0.066  0.037  0.038  0.078  0.064  0.085  0.494  0.089  0.049  0.405
 487 E E MC   0.063  0.030  0.026  0.077  0.086  0.106  0.414  0.140  0.058  0.274
 488 Y E MC   0.051  0.032  0.024  0.059  0.093  0.086  0.327  0.194  0.134  0.133
 489 Q E MC   0.050  0.048  0.021  0.057  0.111  0.062  0.258  0.251  0.141  0.007
 490 Y E TR   0.080  0.113  0.042  0.081  0.145  0.062  0.125  0.211  0.141  0.066
 491 N E TR   0.077  0.219  0.078  0.069  0.090  0.033  0.079  0.243  0.113  0.024
 492 V C TR   0.096  0.332  0.103  0.076  0.061  0.029  0.047  0.179  0.076  0.153
 493 T C TR   0.085  0.309  0.094  0.064  0.085  0.029  0.043  0.235  0.055  0.074
 494 G C TR   0.064  0.363  0.141  0.070  0.080  0.027  0.041  0.158  0.055  0.205
 495 K C TR   0.071  0.312  0.146  0.081  0.116  0.027  0.056  0.134  0.058  0.166
 496 W E TR   0.095  0.110  0.087  0.083  0.125  0.040  0.085  0.311  0.064  0.185
 497 W E TR   0.089  0.108  0.087  0.085  0.074  0.027  0.131  0.247  0.152  0.094
 498 G E MC   0.089  0.085  0.064  0.083  0.065  0.026  0.280  0.093  0.215  0.065
 499 A E MC   0.073  0.051  0.039  0.078  0.054  0.025  0.342  0.106  0.233  0.109
 500 V E SO   0.095  0.044  0.041  0.081  0.053  0.033  0.284  0.082  0.286  0.002
 501 F E MC   0.126  0.028  0.051  0.068  0.032  0.030  0.347  0.036  0.282  0.065
 502 V E MC   0.088  0.038  0.053  0.086  0.030  0.031  0.423  0.051  0.200  0.223
 503 D E MC   0.087  0.054  0.069  0.076  0.032  0.029  0.457  0.074  0.122  0.336
 504 S E MC   0.137  0.063  0.112  0.106  0.049  0.030  0.293  0.116  0.094  0.155
 505 G E MC   0.219  0.073  0.143  0.070  0.068  0.027  0.279  0.040  0.081  0.060
 506 E E MC   0.158  0.090  0.105  0.093  0.072  0.039  0.180  0.157  0.107  0.022
 507 A E TR   0.106  0.103  0.071  0.075  0.075  0.044  0.090  0.308  0.128  0.180
 508 V E TR   0.059  0.178  0.065  0.056  0.060  0.033  0.073  0.375  0.101  0.197
 509 S E TR   0.120  0.223  0.113  0.057  0.041  0.038  0.029  0.305  0.074  0.082
 510 D C TR   0.159  0.275  0.128  0.062  0.057  0.042  0.033  0.188  0.056  0.087
 511 I E TR   0.168  0.232  0.101  0.051  0.077  0.060  0.021  0.252  0.038  0.020
 512 R C TR   0.077  0.328  0.157  0.061  0.090  0.071  0.025  0.145  0.046  0.171
 513 R C TR   0.155  0.254  0.180  0.057  0.050  0.070  0.025  0.155  0.054  0.074
 514 S C TR   0.159  0.304  0.135  0.061  0.064  0.042  0.023  0.157  0.054  0.146
 515 D C TR   0.182  0.320  0.134  0.063  0.053  0.045  0.027  0.127  0.050  0.138
 516 F E TR   0.166  0.135  0.092  0.077  0.075  0.063  0.058  0.264  0.070  0.097
 517 K E TR   0.167  0.064  0.070  0.063  0.047  0.055  0.108  0.280  0.145  0.113
 518 T E MC   0.180  0.049  0.069  0.062  0.053  0.042  0.220  0.202  0.123  0.018
 519 G E MC   0.172  0.050  0.074  0.062  0.044  0.037  0.346  0.124  0.092  0.174
 520 T E MC   0.112  0.053  0.074  0.049  0.058  0.026  0.458  0.049  0.119  0.339
 521 G E MC   0.189  0.042  0.074  0.046  0.038  0.024  0.442  0.040  0.105  0.253
 522 V E MC   0.093  0.065  0.085  0.068  0.043  0.031  0.433  0.054  0.128  0.306
 523 G E MC   0.071  0.076  0.075  0.069  0.050  0.022  0.426  0.054  0.158  0.268
 524 V E MC   0.088  0.058  0.046  0.094  0.062  0.032  0.340  0.097  0.181  0.159
 525 R E MC   0.107  0.034  0.051  0.085  0.058  0.039  0.246  0.142  0.238  0.008
 526 W E SO   0.185  0.033  0.045  0.071  0.063  0.032  0.165  0.200  0.207  0.006
 527 E E TR   0.224  0.035  0.047  0.082  0.040  0.038  0.134  0.243  0.157  0.019
 528 S C MC   0.256  0.164  0.127  0.079  0.051  0.025  0.049  0.184  0.066  0.072
 529 P C MC   0.237  0.195  0.124  0.070  0.068  0.047  0.060  0.147  0.051  0.042
 530 V C MC   0.259  0.181  0.186  0.073  0.052  0.043  0.063  0.078  0.064  0.073
 531 G C TR   0.094  0.244  0.217  0.074  0.045  0.039  0.120  0.109  0.058  0.028
 532 P C SO   0.110  0.171  0.172  0.097  0.072  0.059  0.135  0.108  0.077  0.001
 533 I E TR   0.085  0.090  0.097  0.083  0.100  0.060  0.168  0.174  0.144  0.006
 534 K E MC   0.044  0.035  0.052  0.077  0.098  0.073  0.277  0.179  0.165  0.097
 535 L E MC   0.064  0.037  0.050  0.073  0.084  0.067  0.322  0.089  0.215  0.107
 536 D E MC   0.105  0.035  0.055  0.057  0.108  0.065  0.318  0.064  0.194  0.124
 537 F E MC   0.161  0.039  0.056  0.054  0.053  0.049  0.315  0.048  0.226  0.089
 538 A E MC   0.117  0.052  0.083  0.050  0.054  0.048  0.265  0.068  0.264  0.001
 539 V E MC   0.104  0.112  0.114  0.042  0.041  0.047  0.242  0.087  0.210  0.032
 540 P C MC   0.220  0.154  0.152  0.058  0.046  0.054  0.099  0.099  0.119  0.066
 541 V C SO   0.145  0.201  0.259  0.063  0.041  0.041  0.070  0.066  0.114  0.059
 542 A C SO   0.067  0.220  0.264  0.053  0.038  0.035  0.029  0.192  0.103  0.044
 543 D C TR   0.079  0.316  0.270  0.066  0.041  0.040  0.033  0.089  0.067  0.046
 544 K C TR   0.083  0.295  0.278  0.060  0.062  0.040  0.026  0.081  0.075  0.016
 545 D C TR   0.044  0.344  0.278  0.059  0.067  0.038  0.022  0.102  0.046  0.066
 546 E C TR   0.113  0.305  0.217  0.053  0.060  0.047  0.023  0.135  0.046  0.088
 547 H C SO   0.122  0.237  0.248  0.052  0.056  0.041  0.021  0.151  0.072  0.011
 548 G C TR   0.193  0.221  0.191  0.052  0.065  0.037  0.030  0.122  0.089  0.028
 549 L E SO   0.129  0.100  0.114  0.062  0.092  0.061  0.087  0.169  0.186  0.017
 550 Q E SO   0.094  0.066  0.052  0.055  0.057  0.060  0.161  0.175  0.279  0.104
 551 F E SO   0.097  0.041  0.044  0.049  0.066  0.049  0.282  0.082  0.290  0.008
 552 Y E MC   0.072  0.036  0.037  0.057  0.056  0.043  0.384  0.043  0.273  0.111
 553 I E MC   0.156  0.034  0.040  0.052  0.038  0.031  0.363  0.049  0.236  0.127
 554 G E MC   0.157  0.067  0.086  0.039  0.032  0.021  0.391  0.045  0.163  0.229
 555 L E MC   0.147  0.086  0.142  0.060  0.023  0.029  0.369  0.042  0.102  0.222
 556 G E MC   0.151  0.110  0.177  0.054  0.037  0.028  0.336  0.031  0.075  0.159
 557 P E MC   0.125  0.096  0.163  0.074  0.057  0.069  0.313  0.050  0.053  0.150
 558 E E MC   0.097  0.109  0.148  0.079  0.065  0.070  0.245  0.112  0.074  0.097
 559 L C SO   0.129  0.122  0.188  0.085  0.058  0.082  0.131  0.130  0.075  0.057
```
