## Supplementary material for "A multi-task deep-learning system for predicting membrane associations and secondary structures of proteins": Code and Raw Data: 4c00A.jufo9d_ss

```
   1 G C   0.459  0.257  0.284
   2 I C   0.382  0.288  0.330
   3 Q C   0.381  0.247  0.373
   4 A C   0.455  0.209  0.336
   5 N C   0.433  0.196  0.371
   6 V E   0.302  0.195  0.503
   7 R E   0.283  0.182  0.535
   8 L E   0.232  0.138  0.629
   9 Q E   0.243  0.131  0.626
  10 V E   0.261  0.159  0.580
  11 E C   0.448  0.130  0.422
  12 G C   0.617  0.147  0.236
  13 L C   0.649  0.169  0.182
  14 S C   0.559  0.215  0.227
  15 G C   0.586  0.268  0.146
  16 Q C   0.425  0.345  0.230
  17 L H   0.328  0.419  0.253
  18 E H   0.224  0.514  0.262
  19 K H   0.284  0.512  0.203
  20 N H   0.196  0.499  0.305
  21 V H   0.259  0.451  0.289
  22 R H   0.192  0.439  0.370
  23 A E   0.315  0.323  0.363
  24 Q E   0.288  0.241  0.472
  25 L E   0.303  0.188  0.509
  26 S E   0.419  0.160  0.421
  27 T C   0.490  0.163  0.347
  28 I C   0.539  0.185  0.276
  29 E C   0.513  0.172  0.315
  30 S C   0.566  0.181  0.253
  31 D C   0.558  0.156  0.286
  32 E C   0.539  0.191  0.271
  33 V C   0.559  0.224  0.217
  34 T C   0.574  0.223  0.203
  35 P C   0.461  0.313  0.226
  36 D H   0.262  0.517  0.221
  37 R H   0.198  0.495  0.307
  38 R H   0.157  0.557  0.286
  39 F H   0.163  0.478  0.358
  40 R H   0.123  0.510  0.367
  41 A H   0.180  0.493  0.327
  42 R H   0.258  0.480  0.262
  43 V H   0.187  0.492  0.322
  44 D H   0.209  0.537  0.254
  45 D H   0.192  0.562  0.246
  46 A H   0.181  0.534  0.285
  47 I H   0.163  0.527  0.310
  48 R H   0.114  0.543  0.343
  49 E H   0.150  0.546  0.304
  50 G H   0.112  0.485  0.403
  51 L E   0.145  0.382  0.473
  52 K E   0.163  0.346  0.491
  53 A E   0.231  0.340  0.429
  54 L E   0.298  0.267  0.436
  55 G E   0.404  0.160  0.437
  56 Y E   0.391  0.119  0.490
  57 Y E   0.329  0.127  0.544
  58 Q E   0.420  0.116  0.464
  59 P E   0.367  0.157  0.476
  60 T E   0.273  0.138  0.588
  61 I E   0.226  0.158  0.616
  62 E E   0.159  0.139  0.702
  63 F E   0.191  0.143  0.666
  64 D E   0.269  0.110  0.620
  65 L E   0.389  0.109  0.502
  66 R C   0.471  0.105  0.424
  67 P C   0.613  0.127  0.260
  68 P C   0.710  0.131  0.159
  69 P C   0.691  0.165  0.144
  70 K C   0.709  0.150  0.141
  71 K C   0.617  0.160  0.223
  72 G C   0.637  0.149  0.214
  73 R C   0.512  0.158  0.330
  74 Q E   0.277  0.176  0.547
  75 V E   0.136  0.205  0.659
  76 L E   0.124  0.199  0.677
  77 I E   0.078  0.197  0.724
  78 A E   0.103  0.166  0.731
  79 K E   0.156  0.131  0.713
  80 V E   0.187  0.120  0.693
  81 T E   0.366  0.139  0.495
  82 P C   0.628  0.153  0.220
  83 G C   0.720  0.124  0.157
  84 V C   0.568  0.202  0.231
  85 P E   0.390  0.213  0.396
  86 V E   0.205  0.177  0.618
  87 L E   0.131  0.179  0.690
  88 I E   0.195  0.174  0.631
  89 G E   0.253  0.162  0.585
  90 G E   0.243  0.185  0.572
  91 T E   0.191  0.208  0.601
  92 D E   0.178  0.161  0.661
  93 V E   0.215  0.184  0.601
  94 V E   0.200  0.198  0.603
  95 L E   0.356  0.210  0.434
  96 R C   0.536  0.175  0.288
  97 G C   0.679  0.151  0.170
  98 G C   0.708  0.159  0.133
  99 A C   0.602  0.222  0.176
 100 R C   0.536  0.218  0.246
 101 T C   0.624  0.180  0.197
 102 D C   0.555  0.285  0.160
 103 K C   0.406  0.380  0.215
 104 D H   0.341  0.432  0.227
 105 Y H   0.315  0.503  0.182
 106 L H   0.226  0.506  0.268
 107 K H   0.261  0.442  0.298
 108 L H   0.238  0.462  0.300
 109 L H   0.311  0.367  0.322
 110 D C   0.428  0.233  0.339
 111 T C   0.487  0.139  0.374
 112 R C   0.643  0.130  0.227
 113 P C   0.653  0.146  0.200
 114 A C   0.534  0.139  0.328
 115 I C   0.559  0.145  0.295
 116 G C   0.563  0.127  0.310
 117 T C   0.426  0.151  0.423
 118 V E   0.319  0.166  0.515
 119 L E   0.324  0.183  0.493
 120 N E   0.379  0.170  0.452
 121 Q E   0.340  0.273  0.387
 122 G E   0.299  0.241  0.460
 123 D E   0.322  0.292  0.386
 124 Y E   0.173  0.391  0.435
 125 E E   0.196  0.357  0.448
 126 N H   0.226  0.417  0.357
 127 F H   0.157  0.473  0.370
 128 K H   0.122  0.518  0.360
 129 K H   0.129  0.512  0.359
 130 S H   0.138  0.484  0.378
 131 L H   0.152  0.462  0.386
 132 T H   0.090  0.462  0.449
 133 S H   0.116  0.482  0.402
 134 I H   0.103  0.449  0.448
 135 A E   0.111  0.442  0.446
 136 L E   0.140  0.394  0.467
 137 R E   0.250  0.347  0.403
 138 K E   0.312  0.245  0.443
 139 G C   0.452  0.177  0.372
 140 Y C   0.406  0.205  0.389
 141 F E   0.297  0.255  0.448
 142 D C   0.361  0.318  0.321
 143 S C   0.388  0.266  0.346
 144 E E   0.359  0.272  0.368
 145 F E   0.376  0.226  0.399
 146 T E   0.264  0.274  0.462
 147 K E   0.309  0.199  0.493
 148 A E   0.241  0.212  0.547
 149 Q E   0.222  0.234  0.544
 150 L E   0.167  0.219  0.614
 151 G E   0.206  0.243  0.552
 152 I E   0.194  0.321  0.485
 153 A H   0.297  0.393  0.310
 154 L H   0.282  0.430  0.288
 155 G H   0.314  0.438  0.248
 156 L H   0.328  0.362  0.310
 157 H H   0.312  0.346  0.342
 158 K E   0.273  0.324  0.403
 159 A E   0.239  0.283  0.478
 160 F E   0.199  0.267  0.534
 161 W E   0.143  0.219  0.638
 162 D E   0.134  0.197  0.669
 163 I E   0.159  0.192  0.649
 164 D E   0.290  0.156  0.554
 165 Y E   0.331  0.171  0.498
 166 N C   0.527  0.122  0.351
 167 S C   0.653  0.141  0.205
 168 G C   0.676  0.112  0.212
 169 E C   0.516  0.157  0.327
 170 R E   0.260  0.176  0.564
 171 Y E   0.178  0.135  0.687
 172 R E   0.203  0.149  0.648
 173 F E   0.307  0.114  0.579
 174 G E   0.419  0.098  0.483
 175 H E   0.419  0.123  0.458
 176 V E   0.244  0.110  0.646
 177 T E   0.188  0.128  0.684
 178 F E   0.258  0.125  0.617
 179 E C   0.482  0.135  0.383
 180 G C   0.603  0.138  0.260
 181 S C   0.577  0.131  0.293
 182 Q C   0.514  0.160  0.327
 183 I E   0.301  0.176  0.524
 184 R C   0.383  0.237  0.380
 185 D C   0.352  0.338  0.310
 186 E H   0.209  0.416  0.375
 187 Y E   0.169  0.377  0.454
 188 L E   0.187  0.311  0.502
 189 Q E   0.180  0.313  0.506
 190 N E   0.323  0.222  0.455
 191 L E   0.382  0.206  0.413
 192 V C   0.469  0.122  0.409
 193 P C   0.586  0.121  0.293
 194 F C   0.584  0.160  0.256
 195 K C   0.508  0.133  0.359
 196 E C   0.631  0.157  0.213
 197 G C   0.699  0.145  0.156
 198 D C   0.515  0.186  0.299
 199 E C   0.401  0.284  0.316
 200 Y C   0.383  0.280  0.336
 201 E E   0.315  0.322  0.363
 202 S H   0.213  0.549  0.238
 203 K H   0.218  0.514  0.268
 204 D H   0.164  0.571  0.264
 205 L H   0.140  0.590  0.270
 206 A H   0.158  0.590  0.251
 207 E H   0.166  0.560  0.275
 208 L H   0.192  0.528  0.280
 209 N H   0.155  0.537  0.308
 210 R H   0.180  0.474  0.346
 211 R H   0.232  0.395  0.373
 212 L E   0.221  0.387  0.392
 213 S E   0.292  0.259  0.449
 214 A C   0.502  0.204  0.294
 215 T C   0.421  0.198  0.381
 216 G C   0.439  0.195  0.366
 217 W C   0.437  0.174  0.389
 218 F E   0.320  0.153  0.527
 219 N E   0.259  0.175  0.566
 220 S E   0.199  0.191  0.610
 221 V E   0.147  0.170  0.683
 222 V E   0.148  0.117  0.735
 223 V E   0.188  0.107  0.705
 224 A E   0.339  0.125  0.536
 225 P C   0.456  0.132  0.412
 226 Q C   0.493  0.174  0.332
 227 F C   0.549  0.189  0.262
 228 D C   0.537  0.163  0.300
 229 K C   0.483  0.232  0.285
 230 A C   0.606  0.146  0.247
 231 R C   0.624  0.146  0.229
 232 E C   0.651  0.184  0.165
 233 T C   0.630  0.172  0.199
 234 K C   0.484  0.148  0.369
 235 V E   0.344  0.132  0.524
 236 L E   0.334  0.122  0.544
 237 P E   0.403  0.148  0.448
 238 L E   0.276  0.196  0.528
 239 T E   0.160  0.185  0.654
 240 G E   0.150  0.175  0.675
 241 V E   0.203  0.155  0.642
 242 V E   0.213  0.157  0.631
 243 S E   0.294  0.145  0.561
 244 P C   0.478  0.225  0.297
 245 R C   0.467  0.195  0.337
 246 T C   0.460  0.205  0.335
 247 E C   0.507  0.214  0.279
 248 N C   0.406  0.194  0.400
 249 T E   0.288  0.159  0.553
 250 I E   0.321  0.131  0.548
 251 E E   0.224  0.153  0.623
 252 T E   0.258  0.128  0.614
 253 G E   0.218  0.119  0.663
 254 V E   0.248  0.107  0.644
 255 G E   0.261  0.107  0.632
 256 Y E   0.252  0.122  0.626
 257 S E   0.219  0.148  0.634
 258 T E   0.253  0.181  0.566
 259 D E   0.308  0.156  0.535
 260 V E   0.388  0.162  0.450
 261 G E   0.330  0.184  0.486
 262 P E   0.237  0.200  0.563
 263 R E   0.143  0.238  0.619
 264 V E   0.138  0.184  0.678
 265 K E   0.167  0.174  0.659
 266 A E   0.203  0.175  0.622
 267 T E   0.171  0.160  0.670
 268 W E   0.186  0.147  0.666
 269 K E   0.204  0.138  0.658
 270 K E   0.327  0.151  0.522
 271 P E   0.305  0.194  0.501
 272 W E   0.374  0.158  0.468
 273 M C   0.417  0.176  0.407
 274 N C   0.695  0.127  0.177
 275 S C   0.653  0.169  0.178
 276 Y C   0.590  0.181  0.229
 277 G C   0.503  0.178  0.320
 278 H E   0.372  0.204  0.424
 279 S E   0.187  0.162  0.651
 280 L E   0.169  0.174  0.656
 281 T E   0.129  0.182  0.689
 282 T E   0.165  0.198  0.637
 283 S E   0.170  0.167  0.663
 284 T E   0.233  0.169  0.598
 285 S E   0.292  0.170  0.539
 286 I E   0.409  0.164  0.427
 287 S E   0.399  0.167  0.434
 288 A C   0.434  0.198  0.368
 289 P E   0.311  0.238  0.450
 290 E E   0.256  0.224  0.521
 291 Q E   0.198  0.256  0.546
 292 T E   0.231  0.233  0.536
 293 L E   0.248  0.226  0.526
 294 D E   0.192  0.197  0.612
 295 F E   0.200  0.183  0.617
 296 S E   0.173  0.162  0.665
 297 Y E   0.186  0.115  0.700
 298 K E   0.172  0.103  0.725
 299 M E   0.372  0.123  0.505
 300 P C   0.541  0.140  0.319
 301 L C   0.545  0.157  0.299
 302 L C   0.510  0.131  0.359
 303 K C   0.538  0.146  0.316
 304 N C   0.636  0.138  0.226
 305 P C   0.456  0.173  0.371
 306 L E   0.377  0.195  0.428
 307 E E   0.321  0.204  0.475
 308 Q E   0.140  0.246  0.614
 309 Y E   0.106  0.239  0.655
 310 Y E   0.116  0.185  0.699
 311 L E   0.119  0.216  0.665
 312 V E   0.174  0.161  0.665
 313 Q E   0.195  0.154  0.651
 314 G E   0.266  0.156  0.578
 315 G E   0.259  0.137  0.604
 316 F E   0.244  0.143  0.613
 317 K E   0.193  0.125  0.682
 318 R E   0.216  0.138  0.646
 319 T E   0.223  0.131  0.646
 320 D E   0.333  0.126  0.541
 321 L E   0.354  0.153  0.493
 322 N E   0.400  0.160  0.440
 323 D E   0.409  0.171  0.420
 324 T E   0.294  0.177  0.529
 325 E E   0.196  0.201  0.603
 326 S E   0.139  0.231  0.630
 327 D E   0.111  0.217  0.673
 328 S E   0.109  0.256  0.636
 329 T E   0.081  0.223  0.696
 330 T E   0.117  0.208  0.675
 331 L E   0.123  0.218  0.660
 332 V E   0.141  0.171  0.688
 333 A E   0.145  0.172  0.683
 334 S E   0.120  0.136  0.744
 335 R E   0.130  0.125  0.745
 336 Y E   0.121  0.127  0.752
 337 W E   0.188  0.121  0.691
 338 D E   0.278  0.142  0.581
 339 L E   0.361  0.142  0.497
 340 S C   0.433  0.141  0.426
 341 S C   0.502  0.162  0.336
 342 G C   0.455  0.188  0.357
 343 W E   0.235  0.186  0.580
 344 Q E   0.150  0.213  0.637
 345 R E   0.112  0.185  0.703
 346 A E   0.099  0.192  0.709
 347 I E   0.093  0.201  0.706
 348 N E   0.096  0.190  0.714
 349 L E   0.100  0.214  0.685
 350 R E   0.095  0.215  0.690
 351 W E   0.113  0.199  0.688
 352 S E   0.128  0.168  0.704
 353 L E   0.235  0.198  0.567
 354 D E   0.245  0.167  0.588
 355 H E   0.250  0.162  0.588
 356 F E   0.165  0.179  0.656
 357 T E   0.225  0.148  0.627
 358 Q E   0.418  0.143  0.439
 359 G C   0.493  0.148  0.359
 360 E C   0.563  0.172  0.265
 361 I C   0.533  0.153  0.314
 362 T C   0.496  0.170  0.335
 363 N E   0.389  0.188  0.423
 364 T E   0.310  0.218  0.472
 365 T E   0.184  0.203  0.613
 366 M E   0.183  0.211  0.606
 367 L E   0.171  0.143  0.686
 368 F E   0.244  0.116  0.640
 369 Y E   0.281  0.132  0.588
 370 P E   0.370  0.144  0.486
 371 G E   0.287  0.233  0.480
 372 V E   0.213  0.213  0.575
 373 M E   0.198  0.224  0.578
 374 I E   0.118  0.228  0.655
 375 S E   0.118  0.176  0.706
 376 R E   0.180  0.225  0.595
 377 T E   0.222  0.184  0.594
 378 R E   0.290  0.178  0.532
 379 S E   0.318  0.164  0.518
 380 R C   0.476  0.166  0.357
 381 G C   0.613  0.145  0.242
 382 G C   0.563  0.145  0.292
 383 L C   0.582  0.121  0.297
 384 M C   0.504  0.120  0.375
 385 P C   0.583  0.142  0.275
 386 T C   0.473  0.186  0.341
 387 W C   0.437  0.175  0.389
 388 G C   0.413  0.204  0.383
 389 D E   0.297  0.239  0.464
 390 S E   0.144  0.240  0.616
 391 Q E   0.095  0.210  0.695
 392 R E   0.085  0.210  0.705
 393 Y E   0.151  0.167  0.682
 394 S E   0.231  0.140  0.628
 395 I E   0.304  0.129  0.567
 396 D E   0.367  0.139  0.494
 397 Y E   0.379  0.171  0.451
 398 S E   0.360  0.145  0.495
 399 N E   0.303  0.165  0.532
 400 T E   0.339  0.162  0.499
 401 A C   0.444  0.177  0.379
 402 W E   0.367  0.190  0.443
 403 G C   0.462  0.161  0.377
 404 S C   0.536  0.153  0.312
 405 D C   0.457  0.151  0.392
 406 V E   0.377  0.217  0.406
 407 D E   0.274  0.253  0.473
 408 F E   0.172  0.262  0.566
 409 S E   0.124  0.231  0.645
 410 V E   0.108  0.246  0.645
 411 F E   0.079  0.272  0.649
 412 Q E   0.090  0.294  0.615
 413 A E   0.096  0.284  0.620
 414 Q E   0.169  0.225  0.606
 415 N E   0.173  0.225  0.603
 416 V E   0.102  0.189  0.708
 417 W E   0.161  0.178  0.661
 418 I E   0.124  0.143  0.733
 419 R E   0.176  0.173  0.651
 420 T E   0.284  0.225  0.491
 421 L C   0.423  0.299  0.278
 422 Y C   0.455  0.240  0.305
 423 D C   0.423  0.288  0.289
 424 R C   0.358  0.320  0.321
 425 H E   0.176  0.257  0.567
 426 R E   0.100  0.252  0.647
 427 F E   0.105  0.230  0.665
 428 V E   0.096  0.233  0.671
 429 T E   0.116  0.195  0.689
 430 R E   0.119  0.201  0.680
 431 G E   0.186  0.176  0.637
 432 T E   0.239  0.180  0.582
 433 L E   0.313  0.182  0.505
 434 G E   0.297  0.158  0.545
 435 W E   0.193  0.209  0.599
 436 I E   0.239  0.178  0.583
 437 E E   0.340  0.159  0.502
 438 T C   0.442  0.160  0.398
 439 G C   0.617  0.173  0.210
 440 D C   0.648  0.158  0.195
 441 F C   0.579  0.170  0.251
 442 D C   0.573  0.152  0.275
 443 K C   0.549  0.132  0.319
 444 V C   0.603  0.126  0.270
 445 P C   0.636  0.169  0.196
 446 P C   0.517  0.266  0.217
 447 D H   0.353  0.359  0.288
 448 L E   0.157  0.304  0.539
 449 R E   0.218  0.194  0.589
 450 F E   0.309  0.144  0.547
 451 F E   0.242  0.117  0.641
 452 A E   0.413  0.124  0.463
 453 G C   0.578  0.119  0.304
 454 G C   0.584  0.117  0.299
 455 D C   0.508  0.131  0.361
 456 R E   0.336  0.144  0.520
 457 S E   0.283  0.136  0.581
 458 I E   0.195  0.158  0.647
 459 R E   0.370  0.121  0.508
 460 G C   0.535  0.121  0.344
 461 Y C   0.436  0.138  0.427
 462 K E   0.322  0.192  0.486
 463 Y E   0.287  0.278  0.434
 464 K E   0.346  0.196  0.458
 465 S E   0.423  0.133  0.443
 466 I C   0.465  0.120  0.415
 467 A C   0.514  0.110  0.376
 468 P C   0.510  0.142  0.347
 469 K E   0.404  0.182  0.413
 470 Y C   0.450  0.142  0.408
 471 A C   0.594  0.156  0.250
 472 N C   0.735  0.129  0.136
 473 G C   0.673  0.133  0.194
 474 D C   0.584  0.148  0.268
 475 L C   0.397  0.219  0.384
 476 K E   0.378  0.194  0.428
 477 G C   0.539  0.199  0.261
 478 A C   0.484  0.279  0.236
 479 S E   0.251  0.263  0.486
 480 K E   0.124  0.296  0.580
 481 L E   0.086  0.323  0.591
 482 I E   0.123  0.287  0.590
 483 T E   0.119  0.245  0.636
 484 G E   0.195  0.185  0.619
 485 S E   0.178  0.215  0.607
 486 L E   0.141  0.227  0.632
 487 E E   0.119  0.269  0.612
 488 Y E   0.107  0.238  0.655
 489 Q E   0.119  0.230  0.651
 490 Y E   0.235  0.288  0.478
 491 N E   0.374  0.192  0.435
 492 V C   0.531  0.166  0.302
 493 T C   0.489  0.178  0.333
 494 G C   0.568  0.178  0.254
 495 K C   0.528  0.224  0.248
 496 W E   0.292  0.249  0.459
 497 W E   0.283  0.186  0.530
 498 G E   0.238  0.174  0.588
 499 A E   0.163  0.157  0.680
 500 V E   0.181  0.167  0.652
 501 F E   0.205  0.130  0.665
 502 V E   0.179  0.147  0.674
 503 D E   0.210  0.137  0.653
 504 S E   0.313  0.184  0.503
 505 G C   0.435  0.165  0.400
 506 E E   0.353  0.204  0.443
 507 A E   0.280  0.194  0.526
 508 V E   0.303  0.149  0.548
 509 S C   0.457  0.135  0.408
 510 D C   0.563  0.160  0.277
 511 I C   0.500  0.189  0.311
 512 R C   0.563  0.222  0.215
 513 R C   0.589  0.177  0.234
 514 S C   0.599  0.168  0.234
 515 D C   0.636  0.161  0.203
 516 F C   0.393  0.215  0.392
 517 K E   0.301  0.166  0.533
 518 T E   0.298  0.157  0.545
 519 G E   0.296  0.143  0.561
 520 T E   0.240  0.133  0.627
 521 G E   0.305  0.109  0.586
 522 V E   0.243  0.142  0.615
 523 G E   0.221  0.140  0.638
 524 V E   0.192  0.189  0.618
 525 R E   0.192  0.182  0.625
 526 W E   0.263  0.165  0.572
 527 E E   0.307  0.159  0.534
 528 S C   0.547  0.154  0.299
 529 P C   0.556  0.185  0.258
 530 V C   0.627  0.167  0.206
 531 G C   0.555  0.157  0.287
 532 P C   0.452  0.228  0.320
 533 I E   0.272  0.243  0.485
 534 K E   0.131  0.248  0.621
 535 L E   0.151  0.224  0.625
 536 D E   0.195  0.230  0.575
 537 F E   0.256  0.156  0.589
 538 A E   0.251  0.152  0.597
 539 V E   0.331  0.130  0.539
 540 P C   0.525  0.158  0.316
 541 V C   0.605  0.145  0.250
 542 A C   0.551  0.126  0.323
 543 D C   0.665  0.146  0.189
 544 K C   0.656  0.162  0.182
 545 D C   0.666  0.164  0.170
 546 E C   0.635  0.161  0.204
 547 H C   0.608  0.149  0.243
 548 G C   0.605  0.154  0.241
 549 L E   0.343  0.215  0.442
 550 Q E   0.212  0.172  0.616
 551 F E   0.182  0.164  0.654
 552 Y E   0.145  0.156  0.700
 553 I E   0.231  0.121  0.649
 554 G E   0.310  0.091  0.599
 555 L E   0.375  0.112  0.513
 556 G E   0.438  0.119  0.442
 557 P E   0.384  0.200  0.416
 558 E E   0.354  0.214  0.432
 559 L C   0.439  0.225  0.336
```
