## Supplementary material for "A multi-task deep-learning system for predicting membrane associations and secondary structures of proteins": Code and Raw Data: 4c00A.jufo9d_tm

```
   1 G SO   0.358  0.223  0.419
   2 I SO   0.392  0.210  0.398
   3 Q SO   0.390  0.219  0.390
   4 A MC   0.406  0.205  0.388
   5 N SO   0.314  0.248  0.439
   6 V SO   0.315  0.292  0.393
   7 R SO   0.283  0.296  0.420
   8 L SO   0.258  0.289  0.453
   9 Q SO   0.242  0.341  0.417
  10 V TR   0.199  0.414  0.387
  11 E TR   0.283  0.374  0.343
  12 G TR   0.258  0.378  0.364
  13 L SO   0.246  0.290  0.464
  14 S SO   0.196  0.394  0.410
  15 G SO   0.266  0.304  0.431
  16 Q SO   0.188  0.358  0.454
  17 L SO   0.201  0.336  0.463
  18 E SO   0.180  0.287  0.534
  19 K SO   0.233  0.219  0.548
  20 N SO   0.233  0.289  0.479
  21 V SO   0.320  0.241  0.440
  22 R SO   0.363  0.234  0.403
  23 A MC   0.414  0.227  0.359
  24 Q MC   0.489  0.189  0.323
  25 L MC   0.420  0.268  0.312
  26 S MC   0.444  0.233  0.323
  27 T MC   0.467  0.218  0.315
  28 I MC   0.397  0.245  0.359
  29 E TR   0.240  0.390  0.370
  30 S SO   0.186  0.390  0.424
  31 D TR   0.187  0.417  0.396
  32 E TR   0.152  0.436  0.412
  33 V TR   0.266  0.371  0.364
  34 T SO   0.266  0.315  0.419
  35 P SO   0.275  0.317  0.408
  36 D SO   0.189  0.288  0.523
  37 R SO   0.295  0.240  0.466
  38 R SO   0.273  0.207  0.520
  39 F SO   0.364  0.179  0.456
  40 R SO   0.316  0.223  0.461
  41 A SO   0.332  0.183  0.485
  42 R SO   0.231  0.265  0.504
  43 V SO   0.187  0.302  0.511
  44 D SO   0.206  0.244  0.550
  45 D SO   0.174  0.306  0.520
  46 A SO   0.191  0.329  0.480
  47 I SO   0.192  0.328  0.480
  48 R SO   0.170  0.374  0.456
  49 E SO   0.218  0.317  0.465
  50 G SO   0.370  0.209  0.421
  51 L MC   0.457  0.186  0.357
  52 K MC   0.484  0.176  0.340
  53 A MC   0.454  0.194  0.352
  54 L MC   0.519  0.195  0.286
  55 G MC   0.513  0.184  0.304
  56 Y MC   0.519  0.164  0.318
  57 Y MC   0.410  0.244  0.346
  58 Q SO   0.258  0.339  0.402
  59 P SO   0.265  0.330  0.405
  60 T SO   0.288  0.312  0.400
  61 I SO   0.278  0.302  0.420
  62 E SO   0.263  0.328  0.409
  63 F SO   0.246  0.314  0.440
  64 D SO   0.217  0.389  0.393
  65 L TR   0.211  0.419  0.370
  66 R SO   0.139  0.395  0.466
  67 P SO   0.206  0.311  0.483
  68 P SO   0.193  0.278  0.530
  69 P SO   0.198  0.299  0.503
  70 K SO   0.166  0.262  0.571
  71 K SO   0.171  0.275  0.554
  72 G SO   0.220  0.288  0.491
  73 R SO   0.243  0.302  0.455
  74 Q SO   0.270  0.280  0.450
  75 V SO   0.190  0.252  0.558
  76 L SO   0.244  0.173  0.582
  77 I SO   0.277  0.201  0.522
  78 A SO   0.354  0.152  0.495
  79 K SO   0.334  0.173  0.494
  80 V MC   0.425  0.183  0.392
  81 T SO   0.306  0.279  0.416
  82 P SO   0.377  0.213  0.410
  83 G SO   0.363  0.204  0.433
  84 V SO   0.292  0.265  0.443
  85 P SO   0.300  0.222  0.479
  86 V TR   0.200  0.419  0.381
  87 L SO   0.203  0.293  0.504
  88 I SO   0.240  0.279  0.482
  89 G SO   0.243  0.269  0.488
  90 G SO   0.253  0.279  0.468
  91 T SO   0.242  0.298  0.461
  92 D SO   0.244  0.302  0.454
  93 V SO   0.258  0.324  0.418
  94 V SO   0.226  0.348  0.426
  95 L SO   0.325  0.186  0.489
  96 R SO   0.351  0.219  0.430
  97 G SO   0.319  0.234  0.446
  98 G SO   0.321  0.233  0.446
  99 A SO   0.311  0.252  0.437
 100 R SO   0.268  0.304  0.427
 101 T SO   0.189  0.369  0.441
 102 D SO   0.240  0.270  0.490
 103 K SO   0.202  0.340  0.458
 104 D SO   0.180  0.372  0.449
 105 Y SO   0.189  0.305  0.506
 106 L SO   0.211  0.282  0.507
 107 K SO   0.226  0.297  0.476
 108 L SO   0.236  0.224  0.540
 109 L SO   0.272  0.268  0.460
 110 D SO   0.328  0.257  0.416
 111 T SO   0.324  0.307  0.369
 112 R SO   0.306  0.244  0.451
 113 P SO   0.354  0.218  0.428
 114 A SO   0.253  0.342  0.406
 115 I SO   0.287  0.316  0.398
 116 G SO   0.234  0.349  0.418
 117 T TR   0.252  0.410  0.338
 118 V SO   0.322  0.326  0.352
 119 L MC   0.394  0.298  0.308
 120 N TR   0.317  0.350  0.333
 121 Q TR   0.310  0.396  0.294
 122 G MC   0.371  0.328  0.301
 123 D MC   0.391  0.314  0.295
 124 Y SO   0.292  0.350  0.359
 125 E TR   0.265  0.395  0.340
 126 N TR   0.198  0.449  0.353
 127 F TR   0.214  0.398  0.388
 128 K SO   0.180  0.399  0.421
 129 K TR   0.169  0.418  0.412
 130 S TR   0.221  0.392  0.386
 131 L SO   0.326  0.248  0.427
 132 T SO   0.315  0.264  0.422
 133 S SO   0.367  0.191  0.442
 134 I MC   0.413  0.190  0.397
 135 A MC   0.410  0.185  0.405
 136 L MC   0.431  0.213  0.356
 137 R MC   0.404  0.246  0.350
 138 K TR   0.294  0.420  0.286
 139 G TR   0.310  0.358  0.332
 140 Y TR   0.293  0.402  0.305
 141 F TR   0.250  0.443  0.307
 142 D TR   0.237  0.424  0.339
 143 S TR   0.243  0.411  0.346
 144 E SO   0.300  0.323  0.377
 145 F MC   0.401  0.264  0.335
 146 T MC   0.365  0.294  0.341
 147 K SO   0.333  0.305  0.361
 148 A TR   0.283  0.391  0.327
 149 Q SO   0.292  0.324  0.383
 150 L SO   0.299  0.341  0.360
 151 G SO   0.220  0.343  0.437
 152 I SO   0.218  0.320  0.461
 153 A SO   0.192  0.370  0.438
 154 L SO   0.178  0.399  0.423
 155 G SO   0.184  0.327  0.489
 156 L TR   0.219  0.397  0.384
 157 H SO   0.220  0.369  0.411
 158 K SO   0.234  0.375  0.391
 159 A SO   0.281  0.350  0.369
 160 F SO   0.271  0.308  0.421
 161 W SO   0.293  0.226  0.481
 162 D SO   0.293  0.207  0.500
 163 I SO   0.317  0.166  0.517
 164 D MC   0.406  0.209  0.385
 165 Y SO   0.362  0.214  0.424
 166 N SO   0.348  0.207  0.445
 167 S SO   0.371  0.226  0.403
 168 G MC   0.386  0.233  0.381
 169 E SO   0.300  0.272  0.428
 170 R SO   0.310  0.209  0.481
 171 Y SO   0.228  0.319  0.454
 172 R SO   0.198  0.253  0.550
 173 F SO   0.221  0.263  0.516
 174 G SO   0.242  0.257  0.501
 175 H SO   0.281  0.277  0.442
 176 V SO   0.264  0.253  0.482
 177 T SO   0.258  0.287  0.454
 178 F SO   0.237  0.314  0.448
 179 E TR   0.252  0.375  0.373
 180 G SO   0.247  0.344  0.410
 181 S SO   0.219  0.317  0.464
 182 Q TR   0.251  0.400  0.349
 183 I TR   0.204  0.472  0.324
 184 R SO   0.202  0.390  0.408
 185 D SO   0.268  0.299  0.433
 186 E SO   0.228  0.317  0.455
 187 Y SO   0.232  0.325  0.444
 188 L SO   0.318  0.300  0.382
 189 Q SO   0.292  0.271  0.437
 190 N SO   0.352  0.255  0.393
 191 L MC   0.393  0.240  0.367
 192 V SO   0.361  0.256  0.383
 193 P MC   0.386  0.258  0.355
 194 F MC   0.404  0.229  0.368
 195 K SO   0.259  0.297  0.444
 196 E SO   0.327  0.248  0.425
 197 G SO   0.299  0.274  0.427
 198 D TR   0.200  0.433  0.367
 199 E TR   0.281  0.372  0.347
 200 Y TR   0.264  0.368  0.368
 201 E TR   0.206  0.404  0.389
 202 S SO   0.221  0.265  0.513
 203 K SO   0.278  0.203  0.519
 204 D SO   0.258  0.252  0.490
 205 L SO   0.267  0.214  0.519
 206 A SO   0.276  0.208  0.517
 207 E SO   0.296  0.204  0.499
 208 L SO   0.323  0.212  0.465
 209 N SO   0.277  0.247  0.476
 210 R SO   0.306  0.266  0.428
 211 R SO   0.310  0.312  0.378
 212 L SO   0.370  0.255  0.375
 213 S TR   0.314  0.349  0.337
 214 A MC   0.410  0.301  0.288
 215 T TR   0.338  0.401  0.261
 216 G TR   0.340  0.355  0.305
 217 W MC   0.491  0.225  0.284
 218 F MC   0.402  0.293  0.305
 219 N SO   0.369  0.199  0.432
 220 S SO   0.382  0.194  0.425
 221 V SO   0.376  0.192  0.433
 222 V SO   0.355  0.192  0.454
 223 V SO   0.336  0.233  0.430
 224 A SO   0.319  0.270  0.411
 225 P SO   0.259  0.324  0.417
 226 Q SO   0.298  0.297  0.405
 227 F SO   0.335  0.288  0.378
 228 D SO   0.207  0.358  0.435
 229 K SO   0.199  0.359  0.442
 230 A SO   0.187  0.339  0.474
 231 R SO   0.279  0.298  0.424
 232 E SO   0.264  0.272  0.464
 233 T SO   0.279  0.259  0.462
 234 K SO   0.219  0.323  0.458
 235 V SO   0.278  0.326  0.396
 236 L SO   0.249  0.225  0.526
 237 P SO   0.410  0.165  0.425
 238 L SO   0.363  0.157  0.481
 239 T SO   0.345  0.158  0.497
 240 G SO   0.385  0.154  0.462
 241 V SO   0.408  0.180  0.412
 242 V MC   0.404  0.259  0.337
 243 S MC   0.352  0.332  0.316
 244 P TR   0.202  0.411  0.387
 245 R TR   0.166  0.476  0.359
 246 T TR   0.168  0.497  0.335
 247 E TR   0.213  0.453  0.333
 248 N TR   0.238  0.505  0.257
 249 T TR   0.262  0.442  0.297
 250 I MC   0.416  0.256  0.328
 251 E MC   0.461  0.247  0.292
 252 T MC   0.539  0.169  0.292
 253 G MC   0.541  0.162  0.297
 254 V MC   0.553  0.158  0.290
 255 G MC   0.534  0.159  0.307
 256 Y MC   0.350  0.324  0.326
 257 S TR   0.227  0.508  0.265
 258 T TR   0.232  0.538  0.229
 259 D TR   0.228  0.593  0.178
 260 V TR   0.253  0.562  0.186
 261 G TR   0.254  0.552  0.193
 262 P MC   0.485  0.307  0.208
 263 R MC   0.469  0.269  0.262
 264 V MC   0.552  0.213  0.236
 265 K MC   0.528  0.223  0.249
 266 A MC   0.558  0.235  0.207
 267 T MC   0.528  0.281  0.191
 268 W TR   0.307  0.467  0.226
 269 K TR   0.234  0.579  0.187
 270 K TR   0.177  0.612  0.211
 271 P TR   0.197  0.631  0.172
 272 W TR   0.170  0.628  0.201
 273 M TR   0.189  0.600  0.211
 274 N TR   0.294  0.481  0.225
 275 S TR   0.267  0.464  0.270
 276 Y TR   0.316  0.428  0.257
 277 G TR   0.338  0.434  0.228
 278 H TR   0.339  0.433  0.228
 279 S TR   0.390  0.422  0.189
 280 L MC   0.498  0.288  0.214
 281 T MC   0.436  0.362  0.201
 282 T MC   0.418  0.354  0.228
 283 S MC   0.385  0.333  0.282
 284 T MC   0.435  0.314  0.251
 285 S MC   0.395  0.379  0.226
 286 I TR   0.351  0.469  0.180
 287 S TR   0.249  0.564  0.187
 288 A TR   0.202  0.603  0.195
 289 P TR   0.209  0.601  0.190
 290 E TR   0.197  0.615  0.189
 291 Q TR   0.328  0.483  0.189
 292 T MC   0.389  0.372  0.239
 293 L MC   0.442  0.337  0.220
 294 D MC   0.494  0.295  0.211
 295 F MC   0.447  0.288  0.265
 296 S MC   0.466  0.289  0.245
 297 Y MC   0.465  0.298  0.237
 298 K TR   0.347  0.427  0.225
 299 M TR   0.242  0.519  0.239
 300 P TR   0.329  0.420  0.252
 301 L TR   0.245  0.499  0.256
 302 L TR   0.170  0.570  0.260
 303 K TR   0.183  0.502  0.315
 304 N TR   0.166  0.507  0.327
 305 P TR   0.140  0.624  0.236
 306 L TR   0.176  0.614  0.211
 307 E TR   0.178  0.628  0.193
 308 Q TR   0.239  0.535  0.226
 309 Y MC   0.411  0.303  0.285
 310 Y MC   0.476  0.237  0.288
 311 L MC   0.492  0.215  0.293
 312 V MC   0.576  0.169  0.254
 313 Q MC   0.587  0.165  0.247
 314 G MC   0.589  0.181  0.230
 315 G MC   0.536  0.227  0.237
 316 F MC   0.395  0.376  0.229
 317 K TR   0.290  0.474  0.236
 318 R TR   0.163  0.598  0.239
 319 T TR   0.145  0.614  0.240
 320 D TR   0.167  0.633  0.200
 321 L TR   0.128  0.685  0.187
 322 N TR   0.115  0.695  0.190
 323 D TR   0.110  0.704  0.187
 324 T TR   0.118  0.698  0.183
 325 E TR   0.133  0.677  0.189
 326 S TR   0.169  0.621  0.211
 327 D TR   0.236  0.580  0.184
 328 S TR   0.365  0.400  0.235
 329 T MC   0.493  0.275  0.232
 330 T MC   0.591  0.178  0.231
 331 L MC   0.601  0.166  0.233
 332 V MC   0.640  0.160  0.200
 333 A MC   0.618  0.175  0.206
 334 S MC   0.503  0.268  0.228
 335 R MC   0.446  0.327  0.228
 336 Y TR   0.311  0.455  0.234
 337 W TR   0.211  0.549  0.240
 338 D TR   0.158  0.644  0.198
 339 L TR   0.126  0.676  0.198
 340 S TR   0.115  0.685  0.200
 341 S TR   0.131  0.682  0.187
 342 G TR   0.153  0.680  0.167
 343 W TR   0.164  0.661  0.175
 344 Q TR   0.205  0.607  0.188
 345 R MC   0.392  0.342  0.265
 346 A MC   0.557  0.236  0.208
 347 I MC   0.585  0.182  0.232
 348 N MC   0.628  0.151  0.222
 349 L MC   0.616  0.143  0.241
 350 R MC   0.630  0.143  0.227
 351 W MC   0.559  0.192  0.249
 352 S MC   0.520  0.280  0.200
 353 L TR   0.376  0.397  0.227
 354 D TR   0.238  0.589  0.174
 355 H TR   0.180  0.623  0.197
 356 F TR   0.179  0.648  0.174
 357 T TR   0.176  0.649  0.175
 358 Q TR   0.179  0.654  0.166
 359 G TR   0.174  0.628  0.198
 360 E TR   0.171  0.624  0.205
 361 I TR   0.160  0.629  0.211
 362 T TR   0.155  0.613  0.232
 363 N TR   0.182  0.611  0.207
 364 T TR   0.221  0.584  0.194
 365 T TR   0.222  0.598  0.180
 366 M TR   0.361  0.421  0.218
 367 L MC   0.390  0.370  0.240
 368 F MC   0.607  0.163  0.230
 369 Y MC   0.637  0.155  0.209
 370 P MC   0.719  0.115  0.166
 371 G MC   0.670  0.146  0.184
 372 V MC   0.623  0.185  0.193
 373 M MC   0.552  0.232  0.216
 374 I MC   0.440  0.346  0.214
 375 S TR   0.320  0.513  0.167
 376 R TR   0.270  0.551  0.179
 377 T TR   0.202  0.627  0.172
 378 R TR   0.172  0.649  0.179
 379 S TR   0.172  0.646  0.182
 380 R TR   0.177  0.601  0.222
 381 G TR   0.196  0.567  0.236
 382 G TR   0.272  0.520  0.207
 383 L TR   0.312  0.462  0.227
 384 M TR   0.258  0.532  0.210
 385 P TR   0.325  0.480  0.195
 386 T TR   0.320  0.450  0.230
 387 W TR   0.221  0.575  0.204
 388 G TR   0.285  0.507  0.208
 389 D TR   0.300  0.485  0.215
 390 S TR   0.292  0.483  0.225
 391 Q MC   0.461  0.332  0.207
 392 R MC   0.496  0.262  0.242
 393 Y MC   0.586  0.198  0.215
 394 S MC   0.658  0.169  0.173
 395 I MC   0.606  0.189  0.205
 396 D MC   0.521  0.268  0.211
 397 Y MC   0.488  0.277  0.235
 398 S TR   0.358  0.386  0.257
 399 N TR   0.229  0.592  0.179
 400 T TR   0.258  0.547  0.195
 401 A TR   0.204  0.597  0.199
 402 W TR   0.217  0.608  0.175
 403 G TR   0.226  0.611  0.163
 404 S TR   0.196  0.592  0.212
 405 D TR   0.213  0.604  0.183
 406 V TR   0.205  0.631  0.164
 407 D TR   0.291  0.558  0.151
 408 F TR   0.299  0.517  0.184
 409 S MC   0.404  0.400  0.195
 410 V MC   0.457  0.328  0.216
 411 F MC   0.545  0.233  0.222
 412 Q MC   0.540  0.272  0.188
 413 A MC   0.561  0.272  0.167
 414 Q MC   0.563  0.278  0.159
 415 N MC   0.468  0.400  0.132
 416 V TR   0.431  0.436  0.133
 417 W MC   0.452  0.357  0.190
 418 I TR   0.346  0.431  0.223
 419 R TR   0.248  0.538  0.214
 420 T TR   0.196  0.612  0.193
 421 L TR   0.267  0.580  0.153
 422 Y TR   0.235  0.603  0.162
 423 D TR   0.254  0.579  0.166
 424 R TR   0.302  0.524  0.175
 425 H TR   0.288  0.557  0.155
 426 R TR   0.370  0.468  0.162
 427 F MC   0.511  0.273  0.216
 428 V MC   0.497  0.289  0.214
 429 T MC   0.555  0.220  0.224
 430 R MC   0.606  0.200  0.194
 431 G MC   0.620  0.214  0.166
 432 T MC   0.630  0.199  0.171
 433 L MC   0.593  0.222  0.185
 434 G MC   0.495  0.297  0.208
 435 W TR   0.386  0.392  0.222
 436 I TR   0.304  0.441  0.255
 437 E TR   0.279  0.473  0.248
 438 T TR   0.281  0.499  0.219
 439 G TR   0.216  0.542  0.242
 440 D TR   0.204  0.535  0.261
 441 F TR   0.287  0.473  0.240
 442 D TR   0.264  0.497  0.240
 443 K TR   0.294  0.458  0.248
 444 V TR   0.327  0.374  0.300
 445 P MC   0.455  0.351  0.194
 446 P MC   0.416  0.362  0.222
 447 D TR   0.361  0.430  0.209
 448 L TR   0.382  0.392  0.226
 449 R MC   0.373  0.370  0.257
 450 F MC   0.539  0.220  0.240
 451 F MC   0.603  0.185  0.212
 452 A MC   0.560  0.205  0.235
 453 G MC   0.474  0.281  0.244
 454 G MC   0.466  0.238  0.296
 455 D MC   0.442  0.250  0.308
 456 R MC   0.375  0.353  0.272
 457 S TR   0.377  0.380  0.243
 458 I TR   0.340  0.389  0.270
 459 R MC   0.466  0.272  0.263
 460 G MC   0.520  0.234  0.246
 461 Y MC   0.584  0.179  0.236
 462 K MC   0.498  0.245  0.257
 463 Y MC   0.411  0.292  0.298
 464 K MC   0.387  0.329  0.284
 465 S MC   0.387  0.363  0.251
 466 I MC   0.405  0.289  0.306
 467 A MC   0.372  0.356  0.272
 468 P MC   0.351  0.337  0.312
 469 K TR   0.284  0.403  0.313
 470 Y TR   0.218  0.460  0.322
 471 A TR   0.241  0.476  0.283
 472 N SO   0.304  0.321  0.375
 473 G SO   0.265  0.342  0.393
 474 D TR   0.310  0.380  0.310
 475 L TR   0.287  0.420  0.293
 476 K TR   0.186  0.566  0.248
 477 G TR   0.241  0.497  0.261
 478 A TR   0.235  0.519  0.246
 479 S TR   0.241  0.502  0.256
 480 K TR   0.217  0.470  0.313
 481 L TR   0.303  0.414  0.283
 482 I MC   0.475  0.276  0.248
 483 T MC   0.580  0.183  0.238
 484 G MC   0.627  0.172  0.202
 485 S MC   0.642  0.165  0.193
 486 L MC   0.638  0.190  0.172
 487 E MC   0.554  0.256  0.190
 488 Y MC   0.437  0.320  0.244
 489 Q TR   0.365  0.411  0.225
 490 Y TR   0.286  0.468  0.245
 491 N TR   0.225  0.551  0.224
 492 V TR   0.220  0.573  0.208
 493 T TR   0.193  0.629  0.178
 494 G TR   0.175  0.602  0.223
 495 K TR   0.207  0.562  0.231
 496 W TR   0.263  0.546  0.191
 497 W TR   0.305  0.428  0.266
 498 G MC   0.452  0.243  0.305
 499 A MC   0.493  0.211  0.296
 500 V MC   0.460  0.180  0.360
 501 F MC   0.541  0.096  0.363
 502 V MC   0.597  0.118  0.284
 503 D MC   0.620  0.161  0.220
 504 S MC   0.536  0.228  0.236
 505 G MC   0.568  0.181  0.251
 506 E MC   0.431  0.319  0.250
 507 A TR   0.271  0.486  0.244
 508 V TR   0.188  0.612  0.200
 509 S TR   0.206  0.569  0.225
 510 D TR   0.254  0.520  0.226
 511 I TR   0.240  0.561  0.199
 512 R TR   0.163  0.563  0.274
 513 R TR   0.236  0.460  0.304
 514 S TR   0.243  0.525  0.232
 515 D TR   0.271  0.499  0.229
 516 F TR   0.302  0.474  0.225
 517 K TR   0.338  0.391  0.270
 518 T MC   0.462  0.304  0.234
 519 G MC   0.581  0.217  0.202
 520 T MC   0.620  0.160  0.219
 521 G MC   0.677  0.120  0.203
 522 V MC   0.594  0.162  0.244
 523 G MC   0.566  0.180  0.254
 524 V MC   0.523  0.218  0.259
 525 R MC   0.438  0.235  0.328
 526 W MC   0.421  0.296  0.283
 527 E MC   0.439  0.319  0.242
 528 S TR   0.384  0.398  0.217
 529 P TR   0.367  0.410  0.223
 530 V MC   0.396  0.311  0.293
 531 G TR   0.289  0.398  0.313
 532 P TR   0.343  0.350  0.307
 533 I TR   0.336  0.363  0.301
 534 K MC   0.397  0.312  0.290
 535 L MC   0.460  0.210  0.331
 536 D MC   0.480  0.206  0.314
 537 F MC   0.531  0.139  0.330
 538 A MC   0.431  0.174  0.395
 539 V MC   0.389  0.240  0.371
 540 P MC   0.377  0.298  0.325
 541 V SO   0.278  0.307  0.415
 542 A TR   0.149  0.450  0.401
 543 D TR   0.177  0.446  0.377
 544 K TR   0.168  0.438  0.393
 545 D TR   0.125  0.512  0.363
 546 E TR   0.189  0.501  0.310
 547 H TR   0.195  0.444  0.361
 548 G TR   0.275  0.408  0.317
 549 L TR   0.278  0.361  0.361
 550 Q SO   0.310  0.299  0.391
 551 F MC   0.427  0.190  0.383
 552 Y MC   0.512  0.135  0.353
 553 I MC   0.572  0.121  0.308
 554 G MC   0.587  0.144  0.269
 555 L MC   0.575  0.151  0.273
 556 G MC   0.542  0.179  0.279
 557 P MC   0.512  0.203  0.285
 558 E MC   0.421  0.286  0.293
 559 L MC   0.345  0.311  0.345
```
