## Supplementary material for "A multi-task deep-learning system for predicting membrane associations and secondary structures of proteins": Code and Raw Data: 4c00A.jufo9d_tmh

```
   1 G - --   0.458  0.542
   2 I - --   0.461  0.539
   3 Q - --   0.446  0.554
   4 A - --   0.463  0.537
   5 N - --   0.456  0.544
   6 V - --   0.451  0.549
   7 R - --   0.455  0.545
   8 L - --   0.446  0.554
   9 Q - --   0.446  0.554
  10 V - --   0.450  0.550
  11 E - --   0.433  0.567
  12 G - --   0.442  0.558
  13 L - --   0.446  0.554
  14 S - --   0.451  0.549
  15 G - --   0.447  0.553
  16 Q - --   0.453  0.547
  17 L - --   0.451  0.549
  18 E - --   0.456  0.544
  19 K - --   0.448  0.552
  20 N - --   0.460  0.540
  21 V - --   0.449  0.551
  22 R - --   0.443  0.557
  23 A - --   0.448  0.552
  24 Q - --   0.451  0.549
  25 L - --   0.449  0.551
  26 S - --   0.443  0.557
  27 T - --   0.434  0.566
  28 I - --   0.448  0.552
  29 E - --   0.450  0.550
  30 S - --   0.447  0.553
  31 D - --   0.447  0.553
  32 E - --   0.447  0.553
  33 V - --   0.441  0.559
  34 T - --   0.446  0.554
  35 P - --   0.449  0.551
  36 D - --   0.455  0.545
  37 R - --   0.436  0.564
  38 R - --   0.435  0.565
  39 F - --   0.443  0.557
  40 R - --   0.455  0.545
  41 A - --   0.436  0.564
  42 R - --   0.442  0.558
  43 V - --   0.442  0.558
  44 D - --   0.448  0.552
  45 D - --   0.459  0.541
  46 A - --   0.471  0.529
  47 I - --   0.438  0.562
  48 R - --   0.460  0.540
  49 E - --   0.465  0.535
  50 G - --   0.465  0.535
  51 L - --   0.450  0.550
  52 K - --   0.450  0.550
  53 A - --   0.457  0.543
  54 L - --   0.468  0.532
  55 G - --   0.449  0.551
  56 Y - --   0.433  0.567
  57 Y - --   0.444  0.556
  58 Q - --   0.444  0.556
  59 P - --   0.451  0.549
  60 T - --   0.436  0.564
  61 I - --   0.441  0.559
  62 E - --   0.435  0.565
  63 F - --   0.440  0.560
  64 D - --   0.432  0.568
  65 L - --   0.428  0.572
  66 R - --   0.437  0.563
  67 P - --   0.450  0.550
  68 P - --   0.441  0.559
  69 P - --   0.441  0.559
  70 K - --   0.441  0.559
  71 K - --   0.452  0.548
  72 G - --   0.451  0.549
  73 R - --   0.450  0.550
  74 Q - --   0.450  0.550
  75 V - --   0.456  0.544
  76 L - --   0.460  0.540
  77 I - --   0.475  0.525
  78 A - --   0.454  0.546
  79 K - --   0.448  0.552
  80 V - --   0.448  0.552
  81 T - --   0.460  0.540
  82 P - --   0.462  0.538
  83 G - --   0.456  0.544
  84 V - --   0.494  0.506
  85 P H MC   0.505  0.495
  86 V - --   0.466  0.534
  87 L - --   0.471  0.529
  88 I - --   0.473  0.527
  89 G - --   0.460  0.540
  90 G - --   0.467  0.533
  91 T - --   0.478  0.522
  92 D - --   0.451  0.549
  93 V - --   0.450  0.550
  94 V - --   0.457  0.543
  95 L - --   0.442  0.558
  96 R - --   0.451  0.549
  97 G - --   0.454  0.546
  98 G - --   0.443  0.557
  99 A - --   0.449  0.551
 100 R - --   0.454  0.546
 101 T - --   0.451  0.549
 102 D - --   0.447  0.553
 103 K - --   0.459  0.541
 104 D - --   0.452  0.548
 105 Y - --   0.457  0.543
 106 L - --   0.452  0.548
 107 K - --   0.449  0.551
 108 L - --   0.450  0.550
 109 L - --   0.457  0.543
 110 D - --   0.440  0.560
 111 T - --   0.436  0.564
 112 R - --   0.438  0.562
 113 P - --   0.451  0.549
 114 A - --   0.449  0.551
 115 I - --   0.444  0.556
 116 G - --   0.445  0.555
 117 T - --   0.457  0.543
 118 V - --   0.439  0.561
 119 L - --   0.455  0.545
 120 N - --   0.442  0.558
 121 Q - --   0.476  0.524
 122 G - --   0.458  0.542
 123 D - --   0.443  0.557
 124 Y - --   0.463  0.537
 125 E - --   0.451  0.549
 126 N - --   0.458  0.542
 127 F - --   0.459  0.541
 128 K - --   0.460  0.540
 129 K - --   0.461  0.539
 130 S - --   0.470  0.530
 131 L - --   0.451  0.549
 132 T - --   0.450  0.550
 133 S - --   0.442  0.558
 134 I - --   0.453  0.547
 135 A - --   0.451  0.549
 136 L - --   0.451  0.549
 137 R - --   0.452  0.548
 138 K - --   0.461  0.539
 139 G - --   0.461  0.539
 140 Y - --   0.482  0.518
 141 F - --   0.491  0.509
 142 D H MC   0.509  0.491
 143 S - --   0.467  0.533
 144 E - --   0.465  0.535
 145 F - --   0.452  0.548
 146 T - --   0.466  0.534
 147 K - --   0.448  0.552
 148 A - --   0.447  0.553
 149 Q - --   0.449  0.551
 150 L - --   0.443  0.557
 151 G - --   0.456  0.544
 152 I - --   0.448  0.552
 153 A - --   0.471  0.529
 154 L - --   0.475  0.525
 155 G - --   0.473  0.527
 156 L - --   0.464  0.536
 157 H - --   0.460  0.540
 158 K - --   0.474  0.526
 159 A - --   0.474  0.526
 160 F - --   0.493  0.507
 161 W - --   0.472  0.528
 162 D - --   0.477  0.523
 163 I - --   0.472  0.528
 164 D - --   0.454  0.546
 165 Y - --   0.472  0.528
 166 N - --   0.450  0.550
 167 S - --   0.461  0.539
 168 G - --   0.447  0.553
 169 E - --   0.456  0.544
 170 R - --   0.453  0.547
 171 Y - --   0.445  0.555
 172 R - --   0.449  0.551
 173 F - --   0.445  0.555
 174 G - --   0.443  0.557
 175 H - --   0.448  0.552
 176 V - --   0.444  0.556
 177 T - --   0.447  0.553
 178 F - --   0.445  0.555
 179 E - --   0.453  0.547
 180 G - --   0.449  0.551
 181 S - --   0.445  0.555
 182 Q - --   0.451  0.549
 183 I - --   0.459  0.541
 184 R - --   0.452  0.548
 185 D - --   0.453  0.547
 186 E - --   0.455  0.545
 187 Y - --   0.440  0.560
 188 L - --   0.449  0.551
 189 Q - --   0.457  0.543
 190 N - --   0.434  0.566
 191 L - --   0.444  0.556
 192 V - --   0.432  0.568
 193 P - --   0.437  0.563
 194 F - --   0.449  0.551
 195 K - --   0.438  0.562
 196 E - --   0.440  0.560
 197 G - --   0.444  0.556
 198 D - --   0.451  0.549
 199 E - --   0.455  0.545
 200 Y - --   0.439  0.561
 201 E - --   0.456  0.544
 202 S - --   0.464  0.536
 203 K - --   0.435  0.565
 204 D - --   0.438  0.562
 205 L - --   0.435  0.565
 206 A - --   0.435  0.565
 207 E - --   0.439  0.561
 208 L - --   0.446  0.554
 209 N - --   0.445  0.555
 210 R - --   0.445  0.555
 211 R - --   0.449  0.551
 212 L - --   0.455  0.545
 213 S - --   0.448  0.552
 214 A - --   0.452  0.548
 215 T - --   0.463  0.537
 216 G - --   0.469  0.531
 217 W - --   0.457  0.543
 218 F - --   0.460  0.540
 219 N - --   0.474  0.526
 220 S - --   0.470  0.530
 221 V - --   0.447  0.553
 222 V - --   0.439  0.561
 223 V - --   0.438  0.562
 224 A - --   0.455  0.545
 225 P - --   0.453  0.547
 226 Q - --   0.453  0.547
 227 F - --   0.460  0.540
 228 D - --   0.450  0.550
 229 K - --   0.460  0.540
 230 A - --   0.438  0.562
 231 R - --   0.435  0.565
 232 E - --   0.448  0.552
 233 T - --   0.453  0.547
 234 K - --   0.443  0.557
 235 V - --   0.444  0.556
 236 L - --   0.446  0.554
 237 P - --   0.450  0.550
 238 L - --   0.458  0.542
 239 T - --   0.456  0.544
 240 G - --   0.453  0.547
 241 V - --   0.442  0.558
 242 V - --   0.444  0.556
 243 S - --   0.440  0.560
 244 P - --   0.461  0.539
 245 R - --   0.465  0.535
 246 T - --   0.463  0.537
 247 E - --   0.459  0.541
 248 N - --   0.469  0.531
 249 T - --   0.448  0.552
 250 I - --   0.436  0.564
 251 E - --   0.444  0.556
 252 T - --   0.442  0.558
 253 G - --   0.449  0.551
 254 V - --   0.434  0.566
 255 G - --   0.440  0.560
 256 Y - --   0.453  0.547
 257 S - --   0.465  0.535
 258 T - --   0.472  0.528
 259 D - --   0.459  0.541
 260 V - --   0.465  0.535
 261 G - --   0.473  0.527
 262 P - --   0.456  0.544
 263 R - --   0.459  0.541
 264 V - --   0.441  0.559
 265 K - --   0.430  0.570
 266 A - --   0.436  0.564
 267 T - --   0.441  0.559
 268 W - --   0.441  0.559
 269 K - --   0.446  0.554
 270 K - --   0.451  0.549
 271 P - --   0.458  0.542
 272 W - --   0.443  0.557
 273 M - --   0.457  0.543
 274 N - --   0.437  0.563
 275 S - --   0.444  0.556
 276 Y - --   0.454  0.546
 277 G - --   0.458  0.542
 278 H - --   0.468  0.532
 279 S - --   0.451  0.549
 280 L - --   0.469  0.531
 281 T - --   0.461  0.539
 282 T - --   0.459  0.541
 283 S - --   0.465  0.535
 284 T - --   0.444  0.556
 285 S - --   0.452  0.548
 286 I - --   0.450  0.550
 287 S - --   0.456  0.544
 288 A - --   0.472  0.528
 289 P - --   0.476  0.524
 290 E - --   0.467  0.533
 291 Q - --   0.462  0.538
 292 T - --   0.461  0.539
 293 L - --   0.457  0.543
 294 D - --   0.456  0.544
 295 F - --   0.449  0.551
 296 S - --   0.442  0.558
 297 Y - --   0.431  0.569
 298 K - --   0.434  0.566
 299 M - --   0.456  0.544
 300 P - --   0.454  0.546
 301 L - --   0.472  0.528
 302 L - --   0.448  0.552
 303 K - --   0.461  0.539
 304 N - --   0.460  0.540
 305 P - --   0.462  0.538
 306 L - --   0.462  0.538
 307 E - --   0.467  0.533
 308 Q - --   0.461  0.539
 309 Y - --   0.454  0.546
 310 Y - --   0.453  0.547
 311 L - --   0.451  0.549
 312 V - --   0.437  0.563
 313 Q - --   0.439  0.561
 314 G - --   0.437  0.563
 315 G - --   0.449  0.551
 316 F - --   0.449  0.551
 317 K - --   0.446  0.554
 318 R - --   0.448  0.552
 319 T - --   0.456  0.544
 320 D - --   0.447  0.553
 321 L - --   0.454  0.546
 322 N - --   0.454  0.546
 323 D - --   0.448  0.552
 324 T - --   0.451  0.549
 325 E - --   0.448  0.552
 326 S - --   0.466  0.534
 327 D - --   0.455  0.545
 328 S - --   0.463  0.537
 329 T - --   0.442  0.558
 330 T - --   0.439  0.561
 331 L - --   0.456  0.544
 332 V - --   0.447  0.553
 333 A - --   0.454  0.546
 334 S - --   0.452  0.548
 335 R - --   0.444  0.556
 336 Y - --   0.448  0.552
 337 W - --   0.448  0.552
 338 D - --   0.461  0.539
 339 L - --   0.458  0.542
 340 S - --   0.454  0.546
 341 S - --   0.459  0.541
 342 G - --   0.461  0.539
 343 W - --   0.454  0.546
 344 Q - --   0.458  0.542
 345 R - --   0.449  0.551
 346 A - --   0.462  0.538
 347 I - --   0.451  0.549
 348 N - --   0.457  0.543
 349 L - --   0.454  0.546
 350 R - --   0.457  0.543
 351 W - --   0.452  0.548
 352 S - --   0.465  0.535
 353 L - --   0.475  0.525
 354 D - --   0.481  0.519
 355 H - --   0.467  0.533
 356 F - --   0.476  0.524
 357 T - --   0.464  0.536
 358 Q - --   0.455  0.545
 359 G - --   0.454  0.546
 360 E - --   0.447  0.553
 361 I - --   0.450  0.550
 362 T - --   0.451  0.549
 363 N - --   0.469  0.531
 364 T - --   0.486  0.514
 365 T - --   0.465  0.535
 366 M - --   0.499  0.501
 367 L - --   0.452  0.548
 368 F - --   0.445  0.555
 369 Y - --   0.458  0.542
 370 P - --   0.465  0.535
 371 G H MC   0.524  0.476
 372 V - --   0.488  0.512
 373 M - --   0.472  0.528
 374 I - --   0.468  0.532
 375 S - --   0.466  0.534
 376 R - --   0.453  0.547
 377 T - --   0.461  0.539
 378 R - --   0.450  0.550
 379 S - --   0.455  0.545
 380 R - --   0.448  0.552
 381 G - --   0.449  0.551
 382 G - --   0.442  0.558
 383 L - --   0.436  0.564
 384 M - --   0.443  0.557
 385 P - --   0.443  0.557
 386 T - --   0.454  0.546
 387 W - --   0.450  0.550
 388 G - --   0.469  0.531
 389 D - --   0.481  0.519
 390 S - --   0.456  0.544
 391 Q - --   0.449  0.551
 392 R - --   0.452  0.548
 393 Y - --   0.448  0.552
 394 S - --   0.440  0.560
 395 I - --   0.443  0.557
 396 D - --   0.448  0.552
 397 Y - --   0.459  0.541
 398 S - --   0.465  0.535
 399 N - --   0.477  0.523
 400 T - --   0.469  0.531
 401 A - --   0.472  0.528
 402 W - --   0.475  0.525
 403 G - --   0.477  0.523
 404 S - --   0.458  0.542
 405 D - --   0.468  0.532
 406 V - --   0.462  0.538
 407 D - --   0.472  0.528
 408 F - --   0.488  0.512
 409 S - --   0.467  0.533
 410 V - --   0.456  0.544
 411 F - --   0.454  0.546
 412 Q - --   0.458  0.542
 413 A - --   0.455  0.545
 414 Q - --   0.461  0.539
 415 N - --   0.478  0.522
 416 V - --   0.456  0.544
 417 W - --   0.460  0.540
 418 I - --   0.443  0.557
 419 R - --   0.475  0.525
 420 T - --   0.469  0.531
 421 L - --   0.482  0.518
 422 Y - --   0.464  0.536
 423 D - --   0.490  0.510
 424 R - --   0.483  0.517
 425 H - --   0.488  0.512
 426 R - --   0.480  0.520
 427 F - --   0.460  0.540
 428 V - --   0.467  0.533
 429 T - --   0.452  0.548
 430 R - --   0.467  0.533
 431 G - --   0.471  0.529
 432 T - --   0.464  0.536
 433 L - --   0.485  0.515
 434 G - --   0.482  0.518
 435 W H MC   0.503  0.497
 436 I - --   0.473  0.527
 437 E - --   0.467  0.533
 438 T - --   0.470  0.530
 439 G - --   0.475  0.525
 440 D - --   0.458  0.542
 441 F - --   0.466  0.534
 442 D - --   0.446  0.554
 443 K - --   0.440  0.560
 444 V - --   0.448  0.552
 445 P - --   0.451  0.549
 446 P - --   0.460  0.540
 447 D - --   0.475  0.525
 448 L - --   0.451  0.549
 449 R - --   0.461  0.539
 450 F - --   0.442  0.558
 451 F - --   0.434  0.566
 452 A - --   0.444  0.556
 453 G - --   0.436  0.564
 454 G - --   0.444  0.556
 455 D - --   0.445  0.555
 456 R - --   0.459  0.541
 457 S - --   0.454  0.546
 458 I - --   0.456  0.544
 459 R - --   0.435  0.565
 460 G - --   0.439  0.561
 461 Y - --   0.444  0.556
 462 K - --   0.446  0.554
 463 Y - --   0.466  0.534
 464 K - --   0.453  0.547
 465 S - --   0.438  0.562
 466 I - --   0.434  0.566
 467 A - --   0.441  0.559
 468 P - --   0.443  0.557
 469 K - --   0.461  0.539
 470 Y - --   0.449  0.551
 471 A - --   0.452  0.548
 472 N - --   0.442  0.558
 473 G - --   0.448  0.552
 474 D - --   0.441  0.559
 475 L - --   0.449  0.551
 476 K - --   0.451  0.549
 477 G - --   0.455  0.545
 478 A - --   0.485  0.515
 479 S H MC   0.501  0.499
 480 K - --   0.489  0.511
 481 L H MC   0.502  0.498
 482 I - --   0.475  0.525
 483 T - --   0.478  0.522
 484 G - --   0.459  0.541
 485 S - --   0.455  0.545
 486 L - --   0.467  0.533
 487 E - --   0.466  0.534
 488 Y - --   0.448  0.552
 489 Q - --   0.445  0.555
 490 Y - --   0.470  0.530
 491 N - --   0.458  0.542
 492 V - --   0.465  0.535
 493 T - --   0.453  0.547
 494 G - --   0.459  0.541
 495 K - --   0.470  0.530
 496 W - --   0.472  0.528
 497 W - --   0.474  0.526
 498 G - --   0.472  0.528
 499 A - --   0.467  0.533
 500 V - --   0.470  0.530
 501 F - --   0.457  0.543
 502 V - --   0.475  0.525
 503 D - --   0.465  0.535
 504 S - --   0.495  0.505
 505 G - --   0.459  0.541
 506 E - --   0.482  0.518
 507 A - --   0.464  0.536
 508 V - --   0.445  0.555
 509 S - --   0.445  0.555
 510 D - --   0.450  0.550
 511 I - --   0.440  0.560
 512 R - --   0.450  0.550
 513 R - --   0.446  0.554
 514 S - --   0.450  0.550
 515 D - --   0.452  0.548
 516 F - --   0.466  0.534
 517 K - --   0.452  0.548
 518 T - --   0.451  0.549
 519 G - --   0.451  0.549
 520 T - --   0.438  0.562
 521 G - --   0.435  0.565
 522 V - --   0.457  0.543
 523 G - --   0.457  0.543
 524 V - --   0.483  0.517
 525 R - --   0.474  0.526
 526 W - --   0.460  0.540
 527 E - --   0.470  0.530
 528 S - --   0.468  0.532
 529 P - --   0.459  0.541
 530 V - --   0.462  0.538
 531 G - --   0.463  0.537
 532 P - --   0.486  0.514
 533 I - --   0.472  0.528
 534 K - --   0.465  0.535
 535 L - --   0.462  0.538
 536 D - --   0.446  0.554
 537 F - --   0.443  0.557
 538 A - --   0.439  0.561
 539 V - --   0.431  0.569
 540 P - --   0.447  0.553
 541 V - --   0.452  0.548
 542 A - --   0.442  0.558
 543 D - --   0.454  0.546
 544 K - --   0.448  0.552
 545 D - --   0.448  0.552
 546 E - --   0.442  0.558
 547 H - --   0.441  0.559
 548 G - --   0.441  0.559
 549 L - --   0.451  0.549
 550 Q - --   0.443  0.557
 551 F - --   0.438  0.562
 552 Y - --   0.445  0.555
 553 I - --   0.441  0.559
 554 G - --   0.427  0.573
 555 L - --   0.449  0.551
 556 G - --   0.443  0.557
 557 P - --   0.463  0.537
 558 E - --   0.468  0.532
 559 L - --   0.474  0.526
```
