## Supplementary material for "A multi-task deep-learning system for predicting membrane associations and secondary structures of proteins": Code and Raw Data: 4c00A.jufo9d_tms

```
   1 G E MC   0.538  0.462
   2 I E MC   0.566  0.434
   3 Q E MC   0.598  0.402
   4 A E MC   0.547  0.453
   5 N - --   0.484  0.516
   6 V E MC   0.505  0.495
   7 R - --   0.459  0.541
   8 L - --   0.487  0.513
   9 Q - --   0.462  0.538
  10 V - --   0.446  0.554
  11 E - --   0.459  0.541
  12 G - --   0.430  0.570
  13 L - --   0.433  0.567
  14 S - --   0.425  0.575
  15 G - --   0.422  0.578
  16 Q - --   0.422  0.578
  17 L - --   0.446  0.554
  18 E - --   0.439  0.561
  19 K - --   0.451  0.549
  20 N - --   0.487  0.513
  21 V E MC   0.524  0.476
  22 R E MC   0.651  0.349
  23 A E MC   0.606  0.394
  24 Q E MC   0.680  0.320
  25 L E MC   0.642  0.358
  26 S E MC   0.609  0.391
  27 T E MC   0.571  0.429
  28 I - --   0.473  0.527
  29 E - --   0.428  0.572
  30 S - --   0.416  0.584
  31 D - --   0.408  0.592
  32 E - --   0.413  0.587
  33 V - --   0.421  0.579
  34 T - --   0.412  0.588
  35 P - --   0.426  0.574
  36 D - --   0.452  0.548
  37 R E MC   0.587  0.413
  38 R E MC   0.577  0.423
  39 F E MC   0.652  0.348
  40 R E MC   0.616  0.384
  41 A E MC   0.631  0.369
  42 R E MC   0.514  0.486
  43 V - --   0.491  0.509
  44 D - --   0.475  0.525
  45 D - --   0.438  0.562
  46 A - --   0.451  0.549
  47 I - --   0.459  0.541
  48 R - --   0.446  0.554
  49 E - --   0.476  0.524
  50 G E MC   0.631  0.369
  51 L E MC   0.729  0.271
  52 K E MC   0.742  0.258
  53 A E MC   0.656  0.344
  54 L E MC   0.720  0.280
  55 G E MC   0.678  0.322
  56 Y E MC   0.708  0.292
  57 Y E MC   0.665  0.335
  58 Q - --   0.493  0.507
  59 P E MC   0.500  0.500
  60 T E MC   0.560  0.440
  61 I E MC   0.551  0.449
  62 E E MC   0.563  0.437
  63 F E MC   0.542  0.458
  64 D - --   0.481  0.519
  65 L - --   0.452  0.548
  66 R - --   0.418  0.582
  67 P - --   0.415  0.585
  68 P - --   0.422  0.578
  69 P - --   0.422  0.578
  70 K - --   0.423  0.577
  71 K - --   0.414  0.586
  72 G - --   0.427  0.573
  73 R - --   0.435  0.565
  74 Q - --   0.461  0.539
  75 V - --   0.461  0.539
  76 L E MC   0.519  0.481
  77 I E MC   0.552  0.448
  78 A E MC   0.633  0.367
  79 K E MC   0.604  0.396
  80 V E MC   0.698  0.302
  81 T E MC   0.530  0.470
  82 P - --   0.452  0.548
  83 G - --   0.436  0.564
  84 V - --   0.435  0.565
  85 P - --   0.463  0.537
  86 V - --   0.438  0.562
  87 L - --   0.471  0.529
  88 I - --   0.493  0.507
  89 G E MC   0.522  0.478
  90 G E MC   0.525  0.475
  91 T E MC   0.512  0.488
  92 D E MC   0.531  0.469
  93 V - --   0.476  0.524
  94 V - --   0.474  0.526
  95 L - --   0.476  0.524
  96 R - --   0.435  0.565
  97 G - --   0.433  0.567
  98 G - --   0.438  0.562
  99 A - --   0.426  0.574
 100 R - --   0.428  0.572
 101 T - --   0.423  0.577
 102 D - --   0.419  0.581
 103 K - --   0.422  0.578
 104 D - --   0.428  0.572
 105 Y - --   0.447  0.553
 106 L - --   0.472  0.528
 107 K - --   0.487  0.513
 108 L - --   0.491  0.509
 109 L E MC   0.544  0.456
 110 D E MC   0.527  0.473
 111 T E MC   0.520  0.480
 112 R - --   0.470  0.530
 113 P - --   0.447  0.553
 114 A - --   0.442  0.558
 115 I - --   0.467  0.533
 116 G - --   0.476  0.524
 117 T - --   0.487  0.513
 118 V E MC   0.569  0.431
 119 L E MC   0.568  0.432
 120 N E MC   0.540  0.460
 121 Q - --   0.488  0.512
 122 G E MC   0.631  0.369
 123 D E MC   0.604  0.396
 124 Y E MC   0.554  0.446
 125 E E MC   0.547  0.453
 126 N - --   0.479  0.521
 127 F - --   0.481  0.519
 128 K - --   0.474  0.526
 129 K - --   0.465  0.535
 130 S E MC   0.506  0.494
 131 L E MC   0.604  0.396
 132 T E MC   0.618  0.382
 133 S E MC   0.658  0.342
 134 I E MC   0.691  0.309
 135 A E MC   0.685  0.315
 136 L E MC   0.690  0.310
 137 R E MC   0.627  0.373
 138 K E MC   0.520  0.480
 139 G - --   0.497  0.503
 140 Y - --   0.499  0.501
 141 F - --   0.474  0.526
 142 D - --   0.471  0.529
 143 S E MC   0.516  0.484
 144 E E MC   0.564  0.436
 145 F E MC   0.597  0.403
 146 T E MC   0.611  0.389
 147 K E MC   0.581  0.419
 148 A E MC   0.570  0.430
 149 Q E MC   0.547  0.453
 150 L E MC   0.569  0.431
 151 G - --   0.494  0.506
 152 I - --   0.494  0.506
 153 A - --   0.456  0.544
 154 L - --   0.421  0.579
 155 G - --   0.424  0.576
 156 L - --   0.434  0.566
 157 H - --   0.451  0.549
 158 K - --   0.447  0.553
 159 A - --   0.500  0.500
 160 F - --   0.467  0.533
 161 W E MC   0.545  0.455
 162 D E MC   0.540  0.460
 163 I E MC   0.547  0.453
 164 D E MC   0.526  0.474
 165 Y E MC   0.536  0.464
 166 N E MC   0.511  0.489
 167 S - --   0.480  0.520
 168 G - --   0.495  0.505
 169 E - --   0.473  0.527
 170 R E MC   0.541  0.459
 171 Y E MC   0.513  0.487
 172 R - --   0.492  0.508
 173 F - --   0.495  0.505
 174 G - --   0.499  0.501
 175 H - --   0.437  0.563
 176 V - --   0.500  0.500
 177 T E MC   0.550  0.450
 178 F - --   0.471  0.529
 179 E - --   0.450  0.550
 180 G - --   0.432  0.568
 181 S - --   0.419  0.581
 182 Q - --   0.438  0.562
 183 I - --   0.455  0.545
 184 R - --   0.456  0.544
 185 D - --   0.472  0.528
 186 E E MC   0.505  0.495
 187 Y E MC   0.521  0.479
 188 L E MC   0.589  0.411
 189 Q E MC   0.554  0.446
 190 N E MC   0.580  0.420
 191 L E MC   0.522  0.478
 192 V E MC   0.531  0.469
 193 P - --   0.489  0.511
 194 F E MC   0.501  0.499
 195 K E MC   0.511  0.489
 196 E - --   0.473  0.527
 197 G - --   0.443  0.557
 198 D - --   0.455  0.545
 199 E - --   0.449  0.551
 200 Y - --   0.465  0.535
 201 E - --   0.458  0.542
 202 S - --   0.483  0.517
 203 K E MC   0.566  0.434
 204 D E MC   0.544  0.456
 205 L E MC   0.565  0.435
 206 A E MC   0.576  0.424
 207 E E MC   0.580  0.420
 208 L E MC   0.542  0.458
 209 N E MC   0.544  0.456
 210 R E MC   0.548  0.452
 211 R E MC   0.504  0.496
 212 L E MC   0.584  0.416
 213 S E MC   0.550  0.450
 214 A - --   0.489  0.511
 215 T E MC   0.525  0.475
 216 G E MC   0.515  0.485
 217 W E MC   0.568  0.432
 218 F E MC   0.566  0.434
 219 N E MC   0.583  0.417
 220 S E MC   0.621  0.379
 221 V E MC   0.647  0.353
 222 V E MC   0.623  0.377
 223 V E MC   0.589  0.411
 224 A - --   0.495  0.505
 225 P - --   0.438  0.562
 226 Q - --   0.433  0.567
 227 F - --   0.429  0.571
 228 D - --   0.424  0.576
 229 K - --   0.426  0.574
 230 A - --   0.416  0.584
 231 R - --   0.411  0.589
 232 E - --   0.420  0.580
 233 T - --   0.416  0.584
 234 K - --   0.423  0.577
 235 V - --   0.435  0.565
 236 L - --   0.455  0.545
 237 P - --   0.489  0.511
 238 L E MC   0.518  0.482
 239 T E MC   0.601  0.399
 240 G E MC   0.653  0.347
 241 V E MC   0.651  0.349
 242 V E MC   0.657  0.343
 243 S E MC   0.599  0.401
 244 P - --   0.465  0.535
 245 R - --   0.422  0.578
 246 T - --   0.413  0.587
 247 E - --   0.422  0.578
 248 N - --   0.427  0.573
 249 T - --   0.492  0.508
 250 I E MC   0.568  0.432
 251 E E MC   0.648  0.352
 252 T E MC   0.732  0.268
 253 G E MC   0.795  0.205
 254 V E MC   0.797  0.203
 255 G E MC   0.767  0.233
 256 Y E MC   0.587  0.413
 257 S - --   0.479  0.521
 258 T - --   0.456  0.544
 259 D - --   0.445  0.555
 260 V - --   0.442  0.558
 261 G E MC   0.505  0.495
 262 P E MC   0.745  0.255
 263 R E MC   0.732  0.268
 264 V E MC   0.857  0.143
 265 K E MC   0.823  0.177
 266 A E MC   0.829  0.171
 267 T E MC   0.791  0.209
 268 W E MC   0.587  0.413
 269 K - --   0.490  0.510
 270 K - --   0.435  0.565
 271 P - --   0.458  0.542
 272 W - --   0.427  0.573
 273 M - --   0.447  0.553
 274 N - --   0.463  0.537
 275 S - --   0.474  0.526
 276 Y E MC   0.508  0.492
 277 G E MC   0.575  0.425
 278 H E MC   0.581  0.419
 279 S E MC   0.685  0.315
 280 L E MC   0.762  0.238
 281 T E MC   0.712  0.288
 282 T E MC   0.703  0.297
 283 S E MC   0.671  0.329
 284 T E MC   0.705  0.295
 285 S E MC   0.587  0.413
 286 I - --   0.475  0.525
 287 S - --   0.445  0.555
 288 A - --   0.441  0.559
 289 P - --   0.447  0.553
 290 E - --   0.430  0.570
 291 Q E MC   0.591  0.409
 292 T E MC   0.622  0.378
 293 L E MC   0.709  0.291
 294 D E MC   0.761  0.239
 295 F E MC   0.737  0.263
 296 S E MC   0.761  0.239
 297 Y E MC   0.727  0.273
 298 K E MC   0.650  0.350
 299 M - --   0.454  0.546
 300 P - --   0.446  0.554
 301 L - --   0.429  0.571
 302 L - --   0.433  0.567
 303 K - --   0.433  0.567
 304 N - --   0.429  0.571
 305 P - --   0.424  0.576
 306 L - --   0.446  0.554
 307 E - --   0.454  0.546
 308 Q E MC   0.534  0.466
 309 Y E MC   0.706  0.294
 310 Y E MC   0.757  0.243
 311 L E MC   0.780  0.220
 312 V E MC   0.842  0.158
 313 Q E MC   0.871  0.129
 314 G E MC   0.845  0.155
 315 G E MC   0.807  0.193
 316 F E MC   0.682  0.318
 317 K E MC   0.585  0.415
 318 R - --   0.445  0.555
 319 T - --   0.427  0.573
 320 D - --   0.418  0.582
 321 L - --   0.423  0.577
 322 N - --   0.415  0.585
 323 D - --   0.421  0.579
 324 T - --   0.426  0.574
 325 E - --   0.436  0.564
 326 S - --   0.463  0.537
 327 D E MC   0.541  0.459
 328 S E MC   0.659  0.341
 329 T E MC   0.810  0.190
 330 T E MC   0.899  0.101
 331 L E MC   0.900  0.100
 332 V E MC   0.935  0.065
 333 A E MC   0.899  0.101
 334 S E MC   0.793  0.207
 335 R E MC   0.747  0.253
 336 Y E MC   0.612  0.388
 337 W - --   0.499  0.501
 338 D - --   0.426  0.574
 339 L - --   0.419  0.581
 340 S - --   0.413  0.587
 341 S - --   0.423  0.577
 342 G - --   0.437  0.563
 343 W - --   0.447  0.553
 344 Q E MC   0.504  0.496
 345 R E MC   0.691  0.309
 346 A E MC   0.844  0.156
 347 I E MC   0.877  0.123
 348 N E MC   0.918  0.082
 349 L E MC   0.897  0.103
 350 R E MC   0.919  0.081
 351 W E MC   0.846  0.154
 352 S E MC   0.801  0.199
 353 L E MC   0.588  0.412
 354 D - --   0.479  0.521
 355 H - --   0.436  0.564
 356 F - --   0.441  0.559
 357 T - --   0.449  0.551
 358 Q - --   0.455  0.545
 359 G - --   0.444  0.556
 360 E - --   0.449  0.551
 361 I - --   0.441  0.559
 362 T - --   0.429  0.571
 363 N - --   0.436  0.564
 364 T - --   0.437  0.563
 365 T - --   0.476  0.524
 366 M E MC   0.553  0.447
 367 L E MC   0.647  0.353
 368 F E MC   0.801  0.199
 369 Y E MC   0.831  0.169
 370 P E MC   0.800  0.200
 371 G E MC   0.786  0.214
 372 V E MC   0.822  0.178
 373 M E MC   0.785  0.215
 374 I E MC   0.708  0.292
 375 S E MC   0.607  0.393
 376 R E MC   0.556  0.444
 377 T - --   0.473  0.527
 378 R - --   0.448  0.552
 379 S - --   0.446  0.554
 380 R - --   0.453  0.547
 381 G - --   0.450  0.550
 382 G - --   0.440  0.560
 383 L - --   0.439  0.561
 384 M - --   0.440  0.560
 385 P - --   0.430  0.570
 386 T - --   0.461  0.539
 387 W - --   0.445  0.555
 388 G - --   0.490  0.510
 389 D E MC   0.529  0.471
 390 S E MC   0.586  0.414
 391 Q E MC   0.754  0.246
 392 R E MC   0.798  0.202
 393 Y E MC   0.865  0.135
 394 S E MC   0.884  0.116
 395 I E MC   0.780  0.220
 396 D E MC   0.671  0.329
 397 Y E MC   0.627  0.373
 398 S E MC   0.552  0.448
 399 N - --   0.451  0.549
 400 T - --   0.446  0.554
 401 A - --   0.431  0.569
 402 W - --   0.429  0.571
 403 G - --   0.423  0.577
 404 S - --   0.440  0.560
 405 D - --   0.451  0.549
 406 V - --   0.446  0.554
 407 D E MC   0.557  0.443
 408 F E MC   0.563  0.437
 409 S E MC   0.684  0.316
 410 V E MC   0.746  0.254
 411 F E MC   0.842  0.158
 412 Q E MC   0.832  0.168
 413 A E MC   0.853  0.147
 414 Q E MC   0.820  0.180
 415 N E MC   0.693  0.307
 416 V E MC   0.713  0.287
 417 W E MC   0.717  0.283
 418 I E MC   0.633  0.367
 419 R E MC   0.506  0.494
 420 T - --   0.460  0.540
 421 L - --   0.472  0.528
 422 Y - --   0.472  0.528
 423 D - --   0.486  0.514
 424 R E MC   0.513  0.487
 425 H E MC   0.533  0.467
 426 R E MC   0.631  0.369
 427 F E MC   0.798  0.202
 428 V E MC   0.779  0.221
 429 T E MC   0.843  0.157
 430 R E MC   0.877  0.123
 431 G E MC   0.821  0.179
 432 T E MC   0.796  0.204
 433 L E MC   0.699  0.301
 434 G E MC   0.642  0.358
 435 W E MC   0.593  0.407
 436 I - --   0.495  0.505
 437 E - --   0.482  0.518
 438 T - --   0.437  0.563
 439 G - --   0.424  0.576
 440 D - --   0.428  0.572
 441 F - --   0.458  0.542
 442 D - --   0.419  0.581
 443 K - --   0.427  0.573
 444 V - --   0.433  0.567
 445 P - --   0.459  0.541
 446 P - --   0.467  0.533
 447 D - --   0.480  0.520
 448 L E MC   0.650  0.350
 449 R E MC   0.601  0.399
 450 F E MC   0.675  0.325
 451 F E MC   0.794  0.206
 452 A E MC   0.705  0.295
 453 G E MC   0.595  0.405
 454 G E MC   0.627  0.373
 455 D E MC   0.628  0.372
 456 R E MC   0.621  0.379
 457 S E MC   0.604  0.396
 458 I E MC   0.573  0.427
 459 R E MC   0.615  0.385
 460 G E MC   0.520  0.480
 461 Y E MC   0.634  0.366
 462 K E MC   0.696  0.304
 463 Y E MC   0.618  0.382
 464 K E MC   0.582  0.418
 465 S E MC   0.525  0.475
 466 I E MC   0.556  0.444
 467 A - --   0.484  0.516
 468 P - --   0.494  0.506
 469 K - --   0.459  0.541
 470 Y - --   0.430  0.570
 471 A - --   0.422  0.578
 472 N - --   0.429  0.571
 473 G - --   0.446  0.554
 474 D - --   0.456  0.544
 475 L - --   0.451  0.549
 476 K - --   0.422  0.578
 477 G - --   0.427  0.573
 478 A - --   0.453  0.547
 479 S - --   0.443  0.557
 480 K - --   0.470  0.530
 481 L E MC   0.544  0.456
 482 I E MC   0.710  0.290
 483 T E MC   0.825  0.175
 484 G E MC   0.876  0.124
 485 S E MC   0.888  0.112
 486 L E MC   0.883  0.117
 487 E E MC   0.803  0.197
 488 Y E MC   0.716  0.284
 489 Q E MC   0.647  0.353
 490 Y E MC   0.514  0.486
 491 N - --   0.468  0.532
 492 V - --   0.436  0.564
 493 T - --   0.432  0.568
 494 G - --   0.430  0.570
 495 K - --   0.445  0.555
 496 W - --   0.474  0.526
 497 W E MC   0.520  0.480
 498 G E MC   0.669  0.331
 499 A E MC   0.730  0.270
 500 V E MC   0.673  0.327
 501 F E MC   0.736  0.264
 502 V E MC   0.812  0.188
 503 D E MC   0.846  0.154
 504 S E MC   0.682  0.318
 505 G E MC   0.668  0.332
 506 E E MC   0.569  0.431
 507 A - --   0.478  0.522
 508 V - --   0.462  0.538
 509 S - --   0.418  0.582
 510 D - --   0.422  0.578
 511 I - --   0.410  0.590
 512 R - --   0.413  0.587
 513 R - --   0.414  0.586
 514 S - --   0.412  0.588
 515 D - --   0.416  0.584
 516 F - --   0.447  0.553
 517 K - --   0.497  0.503
 518 T E MC   0.609  0.391
 519 G E MC   0.735  0.265
 520 T E MC   0.847  0.153
 521 G E MC   0.831  0.169
 522 V E MC   0.822  0.178
 523 G E MC   0.815  0.185
 524 V E MC   0.729  0.271
 525 R E MC   0.635  0.365
 526 W E MC   0.554  0.446
 527 E E MC   0.523  0.477
 528 S - --   0.438  0.562
 529 P - --   0.449  0.551
 530 V - --   0.452  0.548
 531 G E MC   0.509  0.491
 532 P E MC   0.524  0.476
 533 I E MC   0.557  0.443
 534 K E MC   0.666  0.334
 535 L E MC   0.711  0.289
 536 D E MC   0.707  0.293
 537 F E MC   0.704  0.296
 538 A E MC   0.654  0.346
 539 V E MC   0.631  0.369
 540 P - --   0.488  0.512
 541 V - --   0.459  0.541
 542 A - --   0.418  0.582
 543 D - --   0.422  0.578
 544 K - --   0.415  0.585
 545 D - --   0.411  0.589
 546 E - --   0.412  0.588
 547 H - --   0.410  0.590
 548 G - --   0.419  0.581
 549 L - --   0.476  0.524
 550 Q E MC   0.550  0.450
 551 F E MC   0.671  0.329
 552 Y E MC   0.773  0.227
 553 I E MC   0.752  0.248
 554 G E MC   0.780  0.220
 555 L E MC   0.758  0.242
 556 G E MC   0.725  0.275
 557 P E MC   0.702  0.298
 558 E E MC   0.634  0.366
 559 L E MC   0.519  0.481
```
