## Supplementary material for "A multi-task deep-learning system for predicting membrane associations and secondary structures of proteins": Code and Raw Data: 4c00A.jufo9d_topo

```
number of residues:	559

 GIQANVRLQV EGLSGQLEKN VRAQLSTIES DEVTPDRRFR ARVDDAIREG
 SSSS-S---- ---------- SSSSSSS--- ------SSSS SS-------S

 LKALGYYQPT IEFDLRPPPK KGRQVLIAKV TPGVPVLIGG TDVVLRGGAR
 SSSSSSS--- ---------- -----SSSSS S--------- ----------

 TDKDYLKLLD TRPAIGTVLN QGDYENFKKS LTSIALRKGY FDSEFTKAQL
 ---------- -------SSS -SSSS----S SSSSSSSS-S --SSSSSSSS

 GIALGLHKAF WDIDYNSGER YRFGHVTFEG SQIRDEYLQN LVPFKEGDEY
 ---------- SSSSSS---- ---------- -----SSSSS SS-SS-----

 ESKDLAELNR RLSATGWFNS VVVAPQFDKA RETKVLPLTG VVSPRTENTI
 --SSSSSSSS SSS-SSSSSS SSS------- -------SSS SSS------S

 ETGVGYSTDV GPRVKATWKK PWMNSYGHSL TTSTSISAPE QTLDFSYKMP
 SSSSSS---- SSSSSSSS-- -----SSSSS SSSSS----- SSSSSSSS--

 LLKNPLEQYY LVQGGFKRTD LNDTESDSTT LVASRYWDLS SGWQRAINLR
 -------SSS SSSSSSS--- ------SSSS SSSSSS---- ---SSSSSSS

 WSLDHFTQGE ITNTTMLFYP GVMISRTRSR GGLMPTWGDS QRYSIDYSNT
 SSS------- -----SSSSS SSSSSS---- --------SS SSSSSSSS--

 AWGSDVDFSV FQAQNVWIRT LYDRHRFVTR GTLGWIETGD FDKVPPDLRF
 ------SSSS SSSSSSSSS- ---SSSSSSS SSSSS----- -------SSS

 FAGGDRSIRG YKYKSIAPKY ANGDLKGASK LITGSLEYQY NVTGKWWGAV
 SSSSSSSSSS SSSSSS---- ---------- SSSSSSSSSS ------SSSS

 FVDSGEAVSD IRRSDFKTGT GVGVRWESPV GPIKLDFAVP VADKDEHGLQ
 SSSSSS---- -------SSS SSSSSSS--- SSSSSSSSS- ---------S

 FYIGLGPEL
 SSSSSSSSS
```
