## Supplementary material for "A multi-task deep-learning system for predicting membrane associations and secondary structures of proteins": Code and Raw Data: 4c00A.psipred_output

```
BLASTP 2.2.18 [Mar-02-2008]


Reference: Altschul, Stephen F., Thomas L. Madden, Alejandro A. Schaffer, 
Jinghui Zhang, Zheng Zhang, Webb Miller, and David J. Lipman (1997), 
"Gapped BLAST and PSI-BLAST: a new generation of protein database search
programs",  Nucleic Acids Res. 25:3389-3402.


Reference for compositional score matrix adjustment: Altschul, Stephen F., 
John C. Wootton, E. Michael Gertz, Richa Agarwala, Aleksandr Morgulis,
Alejandro A. Schaffer, and Yi-Kuo Yu (2005) "Protein database searches
using compositionally adjusted substitution matrices", FEBS J. 272:5101-5109.


Reference for composition-based statistics starting in round 2:
Schaffer, Alejandro A., L. Aravind, Thomas L. Madden,
Sergei Shavirin, John L. Spouge, Yuri I. Wolf,  
Eugene V. Koonin, and Stephen F. Altschul (2001), 
"Improving the accuracy of PSI-BLAST protein database searches with 
composition-based statistics and other refinements",  Nucleic Acids Res. 29:2994-3005.

Query= 4C00:A|PDBID|CHAIN|SEQUENCE
         (559 letters)

Database: filtnr 
           15,322,545 sequences; 5,254,608,391 total letters

Searching..................................................done


Results from round 1


                                                                 Score    E
Sequences producing significant alignments:                      (bits) Value

gi|312965902|ref|ZP_07780128.1| surface antigen family protein [...  1136   0.0  
gi|15834452|ref|NP_313225.1| hypothetical protein ECs5198 [Esche...  1136   0.0  
gi|345367883|gb|EGW99889.1| surface antigen family protein [Esch...  1136   0.0  
gi|345342816|gb|EGW75208.1| surface antigen family protein [Esch...  1136   0.0  
gi|320665839|gb|EFX32876.1| surface antigen [Escherichia coli O1...  1135   0.0  
gi|307313002|ref|ZP_07592630.1| surface antigen (D15) [Escherich...  1135   0.0  
gi|309792857|ref|ZP_07687285.1| outer membrane protein, OMP85 fa...  1135   0.0  
gi|331680358|ref|ZP_08381017.1| putative outer membrane protein ...  1134   0.0  
gi|193063640|ref|ZP_03044728.1| outer membrane protein, OMP85 fa...  1134   0.0  
gi|82546529|ref|YP_410476.1| hypothetical protein SBO_4223 [Shig...  1134   0.0  
gi|157155444|ref|YP_001465728.1| OMP85 family outer membrane pro...  1134   0.0  
gi|333972487|gb|AEG39292.1| Putative surface antigen [Escherichi...  1134   0.0  
gi|194426538|ref|ZP_03059092.1| outer membrane protein, OMP85 fa...  1134   0.0  
gi|323171660|gb|EFZ57306.1| surface antigen family protein [Esch...  1134   0.0  
gi|15804811|ref|NP_290852.1| hypothetical protein Z5831 [Escheri...  1134   0.0  
gi|331671131|ref|ZP_08371964.1| putative outer membrane protein ...  1133   0.0  
gi|253775151|ref|YP_003037982.1| surface antigen (D15) [Escheric...  1133   0.0  
gi|218707833|ref|YP_002415352.1| hypothetical protein ECUMN_4756...  1133   0.0  
gi|26251125|ref|NP_757165.1| hypothetical protein c5318 [Escheri...  1133   0.0  
gi|110644585|ref|YP_672315.1| putative outer membrane protein [E...  1132   0.0  
gi|170681698|ref|YP_001746623.1| OMP85 family outer membrane pro...  1132   0.0  
gi|24115468|ref|NP_709978.1| hypothetical protein SF4267 [Shigel...  1132   0.0  
gi|260870978|ref|YP_003237380.1| putative outer membrane protein...  1132   0.0  
gi|82779480|ref|YP_405829.1| hypothetical protein SDY_4457 [Shig...  1132   0.0  
gi|332083223|gb|EGI88454.1| surface antigen family protein [Shig...  1132   0.0  
gi|345355813|gb|EGW88021.1| surface antigen family protein [Esch...  1132   0.0  
gi|333011206|gb|EGK30620.1| surface antigen family protein [Shig...  1132   0.0  
gi|170021765|ref|YP_001726719.1| surface antigen (D15) [Escheric...  1132   0.0  
gi|300988476|ref|ZP_07178712.1| outer membrane protein, OMP85 fa...  1131   0.0  
gi|331660802|ref|ZP_08361734.1| putative outer membrane protein ...  1131   0.0  
gi|333010265|gb|EGK29698.1| surface antigen family protein [Shig...  1131   0.0  
gi|194433901|ref|ZP_03066174.1| outer membrane protein, OMP85 fa...  1131   0.0  
gi|320193659|gb|EFW68294.1| hypothetical protein YtfM precursor ...  1131   0.0  
gi|300928044|ref|ZP_07143596.1| outer membrane protein, OMP85 fa...  1130   0.0  
gi|91213777|ref|YP_543763.1| hypothetical protein UTI89_C4828 [E...  1130   0.0  
gi|215489569|ref|YP_002332000.1| predicted outer membrane protei...  1129   0.0  
gi|331650354|ref|ZP_08351426.1| putative outer membrane protein ...  1128   0.0  
gi|74314701|ref|YP_313120.1| hypothetical protein SSON_4405 [Shi...  1128   0.0  
gi|110808034|ref|YP_691554.1| hypothetical protein SFV_4268 [Shi...  1127   0.0  
gi|323965614|gb|EGB61068.1| hypothetical protein ERJG_03108 [Esc...  1124   0.0  
gi|315617635|gb|EFU98241.1| surface antigen family protein [Esch...  1122   0.0  
gi|170767075|ref|ZP_02901528.1| outer membrane protein, OMP85 fa...  1122   0.0  
gi|218551516|ref|YP_002385308.1| hypothetical protein EFER_4300 ...  1115   0.0  
gi|345346763|gb|EGW79082.1| surface antigen family protein [Esch...  1073   0.0  
gi|323181955|gb|EFZ67366.1| surface antigen family protein [Esch...  1072   0.0  
gi|332763156|gb|EGJ93399.1| outer membrane protein [Shigella fle...  1071   0.0  
gi|323189896|gb|EFZ75174.1| surface antigen family protein [Esch...  1069   0.0  
gi|161505087|ref|YP_001572199.1| hypothetical protein SARI_03221...  1061   0.0  
gi|340001754|ref|YP_004732638.1| hypothetical protein SBG_3853 [...  1056   0.0  
gi|207859556|ref|YP_002246207.1| hypothetical protein SEN4178 [S...  1054   0.0  
gi|320175819|gb|EFW50903.1| hypothetical protein YtfM precursor ...  1054   0.0  
gi|283786898|ref|YP_003366763.1| outer membrane protein assembly...  1053   0.0  
gi|168232760|ref|ZP_02657818.1| outer membrane protein, OMP85 fa...  1052   0.0  
gi|168821177|ref|ZP_02833177.1| outer membrane protein, OMP85 fa...  1052   0.0  
gi|197250662|ref|YP_002149324.1| outer membrane protein, OMP85 f...  1052   0.0  
gi|167551348|ref|ZP_02345103.1| outer membrane protein, OMP85 fa...  1052   0.0  
gi|197265010|ref|ZP_03165084.1| outer membrane protein, OMP85 fa...  1052   0.0  
gi|16763229|ref|NP_458846.1| hypothetical protein STY4768 [Salmo...  1051   0.0  
gi|168234550|ref|ZP_02659608.1| outer membrane protein, OMP85 fa...  1051   0.0  
gi|320088836|emb|CBY98594.1| Outer membrane protein assembly fac...  1051   0.0  
gi|200386976|ref|ZP_03213588.1| outer membrane protein, OMP85 fa...  1051   0.0  
gi|161617687|ref|YP_001591652.1| hypothetical protein SPAB_05550...  1050   0.0  
gi|197365125|ref|YP_002144762.1| hypothetical protein SSPA3928 [...  1049   0.0  
gi|237729149|ref|ZP_04559630.1| conserved hypothetical protein [...  1048   0.0  
gi|224586252|ref|YP_002640051.1| hypothetical protein SPC_4560 [...  1047   0.0  
gi|291085991|ref|ZP_06354583.2| outer membrane protein, OMP85 fa...  1047   0.0  
gi|56416202|ref|YP_153277.1| hypothetical protein SPA4229 [Salmo...  1043   0.0  
gi|62182854|ref|YP_219271.1| hypothetical protein SC4284 [Salmon...  1042   0.0  
gi|157147806|ref|YP_001455125.1| hypothetical protein CKO_03610 ...  1040   0.0  
gi|296100993|ref|YP_003611139.1| putative outer membrane protein...  1022   0.0  
gi|146310063|ref|YP_001175137.1| surface antigen (D15) [Enteroba...  1016   0.0  
gi|295098370|emb|CBK87460.1| Outer membrane protein [Enterobacte...  1013   0.0  
gi|334123726|ref|ZP_08497745.1| OMP85 family outer membrane prot...  1013   0.0  
gi|345297616|ref|YP_004826974.1| surface antigen (D15) [Enteroba...  1011   0.0  
gi|323247967|gb|EGA31904.1| surface antigen [Salmonella enterica...   996   0.0  
gi|213609920|ref|ZP_03369746.1| hypothetical protein SentesTyp_0...   994   0.0  
gi|336248395|ref|YP_004592105.1| surface antigen [Enterobacter a...   984   0.0  
gi|288937478|ref|YP_003441537.1| surface antigen (D15) [Klebsiel...   980   0.0  
gi|206581036|ref|YP_002240823.1| outer membrane protein, OMP85 f...   979   0.0  
gi|311281234|ref|YP_003943465.1| surface antigen (D15) [Enteroba...   979   0.0  
gi|152973088|ref|YP_001338234.1| putative outer membrane protein...   978   0.0  
gi|238892699|ref|YP_002917433.1| putative outer membrane protein...   978   0.0  
gi|262045353|ref|ZP_06018377.1| OMP85 family outer membrane prot...   977   0.0  
gi|260599440|ref|YP_003212011.1| hypothetical protein CTU_36480 ...   952   0.0  
gi|156932448|ref|YP_001436364.1| hypothetical protein ESA_00227 ...   949   0.0  
gi|333954089|gb|EGL71970.1| surface antigen [Cronobacter sakazak...   948   0.0  
gi|213423666|ref|ZP_03356646.1| hypothetical protein Salmonenter...   937   0.0  
gi|213855527|ref|ZP_03383767.1| hypothetical protein SentesT_163...   916   0.0  
gi|300715062|ref|YP_003739865.1| hypothetical protein EbC_04740 ...   894   0.0  
gi|292898182|ref|YP_003537551.1| hypothetical protein EAM_0459 [...   879   0.0  
gi|292489598|ref|YP_003532488.1| hypothetical protein EAMY_3135 ...   879   0.0  
gi|312173775|emb|CBX82029.1| Uncharacterized protein ytfM precur...   878   0.0  
gi|188535060|ref|YP_001908857.1| hypothetical protein ETA_29420 ...   876   0.0  
gi|238792992|ref|ZP_04636621.1| hypothetical protein yinte0001_3...   873   0.0  
gi|310765310|gb|ADP10260.1| Uncharacterized protein ytfM precurs...   867   0.0  
gi|259907199|ref|YP_002647555.1| hypothetical protein EpC_05220 ...   867   0.0  
gi|283477009|emb|CAY72901.1| Uncharacterized protein ytfM precur...   867   0.0  
gi|123440786|ref|YP_001008367.1| hypothetical protein YE0405 [Ye...   864   0.0  
gi|238783544|ref|ZP_04627566.1| hypothetical protein yberc0001_8...   863   0.0  
gi|238787565|ref|ZP_04631363.1| hypothetical protein yfred0001_2...   862   0.0  
gi|238761738|ref|ZP_04622712.1| hypothetical protein ykris0001_1...   861   0.0  
gi|332160050|ref|YP_004296627.1| hypothetical protein YE105_C042...   861   0.0  
gi|238757547|ref|ZP_04618732.1| hypothetical protein yaldo0001_3...   860   0.0  
gi|238750097|ref|ZP_04611600.1| hypothetical protein yrohd0001_6...   859   0.0  
gi|238797580|ref|ZP_04641077.1| hypothetical protein ymoll0001_5...   859   0.0  
gi|157368706|ref|YP_001476695.1| surface antigen (D15) [Serratia...   858   0.0  
gi|238756430|ref|ZP_04617739.1| hypothetical protein yruck0001_3...   857   0.0  
gi|51594804|ref|YP_068995.1| hypothetical protein YPTB0452 [Yers...   856   0.0  
gi|167401200|ref|ZP_02306700.1| surface antigen/outer membrane p...   855   0.0  
gi|22124573|ref|NP_667996.1| hypothetical protein y0659 [Yersini...   855   0.0  
gi|262367212|gb|ACY63769.1| hypothetical protein YPD8_3097 [Yers...   855   0.0  
gi|304396931|ref|ZP_07378811.1| surface antigen (D15) [Pantoea s...   851   0.0  
gi|162418364|ref|YP_001608258.1| OMP85 family outer membrane pro...   850   0.0  
gi|227112349|ref|ZP_03826005.1| hypothetical protein PcarbP_0526...   850   0.0  
gi|293393184|ref|ZP_06637499.1| OMP85 family outer membrane prot...   847   0.0  
gi|227329268|ref|ZP_03833292.1| hypothetical protein PcarcW_1880...   846   0.0  
gi|333925285|ref|YP_004498864.1| surface antigen (D15) [Serratia...   845   0.0  
gi|308188244|ref|YP_003932375.1| hypothetical protein Pvag_2767 ...   844   0.0  
gi|320539950|ref|ZP_08039609.1| putative outer membrane protein ...   844   0.0  
gi|317493598|ref|ZP_07952019.1| surface protein [Enterobacteriac...   843   0.0  
gi|253689778|ref|YP_003018968.1| surface antigen (D15) [Pectobac...   843   0.0  
gi|322831182|ref|YP_004211209.1| surface antigen (D15) [Rahnella...   841   0.0  
gi|261822812|ref|YP_003260918.1| surface antigen (D15) [Pectobac...   840   0.0  
gi|50122517|ref|YP_051684.1| hypothetical protein ECA3596 [Pecto...   838   0.0  
gi|317049730|ref|YP_004117378.1| surface antigen (D15) [Pantoea ...   838   0.0  
gi|327395398|dbj|BAK12820.1| outer membrane protein YtfM [Pantoe...   833   0.0  
gi|291619065|ref|YP_003521807.1| YtfM [Pantoea ananatis LMG 2010...   833   0.0  
gi|329297933|ref|ZP_08255269.1| surface antigen [Plautia stali s...   828   0.0  
gi|85058330|ref|YP_454032.1| hypothetical protein SG0352 [Sodali...   828   0.0  
gi|271501872|ref|YP_003334898.1| surface antigen (D15) [Dickeya ...   825   0.0  
gi|242238273|ref|YP_002986454.1| surface antigen (D15) [Dickeya ...   821   0.0  
gi|261342884|ref|ZP_05970742.1| outer membrane protein, OMP85 fa...   814   0.0  
gi|307132399|ref|YP_003884415.1| outer membrane protein and surf...   808   0.0  
gi|251788425|ref|YP_003003146.1| surface antigen (D15) [Dickeya ...   808   0.0  
gi|269137735|ref|YP_003294435.1| putative outer membrane protein...   779   0.0  
gi|294634485|ref|ZP_06713020.1| outer membrane protein, OMP85 fa...   776   0.0  
gi|238918396|ref|YP_002931910.1| hypothetical protein NT01EI_043...   771   0.0  
gi|253991528|ref|YP_003042884.1| hypothetical protein PAU_04055 ...   768   0.0  
gi|330862065|emb|CBX72231.1| uncharacterized protein ytfM [Yersi...   763   0.0  
gi|270489106|ref|ZP_06206180.1| outer membrane protein, OMP85 fa...   759   0.0  
gi|304413350|ref|ZP_07394823.1| conserved outer membrane protein...   758   0.0  
gi|227357104|ref|ZP_03841474.1| outer membrane protein [Proteus ...   756   0.0  
gi|212709981|ref|ZP_03318109.1| hypothetical protein PROVALCAL_0...   756   0.0  
gi|197287202|ref|YP_002153074.1| cell surface protein [Proteus m...   754   0.0  
gi|37528373|ref|NP_931718.1| hypothetical protein plu4554 [Photo...   752   0.0  
gi|291327125|ref|ZP_06127075.2| outer membrane protein, OMP85 fa...   748   0.0  
gi|282600052|ref|ZP_05972833.2| outer membrane protein, OMP85 fa...   748   0.0  
gi|188026370|ref|ZP_02961833.2| hypothetical protein PROSTU_0390...   746   0.0  
gi|284006645|emb|CBA71907.1| cell surface protein [Arsenophonus ...   737   0.0  
gi|300721511|ref|YP_003710786.1| outer membrane protein [Xenorha...   728   0.0  
gi|290473421|ref|YP_003466287.1| outer membrane protein [Xenorha...   727   0.0  
gi|300936318|ref|ZP_07151248.1| outer membrane protein, OMP85 fa...   722   0.0  
gi|226329719|ref|ZP_03805237.1| hypothetical protein PROPEN_0363...   701   0.0  
gi|270265029|ref|ZP_06193292.1| surface antigen (D15) [Serratia ...   685   0.0  
gi|238897968|ref|YP_002923648.1| outer membrane protein [Candida...   681   0.0  
gi|167470949|ref|ZP_02335653.1| surface antigen/outer membrane p...   679   0.0  
gi|319941179|ref|ZP_08015514.1| surface antigen [Sutterella wads...   642   0.0  
gi|71892399|ref|YP_277607.1| putative outer membrane protein [Ca...   550   e-154
gi|94676734|ref|YP_589033.1| OMP85 family outer membrane protein...   543   e-151
gi|260914573|ref|ZP_05921041.1| OMP85 family outer membrane prot...   532   e-148
gi|261867391|ref|YP_003255313.1| outer membrane protein [Aggrega...   528   e-147
gi|293390865|ref|ZP_06635199.1| conserved outer membrane protein...   527   e-147
gi|15603674|ref|NP_246748.1| hypothetical protein PM1809 [Pasteu...   527   e-147
gi|338218165|gb|EGP03963.1| outer membrane protein [Pasteurella ...   526   e-146
gi|338217481|gb|EGP03354.1| outer membrane protein [Pasteurella ...   525   e-146
gi|251793299|ref|YP_003008027.1| outer membrane protein [Aggrega...   523   e-146
gi|332289074|ref|YP_004419926.1| outer membrane protein assembly...   523   e-145
gi|342864130|ref|ZP_08720734.1| outer membrane protein [Avibacte...   522   e-145
gi|315634984|ref|ZP_07890265.1| outer membrane protein [Aggregat...   514   e-143
gi|325576966|ref|ZP_08147537.1| outer membrane protein [Haemophi...   508   e-141
gi|345429197|ref|YP_004822314.1| putative outer membrane protein...   501   e-139
gi|170718333|ref|YP_001783561.1| surface antigen (D15) [Haemophi...   492   e-136
gi|113460485|ref|YP_718547.1| outer membrane protein [Haemophilu...   492   e-136
gi|213027612|ref|ZP_03342059.1| hypothetical protein Salmonelent...   491   e-136
gi|229847196|ref|ZP_04467300.1| hypothetical protein CGSHi7P49H1...   491   e-136
gi|262275083|ref|ZP_06052894.1| uncharacterized protein YtfM pre...   489   e-135
gi|301169414|emb|CBW29014.1| predicted outer membrane protein an...   488   e-135
gi|197333970|ref|YP_002155090.1| outer membrane protein [Vibrio ...   488   e-135
gi|342904768|ref|ZP_08726566.1| putative bacterial surface antig...   488   e-135
gi|148826659|ref|YP_001291412.1| hypothetical protein CGSHiEE_08...   487   e-135
gi|341952793|gb|EGT79311.1| putative bacterial surface antigen D...   487   e-135
gi|319897864|ref|YP_004136061.1| outer membrane protein and surf...   486   e-135
gi|341950879|gb|EGT77461.1| putative bacterial surface antigen D...   486   e-134
gi|341951548|gb|EGT78117.1| putative bacterial surface antigen D...   486   e-134
gi|52424340|ref|YP_087477.1| hypothetical protein MS0285 [Mannhe...   486   e-134
gi|145637605|ref|ZP_01793261.1| hypothetical protein CGSHiHH_070...   484   e-134
gi|145641977|ref|ZP_01797550.1| hypothetical protein CGSHiR3021_...   484   e-134
gi|209694034|ref|YP_002261962.1| surface antigen protein [Aliivi...   483   e-134
gi|145639454|ref|ZP_01795059.1| hypothetical protein CGSHiII_047...   483   e-134
gi|145629609|ref|ZP_01785406.1| hypothetical protein CGSHi22121_...   483   e-134
gi|148827870|ref|YP_001292623.1| hypothetical protein CGSHiGG_06...   482   e-133
gi|260581468|ref|ZP_05849279.1| conserved hypothetical protein [...   482   e-133
gi|319775457|ref|YP_004137945.1| outer membrane protein and surf...   481   e-133
gi|309973804|gb|ADO97005.1| Conserved hypothetical protein [Haem...   481   e-133
gi|260582968|ref|ZP_05850751.1| outer membrane protein [Haemophi...   481   e-133
gi|329122510|ref|ZP_08251095.1| outer membrane protein [Haemophi...   481   e-133
gi|145631554|ref|ZP_01787321.1| hypothetical protein CGSHi22421_...   481   e-133
gi|68249273|ref|YP_248385.1| hypothetical protein NTHI0821 [Haem...   480   e-133
gi|16272639|ref|NP_438857.1| hypothetical protein HI0698 [Haemop...   479   e-133
gi|229845531|ref|ZP_04465659.1| hypothetical protein CGSHi6P18H1...   479   e-132
gi|145635548|ref|ZP_01791247.1| hypothetical protein CGSHiAA_012...   479   e-132
gi|59710939|ref|YP_203715.1| outer membrane protein and surface ...   478   e-132
gi|341955918|gb|EGT82363.1| putative bacterial surface antigen D...   478   e-132
gi|145633755|ref|ZP_01789480.1| hypothetical protein CGSHi3655_0...   477   e-132
gi|152978047|ref|YP_001343676.1| surface antigen (D15) [Actinoba...   473   e-131
gi|84387789|ref|ZP_00990804.1| Outer membrane protein [Vibrio sp...   466   e-129
gi|148977794|ref|ZP_01814350.1| outer membrane protein [Vibriona...   466   e-129
gi|218710694|ref|YP_002418315.1| outer membrane protein [Vibrio ...   464   e-128
gi|86147597|ref|ZP_01065907.1| hypothetical protein MED222_22948...   462   e-127
gi|240949055|ref|ZP_04753406.1| hypothetical protein AM305_09116...   462   e-127
gi|342808590|gb|EGU43739.1| outer membrane protein [Vibrio splen...   460   e-127
gi|269103570|ref|ZP_06156267.1| uncharacterized protein YtfM pre...   458   e-126
gi|223041918|ref|ZP_03612103.1| hypothetical protein AM202_0514 ...   456   e-125
gi|343507091|ref|ZP_08744540.1| outer membrane protein [Vibrio i...   454   e-125
gi|254360761|ref|ZP_04976909.1| possible outer membrane protein ...   454   e-125
gi|27364167|ref|NP_759695.1| hypothetical protein VV1_0712 [Vibr...   453   e-125
gi|322514545|ref|ZP_08067578.1| outer membrane protein [Actinoba...   452   e-124
gi|343509352|ref|ZP_08746631.1| outer membrane protein [Vibrio s...   451   e-124
gi|261491699|ref|ZP_05988280.1| putative outer membrane protein ...   451   e-124
gi|261494462|ref|ZP_05990948.1| putative outer membrane protein ...   451   e-124
gi|261254021|ref|ZP_05946594.1| uncharacterized protein YtfM pre...   450   e-124
gi|307261312|ref|ZP_07542987.1| Surface antigen (D15), outer mem...   450   e-124
gi|260775620|ref|ZP_05884517.1| uncharacterized protein YtfM pre...   449   e-123
gi|307256880|ref|ZP_07538658.1| Surface antigen (D15), outer mem...   449   e-123
gi|303252827|ref|ZP_07338986.1| putative outer membrane protein ...   449   e-123
gi|307254661|ref|ZP_07536489.1| Surface antigen (D15), outer mem...   449   e-123
gi|32035241|ref|ZP_00135264.1| COG0729: Outer membrane protein [...   449   e-123
gi|165976246|ref|YP_001651839.1| putative outer membrane protein...   449   e-123
gi|289811322|ref|ZP_06541951.1| surface antigen [Salmonella ente...   448   e-123
gi|343502259|ref|ZP_08740116.1| outer membrane protein [Vibrio t...   447   e-123
gi|269964691|ref|ZP_06178929.1| conserved hypothetical protein [...   447   e-123
gi|91228589|ref|ZP_01262508.1| hypothetical protein V12G01_11958...   447   e-123
gi|343513844|ref|ZP_08750935.1| outer membrane protein [Vibrio s...   447   e-123
gi|89892402|gb|ABD78992.1| HI0698-like protein [Haemophilus infl...   446   e-122
gi|260772140|ref|ZP_05881057.1| uncharacterized protein YtfM pre...   446   e-122
gi|343496140|ref|ZP_08734246.1| outer membrane protein [Vibrio n...   445   e-122
gi|319760234|ref|YP_004124172.1| surface antigen protein [Candid...   445   e-122
gi|219870485|ref|YP_002474860.1| surface antigen (D15), outer me...   443   e-121
gi|300936320|ref|ZP_07151249.1| conserved domain protein [Escher...   442   e-121
gi|260770960|ref|ZP_05879889.1| uncharacterized protein YtfM pre...   441   e-121
gi|315179006|gb|ADT85920.1| conserved hypothetical protein [Vibr...   441   e-121
gi|90411968|ref|ZP_01219976.1| hypothetical outer membrane prote...   441   e-121
gi|167854744|ref|ZP_02477523.1| hypothetical protein HPS_10720 [...   440   e-121
gi|336123225|ref|YP_004565273.1| outer membrane protein [Vibrio ...   440   e-121
gi|330448825|ref|ZP_08312472.1| outer membrane protein [Photobac...   440   e-121
gi|269960894|ref|ZP_06175264.1| conserved hypothetical protein [...   439   e-120
gi|254230045|ref|ZP_04923444.1| Outer membrane protein [Vibrio s...   438   e-120
gi|54307593|ref|YP_128613.1| hypothetical protein PBPRA0379 [Pho...   437   e-120
gi|323494208|ref|ZP_08099322.1| outer membrane protein [Vibrio b...   435   e-119
gi|323496071|ref|ZP_08101131.1| outer membrane protein [Vibrio s...   434   e-119
gi|260877997|ref|ZP_05890352.1| outer membrane protein [Vibrio p...   434   e-119
gi|163802639|ref|ZP_02196530.1| hypothetical protein 11036020006...   434   e-119
gi|28897081|ref|NP_796686.1| hypothetical protein VP0307 [Vibrio...   434   e-119
gi|254507372|ref|ZP_05119507.1| outer membrane protein [Vibrio p...   434   e-119
gi|156973100|ref|YP_001444007.1| hypothetical protein VIBHAR_007...   432   e-118
gi|153834398|ref|ZP_01987065.1| outer membrane protein [Vibrio h...   432   e-118
gi|261211106|ref|ZP_05925395.1| uncharacterized protein YtfM pre...   430   e-117
gi|258625787|ref|ZP_05720666.1| conserved hypothetical protein [...   429   e-117
gi|258622761|ref|ZP_05717779.1| conserved hypothetical protein [...   427   e-117
gi|262401836|ref|ZP_06078401.1| uncharacterized protein YtfM pre...   427   e-117
gi|262170512|ref|ZP_06038190.1| uncharacterized protein YtfM pre...   427   e-117
gi|262166573|ref|ZP_06034310.1| uncharacterized protein YtfM pre...   426   e-117
gi|297581391|ref|ZP_06943314.1| conserved hypothetical protein [...   426   e-116
gi|121727456|ref|ZP_01680584.1| conserved hypothetical protein [...   426   e-116
gi|340045619|gb|EGR06560.1| hypothetical protein VCHE48_3736 [Vi...   425   e-116
gi|327485032|gb|AEA79439.1| Uncharacterized protein YtfM precurs...   425   e-116
gi|153215220|ref|ZP_01949901.1| conserved hypothetical protein [...   425   e-116
gi|153801126|ref|ZP_01955712.1| conserved hypothetical protein [...   425   e-116
gi|153817990|ref|ZP_01970657.1| conserved hypothetical protein [...   425   e-116
gi|341635221|gb|EGS59943.1| hypothetical protein VCHC02A1_2694 [...   425   e-116
gi|229524530|ref|ZP_04413935.1| uncharacterized protein YtfM pre...   425   e-116
gi|255744479|ref|ZP_05418431.1| uncharacterized protein YtfM pre...   425   e-116
gi|229513472|ref|ZP_04402936.1| protein YtfM precursor [Vibrio c...   425   e-116
gi|341643307|gb|EGS67600.1| hypothetical protein VCBJG01_2564 [V...   425   e-116
gi|15642543|ref|NP_232176.1| hypothetical protein VC2548 [Vibrio...   425   e-116
gi|229507398|ref|ZP_04396903.1| uncharacterized protein YtfM pre...   425   e-116
gi|342323372|gb|EGU19157.1| hypothetical protein SX4_3401 [Vibri...   424   e-116
gi|262191598|ref|ZP_06049778.1| uncharacterized protein YtfM pre...   424   e-116
gi|89075538|ref|ZP_01161943.1| hypothetical outer membrane prote...   424   e-116
gi|254225936|ref|ZP_04919538.1| conserved hypothetical protein [...   423   e-116
gi|90580385|ref|ZP_01236191.1| hypothetical outer membrane prote...   422   e-115
gi|341631572|gb|EGS56458.1| hypothetical protein VCHE09_2870 [Vi...   420   e-115
gi|336316231|ref|ZP_08571131.1| outer membrane protein [Rheinhei...   418   e-114
gi|334704329|ref|ZP_08520195.1| outer membrane protein [Aeromona...   416   e-113
gi|338999579|ref|ZP_08638221.1| hypothetical protein GME_16047 [...   416   e-113
gi|89072103|ref|ZP_01158699.1| hypothetical outer membrane prote...   415   e-113
gi|117620359|ref|YP_856091.1| OMP85 family outer membrane protei...   414   e-113
gi|33152687|ref|NP_874040.1| hypothetical protein HD1655 [Haemop...   408   e-111
gi|145299726|ref|YP_001142567.1| outer membrane protein [Aeromon...   407   e-111
gi|330830346|ref|YP_004393298.1| outer membrane protein, OMP85 f...   405   e-110
gi|149190569|ref|ZP_01868838.1| outer membrane protein [Vibrio s...   403   e-110
gi|312881952|ref|ZP_07741709.1| outer membrane protein [Vibrio c...   401   e-109
gi|114319694|ref|YP_741377.1| surface antigen (D15) [Alkalilimni...   386   e-104
gi|32491232|ref|NP_871486.1| hypothetical protein WGLp483 [Wiggl...   385   e-104
gi|307545166|ref|YP_003897645.1| hypothetical protein HELO_2576 ...   382   e-103
gi|92113986|ref|YP_573914.1| surface antigen (D15) [Chromohaloba...   380   e-103
gi|237807875|ref|YP_002892315.1| surface antigen (D15) [Tolumona...   374   e-101
gi|289812018|ref|ZP_06542647.1| surface antigen [Salmonella ente...   374   e-101
gi|343518924|ref|ZP_08755910.1| outer membrane protein, OMP85 fa...   360   8e-97
gi|90581750|ref|ZP_01237535.1| hypothetical outer membrane prote...   358   5e-96
gi|121998748|ref|YP_001003535.1| surface antigen (D15) [Halorhod...   343   9e-92
gi|332304558|ref|YP_004432409.1| surface antigen (D15) [Glacieco...   340   1e-90
gi|109896591|ref|YP_659846.1| surface antigen (D15) [Pseudoalter...   335   3e-89
gi|330810620|ref|YP_004355082.1| hypothetical protein PSEBR_a372...   335   4e-89
gi|311695232|gb|ADP98105.1| surface antigen (D15) [Marinobacter ...   332   3e-88
gi|346643092|ref|YP_261026.2| OMP85 family outer membrane protei...   331   5e-88
gi|77459869|ref|YP_349376.1| surface antigen (D15) [Pseudomonas ...   331   6e-88
gi|213021536|ref|ZP_03335983.1| hypothetical protein Salmonelent...   330   7e-88
gi|149909601|ref|ZP_01898254.1| hypothetical protein PE36_12467 ...   330   8e-88
gi|120554929|ref|YP_959280.1| surface antigen (D15) [Marinobacte...   330   1e-87
gi|149378047|ref|ZP_01895770.1| hypothetical protein MDG893_0089...   330   1e-87
gi|126665028|ref|ZP_01736011.1| hypothetical protein MELB17_1820...   329   2e-87
gi|307250061|ref|ZP_07532025.1| Surface antigen (D15), outer mem...   327   8e-87
gi|88857828|ref|ZP_01132470.1| hypothetical protein PTD2_10599 [...   327   1e-86
gi|229591313|ref|YP_002873432.1| hypothetical protein PFLU3880 [...   324   7e-86
gi|302186193|ref|ZP_07262866.1| surface antigen [Pseudomonas syr...   322   2e-85
gi|330960961|gb|EGH61221.1| surface antigen [Pseudomonas syringa...   322   3e-85
gi|289625129|ref|ZP_06458083.1| surface antigen [Pseudomonas syr...   320   8e-85
gi|66045714|ref|YP_235555.1| surface antigen (D15):surface antig...   320   9e-85
gi|330985315|gb|EGH83418.1| surface antigen [Pseudomonas syringa...   320   1e-84
gi|330901153|gb|EGH32572.1| surface antigen [Pseudomonas syringa...   319   2e-84
gi|330953394|gb|EGH53654.1| surface antigen [Pseudomonas syringa...   319   2e-84
gi|71734504|ref|YP_274827.1| OMP85 family outer membrane protein...   319   2e-84
gi|320324617|gb|EFW80694.1| surface antigen [Pseudomonas syringa...   319   2e-84
gi|289673875|ref|ZP_06494765.1| surface antigen [Pseudomonas syr...   318   3e-84
gi|313499089|gb|ADR60455.1| Surface antigen (D15) [Pseudomonas p...   317   7e-84
gi|26989611|ref|NP_745036.1| surface antigen (D15) [Pseudomonas ...   317   7e-84
gi|148548012|ref|YP_001268114.1| surface antigen (D15) [Pseudomo...   317   8e-84
gi|152989459|ref|YP_001348054.1| hypothetical protein PSPA7_2694...   317   1e-83
gi|296389033|ref|ZP_06878508.1| surface antigen [Pseudomonas aer...   317   1e-83
gi|330965343|gb|EGH65603.1| surface antigen [Pseudomonas syringa...   316   1e-83
gi|107101990|ref|ZP_01365908.1| hypothetical protein PaerPA_0100...   316   2e-83
gi|116050487|ref|YP_790694.1| hypothetical protein PA14_31680 [P...   316   2e-83
gi|119945606|ref|YP_943286.1| surface antigen (D15) [Psychromona...   316   2e-83
gi|254240974|ref|ZP_04934296.1| conserved hypothetical protein [...   316   2e-83
gi|333900705|ref|YP_004474578.1| surface antigen (D15) [Pseudomo...   316   2e-83
gi|15597739|ref|NP_251233.1| hypothetical protein PA2543 [Pseudo...   315   2e-83
gi|312961747|ref|ZP_07776245.1| outer membrane protein, OMP85 fa...   315   2e-83
gi|346058249|dbj|GAA18132.1| putative outer membrane protein [Ps...   315   3e-83
gi|28869936|ref|NP_792555.1| hypothetical protein PSPTO_2749 [Ps...   315   4e-83
gi|325272309|ref|ZP_08138715.1| surface antigen [Pseudomonas sp....   315   4e-83
gi|330875087|gb|EGH09236.1| surface antigen [Pseudomonas syringa...   314   5e-83
gi|170721576|ref|YP_001749264.1| surface antigen (D15) [Pseudomo...   314   6e-83
gi|167033889|ref|YP_001669120.1| surface antigen (D15) [Pseudomo...   313   9e-83
gi|213967026|ref|ZP_03395176.1| conserved hypothetical protein [...   313   1e-82
gi|339487919|ref|YP_004702447.1| surface antigen (D15) [Pseudomo...   313   2e-82
gi|170727032|ref|YP_001761058.1| surface antigen (D15) [Shewanel...   312   3e-82
gi|261342883|ref|ZP_05970741.1| outer membrane protein, OMP85 fa...   311   5e-82
gi|119774753|ref|YP_927493.1| hypothetical protein Sama_1616 [Sh...   311   7e-82
gi|332532174|ref|ZP_08408055.1| hypothetical protein PH505_ad001...   310   8e-82
gi|313107445|ref|ZP_07793633.1| LOW QUALITY PROTEIN: putative ou...   310   1e-81
gi|146307457|ref|YP_001187922.1| surface antigen (D15) [Pseudomo...   309   2e-81
gi|315267283|gb|ADT94136.1| surface antigen (D15) [Shewanella ba...   308   3e-81
gi|160875051|ref|YP_001554367.1| surface antigen (D15) [Shewanel...   308   4e-81
gi|226944959|ref|YP_002800032.1| outer membrane surface antigen ...   308   6e-81
gi|331014332|gb|EGH94388.1| surface antigen [Pseudomonas syringa...   307   1e-80
gi|153000454|ref|YP_001366135.1| surface antigen (D15) [Shewanel...   306   2e-80
gi|126174129|ref|YP_001050278.1| surface antigen (D15) [Shewanel...   306   2e-80
gi|269959996|ref|ZP_06174373.1| conserved hypothetical protein [...   305   2e-80
gi|104781213|ref|YP_607711.1| surface antigen [Pseudomonas entom...   305   3e-80
gi|146282536|ref|YP_001172689.1| Outer membrane protein [Pseudom...   305   4e-80
gi|339494147|ref|YP_004714440.1| Outer membrane protein [Pseudom...   304   6e-80
gi|330503250|ref|YP_004380119.1| surface antigen [Pseudomonas me...   301   7e-79
gi|308049152|ref|YP_003912718.1| surface antigen (D15) [Ferrimon...   300   8e-79
gi|315127096|ref|YP_004069099.1| outer membrane protein [Pseudoa...   299   2e-78
gi|269967292|ref|ZP_06181356.1| conserved hypothetical protein [...   299   2e-78
gi|167623774|ref|YP_001674068.1| surface antigen (D15) [Shewanel...   298   6e-78
gi|114562621|ref|YP_750134.1| surface antigen (D15) [Shewanella ...   298   6e-78
gi|220933634|ref|YP_002512533.1| outer membrane protein, OMP85 f...   296   2e-77
gi|157962257|ref|YP_001502291.1| surface antigen (D15) [Shewanel...   296   2e-77
gi|163750838|ref|ZP_02158072.1| hypothetical protein KT99_11088 ...   295   2e-77
gi|119471772|ref|ZP_01614132.1| hypothetical protein ATW7_08976 ...   293   1e-76
gi|24373674|ref|NP_717717.1| hypothetical protein SO_2114 [Shewa...   292   3e-76
gi|127513100|ref|YP_001094297.1| surface antigen (D15) [Shewanel...   292   3e-76
gi|117920339|ref|YP_869531.1| surface antigen (D15) [Shewanella ...   291   6e-76
gi|113970174|ref|YP_733967.1| surface antigen (D15) [Shewanella ...   291   7e-76
gi|304309844|ref|YP_003809442.1| predicted outer membrane protei...   291   7e-76
gi|332141660|ref|YP_004427398.1| surface antigen D15 [Alteromona...   290   8e-76
gi|77360907|ref|YP_340482.1| hypothetical protein PSHAa1983 [Pse...   290   1e-75
gi|332143414|ref|YP_004429152.1| surface antigen D15 [Alteromona...   290   2e-75
gi|114047636|ref|YP_738186.1| surface antigen (D15) [Shewanella ...   290   2e-75
gi|212635571|ref|YP_002312096.1| Surface antigen (D15):Surface a...   290   2e-75
gi|292490368|ref|YP_003525807.1| surface antigen (D15) [Nitrosoc...   288   6e-75
gi|91224412|ref|ZP_01259674.1| outer membrane protein [Vibrio al...   286   2e-74
gi|120598919|ref|YP_963493.1| surface antigen (D15) [Shewanella ...   286   2e-74
gi|300115245|ref|YP_003761820.1| surface antigen [Nitrosococcus ...   283   1e-73
gi|239996504|ref|ZP_04717028.1| surface antigen D15 [Alteromonas...   283   1e-73
gi|91792862|ref|YP_562513.1| surface antigen (D15) [Shewanella d...   283   2e-73
gi|77163901|ref|YP_342426.1| Outer membrane protein [Nitrosococc...   281   4e-73
gi|344940024|ref|ZP_08779312.1| surface antigen (D15) [Methyloba...   281   6e-73
gi|294141228|ref|YP_003557206.1| surface antigen [Shewanella vio...   280   2e-72
gi|71281704|ref|YP_269248.1| OMP85 family outer membrane protein...   274   9e-71
gi|323144799|ref|ZP_08079372.1| outer membrane protein, OMP85 fa...   273   1e-70
gi|330890790|gb|EGH23451.1| surface antigen [Pseudomonas syringa...   267   9e-69
gi|289207481|ref|YP_003459547.1| surface antigen (D15) [Thioalka...   267   1e-68
gi|254483397|ref|ZP_05096627.1| outer membrane protein, OMP85 fa...   265   3e-68
gi|237800672|ref|ZP_04589133.1| surface antigen [Pseudomonas syr...   265   5e-68
gi|254489758|ref|ZP_05102953.1| outer membrane protein, OMP85 fa...   263   1e-67
gi|333895779|ref|YP_004469654.1| surface antigen D15 [Alteromona...   261   7e-67
gi|336452171|ref|ZP_08622603.1| outer membrane protein [Idiomari...   258   5e-66
gi|334111992|ref|ZP_08486258.1| surface antigen (D15) [Methylomi...   258   7e-66
gi|335042986|ref|ZP_08536013.1| outer membrane protein [Methylop...   257   7e-66
gi|221133444|ref|ZP_03559749.1| surface antigen (D15) [Glaciecol...   252   4e-64
gi|56460987|ref|YP_156268.1| outer membrane protein [Idiomarina ...   248   4e-63
gi|333983612|ref|YP_004512822.1| surface antigen (D15) [Methylom...   248   5e-63
gi|146329880|ref|YP_001209758.1| outer membrane protein [Dichelo...   247   9e-63
gi|261856339|ref|YP_003263622.1| surface antigen (D15) [Halothio...   247   1e-62
gi|345864461|ref|ZP_08816662.1| surface antigen [endosymbiont of...   246   1e-62
gi|345879530|ref|ZP_08831166.1| outer membrane protein [endosymb...   246   2e-62
gi|254427074|ref|ZP_05040781.1| outer membrane protein, OMP85 fa...   244   5e-62
gi|110833603|ref|YP_692462.1| hypothetical protein ABO_0742 [Alc...   244   9e-62
gi|258546124|ref|ZP_05706358.1| OMP85 family outer membrane prot...   243   1e-61
gi|192360745|ref|YP_001983825.1| outer membrane protein, OMP85 f...   242   2e-61
gi|345872206|ref|ZP_08824144.1| surface antigen (D15) [Thiorhodo...   241   4e-61
gi|344337508|ref|ZP_08768442.1| surface antigen (D15) [Thiocapsa...   238   4e-60
gi|289666188|ref|ZP_06487769.1| outer membrane protein [Xanthomo...   237   8e-60
gi|346726941|ref|YP_004853610.1| outer membrane protein [Xanthom...   237   8e-60
gi|325925463|ref|ZP_08186857.1| outer membrane protein [Xanthomo...   237   9e-60
gi|78049862|ref|YP_366037.1| putative outer membrane protein [Xa...   236   1e-59
gi|289670720|ref|ZP_06491795.1| outer membrane protein [Xanthomo...   235   3e-59
gi|335423876|ref|ZP_08552894.1| outer membrane protein [Salinisp...   234   5e-59
gi|325919828|ref|ZP_08181820.1| outer membrane protein [Xanthomo...   234   6e-59
gi|325917983|ref|ZP_08180150.1| outer membrane protein [Xanthomo...   234   6e-59
gi|254787494|ref|YP_003074923.1| hypothetical protein TERTU_3598...   234   7e-59
gi|11693113|gb|AAG38834.1| putative outer membrane protein [Xant...   234   7e-59
gi|21244921|ref|NP_644503.1| hypothetical protein XAC4204 [Xanth...   233   1e-58
gi|85712630|ref|ZP_01043676.1| Predicted outer membrane protein ...   233   1e-58
gi|77917804|ref|YP_355619.1| hypothetical protein Pcar_0188 [Pel...   233   1e-58
gi|166714076|ref|ZP_02245283.1| hypothetical protein Xoryp_22215...   233   2e-58
gi|294626471|ref|ZP_06705071.1| conserved hypothetical protein [...   233   2e-58
gi|188574745|ref|YP_001911674.1| pathogenicity protein [Xanthomo...   232   3e-58
gi|84625717|ref|YP_453089.1| putative outer membrane protein [Xa...   232   3e-58
gi|58583928|ref|YP_202944.1| hypothetical protein XOO4305 [Xanth...   232   4e-58
gi|341934953|gb|AEL05092.1| pathogenicity protein [Xanthomonas c...   231   8e-58
gi|188993683|ref|YP_001905693.1| Putative outer membrane protein...   230   1e-57
gi|21233507|ref|NP_639424.1| hypothetical protein XCC4085 [Xanth...   230   1e-57
gi|88705024|ref|ZP_01102736.1| protein containing bacterial surf...   227   1e-56
gi|254283881|ref|ZP_04958849.1| outer membrane protein, OMP85 fa...   226   2e-56
gi|320354685|ref|YP_004196024.1| surface antigen (D15) [Desulfob...   226   2e-56
gi|294666991|ref|ZP_06732219.1| conserved hypothetical protein [...   225   3e-56
gi|194367753|ref|YP_002030363.1| surface antigen (D15) [Stenotro...   225   5e-56
gi|344209423|ref|YP_004794564.1| surface antigen (D15) [Burkhold...   224   7e-56
gi|190576417|ref|YP_001974262.1| putative surface antigen export...   222   3e-55
gi|254521595|ref|ZP_05133650.1| pathogenicity protein [Stenotrop...   222   3e-55
gi|288941056|ref|YP_003443296.1| surface antigen [Allochromatium...   219   3e-54
gi|322420667|ref|YP_004199890.1| surface antigen (D15) [Geobacte...   217   9e-54
gi|319788544|ref|YP_004148019.1| surface antigen (D15) [Pseudoxa...   213   1e-52
gi|285019897|ref|YP_003377608.1| outer membrane protein [Xanthom...   213   1e-52
gi|28198419|ref|NP_778733.1| pathogenicity protein [Xylella fast...   213   2e-52
gi|307579529|gb|ADN63498.1| outer membrane protein [Xylella fast...   213   2e-52
gi|182681065|ref|YP_001829225.1| surface antigen (D15) [Xylella ...   213   2e-52
gi|213024423|ref|ZP_03338870.1| hypothetical protein Salmonelent...   209   2e-51
gi|88812863|ref|ZP_01128108.1| Outer membrane protein [Nitrococc...   209   3e-51
gi|71898840|ref|ZP_00681008.1| surface antigen (D15):Surface ant...   209   3e-51
gi|71274957|ref|ZP_00651245.1| surface antigen (D15):Surface ant...   208   4e-51
gi|170729770|ref|YP_001775203.1| pathogenicity protein [Xylella ...   207   1e-50
gi|78224004|ref|YP_385751.1| surface antigen (D15) [Geobacter me...   206   2e-50
gi|339050859|ref|ZP_08647697.1| surface antigen (D15) [gamma pro...   206   2e-50
gi|15837833|ref|NP_298521.1| hypothetical protein XF1231 [Xylell...   204   9e-50
gi|262279523|ref|ZP_06057308.1| conserved hypothetical protein [...   203   1e-49
gi|160871599|ref|ZP_02061731.1| outer membrane protein [Ricketts...   203   2e-49
gi|293609419|ref|ZP_06691721.1| conserved hypothetical protein [...   202   4e-49
gi|325122682|gb|ADY82205.1| surface antigen (D15) [Acinetobacter...   201   5e-49
gi|299769538|ref|YP_003731564.1| Surface antigen family protein ...   200   1e-48
gi|50085490|ref|YP_047000.1| outer membrane protein [Acinetobact...   200   1e-48
gi|72384735|gb|AAZ67659.1| hypothetical protein [Haemophilus par...   200   2e-48
gi|239501476|ref|ZP_04660786.1| hypothetical protein AbauAB_0413...   198   4e-48
gi|169795545|ref|YP_001713338.1| hypothetical protein ABAYE1429 ...   198   4e-48
gi|260554605|ref|ZP_05826826.1| outer membrane protein [Acinetob...   198   4e-48
gi|169633271|ref|YP_001707007.1| hypothetical protein ABSDF1607 ...   198   4e-48
gi|184158652|ref|YP_001846991.1| outer membrane protein [Acineto...   198   4e-48
gi|193077706|gb|ABO12559.2| putative outer membrane protein [Aci...   198   5e-48
gi|322507587|gb|ADX03041.1| Outer membrane protein [Acinetobacte...   198   5e-48
gi|126642177|ref|YP_001085161.1| putative outer membrane protein...   198   5e-48
gi|294650096|ref|ZP_06727479.1| conserved hypothetical protein [...   198   6e-48
gi|260549367|ref|ZP_05823586.1| outer membrane protein [Acinetob...   197   8e-48
gi|226952770|ref|ZP_03823234.1| outer membrane protein [Acinetob...   197   8e-48
gi|51245296|ref|YP_065180.1| hypothetical protein DP1444 [Desulf...   197   1e-47
gi|197119546|ref|YP_002139973.1| outer membrane surface protein ...   196   3e-47
gi|344343492|ref|ZP_08774360.1| surface antigen (D15) [Marichrom...   196   3e-47
gi|253699717|ref|YP_003020906.1| surface antigen (D15) [Geobacte...   195   5e-47
gi|344199873|ref|YP_004784199.1| surface antigen (D15) [Acidithi...   195   6e-47
gi|257487829|ref|ZP_05641870.1| OMP85 family outer membrane prot...   194   8e-47
gi|262369791|ref|ZP_06063119.1| conserved hypothetical protein [...   194   1e-46
gi|85860719|ref|YP_462921.1| outer membrane protein [Syntrophus ...   193   1e-46
gi|289808013|ref|ZP_06538642.1| surface antigen [Salmonella ente...   193   1e-46
gi|218667177|ref|YP_002426365.1| outer membrane protein, OMP85 f...   191   8e-46
gi|198283734|ref|YP_002220055.1| surface antigen (D15) [Acidithi...   191   9e-46
gi|254516681|ref|ZP_05128740.1| outer membrane protein [gamma pr...   190   2e-45
gi|209573986|gb|ACI62931.1| TonB-dependent outer membrane recept...   189   3e-45
gi|262372395|ref|ZP_06065674.1| outer membrane protein [Acinetob...   187   9e-45
gi|118581666|ref|YP_902916.1| surface antigen (D15) [Pelobacter ...   182   3e-43
gi|262375275|ref|ZP_06068508.1| surface antigen family protein [...   182   3e-43
gi|334144251|ref|YP_004537407.1| surface antigen (D15) [Thioalka...   178   6e-42
gi|255319530|ref|ZP_05360744.1| outer membrane protein [Acinetob...   177   1e-41
gi|161831249|ref|YP_001596152.1| outer membrane protein, OMP85 f...   177   1e-41
gi|153208136|ref|ZP_01946564.1| outer membrane protein, OMP85 fa...   175   4e-41
gi|262378446|ref|ZP_06071603.1| conserved hypothetical protein [...   175   5e-41
gi|165918636|ref|ZP_02218722.1| outer membrane protein, OMP85 fa...   174   6e-41
gi|212213285|ref|YP_002304221.1| outer membrane protein [Coxiell...   174   7e-41

Searching..................................................done


Results from round 2


                                                                 Score    E
Sequences producing significant alignments:                      (bits) Value
Sequences used in model and found again:

gi|307313002|ref|ZP_07592630.1| surface antigen (D15) [Escherich...   811   0.0  
gi|320665839|gb|EFX32876.1| surface antigen [Escherichia coli O1...   811   0.0  
gi|312965902|ref|ZP_07780128.1| surface antigen family protein [...   811   0.0  
gi|15834452|ref|NP_313225.1| hypothetical protein ECs5198 [Esche...   810   0.0  
gi|345367883|gb|EGW99889.1| surface antigen family protein [Esch...   810   0.0  
gi|82546529|ref|YP_410476.1| hypothetical protein SBO_4223 [Shig...   810   0.0  
gi|194426538|ref|ZP_03059092.1| outer membrane protein, OMP85 fa...   810   0.0  
gi|193063640|ref|ZP_03044728.1| outer membrane protein, OMP85 fa...   809   0.0  
gi|24115468|ref|NP_709978.1| hypothetical protein SF4267 [Shigel...   809   0.0  
gi|333972487|gb|AEG39292.1| Putative surface antigen [Escherichi...   809   0.0  
gi|331680358|ref|ZP_08381017.1| putative outer membrane protein ...   809   0.0  
gi|309792857|ref|ZP_07687285.1| outer membrane protein, OMP85 fa...   809   0.0  
gi|345342816|gb|EGW75208.1| surface antigen family protein [Esch...   808   0.0  
gi|323171660|gb|EFZ57306.1| surface antigen family protein [Esch...   808   0.0  
gi|300988476|ref|ZP_07178712.1| outer membrane protein, OMP85 fa...   808   0.0  
gi|157155444|ref|YP_001465728.1| OMP85 family outer membrane pro...   808   0.0  
gi|331660802|ref|ZP_08361734.1| putative outer membrane protein ...   808   0.0  
gi|15804811|ref|NP_290852.1| hypothetical protein Z5831 [Escheri...   808   0.0  
gi|26251125|ref|NP_757165.1| hypothetical protein c5318 [Escheri...   808   0.0  
gi|82779480|ref|YP_405829.1| hypothetical protein SDY_4457 [Shig...   808   0.0  
gi|260870978|ref|YP_003237380.1| putative outer membrane protein...   807   0.0  
gi|332083223|gb|EGI88454.1| surface antigen family protein [Shig...   807   0.0  
gi|315617635|gb|EFU98241.1| surface antigen family protein [Esch...   807   0.0  
gi|331671131|ref|ZP_08371964.1| putative outer membrane protein ...   807   0.0  
gi|333010265|gb|EGK29698.1| surface antigen family protein [Shig...   807   0.0  
gi|170767075|ref|ZP_02901528.1| outer membrane protein, OMP85 fa...   807   0.0  
gi|110644585|ref|YP_672315.1| putative outer membrane protein [E...   807   0.0  
gi|345355813|gb|EGW88021.1| surface antigen family protein [Esch...   807   0.0  
gi|218707833|ref|YP_002415352.1| hypothetical protein ECUMN_4756...   807   0.0  
gi|215489569|ref|YP_002332000.1| predicted outer membrane protei...   807   0.0  
gi|331650354|ref|ZP_08351426.1| putative outer membrane protein ...   806   0.0  
gi|253775151|ref|YP_003037982.1| surface antigen (D15) [Escheric...   806   0.0  
gi|333011206|gb|EGK30620.1| surface antigen family protein [Shig...   806   0.0  
gi|300928044|ref|ZP_07143596.1| outer membrane protein, OMP85 fa...   806   0.0  
gi|170681698|ref|YP_001746623.1| OMP85 family outer membrane pro...   806   0.0  
gi|170021765|ref|YP_001726719.1| surface antigen (D15) [Escheric...   806   0.0  
gi|323965614|gb|EGB61068.1| hypothetical protein ERJG_03108 [Esc...   805   0.0  
gi|91213777|ref|YP_543763.1| hypothetical protein UTI89_C4828 [E...   805   0.0  
gi|194433901|ref|ZP_03066174.1| outer membrane protein, OMP85 fa...   804   0.0  
gi|320193659|gb|EFW68294.1| hypothetical protein YtfM precursor ...   804   0.0  
gi|218551516|ref|YP_002385308.1| hypothetical protein EFER_4300 ...   804   0.0  
gi|74314701|ref|YP_313120.1| hypothetical protein SSON_4405 [Shi...   804   0.0  
gi|110808034|ref|YP_691554.1| hypothetical protein SFV_4268 [Shi...   803   0.0  
gi|157147806|ref|YP_001455125.1| hypothetical protein CKO_03610 ...   801   0.0  
gi|207859556|ref|YP_002246207.1| hypothetical protein SEN4178 [S...   797   0.0  
gi|168232760|ref|ZP_02657818.1| outer membrane protein, OMP85 fa...   796   0.0  
gi|168821177|ref|ZP_02833177.1| outer membrane protein, OMP85 fa...   795   0.0  
gi|197250662|ref|YP_002149324.1| outer membrane protein, OMP85 f...   795   0.0  
gi|197265010|ref|ZP_03165084.1| outer membrane protein, OMP85 fa...   795   0.0  
gi|283786898|ref|YP_003366763.1| outer membrane protein assembly...   795   0.0  
gi|161617687|ref|YP_001591652.1| hypothetical protein SPAB_05550...   795   0.0  
gi|167551348|ref|ZP_02345103.1| outer membrane protein, OMP85 fa...   795   0.0  
gi|197365125|ref|YP_002144762.1| hypothetical protein SSPA3928 [...   795   0.0  
gi|16763229|ref|NP_458846.1| hypothetical protein STY4768 [Salmo...   795   0.0  
gi|168234550|ref|ZP_02659608.1| outer membrane protein, OMP85 fa...   794   0.0  
gi|340001754|ref|YP_004732638.1| hypothetical protein SBG_3853 [...   794   0.0  
gi|224586252|ref|YP_002640051.1| hypothetical protein SPC_4560 [...   794   0.0  
gi|320088836|emb|CBY98594.1| Outer membrane protein assembly fac...   793   0.0  
gi|200386976|ref|ZP_03213588.1| outer membrane protein, OMP85 fa...   792   0.0  
gi|62182854|ref|YP_219271.1| hypothetical protein SC4284 [Salmon...   791   0.0  
gi|237729149|ref|ZP_04559630.1| conserved hypothetical protein [...   790   0.0  
gi|161505087|ref|YP_001572199.1| hypothetical protein SARI_03221...   790   0.0  
gi|56416202|ref|YP_153277.1| hypothetical protein SPA4229 [Salmo...   790   0.0  
gi|291085991|ref|ZP_06354583.2| outer membrane protein, OMP85 fa...   790   0.0  
gi|296100993|ref|YP_003611139.1| putative outer membrane protein...   784   0.0  
gi|334123726|ref|ZP_08497745.1| OMP85 family outer membrane prot...   780   0.0  
gi|146310063|ref|YP_001175137.1| surface antigen (D15) [Enteroba...   779   0.0  
gi|336248395|ref|YP_004592105.1| surface antigen [Enterobacter a...   778   0.0  
gi|345297616|ref|YP_004826974.1| surface antigen (D15) [Enteroba...   777   0.0  
gi|295098370|emb|CBK87460.1| Outer membrane protein [Enterobacte...   775   0.0  
gi|152973088|ref|YP_001338234.1| putative outer membrane protein...   774   0.0  
gi|238892699|ref|YP_002917433.1| putative outer membrane protein...   773   0.0  
gi|262045353|ref|ZP_06018377.1| OMP85 family outer membrane prot...   773   0.0  
gi|206581036|ref|YP_002240823.1| outer membrane protein, OMP85 f...   772   0.0  
gi|311281234|ref|YP_003943465.1| surface antigen (D15) [Enteroba...   772   0.0  
gi|288937478|ref|YP_003441537.1| surface antigen (D15) [Klebsiel...   772   0.0  
gi|156932448|ref|YP_001436364.1| hypothetical protein ESA_00227 ...   757   0.0  
gi|260599440|ref|YP_003212011.1| hypothetical protein CTU_36480 ...   756   0.0  
gi|333954089|gb|EGL71970.1| surface antigen [Cronobacter sakazak...   756   0.0  
gi|332763156|gb|EGJ93399.1| outer membrane protein [Shigella fle...   750   0.0  
gi|345346763|gb|EGW79082.1| surface antigen family protein [Esch...   749   0.0  
gi|323181955|gb|EFZ67366.1| surface antigen family protein [Esch...   749   0.0  
gi|323189896|gb|EFZ75174.1| surface antigen family protein [Esch...   747   0.0  
gi|157368706|ref|YP_001476695.1| surface antigen (D15) [Serratia...   745   0.0  
gi|333925285|ref|YP_004498864.1| surface antigen (D15) [Serratia...   742   0.0  
gi|312173775|emb|CBX82029.1| Uncharacterized protein ytfM precur...   740   0.0  
gi|292489598|ref|YP_003532488.1| hypothetical protein EAMY_3135 ...   739   0.0  
gi|292898182|ref|YP_003537551.1| hypothetical protein EAM_0459 [...   738   0.0  
gi|332160050|ref|YP_004296627.1| hypothetical protein YE105_C042...   738   0.0  
gi|188535060|ref|YP_001908857.1| hypothetical protein ETA_29420 ...   738   0.0  
gi|293393184|ref|ZP_06637499.1| OMP85 family outer membrane prot...   737   0.0  
gi|238792992|ref|ZP_04636621.1| hypothetical protein yinte0001_3...   737   0.0  
gi|323247967|gb|EGA31904.1| surface antigen [Salmonella enterica...   735   0.0  
gi|51594804|ref|YP_068995.1| hypothetical protein YPTB0452 [Yers...   735   0.0  
gi|238761738|ref|ZP_04622712.1| hypothetical protein ykris0001_1...   735   0.0  
gi|227329268|ref|ZP_03833292.1| hypothetical protein PcarcW_1880...   734   0.0  
gi|227112349|ref|ZP_03826005.1| hypothetical protein PcarbP_0526...   734   0.0  
gi|238750097|ref|ZP_04611600.1| hypothetical protein yrohd0001_6...   734   0.0  
gi|22124573|ref|NP_667996.1| hypothetical protein y0659 [Yersini...   734   0.0  
gi|213609920|ref|ZP_03369746.1| hypothetical protein SentesTyp_0...   733   0.0  
gi|283477009|emb|CAY72901.1| Uncharacterized protein ytfM precur...   733   0.0  
gi|123440786|ref|YP_001008367.1| hypothetical protein YE0405 [Ye...   732   0.0  
gi|238787565|ref|ZP_04631363.1| hypothetical protein yfred0001_2...   732   0.0  
gi|317493598|ref|ZP_07952019.1| surface protein [Enterobacteriac...   732   0.0  
gi|259907199|ref|YP_002647555.1| hypothetical protein EpC_05220 ...   732   0.0  
gi|238783544|ref|ZP_04627566.1| hypothetical protein yberc0001_8...   732   0.0  
gi|300715062|ref|YP_003739865.1| hypothetical protein EbC_04740 ...   732   0.0  
gi|162418364|ref|YP_001608258.1| OMP85 family outer membrane pro...   731   0.0  
gi|262367212|gb|ACY63769.1| hypothetical protein YPD8_3097 [Yers...   731   0.0  
gi|320539950|ref|ZP_08039609.1| putative outer membrane protein ...   731   0.0  
gi|238756430|ref|ZP_04617739.1| hypothetical protein yruck0001_3...   731   0.0  
gi|320175819|gb|EFW50903.1| hypothetical protein YtfM precursor ...   730   0.0  
gi|310765310|gb|ADP10260.1| Uncharacterized protein ytfM precurs...   730   0.0  
gi|238757547|ref|ZP_04618732.1| hypothetical protein yaldo0001_3...   730   0.0  
gi|253689778|ref|YP_003018968.1| surface antigen (D15) [Pectobac...   730   0.0  
gi|50122517|ref|YP_051684.1| hypothetical protein ECA3596 [Pecto...   730   0.0  
gi|167401200|ref|ZP_02306700.1| surface antigen/outer membrane p...   728   0.0  
gi|317049730|ref|YP_004117378.1| surface antigen (D15) [Pantoea ...   728   0.0  
gi|261822812|ref|YP_003260918.1| surface antigen (D15) [Pectobac...   727   0.0  
gi|271501872|ref|YP_003334898.1| surface antigen (D15) [Dickeya ...   727   0.0  
gi|238797580|ref|ZP_04641077.1| hypothetical protein ymoll0001_5...   727   0.0  
gi|85058330|ref|YP_454032.1| hypothetical protein SG0352 [Sodali...   724   0.0  
gi|242238273|ref|YP_002986454.1| surface antigen (D15) [Dickeya ...   724   0.0  
gi|322831182|ref|YP_004211209.1| surface antigen (D15) [Rahnella...   723   0.0  
gi|329297933|ref|ZP_08255269.1| surface antigen [Plautia stali s...   721   0.0  
gi|304396931|ref|ZP_07378811.1| surface antigen (D15) [Pantoea s...   719   0.0  
gi|291619065|ref|YP_003521807.1| YtfM [Pantoea ananatis LMG 2010...   716   0.0  
gi|251788425|ref|YP_003003146.1| surface antigen (D15) [Dickeya ...   715   0.0  
gi|327395398|dbj|BAK12820.1| outer membrane protein YtfM [Pantoe...   714   0.0  
gi|308188244|ref|YP_003932375.1| hypothetical protein Pvag_2767 ...   712   0.0  
gi|307132399|ref|YP_003884415.1| outer membrane protein and surf...   709   0.0  
gi|213423666|ref|ZP_03356646.1| hypothetical protein Salmonenter...   701   0.0  
gi|294634485|ref|ZP_06713020.1| outer membrane protein, OMP85 fa...   699   0.0  
gi|212709981|ref|ZP_03318109.1| hypothetical protein PROVALCAL_0...   695   0.0  
gi|269137735|ref|YP_003294435.1| putative outer membrane protein...   695   0.0  
gi|253991528|ref|YP_003042884.1| hypothetical protein PAU_04055 ...   691   0.0  
gi|37528373|ref|NP_931718.1| hypothetical protein plu4554 [Photo...   690   0.0  
gi|238918396|ref|YP_002931910.1| hypothetical protein NT01EI_043...   690   0.0  
gi|284006645|emb|CBA71907.1| cell surface protein [Arsenophonus ...   688   0.0  
gi|227357104|ref|ZP_03841474.1| outer membrane protein [Proteus ...   688   0.0  
gi|197287202|ref|YP_002153074.1| cell surface protein [Proteus m...   686   0.0  
gi|282600052|ref|ZP_05972833.2| outer membrane protein, OMP85 fa...   686   0.0  
gi|291327125|ref|ZP_06127075.2| outer membrane protein, OMP85 fa...   685   0.0  
gi|213855527|ref|ZP_03383767.1| hypothetical protein SentesT_163...   685   0.0  
gi|290473421|ref|YP_003466287.1| outer membrane protein [Xenorha...   683   0.0  
gi|300721511|ref|YP_003710786.1| outer membrane protein [Xenorha...   680   0.0  
gi|188026370|ref|ZP_02961833.2| hypothetical protein PROSTU_0390...   679   0.0  
gi|304413350|ref|ZP_07394823.1| conserved outer membrane protein...   678   0.0  
gi|238897968|ref|YP_002923648.1| outer membrane protein [Candida...   648   0.0  
gi|330862065|emb|CBX72231.1| uncharacterized protein ytfM [Yersi...   646   0.0  
gi|319941179|ref|ZP_08015514.1| surface antigen [Sutterella wads...   641   0.0  
gi|270489106|ref|ZP_06206180.1| outer membrane protein, OMP85 fa...   636   e-180
gi|261342884|ref|ZP_05970742.1| outer membrane protein, OMP85 fa...   627   e-177
gi|261867391|ref|YP_003255313.1| outer membrane protein [Aggrega...   624   e-176
gi|293390865|ref|ZP_06635199.1| conserved outer membrane protein...   624   e-176
gi|84387789|ref|ZP_00990804.1| Outer membrane protein [Vibrio sp...   624   e-176
gi|148977794|ref|ZP_01814350.1| outer membrane protein [Vibriona...   621   e-175
gi|342808590|gb|EGU43739.1| outer membrane protein [Vibrio splen...   621   e-175
gi|226329719|ref|ZP_03805237.1| hypothetical protein PROPEN_0363...   620   e-175
gi|343502259|ref|ZP_08740116.1| outer membrane protein [Vibrio t...   619   e-174
gi|338217481|gb|EGP03354.1| outer membrane protein [Pasteurella ...   618   e-174
gi|163802639|ref|ZP_02196530.1| hypothetical protein 11036020006...   618   e-174
gi|338218165|gb|EGP03963.1| outer membrane protein [Pasteurella ...   618   e-174
gi|261254021|ref|ZP_05946594.1| uncharacterized protein YtfM pre...   618   e-174
gi|86147597|ref|ZP_01065907.1| hypothetical protein MED222_22948...   618   e-174
gi|15603674|ref|NP_246748.1| hypothetical protein PM1809 [Pasteu...   618   e-174
gi|218710694|ref|YP_002418315.1| outer membrane protein [Vibrio ...   618   e-174
gi|315634984|ref|ZP_07890265.1| outer membrane protein [Aggregat...   617   e-174
gi|156973100|ref|YP_001444007.1| hypothetical protein VIBHAR_007...   616   e-174
gi|269960894|ref|ZP_06175264.1| conserved hypothetical protein [...   616   e-174
gi|251793299|ref|YP_003008027.1| outer membrane protein [Aggrega...   616   e-173
gi|153834398|ref|ZP_01987065.1| outer membrane protein [Vibrio h...   616   e-173
gi|254230045|ref|ZP_04923444.1| Outer membrane protein [Vibrio s...   614   e-173
gi|343507091|ref|ZP_08744540.1| outer membrane protein [Vibrio i...   614   e-173
gi|269964691|ref|ZP_06178929.1| conserved hypothetical protein [...   613   e-173
gi|91228589|ref|ZP_01262508.1| hypothetical protein V12G01_11958...   613   e-173
gi|260877997|ref|ZP_05890352.1| outer membrane protein [Vibrio p...   612   e-172
gi|28897081|ref|NP_796686.1| hypothetical protein VP0307 [Vibrio...   612   e-172
gi|209694034|ref|YP_002261962.1| surface antigen protein [Aliivi...   611   e-172
gi|342864130|ref|ZP_08720734.1| outer membrane protein [Avibacte...   610   e-172
gi|323496071|ref|ZP_08101131.1| outer membrane protein [Vibrio s...   609   e-171
gi|262275083|ref|ZP_06052894.1| uncharacterized protein YtfM pre...   608   e-171
gi|343509352|ref|ZP_08746631.1| outer membrane protein [Vibrio s...   608   e-171
gi|260914573|ref|ZP_05921041.1| OMP85 family outer membrane prot...   608   e-171
gi|315179006|gb|ADT85920.1| conserved hypothetical protein [Vibr...   604   e-170
gi|197333970|ref|YP_002155090.1| outer membrane protein [Vibrio ...   604   e-170
gi|59710939|ref|YP_203715.1| outer membrane protein and surface ...   604   e-170
gi|27364167|ref|NP_759695.1| hypothetical protein VV1_0712 [Vibr...   604   e-170
gi|260770960|ref|ZP_05879889.1| uncharacterized protein YtfM pre...   603   e-170
gi|260772140|ref|ZP_05881057.1| uncharacterized protein YtfM pre...   603   e-170
gi|323494208|ref|ZP_08099322.1| outer membrane protein [Vibrio b...   602   e-169
gi|254507372|ref|ZP_05119507.1| outer membrane protein [Vibrio p...   602   e-169
gi|325576966|ref|ZP_08147537.1| outer membrane protein [Haemophi...   599   e-169
gi|336123225|ref|YP_004565273.1| outer membrane protein [Vibrio ...   599   e-168
gi|258622761|ref|ZP_05717779.1| conserved hypothetical protein [...   598   e-168
gi|258625787|ref|ZP_05720666.1| conserved hypothetical protein [...   598   e-168
gi|261211106|ref|ZP_05925395.1| uncharacterized protein YtfM pre...   597   e-168
gi|262170512|ref|ZP_06038190.1| uncharacterized protein YtfM pre...   597   e-168
gi|262166573|ref|ZP_06034310.1| uncharacterized protein YtfM pre...   596   e-168
gi|260775620|ref|ZP_05884517.1| uncharacterized protein YtfM pre...   596   e-167
gi|262401836|ref|ZP_06078401.1| uncharacterized protein YtfM pre...   595   e-167
gi|269103570|ref|ZP_06156267.1| uncharacterized protein YtfM pre...   593   e-167
gi|345429197|ref|YP_004822314.1| putative outer membrane protein...   593   e-167
gi|330448825|ref|ZP_08312472.1| outer membrane protein [Photobac...   593   e-167
gi|342323372|gb|EGU19157.1| hypothetical protein SX4_3401 [Vibri...   591   e-166
gi|297581391|ref|ZP_06943314.1| conserved hypothetical protein [...   588   e-165
gi|332289074|ref|YP_004419926.1| outer membrane protein assembly...   588   e-165
gi|153817990|ref|ZP_01970657.1| conserved hypothetical protein [...   587   e-165
gi|343513844|ref|ZP_08750935.1| outer membrane protein [Vibrio s...   587   e-165
gi|153215220|ref|ZP_01949901.1| conserved hypothetical protein [...   587   e-165
gi|15642543|ref|NP_232176.1| hypothetical protein VC2548 [Vibrio...   587   e-165
gi|262191598|ref|ZP_06049778.1| uncharacterized protein YtfM pre...   587   e-165
gi|229524530|ref|ZP_04413935.1| uncharacterized protein YtfM pre...   586   e-165
gi|229507398|ref|ZP_04396903.1| uncharacterized protein YtfM pre...   586   e-165
gi|229513472|ref|ZP_04402936.1| protein YtfM precursor [Vibrio c...   586   e-165
gi|343496140|ref|ZP_08734246.1| outer membrane protein [Vibrio n...   586   e-165
gi|341635221|gb|EGS59943.1| hypothetical protein VCHC02A1_2694 [...   586   e-164
gi|341643307|gb|EGS67600.1| hypothetical protein VCBJG01_2564 [V...   586   e-164
gi|327485032|gb|AEA79439.1| Uncharacterized protein YtfM precurs...   586   e-164
gi|255744479|ref|ZP_05418431.1| uncharacterized protein YtfM pre...   586   e-164
gi|329122510|ref|ZP_08251095.1| outer membrane protein [Haemophi...   586   e-164
gi|254225936|ref|ZP_04919538.1| conserved hypothetical protein [...   585   e-164
gi|121727456|ref|ZP_01680584.1| conserved hypothetical protein [...   584   e-164
gi|340045619|gb|EGR06560.1| hypothetical protein VCHE48_3736 [Vi...   584   e-164
gi|240949055|ref|ZP_04753406.1| hypothetical protein AM305_09116...   584   e-164
gi|229847196|ref|ZP_04467300.1| hypothetical protein CGSHi7P49H1...   584   e-164
gi|346643092|ref|YP_261026.2| OMP85 family outer membrane protei...   584   e-164
gi|153801126|ref|ZP_01955712.1| conserved hypothetical protein [...   584   e-164
gi|152978047|ref|YP_001343676.1| surface antigen (D15) [Actinoba...   583   e-164
gi|223041918|ref|ZP_03612103.1| hypothetical protein AM202_0514 ...   582   e-164
gi|52424340|ref|YP_087477.1| hypothetical protein MS0285 [Mannhe...   582   e-164
gi|341951548|gb|EGT78117.1| putative bacterial surface antigen D...   582   e-163
gi|341631572|gb|EGS56458.1| hypothetical protein VCHE09_2870 [Vi...   582   e-163
gi|113460485|ref|YP_718547.1| outer membrane protein [Haemophilu...   581   e-163
gi|148826659|ref|YP_001291412.1| hypothetical protein CGSHiEE_08...   581   e-163
gi|341952793|gb|EGT79311.1| putative bacterial surface antigen D...   581   e-163
gi|77459869|ref|YP_349376.1| surface antigen (D15) [Pseudomonas ...   581   e-163
gi|170718333|ref|YP_001783561.1| surface antigen (D15) [Haemophi...   580   e-163
gi|145629609|ref|ZP_01785406.1| hypothetical protein CGSHi22121_...   580   e-163
gi|342904768|ref|ZP_08726566.1| putative bacterial surface antig...   580   e-163
gi|148827870|ref|YP_001292623.1| hypothetical protein CGSHiGG_06...   580   e-163
gi|341950879|gb|EGT77461.1| putative bacterial surface antigen D...   579   e-163
gi|330985315|gb|EGH83418.1| surface antigen [Pseudomonas syringa...   579   e-162
gi|149190569|ref|ZP_01868838.1| outer membrane protein [Vibrio s...   579   e-162
gi|71734504|ref|YP_274827.1| OMP85 family outer membrane protein...   579   e-162
gi|289625129|ref|ZP_06458083.1| surface antigen [Pseudomonas syr...   579   e-162
gi|260582968|ref|ZP_05850751.1| outer membrane protein [Haemophi...   578   e-162
gi|145639454|ref|ZP_01795059.1| hypothetical protein CGSHiII_047...   578   e-162
gi|320324617|gb|EFW80694.1| surface antigen [Pseudomonas syringa...   578   e-162
gi|301169414|emb|CBW29014.1| predicted outer membrane protein an...   577   e-162
gi|68249273|ref|YP_248385.1| hypothetical protein NTHI0821 [Haem...   577   e-162
gi|319897864|ref|YP_004136061.1| outer membrane protein and surf...   577   e-162
gi|319775457|ref|YP_004137945.1| outer membrane protein and surf...   577   e-162
gi|254360761|ref|ZP_04976909.1| possible outer membrane protein ...   577   e-162
gi|261491699|ref|ZP_05988280.1| putative outer membrane protein ...   577   e-162
gi|145637605|ref|ZP_01793261.1| hypothetical protein CGSHiHH_070...   576   e-162
gi|309973804|gb|ADO97005.1| Conserved hypothetical protein [Haem...   576   e-162
gi|313499089|gb|ADR60455.1| Surface antigen (D15) [Pseudomonas p...   576   e-162
gi|165976246|ref|YP_001651839.1| putative outer membrane protein...   576   e-161
gi|307261312|ref|ZP_07542987.1| Surface antigen (D15), outer mem...   576   e-161
gi|90580385|ref|ZP_01236191.1| hypothetical outer membrane prote...   576   e-161
gi|260581468|ref|ZP_05849279.1| conserved hypothetical protein [...   576   e-161
gi|26989611|ref|NP_745036.1| surface antigen (D15) [Pseudomonas ...   576   e-161
gi|330810620|ref|YP_004355082.1| hypothetical protein PSEBR_a372...   576   e-161
gi|229591313|ref|YP_002873432.1| hypothetical protein PFLU3880 [...   575   e-161
gi|148548012|ref|YP_001268114.1| surface antigen (D15) [Pseudomo...   575   e-161
gi|117620359|ref|YP_856091.1| OMP85 family outer membrane protei...   575   e-161
gi|307254661|ref|ZP_07536489.1| Surface antigen (D15), outer mem...   575   e-161
gi|32035241|ref|ZP_00135264.1| COG0729: Outer membrane protein [...   575   e-161
gi|341955918|gb|EGT82363.1| putative bacterial surface antigen D...   575   e-161
gi|303252827|ref|ZP_07338986.1| putative outer membrane protein ...   575   e-161
gi|307256880|ref|ZP_07538658.1| Surface antigen (D15), outer mem...   575   e-161
gi|89075538|ref|ZP_01161943.1| hypothetical outer membrane prote...   575   e-161
gi|145631554|ref|ZP_01787321.1| hypothetical protein CGSHi22421_...   575   e-161
gi|322514545|ref|ZP_08067578.1| outer membrane protein [Actinoba...   574   e-161
gi|229845531|ref|ZP_04465659.1| hypothetical protein CGSHi6P18H1...   574   e-161
gi|66045714|ref|YP_235555.1| surface antigen (D15):surface antig...   574   e-161
gi|16272639|ref|NP_438857.1| hypothetical protein HI0698 [Haemop...   574   e-161
gi|339487919|ref|YP_004702447.1| surface antigen (D15) [Pseudomo...   574   e-161
gi|302186193|ref|ZP_07262866.1| surface antigen [Pseudomonas syr...   573   e-161
gi|270265029|ref|ZP_06193292.1| surface antigen (D15) [Serratia ...   573   e-161
gi|330875087|gb|EGH09236.1| surface antigen [Pseudomonas syringa...   573   e-161
gi|330965343|gb|EGH65603.1| surface antigen [Pseudomonas syringa...   573   e-161
gi|330953394|gb|EGH53654.1| surface antigen [Pseudomonas syringa...   573   e-161
gi|330901153|gb|EGH32572.1| surface antigen [Pseudomonas syringa...   572   e-160
gi|145635548|ref|ZP_01791247.1| hypothetical protein CGSHiAA_012...   572   e-160
gi|330960961|gb|EGH61221.1| surface antigen [Pseudomonas syringa...   572   e-160
gi|261494462|ref|ZP_05990948.1| putative outer membrane protein ...   572   e-160
gi|213967026|ref|ZP_03395176.1| conserved hypothetical protein [...   571   e-160
gi|289673875|ref|ZP_06494765.1| surface antigen [Pseudomonas syr...   571   e-160
gi|325272309|ref|ZP_08138715.1| surface antigen [Pseudomonas sp....   571   e-160
gi|312961747|ref|ZP_07776245.1| outer membrane protein, OMP85 fa...   570   e-160
gi|167033889|ref|YP_001669120.1| surface antigen (D15) [Pseudomo...   569   e-160
gi|28869936|ref|NP_792555.1| hypothetical protein PSPTO_2749 [Ps...   569   e-159
gi|145641977|ref|ZP_01797550.1| hypothetical protein CGSHiR3021_...   568   e-159
gi|334704329|ref|ZP_08520195.1| outer membrane protein [Aeromona...   567   e-159
gi|145299726|ref|YP_001142567.1| outer membrane protein [Aeromon...   567   e-159
gi|170721576|ref|YP_001749264.1| surface antigen (D15) [Pseudomo...   567   e-159
gi|89072103|ref|ZP_01158699.1| hypothetical outer membrane prote...   566   e-158
gi|90411968|ref|ZP_01219976.1| hypothetical outer membrane prote...   565   e-158
gi|145633755|ref|ZP_01789480.1| hypothetical protein CGSHi3655_0...   564   e-158
gi|167470949|ref|ZP_02335653.1| surface antigen/outer membrane p...   564   e-158
gi|114319694|ref|YP_741377.1| surface antigen (D15) [Alkalilimni...   564   e-158
gi|54307593|ref|YP_128613.1| hypothetical protein PBPRA0379 [Pho...   559   e-157
gi|330830346|ref|YP_004393298.1| outer membrane protein, OMP85 f...   559   e-157
gi|104781213|ref|YP_607711.1| surface antigen [Pseudomonas entom...   558   e-156
gi|333900705|ref|YP_004474578.1| surface antigen (D15) [Pseudomo...   558   e-156
gi|312881952|ref|ZP_07741709.1| outer membrane protein [Vibrio c...   554   e-155
gi|336316231|ref|ZP_08571131.1| outer membrane protein [Rheinhei...   554   e-155
gi|149378047|ref|ZP_01895770.1| hypothetical protein MDG893_0089...   553   e-155
gi|152989459|ref|YP_001348054.1| hypothetical protein PSPA7_2694...   553   e-155
gi|15597739|ref|NP_251233.1| hypothetical protein PA2543 [Pseudo...   553   e-155
gi|107101990|ref|ZP_01365908.1| hypothetical protein PaerPA_0100...   553   e-155
gi|116050487|ref|YP_790694.1| hypothetical protein PA14_31680 [P...   553   e-155
gi|254240974|ref|ZP_04934296.1| conserved hypothetical protein [...   553   e-155
gi|296389033|ref|ZP_06878508.1| surface antigen [Pseudomonas aer...   551   e-154
gi|226944959|ref|YP_002800032.1| outer membrane surface antigen ...   550   e-154
gi|330503250|ref|YP_004380119.1| surface antigen [Pseudomonas me...   549   e-154
gi|338999579|ref|ZP_08638221.1| hypothetical protein GME_16047 [...   548   e-153
gi|146307457|ref|YP_001187922.1| surface antigen (D15) [Pseudomo...   548   e-153
gi|94676734|ref|YP_589033.1| OMP85 family outer membrane protein...   547   e-153
gi|346058249|dbj|GAA18132.1| putative outer membrane protein [Ps...   546   e-152
gi|219870485|ref|YP_002474860.1| surface antigen (D15), outer me...   545   e-152
gi|167854744|ref|ZP_02477523.1| hypothetical protein HPS_10720 [...   544   e-152
gi|307545166|ref|YP_003897645.1| hypothetical protein HELO_2576 ...   542   e-151
gi|120554929|ref|YP_959280.1| surface antigen (D15) [Marinobacte...   542   e-151
gi|146282536|ref|YP_001172689.1| Outer membrane protein [Pseudom...   541   e-151
gi|33152687|ref|NP_874040.1| hypothetical protein HD1655 [Haemop...   541   e-151
gi|237807875|ref|YP_002892315.1| surface antigen (D15) [Tolumona...   540   e-151
gi|339494147|ref|YP_004714440.1| Outer membrane protein [Pseudom...   539   e-150
gi|92113986|ref|YP_573914.1| surface antigen (D15) [Chromohaloba...   538   e-150
gi|311695232|gb|ADP98105.1| surface antigen (D15) [Marinobacter ...   537   e-150
gi|331014332|gb|EGH94388.1| surface antigen [Pseudomonas syringa...   533   e-149
gi|126665028|ref|ZP_01736011.1| hypothetical protein MELB17_1820...   530   e-148
gi|71892399|ref|YP_277607.1| putative outer membrane protein [Ca...   528   e-147
gi|313107445|ref|ZP_07793633.1| LOW QUALITY PROTEIN: putative ou...   528   e-147
gi|292490368|ref|YP_003525807.1| surface antigen (D15) [Nitrosoc...   520   e-145
gi|300936318|ref|ZP_07151248.1| outer membrane protein, OMP85 fa...   519   e-144
gi|88857828|ref|ZP_01132470.1| hypothetical protein PTD2_10599 [...   518   e-144
gi|89892402|gb|ABD78992.1| HI0698-like protein [Haemophilus infl...   516   e-144
gi|300115245|ref|YP_003761820.1| surface antigen [Nitrosococcus ...   511   e-142
gi|220933634|ref|YP_002512533.1| outer membrane protein, OMP85 f...   509   e-141
gi|332532174|ref|ZP_08408055.1| hypothetical protein PH505_ad001...   509   e-141
gi|121998748|ref|YP_001003535.1| surface antigen (D15) [Halorhod...   504   e-140
gi|77163901|ref|YP_342426.1| Outer membrane protein [Nitrosococc...   504   e-140
gi|315127096|ref|YP_004069099.1| outer membrane protein [Pseudoa...   503   e-140
gi|315267283|gb|ADT94136.1| surface antigen (D15) [Shewanella ba...   502   e-139
gi|24373674|ref|NP_717717.1| hypothetical protein SO_2114 [Shewa...   502   e-139
gi|127513100|ref|YP_001094297.1| surface antigen (D15) [Shewanel...   500   e-139
gi|335042986|ref|ZP_08536013.1| outer membrane protein [Methylop...   500   e-139
gi|344940024|ref|ZP_08779312.1| surface antigen (D15) [Methyloba...   500   e-139
gi|160875051|ref|YP_001554367.1| surface antigen (D15) [Shewanel...   500   e-139
gi|113970174|ref|YP_733967.1| surface antigen (D15) [Shewanella ...   499   e-138
gi|153000454|ref|YP_001366135.1| surface antigen (D15) [Shewanel...   499   e-138
gi|126174129|ref|YP_001050278.1| surface antigen (D15) [Shewanel...   499   e-138
gi|77360907|ref|YP_340482.1| hypothetical protein PSHAa1983 [Pse...   498   e-138
gi|114047636|ref|YP_738186.1| surface antigen (D15) [Shewanella ...   498   e-138
gi|117920339|ref|YP_869531.1| surface antigen (D15) [Shewanella ...   496   e-138
gi|119774753|ref|YP_927493.1| hypothetical protein Sama_1616 [Sh...   494   e-137
gi|332304558|ref|YP_004432409.1| surface antigen (D15) [Glacieco...   494   e-137
gi|157962257|ref|YP_001502291.1| surface antigen (D15) [Shewanel...   493   e-137
gi|289207481|ref|YP_003459547.1| surface antigen (D15) [Thioalka...   493   e-137
gi|163750838|ref|ZP_02158072.1| hypothetical protein KT99_11088 ...   493   e-137
gi|212635571|ref|YP_002312096.1| Surface antigen (D15):Surface a...   493   e-136
gi|167623774|ref|YP_001674068.1| surface antigen (D15) [Shewanel...   493   e-136
gi|119945606|ref|YP_943286.1| surface antigen (D15) [Psychromona...   493   e-136
gi|308049152|ref|YP_003912718.1| surface antigen (D15) [Ferrimon...   492   e-136
gi|334111992|ref|ZP_08486258.1| surface antigen (D15) [Methylomi...   491   e-136
gi|170727032|ref|YP_001761058.1| surface antigen (D15) [Shewanel...   490   e-136
gi|120598919|ref|YP_963493.1| surface antigen (D15) [Shewanella ...   489   e-135
gi|119471772|ref|ZP_01614132.1| hypothetical protein ATW7_08976 ...   489   e-135
gi|149909601|ref|ZP_01898254.1| hypothetical protein PE36_12467 ...   488   e-135
gi|114562621|ref|YP_750134.1| surface antigen (D15) [Shewanella ...   488   e-135
gi|269959996|ref|ZP_06174373.1| conserved hypothetical protein [...   486   e-134
gi|333983612|ref|YP_004512822.1| surface antigen (D15) [Methylom...   485   e-134
gi|109896591|ref|YP_659846.1| surface antigen (D15) [Pseudoalter...   481   e-133
gi|188993683|ref|YP_001905693.1| Putative outer membrane protein...   480   e-133
gi|90581750|ref|ZP_01237535.1| hypothetical outer membrane prote...   480   e-133
gi|91792862|ref|YP_562513.1| surface antigen (D15) [Shewanella d...   480   e-133
gi|294141228|ref|YP_003557206.1| surface antigen [Shewanella vio...   478   e-132
gi|254427074|ref|ZP_05040781.1| outer membrane protein, OMP85 fa...   477   e-132
gi|345864461|ref|ZP_08816662.1| surface antigen [endosymbiont of...   477   e-132
gi|345879530|ref|ZP_08831166.1| outer membrane protein [endosymb...   477   e-132
gi|269967292|ref|ZP_06181356.1| conserved hypothetical protein [...   476   e-131
gi|254489758|ref|ZP_05102953.1| outer membrane protein, OMP85 fa...   475   e-131
gi|56460987|ref|YP_156268.1| outer membrane protein [Idiomarina ...   473   e-131
gi|325925463|ref|ZP_08186857.1| outer membrane protein [Xanthomo...   472   e-130
gi|78049862|ref|YP_366037.1| putative outer membrane protein [Xa...   472   e-130
gi|346726941|ref|YP_004853610.1| outer membrane protein [Xanthom...   470   e-130
gi|344337508|ref|ZP_08768442.1| surface antigen (D15) [Thiocapsa...   470   e-130
gi|332141660|ref|YP_004427398.1| surface antigen D15 [Alteromona...   469   e-129
gi|21233507|ref|NP_639424.1| hypothetical protein XCC4085 [Xanth...   468   e-129
gi|58583928|ref|YP_202944.1| hypothetical protein XOO4305 [Xanth...   468   e-129
gi|289670720|ref|ZP_06491795.1| outer membrane protein [Xanthomo...   468   e-129
gi|289666188|ref|ZP_06487769.1| outer membrane protein [Xanthomo...   468   e-129
gi|11693113|gb|AAG38834.1| putative outer membrane protein [Xant...   468   e-129
gi|166714076|ref|ZP_02245283.1| hypothetical protein Xoryp_22215...   468   e-129
gi|85712630|ref|ZP_01043676.1| Predicted outer membrane protein ...   468   e-129
gi|332143414|ref|YP_004429152.1| surface antigen D15 [Alteromona...   467   e-129
gi|21244921|ref|NP_644503.1| hypothetical protein XAC4204 [Xanth...   467   e-129
gi|84625717|ref|YP_453089.1| putative outer membrane protein [Xa...   467   e-129
gi|336452171|ref|ZP_08622603.1| outer membrane protein [Idiomari...   466   e-128
gi|188574745|ref|YP_001911674.1| pathogenicity protein [Xanthomo...   465   e-128
gi|325919828|ref|ZP_08181820.1| outer membrane protein [Xanthomo...   465   e-128
gi|294626471|ref|ZP_06705071.1| conserved hypothetical protein [...   465   e-128
gi|335423876|ref|ZP_08552894.1| outer membrane protein [Salinisp...   465   e-128
gi|71281704|ref|YP_269248.1| OMP85 family outer membrane protein...   464   e-128
gi|341934953|gb|AEL05092.1| pathogenicity protein [Xanthomonas c...   464   e-128
gi|325917983|ref|ZP_08180150.1| outer membrane protein [Xanthomo...   464   e-128
gi|322420667|ref|YP_004199890.1| surface antigen (D15) [Geobacte...   464   e-128
gi|345872206|ref|ZP_08824144.1| surface antigen (D15) [Thiorhodo...   464   e-128
gi|77917804|ref|YP_355619.1| hypothetical protein Pcar_0188 [Pel...   462   e-127
gi|192360745|ref|YP_001983825.1| outer membrane protein, OMP85 f...   462   e-127
gi|304309844|ref|YP_003809442.1| predicted outer membrane protei...   462   e-127
gi|294666991|ref|ZP_06732219.1| conserved hypothetical protein [...   460   e-127
gi|110833603|ref|YP_692462.1| hypothetical protein ABO_0742 [Alc...   460   e-127
gi|239996504|ref|ZP_04717028.1| surface antigen D15 [Alteromonas...   460   e-126
gi|190576417|ref|YP_001974262.1| putative surface antigen export...   460   e-126
gi|194367753|ref|YP_002030363.1| surface antigen (D15) [Stenotro...   458   e-126
gi|254521595|ref|ZP_05133650.1| pathogenicity protein [Stenotrop...   457   e-126
gi|344209423|ref|YP_004794564.1| surface antigen (D15) [Burkhold...   457   e-126
gi|320354685|ref|YP_004196024.1| surface antigen (D15) [Desulfob...   456   e-125
gi|88812863|ref|ZP_01128108.1| Outer membrane protein [Nitrococc...   455   e-125
gi|319760234|ref|YP_004124172.1| surface antigen protein [Candid...   454   e-125
gi|323144799|ref|ZP_08079372.1| outer membrane protein, OMP85 fa...   451   e-124
gi|258546124|ref|ZP_05706358.1| OMP85 family outer membrane prot...   451   e-124
gi|285019897|ref|YP_003377608.1| outer membrane protein [Xanthom...   450   e-124
gi|333895779|ref|YP_004469654.1| surface antigen D15 [Alteromona...   450   e-124
gi|288941056|ref|YP_003443296.1| surface antigen [Allochromatium...   450   e-123
gi|182681065|ref|YP_001829225.1| surface antigen (D15) [Xylella ...   448   e-123
gi|78224004|ref|YP_385751.1| surface antigen (D15) [Geobacter me...   448   e-123
gi|339050859|ref|ZP_08647697.1| surface antigen (D15) [gamma pro...   448   e-123
gi|197119546|ref|YP_002139973.1| outer membrane surface protein ...   447   e-123
gi|146329880|ref|YP_001209758.1| outer membrane protein [Dichelo...   447   e-122
gi|28198419|ref|NP_778733.1| pathogenicity protein [Xylella fast...   446   e-122
gi|319788544|ref|YP_004148019.1| surface antigen (D15) [Pseudoxa...   446   e-122
gi|254483397|ref|ZP_05096627.1| outer membrane protein, OMP85 fa...   445   e-122
gi|71898840|ref|ZP_00681008.1| surface antigen (D15):Surface ant...   445   e-122
gi|253699717|ref|YP_003020906.1| surface antigen (D15) [Geobacte...   445   e-122
gi|71274957|ref|ZP_00651245.1| surface antigen (D15):Surface ant...   443   e-122
gi|15837833|ref|NP_298521.1| hypothetical protein XF1231 [Xylell...   443   e-122
gi|330890790|gb|EGH23451.1| surface antigen [Pseudomonas syringa...   443   e-122
gi|170729770|ref|YP_001775203.1| pathogenicity protein [Xylella ...   443   e-122
gi|307579529|gb|ADN63498.1| outer membrane protein [Xylella fast...   443   e-122
gi|85860719|ref|YP_462921.1| outer membrane protein [Syntrophus ...   442   e-121
gi|343518924|ref|ZP_08755910.1| outer membrane protein, OMP85 fa...   440   e-121
gi|118581666|ref|YP_902916.1| surface antigen (D15) [Pelobacter ...   440   e-121
gi|32491232|ref|NP_871486.1| hypothetical protein WGLp483 [Wiggl...   439   e-120
gi|261856339|ref|YP_003263622.1| surface antigen (D15) [Halothio...   439   e-120
gi|254516681|ref|ZP_05128740.1| outer membrane protein [gamma pr...   438   e-120
gi|344343492|ref|ZP_08774360.1| surface antigen (D15) [Marichrom...   437   e-120
gi|254787494|ref|YP_003074923.1| hypothetical protein TERTU_3598...   434   e-119
gi|237800672|ref|ZP_04589133.1| surface antigen [Pseudomonas syr...   430   e-118
gi|91224412|ref|ZP_01259674.1| outer membrane protein [Vibrio al...   429   e-117
gi|254190808|ref|ZP_04897315.1| outer membrane protein, OMP85 fa...   428   e-117
gi|254251691|ref|ZP_04945009.1| Outer membrane protein [Burkhold...   426   e-116
gi|167909980|ref|ZP_02497071.1| outer membrane protein, OMP85 fa...   426   e-116
gi|167844746|ref|ZP_02470254.1| outer membrane protein, OMP85 fa...   425   e-116
gi|167823183|ref|ZP_02454654.1| outer membrane protein, OMP85 fa...   425   e-116
gi|222053457|ref|YP_002535819.1| surface antigen (D15) [Geobacte...   425   e-116
gi|161524034|ref|YP_001579046.1| surface antigen (D15) [Burkhold...   425   e-116
gi|221211553|ref|ZP_03584532.1| outer membrane protein, OMP85 fa...   424   e-116
gi|167561947|ref|ZP_02354863.1| outer membrane protein, OMP85 fa...   424   e-116
gi|221199337|ref|ZP_03572381.1| outer membrane protein, OMP85 fa...   423   e-116
gi|254298267|ref|ZP_04965719.1| outer membrane protein, OMP85 fa...   423   e-116
gi|53718636|ref|YP_107622.1| hypothetical protein BPSL0994 [Burk...   423   e-116
gi|254196603|ref|ZP_04903027.1| outer membrane protein, OMP85 fa...   423   e-116
gi|167580175|ref|ZP_02373049.1| outer membrane protein, OMP85 fa...   423   e-115
gi|83720434|ref|YP_441407.1| OMP85 family outer membrane protein...   423   e-115
gi|126452849|ref|YP_001065333.1| OMP85 family outer membrane pro...   423   e-115
gi|167718566|ref|ZP_02401802.1| outer membrane protein, OMP85 fa...   423   e-115
gi|296162305|ref|ZP_06845099.1| surface antigen (D15) [Burkholde...   423   e-115
gi|226194478|ref|ZP_03790076.1| putative protective surface anti...   423   e-115
gi|167618277|ref|ZP_02386908.1| outer membrane protein, OMP85 fa...   422   e-115
gi|217420243|ref|ZP_03451749.1| putative protective surface anti...   422   e-115
gi|121598889|ref|YP_993617.1| OMP85 family outer membrane protei...   422   e-115
gi|76809649|ref|YP_332617.1| OMP85 family outer membrane protein...   422   e-115
gi|254181409|ref|ZP_04888006.1| outer membrane protein, OMP85 fa...   422   e-115
gi|187923014|ref|YP_001894656.1| surface antigen (D15) [Burkhold...   422   e-115
gi|254357855|ref|ZP_04974128.1| outer membrane protein, OMP85 fa...   422   e-115
gi|91782346|ref|YP_557552.1| hypothetical protein Bxe_A3485 [Bur...   422   e-115
gi|254261794|ref|ZP_04952848.1| putative protective surface anti...   421   e-115
gi|167835825|ref|ZP_02462708.1| hypothetical protein Bpse38_0499...   421   e-115
gi|284159904|ref|YP_001058096.2| OMP85 family outer membrane pro...   421   e-115
gi|78067239|ref|YP_370008.1| surface antigen (D15) [Burkholderia...   421   e-115
gi|172061396|ref|YP_001809048.1| surface antigen (D15) [Burkhold...   421   e-115
gi|170702428|ref|ZP_02893315.1| surface antigen (D15) [Burkholde...   421   e-115
gi|218667177|ref|YP_002426365.1| outer membrane protein, OMP85 f...   421   e-115
gi|198283734|ref|YP_002220055.1| surface antigen (D15) [Acidithi...   421   e-115
gi|115352537|ref|YP_774376.1| surface antigen (D15) [Burkholderi...   421   e-115
gi|307728925|ref|YP_003906149.1| surface antigen (D15) [Burkhold...   420   e-115
gi|167569198|ref|ZP_02362072.1| outer membrane protein, OMP85 fa...   420   e-114
gi|171321154|ref|ZP_02910128.1| surface antigen (D15) [Burkholde...   419   e-114
gi|238028344|ref|YP_002912575.1| OMP85 family outer membrane pro...   419   e-114
gi|254205694|ref|ZP_04912046.1| outer membrane protein, OMP85 fa...   419   e-114
gi|325527185|gb|EGD04581.1| surface antigen (D15) [Burkholderia ...   419   e-114
gi|53725218|ref|YP_102475.1| OMP85 family outer membrane protein...   418   e-114
gi|206560987|ref|YP_002231752.1| putative outer membrane protein...   418   e-114
gi|107023377|ref|YP_621704.1| surface antigen (D15) [Burkholderi...   418   e-114
gi|170691991|ref|ZP_02883155.1| surface antigen (D15) [Burkholde...   418   e-114

Sequences not found previously or not previously below threshold:

Searching..................................................done


Results from round 3


                                                                 Score    E
Sequences producing significant alignments:                      (bits) Value
Sequences used in model and found again:

gi|157147806|ref|YP_001455125.1| hypothetical protein CKO_03610 ...   727   0.0  
gi|207859556|ref|YP_002246207.1| hypothetical protein SEN4178 [S...   723   0.0  
gi|168232760|ref|ZP_02657818.1| outer membrane protein, OMP85 fa...   722   0.0  
gi|283786898|ref|YP_003366763.1| outer membrane protein assembly...   722   0.0  
gi|197250662|ref|YP_002149324.1| outer membrane protein, OMP85 f...   722   0.0  
gi|307313002|ref|ZP_07592630.1| surface antigen (D15) [Escherich...   722   0.0  
gi|161617687|ref|YP_001591652.1| hypothetical protein SPAB_05550...   722   0.0  
gi|168821177|ref|ZP_02833177.1| outer membrane protein, OMP85 fa...   722   0.0  
gi|320665839|gb|EFX32876.1| surface antigen [Escherichia coli O1...   721   0.0  
gi|167551348|ref|ZP_02345103.1| outer membrane protein, OMP85 fa...   721   0.0  
gi|15834452|ref|NP_313225.1| hypothetical protein ECs5198 [Esche...   721   0.0  
gi|345367883|gb|EGW99889.1| surface antigen family protein [Esch...   721   0.0  
gi|312965902|ref|ZP_07780128.1| surface antigen family protein [...   721   0.0  
gi|197265010|ref|ZP_03165084.1| outer membrane protein, OMP85 fa...   721   0.0  
gi|194426538|ref|ZP_03059092.1| outer membrane protein, OMP85 fa...   721   0.0  
gi|168234550|ref|ZP_02659608.1| outer membrane protein, OMP85 fa...   721   0.0  
gi|82546529|ref|YP_410476.1| hypothetical protein SBO_4223 [Shig...   721   0.0  
gi|16763229|ref|NP_458846.1| hypothetical protein STY4768 [Salmo...   721   0.0  
gi|197365125|ref|YP_002144762.1| hypothetical protein SSPA3928 [...   721   0.0  
gi|300988476|ref|ZP_07178712.1| outer membrane protein, OMP85 fa...   721   0.0  
gi|224586252|ref|YP_002640051.1| hypothetical protein SPC_4560 [...   721   0.0  
gi|333972487|gb|AEG39292.1| Putative surface antigen [Escherichi...   720   0.0  
gi|331680358|ref|ZP_08381017.1| putative outer membrane protein ...   720   0.0  
gi|200386976|ref|ZP_03213588.1| outer membrane protein, OMP85 fa...   720   0.0  
gi|331660802|ref|ZP_08361734.1| putative outer membrane protein ...   720   0.0  
gi|193063640|ref|ZP_03044728.1| outer membrane protein, OMP85 fa...   720   0.0  
gi|24115468|ref|NP_709978.1| hypothetical protein SF4267 [Shigel...   720   0.0  
gi|331671131|ref|ZP_08371964.1| putative outer membrane protein ...   720   0.0  
gi|309792857|ref|ZP_07687285.1| outer membrane protein, OMP85 fa...   720   0.0  
gi|260870978|ref|YP_003237380.1| putative outer membrane protein...   720   0.0  
gi|340001754|ref|YP_004732638.1| hypothetical protein SBG_3853 [...   720   0.0  
gi|157155444|ref|YP_001465728.1| OMP85 family outer membrane pro...   719   0.0  
gi|26251125|ref|NP_757165.1| hypothetical protein c5318 [Escheri...   719   0.0  
gi|345355813|gb|EGW88021.1| surface antigen family protein [Esch...   719   0.0  
gi|320088836|emb|CBY98594.1| Outer membrane protein assembly fac...   719   0.0  
gi|15804811|ref|NP_290852.1| hypothetical protein Z5831 [Escheri...   719   0.0  
gi|170767075|ref|ZP_02901528.1| outer membrane protein, OMP85 fa...   719   0.0  
gi|345342816|gb|EGW75208.1| surface antigen family protein [Esch...   719   0.0  
gi|315617635|gb|EFU98241.1| surface antigen family protein [Esch...   719   0.0  
gi|82779480|ref|YP_405829.1| hypothetical protein SDY_4457 [Shig...   719   0.0  
gi|110644585|ref|YP_672315.1| putative outer membrane protein [E...   719   0.0  
gi|253775151|ref|YP_003037982.1| surface antigen (D15) [Escheric...   719   0.0  
gi|300928044|ref|ZP_07143596.1| outer membrane protein, OMP85 fa...   719   0.0  
gi|332083223|gb|EGI88454.1| surface antigen family protein [Shig...   719   0.0  
gi|323171660|gb|EFZ57306.1| surface antigen family protein [Esch...   718   0.0  
gi|331650354|ref|ZP_08351426.1| putative outer membrane protein ...   718   0.0  
gi|218551516|ref|YP_002385308.1| hypothetical protein EFER_4300 ...   718   0.0  
gi|218707833|ref|YP_002415352.1| hypothetical protein ECUMN_4756...   718   0.0  
gi|215489569|ref|YP_002332000.1| predicted outer membrane protei...   718   0.0  
gi|323965614|gb|EGB61068.1| hypothetical protein ERJG_03108 [Esc...   718   0.0  
gi|62182854|ref|YP_219271.1| hypothetical protein SC4284 [Salmon...   717   0.0  
gi|170681698|ref|YP_001746623.1| OMP85 family outer membrane pro...   717   0.0  
gi|333010265|gb|EGK29698.1| surface antigen family protein [Shig...   717   0.0  
gi|91213777|ref|YP_543763.1| hypothetical protein UTI89_C4828 [E...   717   0.0  
gi|336248395|ref|YP_004592105.1| surface antigen [Enterobacter a...   717   0.0  
gi|291085991|ref|ZP_06354583.2| outer membrane protein, OMP85 fa...   717   0.0  
gi|333011206|gb|EGK30620.1| surface antigen family protein [Shig...   717   0.0  
gi|237729149|ref|ZP_04559630.1| conserved hypothetical protein [...   717   0.0  
gi|320193659|gb|EFW68294.1| hypothetical protein YtfM precursor ...   716   0.0  
gi|56416202|ref|YP_153277.1| hypothetical protein SPA4229 [Salmo...   716   0.0  
gi|74314701|ref|YP_313120.1| hypothetical protein SSON_4405 [Shi...   716   0.0  
gi|194433901|ref|ZP_03066174.1| outer membrane protein, OMP85 fa...   716   0.0  
gi|296100993|ref|YP_003611139.1| putative outer membrane protein...   716   0.0  
gi|152973088|ref|YP_001338234.1| putative outer membrane protein...   715   0.0  
gi|161505087|ref|YP_001572199.1| hypothetical protein SARI_03221...   715   0.0  
gi|170021765|ref|YP_001726719.1| surface antigen (D15) [Escheric...   715   0.0  
gi|238892699|ref|YP_002917433.1| putative outer membrane protein...   715   0.0  
gi|262045353|ref|ZP_06018377.1| OMP85 family outer membrane prot...   714   0.0  
gi|334123726|ref|ZP_08497745.1| OMP85 family outer membrane prot...   714   0.0  
gi|206581036|ref|YP_002240823.1| outer membrane protein, OMP85 f...   714   0.0  
gi|288937478|ref|YP_003441537.1| surface antigen (D15) [Klebsiel...   714   0.0  
gi|110808034|ref|YP_691554.1| hypothetical protein SFV_4268 [Shi...   712   0.0  
gi|345297616|ref|YP_004826974.1| surface antigen (D15) [Enteroba...   712   0.0  
gi|311281234|ref|YP_003943465.1| surface antigen (D15) [Enteroba...   711   0.0  
gi|146310063|ref|YP_001175137.1| surface antigen (D15) [Enteroba...   711   0.0  
gi|295098370|emb|CBK87460.1| Outer membrane protein [Enterobacte...   709   0.0  
gi|157368706|ref|YP_001476695.1| surface antigen (D15) [Serratia...   709   0.0  
gi|333925285|ref|YP_004498864.1| surface antigen (D15) [Serratia...   702   0.0  
gi|156932448|ref|YP_001436364.1| hypothetical protein ESA_00227 ...   700   0.0  
gi|293393184|ref|ZP_06637499.1| OMP85 family outer membrane prot...   699   0.0  
gi|333954089|gb|EGL71970.1| surface antigen [Cronobacter sakazak...   699   0.0  
gi|317493598|ref|ZP_07952019.1| surface protein [Enterobacteriac...   699   0.0  
gi|260599440|ref|YP_003212011.1| hypothetical protein CTU_36480 ...   697   0.0  
gi|312173775|emb|CBX82029.1| Uncharacterized protein ytfM precur...   694   0.0  
gi|188535060|ref|YP_001908857.1| hypothetical protein ETA_29420 ...   693   0.0  
gi|317049730|ref|YP_004117378.1| surface antigen (D15) [Pantoea ...   692   0.0  
gi|292489598|ref|YP_003532488.1| hypothetical protein EAMY_3135 ...   692   0.0  
gi|332160050|ref|YP_004296627.1| hypothetical protein YE105_C042...   692   0.0  
gi|292898182|ref|YP_003537551.1| hypothetical protein EAM_0459 [...   691   0.0  
gi|320539950|ref|ZP_08039609.1| putative outer membrane protein ...   691   0.0  
gi|238792992|ref|ZP_04636621.1| hypothetical protein yinte0001_3...   691   0.0  
gi|51594804|ref|YP_068995.1| hypothetical protein YPTB0452 [Yers...   690   0.0  
gi|22124573|ref|NP_667996.1| hypothetical protein y0659 [Yersini...   689   0.0  
gi|238756430|ref|ZP_04617739.1| hypothetical protein yruck0001_3...   688   0.0  
gi|162418364|ref|YP_001608258.1| OMP85 family outer membrane pro...   688   0.0  
gi|283477009|emb|CAY72901.1| Uncharacterized protein ytfM precur...   687   0.0  
gi|238761738|ref|ZP_04622712.1| hypothetical protein ykris0001_1...   687   0.0  
gi|123440786|ref|YP_001008367.1| hypothetical protein YE0405 [Ye...   687   0.0  
gi|259907199|ref|YP_002647555.1| hypothetical protein EpC_05220 ...   687   0.0  
gi|238750097|ref|ZP_04611600.1| hypothetical protein yrohd0001_6...   686   0.0  
gi|262367212|gb|ACY63769.1| hypothetical protein YPD8_3097 [Yers...   686   0.0  
gi|300715062|ref|YP_003739865.1| hypothetical protein EbC_04740 ...   686   0.0  
gi|238787565|ref|ZP_04631363.1| hypothetical protein yfred0001_2...   685   0.0  
gi|227329268|ref|ZP_03833292.1| hypothetical protein PcarcW_1880...   685   0.0  
gi|310765310|gb|ADP10260.1| Uncharacterized protein ytfM precurs...   685   0.0  
gi|238757547|ref|ZP_04618732.1| hypothetical protein yaldo0001_3...   685   0.0  
gi|238783544|ref|ZP_04627566.1| hypothetical protein yberc0001_8...   685   0.0  
gi|227112349|ref|ZP_03826005.1| hypothetical protein PcarbP_0526...   685   0.0  
gi|167401200|ref|ZP_02306700.1| surface antigen/outer membrane p...   684   0.0  
gi|271501872|ref|YP_003334898.1| surface antigen (D15) [Dickeya ...   684   0.0  
gi|304396931|ref|ZP_07378811.1| surface antigen (D15) [Pantoea s...   684   0.0  
gi|329297933|ref|ZP_08255269.1| surface antigen [Plautia stali s...   684   0.0  
gi|322831182|ref|YP_004211209.1| surface antigen (D15) [Rahnella...   683   0.0  
gi|85058330|ref|YP_454032.1| hypothetical protein SG0352 [Sodali...   682   0.0  
gi|242238273|ref|YP_002986454.1| surface antigen (D15) [Dickeya ...   682   0.0  
gi|261822812|ref|YP_003260918.1| surface antigen (D15) [Pectobac...   682   0.0  
gi|50122517|ref|YP_051684.1| hypothetical protein ECA3596 [Pecto...   682   0.0  
gi|291619065|ref|YP_003521807.1| YtfM [Pantoea ananatis LMG 2010...   681   0.0  
gi|253689778|ref|YP_003018968.1| surface antigen (D15) [Pectobac...   680   0.0  
gi|238797580|ref|ZP_04641077.1| hypothetical protein ymoll0001_5...   679   0.0  
gi|327395398|dbj|BAK12820.1| outer membrane protein YtfM [Pantoe...   679   0.0  
gi|308188244|ref|YP_003932375.1| hypothetical protein Pvag_2767 ...   678   0.0  
gi|332763156|gb|EGJ93399.1| outer membrane protein [Shigella fle...   670   0.0  
gi|345346763|gb|EGW79082.1| surface antigen family protein [Esch...   670   0.0  
gi|323247967|gb|EGA31904.1| surface antigen [Salmonella enterica...   669   0.0  
gi|323181955|gb|EFZ67366.1| surface antigen family protein [Esch...   669   0.0  
gi|323189896|gb|EFZ75174.1| surface antigen family protein [Esch...   667   0.0  
gi|251788425|ref|YP_003003146.1| surface antigen (D15) [Dickeya ...   667   0.0  
gi|307132399|ref|YP_003884415.1| outer membrane protein and surf...   667   0.0  
gi|213609920|ref|ZP_03369746.1| hypothetical protein SentesTyp_0...   667   0.0  
gi|212709981|ref|ZP_03318109.1| hypothetical protein PROVALCAL_0...   667   0.0  
gi|227357104|ref|ZP_03841474.1| outer membrane protein [Proteus ...   665   0.0  
gi|300721511|ref|YP_003710786.1| outer membrane protein [Xenorha...   664   0.0  
gi|253991528|ref|YP_003042884.1| hypothetical protein PAU_04055 ...   664   0.0  
gi|197287202|ref|YP_002153074.1| cell surface protein [Proteus m...   664   0.0  
gi|37528373|ref|NP_931718.1| hypothetical protein plu4554 [Photo...   663   0.0  
gi|284006645|emb|CBA71907.1| cell surface protein [Arsenophonus ...   662   0.0  
gi|290473421|ref|YP_003466287.1| outer membrane protein [Xenorha...   660   0.0  
gi|294634485|ref|ZP_06713020.1| outer membrane protein, OMP85 fa...   659   0.0  
gi|282600052|ref|ZP_05972833.2| outer membrane protein, OMP85 fa...   659   0.0  
gi|291327125|ref|ZP_06127075.2| outer membrane protein, OMP85 fa...   658   0.0  
gi|269137735|ref|YP_003294435.1| putative outer membrane protein...   654   0.0  
gi|188026370|ref|ZP_02961833.2| hypothetical protein PROSTU_0390...   654   0.0  
gi|238918396|ref|YP_002931910.1| hypothetical protein NT01EI_043...   650   0.0  
gi|320175819|gb|EFW50903.1| hypothetical protein YtfM precursor ...   646   0.0  
gi|304413350|ref|ZP_07394823.1| conserved outer membrane protein...   645   0.0  
gi|343502259|ref|ZP_08740116.1| outer membrane protein [Vibrio t...   636   e-180
gi|261254021|ref|ZP_05946594.1| uncharacterized protein YtfM pre...   635   e-179
gi|342808590|gb|EGU43739.1| outer membrane protein [Vibrio splen...   633   e-179
gi|84387789|ref|ZP_00990804.1| Outer membrane protein [Vibrio sp...   633   e-179
gi|148977794|ref|ZP_01814350.1| outer membrane protein [Vibriona...   632   e-178
gi|86147597|ref|ZP_01065907.1| hypothetical protein MED222_22948...   631   e-178
gi|163802639|ref|ZP_02196530.1| hypothetical protein 11036020006...   630   e-178
gi|218710694|ref|YP_002418315.1| outer membrane protein [Vibrio ...   630   e-178
gi|156973100|ref|YP_001444007.1| hypothetical protein VIBHAR_007...   630   e-178
gi|213423666|ref|ZP_03356646.1| hypothetical protein Salmonenter...   629   e-177
gi|153834398|ref|ZP_01987065.1| outer membrane protein [Vibrio h...   628   e-177
gi|269960894|ref|ZP_06175264.1| conserved hypothetical protein [...   628   e-177
gi|293390865|ref|ZP_06635199.1| conserved outer membrane protein...   627   e-177
gi|343507091|ref|ZP_08744540.1| outer membrane protein [Vibrio i...   627   e-177
gi|261867391|ref|YP_003255313.1| outer membrane protein [Aggrega...   626   e-177
gi|260877997|ref|ZP_05890352.1| outer membrane protein [Vibrio p...   625   e-176
gi|28897081|ref|NP_796686.1| hypothetical protein VP0307 [Vibrio...   625   e-176
gi|254230045|ref|ZP_04923444.1| Outer membrane protein [Vibrio s...   625   e-176
gi|27364167|ref|NP_759695.1| hypothetical protein VV1_0712 [Vibr...   623   e-176
gi|251793299|ref|YP_003008027.1| outer membrane protein [Aggrega...   622   e-175
gi|323494208|ref|ZP_08099322.1| outer membrane protein [Vibrio b...   622   e-175
gi|343509352|ref|ZP_08746631.1| outer membrane protein [Vibrio s...   621   e-175
gi|269964691|ref|ZP_06178929.1| conserved hypothetical protein [...   621   e-175
gi|315634984|ref|ZP_07890265.1| outer membrane protein [Aggregat...   620   e-175
gi|91228589|ref|ZP_01262508.1| hypothetical protein V12G01_11958...   620   e-175
gi|323496071|ref|ZP_08101131.1| outer membrane protein [Vibrio s...   620   e-175
gi|315179006|gb|ADT85920.1| conserved hypothetical protein [Vibr...   618   e-174
gi|262275083|ref|ZP_06052894.1| uncharacterized protein YtfM pre...   618   e-174
gi|238897968|ref|YP_002923648.1| outer membrane protein [Candida...   617   e-174
gi|338217481|gb|EGP03354.1| outer membrane protein [Pasteurella ...   617   e-174
gi|260770960|ref|ZP_05879889.1| uncharacterized protein YtfM pre...   617   e-174
gi|254507372|ref|ZP_05119507.1| outer membrane protein [Vibrio p...   617   e-174
gi|260772140|ref|ZP_05881057.1| uncharacterized protein YtfM pre...   616   e-174
gi|338218165|gb|EGP03963.1| outer membrane protein [Pasteurella ...   616   e-174
gi|258622761|ref|ZP_05717779.1| conserved hypothetical protein [...   616   e-174
gi|15603674|ref|NP_246748.1| hypothetical protein PM1809 [Pasteu...   616   e-174
gi|209694034|ref|YP_002261962.1| surface antigen protein [Aliivi...   615   e-173
gi|258625787|ref|ZP_05720666.1| conserved hypothetical protein [...   615   e-173
gi|213855527|ref|ZP_03383767.1| hypothetical protein SentesT_163...   615   e-173
gi|262170512|ref|ZP_06038190.1| uncharacterized protein YtfM pre...   615   e-173
gi|342864130|ref|ZP_08720734.1| outer membrane protein [Avibacte...   614   e-173
gi|261211106|ref|ZP_05925395.1| uncharacterized protein YtfM pre...   613   e-173
gi|262401836|ref|ZP_06078401.1| uncharacterized protein YtfM pre...   613   e-173
gi|260775620|ref|ZP_05884517.1| uncharacterized protein YtfM pre...   613   e-173
gi|262166573|ref|ZP_06034310.1| uncharacterized protein YtfM pre...   613   e-173
gi|319941179|ref|ZP_08015514.1| surface antigen [Sutterella wads...   612   e-172
gi|330448825|ref|ZP_08312472.1| outer membrane protein [Photobac...   612   e-172
gi|325576966|ref|ZP_08147537.1| outer membrane protein [Haemophi...   611   e-172
gi|336123225|ref|YP_004565273.1| outer membrane protein [Vibrio ...   610   e-172
gi|342323372|gb|EGU19157.1| hypothetical protein SX4_3401 [Vibri...   609   e-172
gi|269103570|ref|ZP_06156267.1| uncharacterized protein YtfM pre...   609   e-172
gi|260914573|ref|ZP_05921041.1| OMP85 family outer membrane prot...   609   e-171
gi|297581391|ref|ZP_06943314.1| conserved hypothetical protein [...   607   e-171
gi|153817990|ref|ZP_01970657.1| conserved hypothetical protein [...   606   e-171
gi|153215220|ref|ZP_01949901.1| conserved hypothetical protein [...   606   e-171
gi|15642543|ref|NP_232176.1| hypothetical protein VC2548 [Vibrio...   606   e-170
gi|197333970|ref|YP_002155090.1| outer membrane protein [Vibrio ...   605   e-170
gi|346643092|ref|YP_261026.2| OMP85 family outer membrane protei...   605   e-170
gi|229524530|ref|ZP_04413935.1| uncharacterized protein YtfM pre...   605   e-170
gi|229507398|ref|ZP_04396903.1| uncharacterized protein YtfM pre...   605   e-170
gi|229513472|ref|ZP_04402936.1| protein YtfM precursor [Vibrio c...   605   e-170
gi|262191598|ref|ZP_06049778.1| uncharacterized protein YtfM pre...   605   e-170
gi|59710939|ref|YP_203715.1| outer membrane protein and surface ...   604   e-170
gi|341643307|gb|EGS67600.1| hypothetical protein VCBJG01_2564 [V...   604   e-170
gi|255744479|ref|ZP_05418431.1| uncharacterized protein YtfM pre...   604   e-170
gi|327485032|gb|AEA79439.1| Uncharacterized protein YtfM precurs...   604   e-170
gi|341635221|gb|EGS59943.1| hypothetical protein VCHC02A1_2694 [...   603   e-170
gi|77459869|ref|YP_349376.1| surface antigen (D15) [Pseudomonas ...   603   e-170
gi|345429197|ref|YP_004822314.1| putative outer membrane protein...   603   e-170
gi|254225936|ref|ZP_04919538.1| conserved hypothetical protein [...   603   e-170
gi|121727456|ref|ZP_01680584.1| conserved hypothetical protein [...   603   e-170
gi|229591313|ref|YP_002873432.1| hypothetical protein PFLU3880 [...   602   e-169
gi|340045619|gb|EGR06560.1| hypothetical protein VCHE48_3736 [Vi...   602   e-169
gi|71734504|ref|YP_274827.1| OMP85 family outer membrane protein...   602   e-169
gi|153801126|ref|ZP_01955712.1| conserved hypothetical protein [...   602   e-169
gi|330985315|gb|EGH83418.1| surface antigen [Pseudomonas syringa...   602   e-169
gi|289625129|ref|ZP_06458083.1| surface antigen [Pseudomonas syr...   602   e-169
gi|341631572|gb|EGS56458.1| hypothetical protein VCHE09_2870 [Vi...   601   e-169
gi|330862065|emb|CBX72231.1| uncharacterized protein ytfM [Yersi...   600   e-169
gi|320324617|gb|EFW80694.1| surface antigen [Pseudomonas syringa...   599   e-168
gi|313499089|gb|ADR60455.1| Surface antigen (D15) [Pseudomonas p...   599   e-168
gi|26989611|ref|NP_745036.1| surface antigen (D15) [Pseudomonas ...   598   e-168
gi|330810620|ref|YP_004355082.1| hypothetical protein PSEBR_a372...   598   e-168
gi|330875087|gb|EGH09236.1| surface antigen [Pseudomonas syringa...   598   e-168
gi|90580385|ref|ZP_01236191.1| hypothetical outer membrane prote...   597   e-168
gi|148548012|ref|YP_001268114.1| surface antigen (D15) [Pseudomo...   597   e-168
gi|330965343|gb|EGH65603.1| surface antigen [Pseudomonas syringa...   597   e-168
gi|312961747|ref|ZP_07776245.1| outer membrane protein, OMP85 fa...   597   e-168
gi|329122510|ref|ZP_08251095.1| outer membrane protein [Haemophi...   597   e-168
gi|343513844|ref|ZP_08750935.1| outer membrane protein [Vibrio s...   596   e-168
gi|339487919|ref|YP_004702447.1| surface antigen (D15) [Pseudomo...   596   e-167
gi|229847196|ref|ZP_04467300.1| hypothetical protein CGSHi7P49H1...   595   e-167
gi|226329719|ref|ZP_03805237.1| hypothetical protein PROPEN_0363...   595   e-167
gi|66045714|ref|YP_235555.1| surface antigen (D15):surface antig...   595   e-167
gi|330960961|gb|EGH61221.1| surface antigen [Pseudomonas syringa...   595   e-167
gi|330953394|gb|EGH53654.1| surface antigen [Pseudomonas syringa...   595   e-167
gi|302186193|ref|ZP_07262866.1| surface antigen [Pseudomonas syr...   595   e-167
gi|213967026|ref|ZP_03395176.1| conserved hypothetical protein [...   595   e-167
gi|89075538|ref|ZP_01161943.1| hypothetical outer membrane prote...   595   e-167
gi|289673875|ref|ZP_06494765.1| surface antigen [Pseudomonas syr...   594   e-167
gi|330901153|gb|EGH32572.1| surface antigen [Pseudomonas syringa...   593   e-167
gi|270489106|ref|ZP_06206180.1| outer membrane protein, OMP85 fa...   593   e-167
gi|341951548|gb|EGT78117.1| putative bacterial surface antigen D...   593   e-167
gi|28869936|ref|NP_792555.1| hypothetical protein PSPTO_2749 [Ps...   593   e-167
gi|148826659|ref|YP_001291412.1| hypothetical protein CGSHiEE_08...   593   e-167
gi|325272309|ref|ZP_08138715.1| surface antigen [Pseudomonas sp....   593   e-167
gi|113460485|ref|YP_718547.1| outer membrane protein [Haemophilu...   592   e-166
gi|343496140|ref|ZP_08734246.1| outer membrane protein [Vibrio n...   592   e-166
gi|145629609|ref|ZP_01785406.1| hypothetical protein CGSHi22121_...   592   e-166
gi|148827870|ref|YP_001292623.1| hypothetical protein CGSHiGG_06...   592   e-166
gi|167033889|ref|YP_001669120.1| surface antigen (D15) [Pseudomo...   592   e-166
gi|152978047|ref|YP_001343676.1| surface antigen (D15) [Actinoba...   592   e-166
gi|52424340|ref|YP_087477.1| hypothetical protein MS0285 [Mannhe...   591   e-166
gi|332289074|ref|YP_004419926.1| outer membrane protein assembly...   591   e-166
gi|342904768|ref|ZP_08726566.1| putative bacterial surface antig...   591   e-166
gi|261342884|ref|ZP_05970742.1| outer membrane protein, OMP85 fa...   591   e-166
gi|170718333|ref|YP_001783561.1| surface antigen (D15) [Haemophi...   590   e-166
gi|260582968|ref|ZP_05850751.1| outer membrane protein [Haemophi...   590   e-166
gi|341950879|gb|EGT77461.1| putative bacterial surface antigen D...   590   e-166
gi|145639454|ref|ZP_01795059.1| hypothetical protein CGSHiII_047...   590   e-166
gi|149190569|ref|ZP_01868838.1| outer membrane protein [Vibrio s...   589   e-166
gi|301169414|emb|CBW29014.1| predicted outer membrane protein an...   589   e-165
gi|319897864|ref|YP_004136061.1| outer membrane protein and surf...   589   e-165
gi|68249273|ref|YP_248385.1| hypothetical protein NTHI0821 [Haem...   589   e-165
gi|117620359|ref|YP_856091.1| OMP85 family outer membrane protei...   589   e-165
gi|319775457|ref|YP_004137945.1| outer membrane protein and surf...   588   e-165
gi|309973804|gb|ADO97005.1| Conserved hypothetical protein [Haem...   588   e-165
gi|341952793|gb|EGT79311.1| putative bacterial surface antigen D...   588   e-165
gi|240949055|ref|ZP_04753406.1| hypothetical protein AM305_09116...   588   e-165
gi|170721576|ref|YP_001749264.1| surface antigen (D15) [Pseudomo...   588   e-165
gi|152989459|ref|YP_001348054.1| hypothetical protein PSPA7_2694...   588   e-165
gi|145637605|ref|ZP_01793261.1| hypothetical protein CGSHiHH_070...   587   e-165
gi|89072103|ref|ZP_01158699.1| hypothetical outer membrane prote...   587   e-165
gi|15597739|ref|NP_251233.1| hypothetical protein PA2543 [Pseudo...   587   e-165
gi|260581468|ref|ZP_05849279.1| conserved hypothetical protein [...   587   e-165
gi|145631554|ref|ZP_01787321.1| hypothetical protein CGSHi22421_...   587   e-165
gi|107101990|ref|ZP_01365908.1| hypothetical protein PaerPA_0100...   587   e-165
gi|229845531|ref|ZP_04465659.1| hypothetical protein CGSHi6P18H1...   587   e-165
gi|223041918|ref|ZP_03612103.1| hypothetical protein AM202_0514 ...   587   e-165
gi|254240974|ref|ZP_04934296.1| conserved hypothetical protein [...   586   e-165
gi|145635548|ref|ZP_01791247.1| hypothetical protein CGSHiAA_012...   585   e-164
gi|116050487|ref|YP_790694.1| hypothetical protein PA14_31680 [P...   585   e-164
gi|114319694|ref|YP_741377.1| surface antigen (D15) [Alkalilimni...   585   e-164
gi|341955918|gb|EGT82363.1| putative bacterial surface antigen D...   585   e-164
gi|16272639|ref|NP_438857.1| hypothetical protein HI0698 [Haemop...   585   e-164
gi|296389033|ref|ZP_06878508.1| surface antigen [Pseudomonas aer...   585   e-164
gi|90411968|ref|ZP_01219976.1| hypothetical outer membrane prote...   583   e-164
gi|261491699|ref|ZP_05988280.1| putative outer membrane protein ...   583   e-164
gi|254360761|ref|ZP_04976909.1| possible outer membrane protein ...   582   e-163
gi|145641977|ref|ZP_01797550.1| hypothetical protein CGSHiR3021_...   582   e-163
gi|149378047|ref|ZP_01895770.1| hypothetical protein MDG893_0089...   582   e-163
gi|333900705|ref|YP_004474578.1| surface antigen (D15) [Pseudomo...   581   e-163
gi|334704329|ref|ZP_08520195.1| outer membrane protein [Aeromona...   580   e-163
gi|104781213|ref|YP_607711.1| surface antigen [Pseudomonas entom...   580   e-163
gi|226944959|ref|YP_002800032.1| outer membrane surface antigen ...   580   e-163
gi|165976246|ref|YP_001651839.1| putative outer membrane protein...   579   e-162
gi|346058249|dbj|GAA18132.1| putative outer membrane protein [Ps...   579   e-162
gi|307261312|ref|ZP_07542987.1| Surface antigen (D15), outer mem...   578   e-162
gi|32035241|ref|ZP_00135264.1| COG0729: Outer membrane protein [...   578   e-162
gi|307254661|ref|ZP_07536489.1| Surface antigen (D15), outer mem...   578   e-162
gi|261494462|ref|ZP_05990948.1| putative outer membrane protein ...   578   e-162
gi|303252827|ref|ZP_07338986.1| putative outer membrane protein ...   578   e-162
gi|307256880|ref|ZP_07538658.1| Surface antigen (D15), outer mem...   578   e-162
gi|145299726|ref|YP_001142567.1| outer membrane protein [Aeromon...   578   e-162
gi|145633755|ref|ZP_01789480.1| hypothetical protein CGSHi3655_0...   578   e-162
gi|146307457|ref|YP_001187922.1| surface antigen (D15) [Pseudomo...   577   e-162
gi|54307593|ref|YP_128613.1| hypothetical protein PBPRA0379 [Pho...   577   e-162
gi|330503250|ref|YP_004380119.1| surface antigen [Pseudomonas me...   575   e-161
gi|322514545|ref|ZP_08067578.1| outer membrane protein [Actinoba...   575   e-161
gi|336316231|ref|ZP_08571131.1| outer membrane protein [Rheinhei...   575   e-161
gi|312881952|ref|ZP_07741709.1| outer membrane protein [Vibrio c...   573   e-161
gi|330830346|ref|YP_004393298.1| outer membrane protein, OMP85 f...   572   e-160
gi|120554929|ref|YP_959280.1| surface antigen (D15) [Marinobacte...   571   e-160
gi|92113986|ref|YP_573914.1| surface antigen (D15) [Chromohaloba...   568   e-159
gi|338999579|ref|ZP_08638221.1| hypothetical protein GME_16047 [...   567   e-159
gi|311695232|gb|ADP98105.1| surface antigen (D15) [Marinobacter ...   566   e-158
gi|146282536|ref|YP_001172689.1| Outer membrane protein [Pseudom...   565   e-158
gi|339494147|ref|YP_004714440.1| Outer membrane protein [Pseudom...   563   e-158
gi|313107445|ref|ZP_07793633.1| LOW QUALITY PROTEIN: putative ou...   562   e-157
gi|307545166|ref|YP_003897645.1| hypothetical protein HELO_2576 ...   561   e-157
gi|270265029|ref|ZP_06193292.1| surface antigen (D15) [Serratia ...   558   e-156
gi|331014332|gb|EGH94388.1| surface antigen [Pseudomonas syringa...   558   e-156
gi|126665028|ref|ZP_01736011.1| hypothetical protein MELB17_1820...   555   e-155
gi|292490368|ref|YP_003525807.1| surface antigen (D15) [Nitrosoc...   553   e-154
gi|237807875|ref|YP_002892315.1| surface antigen (D15) [Tolumona...   552   e-154
gi|220933634|ref|YP_002512533.1| outer membrane protein, OMP85 f...   550   e-154
gi|300115245|ref|YP_003761820.1| surface antigen [Nitrosococcus ...   547   e-153
gi|33152687|ref|NP_874040.1| hypothetical protein HD1655 [Haemop...   545   e-152
gi|219870485|ref|YP_002474860.1| surface antigen (D15), outer me...   542   e-151
gi|167854744|ref|ZP_02477523.1| hypothetical protein HPS_10720 [...   541   e-151
gi|335042986|ref|ZP_08536013.1| outer membrane protein [Methylop...   539   e-150
gi|89892402|gb|ABD78992.1| HI0698-like protein [Haemophilus infl...   536   e-150
gi|77163901|ref|YP_342426.1| Outer membrane protein [Nitrosococc...   534   e-149
gi|334111992|ref|ZP_08486258.1| surface antigen (D15) [Methylomi...   533   e-149
gi|344940024|ref|ZP_08779312.1| surface antigen (D15) [Methyloba...   531   e-148
gi|24373674|ref|NP_717717.1| hypothetical protein SO_2114 [Shewa...   531   e-148
gi|121998748|ref|YP_001003535.1| surface antigen (D15) [Halorhod...   530   e-148
gi|88857828|ref|ZP_01132470.1| hypothetical protein PTD2_10599 [...   529   e-147
gi|332532174|ref|ZP_08408055.1| hypothetical protein PH505_ad001...   528   e-147
gi|113970174|ref|YP_733967.1| surface antigen (D15) [Shewanella ...   527   e-147
gi|127513100|ref|YP_001094297.1| surface antigen (D15) [Shewanel...   527   e-147
gi|289207481|ref|YP_003459547.1| surface antigen (D15) [Thioalka...   527   e-147
gi|114047636|ref|YP_738186.1| surface antigen (D15) [Shewanella ...   526   e-147
gi|315267283|gb|ADT94136.1| surface antigen (D15) [Shewanella ba...   526   e-146
gi|117920339|ref|YP_869531.1| surface antigen (D15) [Shewanella ...   525   e-146
gi|315127096|ref|YP_004069099.1| outer membrane protein [Pseudoa...   524   e-146
gi|94676734|ref|YP_589033.1| OMP85 family outer membrane protein...   523   e-146
gi|160875051|ref|YP_001554367.1| surface antigen (D15) [Shewanel...   523   e-146
gi|153000454|ref|YP_001366135.1| surface antigen (D15) [Shewanel...   523   e-146
gi|126174129|ref|YP_001050278.1| surface antigen (D15) [Shewanel...   522   e-145
gi|333983612|ref|YP_004512822.1| surface antigen (D15) [Methylom...   521   e-145
gi|163750838|ref|ZP_02158072.1| hypothetical protein KT99_11088 ...   521   e-145
gi|77360907|ref|YP_340482.1| hypothetical protein PSHAa1983 [Pse...   518   e-144
gi|120598919|ref|YP_963493.1| surface antigen (D15) [Shewanella ...   517   e-144
gi|157962257|ref|YP_001502291.1| surface antigen (D15) [Shewanel...   517   e-144
gi|212635571|ref|YP_002312096.1| Surface antigen (D15):Surface a...   517   e-144
gi|114562621|ref|YP_750134.1| surface antigen (D15) [Shewanella ...   516   e-143
gi|167470949|ref|ZP_02335653.1| surface antigen/outer membrane p...   515   e-143
gi|170727032|ref|YP_001761058.1| surface antigen (D15) [Shewanel...   513   e-143
gi|254427074|ref|ZP_05040781.1| outer membrane protein, OMP85 fa...   513   e-143
gi|308049152|ref|YP_003912718.1| surface antigen (D15) [Ferrimon...   513   e-142
gi|119774753|ref|YP_927493.1| hypothetical protein Sama_1616 [Sh...   511   e-142
gi|167623774|ref|YP_001674068.1| surface antigen (D15) [Shewanel...   511   e-142
gi|119471772|ref|ZP_01614132.1| hypothetical protein ATW7_08976 ...   511   e-142
gi|91792862|ref|YP_562513.1| surface antigen (D15) [Shewanella d...   509   e-142
gi|254489758|ref|ZP_05102953.1| outer membrane protein, OMP85 fa...   509   e-142
gi|345864461|ref|ZP_08816662.1| surface antigen [endosymbiont of...   509   e-141
gi|345879530|ref|ZP_08831166.1| outer membrane protein [endosymb...   509   e-141
gi|332304558|ref|YP_004432409.1| surface antigen (D15) [Glacieco...   508   e-141
gi|71892399|ref|YP_277607.1| putative outer membrane protein [Ca...   505   e-140
gi|56460987|ref|YP_156268.1| outer membrane protein [Idiomarina ...   505   e-140
gi|85712630|ref|ZP_01043676.1| Predicted outer membrane protein ...   504   e-140
gi|269959996|ref|ZP_06174373.1| conserved hypothetical protein [...   503   e-140
gi|149909601|ref|ZP_01898254.1| hypothetical protein PE36_12467 ...   501   e-139
gi|335423876|ref|ZP_08552894.1| outer membrane protein [Salinisp...   500   e-139
gi|336452171|ref|ZP_08622603.1| outer membrane protein [Idiomari...   500   e-139
gi|294141228|ref|YP_003557206.1| surface antigen [Shewanella vio...   499   e-138
gi|188993683|ref|YP_001905693.1| Putative outer membrane protein...   498   e-138
gi|269967292|ref|ZP_06181356.1| conserved hypothetical protein [...   498   e-138
gi|109896591|ref|YP_659846.1| surface antigen (D15) [Pseudoalter...   498   e-138
gi|258546124|ref|ZP_05706358.1| OMP85 family outer membrane prot...   496   e-137
gi|119945606|ref|YP_943286.1| surface antigen (D15) [Psychromona...   496   e-137
gi|344337508|ref|ZP_08768442.1| surface antigen (D15) [Thiocapsa...   494   e-137
gi|322420667|ref|YP_004199890.1| surface antigen (D15) [Geobacte...   494   e-137
gi|110833603|ref|YP_692462.1| hypothetical protein ABO_0742 [Alc...   493   e-136
gi|192360745|ref|YP_001983825.1| outer membrane protein, OMP85 f...   493   e-136
gi|71281704|ref|YP_269248.1| OMP85 family outer membrane protein...   493   e-136
gi|90581750|ref|ZP_01237535.1| hypothetical outer membrane prote...   492   e-136
gi|78049862|ref|YP_366037.1| putative outer membrane protein [Xa...   489   e-135
gi|325925463|ref|ZP_08186857.1| outer membrane protein [Xanthomo...   489   e-135
gi|190576417|ref|YP_001974262.1| putative surface antigen export...   489   e-135
gi|88812863|ref|ZP_01128108.1| Outer membrane protein [Nitrococc...   489   e-135
gi|345872206|ref|ZP_08824144.1| surface antigen (D15) [Thiorhodo...   489   e-135
gi|58583928|ref|YP_202944.1| hypothetical protein XOO4305 [Xanth...   488   e-135
gi|346726941|ref|YP_004853610.1| outer membrane protein [Xanthom...   488   e-135
gi|194367753|ref|YP_002030363.1| surface antigen (D15) [Stenotro...   488   e-135
gi|166714076|ref|ZP_02245283.1| hypothetical protein Xoryp_22215...   488   e-135
gi|21233507|ref|NP_639424.1| hypothetical protein XCC4085 [Xanth...   487   e-135
gi|146329880|ref|YP_001209758.1| outer membrane protein [Dichelo...   487   e-135
gi|11693113|gb|AAG38834.1| putative outer membrane protein [Xant...   486   e-135
gi|289670720|ref|ZP_06491795.1| outer membrane protein [Xanthomo...   486   e-135
gi|84625717|ref|YP_453089.1| putative outer membrane protein [Xa...   486   e-134
gi|254521595|ref|ZP_05133650.1| pathogenicity protein [Stenotrop...   486   e-134
gi|21244921|ref|NP_644503.1| hypothetical protein XAC4204 [Xanth...   486   e-134
gi|320354685|ref|YP_004196024.1| surface antigen (D15) [Desulfob...   486   e-134
gi|289666188|ref|ZP_06487769.1| outer membrane protein [Xanthomo...   486   e-134
gi|188574745|ref|YP_001911674.1| pathogenicity protein [Xanthomo...   485   e-134
gi|344209423|ref|YP_004794564.1| surface antigen (D15) [Burkhold...   485   e-134
gi|294626471|ref|ZP_06705071.1| conserved hypothetical protein [...   483   e-134
gi|325919828|ref|ZP_08181820.1| outer membrane protein [Xanthomo...   483   e-133
gi|341934953|gb|AEL05092.1| pathogenicity protein [Xanthomonas c...   483   e-133
gi|332141660|ref|YP_004427398.1| surface antigen D15 [Alteromona...   482   e-133
gi|339050859|ref|ZP_08647697.1| surface antigen (D15) [gamma pro...   482   e-133
gi|325917983|ref|ZP_08180150.1| outer membrane protein [Xanthomo...   482   e-133
gi|77917804|ref|YP_355619.1| hypothetical protein Pcar_0188 [Pel...   481   e-133
gi|332143414|ref|YP_004429152.1| surface antigen D15 [Alteromona...   480   e-133
gi|78224004|ref|YP_385751.1| surface antigen (D15) [Geobacter me...   480   e-133
gi|294666991|ref|ZP_06732219.1| conserved hypothetical protein [...   480   e-133
gi|85860719|ref|YP_462921.1| outer membrane protein [Syntrophus ...   478   e-132
gi|319788544|ref|YP_004148019.1| surface antigen (D15) [Pseudoxa...   477   e-132
gi|118581666|ref|YP_902916.1| surface antigen (D15) [Pelobacter ...   477   e-132
gi|254251691|ref|ZP_04945009.1| Outer membrane protein [Burkhold...   476   e-131
gi|300936318|ref|ZP_07151248.1| outer membrane protein, OMP85 fa...   476   e-131
gi|285019897|ref|YP_003377608.1| outer membrane protein [Xanthom...   476   e-131
gi|254516681|ref|ZP_05128740.1| outer membrane protein [gamma pr...   476   e-131
gi|182681065|ref|YP_001829225.1| surface antigen (D15) [Xylella ...   475   e-131
gi|197119546|ref|YP_002139973.1| outer membrane surface protein ...   475   e-131
gi|307728925|ref|YP_003906149.1| surface antigen (D15) [Burkhold...   475   e-131
gi|161524034|ref|YP_001579046.1| surface antigen (D15) [Burkhold...   474   e-131
gi|239996504|ref|ZP_04717028.1| surface antigen D15 [Alteromonas...   474   e-131
gi|170691991|ref|ZP_02883155.1| surface antigen (D15) [Burkholde...   474   e-131
gi|288941056|ref|YP_003443296.1| surface antigen [Allochromatium...   474   e-131
gi|221211553|ref|ZP_03584532.1| outer membrane protein, OMP85 fa...   474   e-131
gi|28198419|ref|NP_778733.1| pathogenicity protein [Xylella fast...   473   e-131
gi|254190808|ref|ZP_04897315.1| outer membrane protein, OMP85 fa...   473   e-131
gi|187923014|ref|YP_001894656.1| surface antigen (D15) [Burkhold...   473   e-131
gi|253699717|ref|YP_003020906.1| surface antigen (D15) [Geobacte...   472   e-130
gi|167909980|ref|ZP_02497071.1| outer membrane protein, OMP85 fa...   472   e-130
gi|221199337|ref|ZP_03572381.1| outer membrane protein, OMP85 fa...   472   e-130
gi|167844746|ref|ZP_02470254.1| outer membrane protein, OMP85 fa...   472   e-130
gi|167823183|ref|ZP_02454654.1| outer membrane protein, OMP85 fa...   472   e-130
gi|71898840|ref|ZP_00681008.1| surface antigen (D15):Surface ant...   471   e-130
gi|218667177|ref|YP_002426365.1| outer membrane protein, OMP85 f...   471   e-130
gi|170729770|ref|YP_001775203.1| pathogenicity protein [Xylella ...   471   e-130
gi|198283734|ref|YP_002220055.1| surface antigen (D15) [Acidithi...   471   e-130
gi|307579529|gb|ADN63498.1| outer membrane protein [Xylella fast...   471   e-130
gi|172061396|ref|YP_001809048.1| surface antigen (D15) [Burkhold...   470   e-130
gi|134296621|ref|YP_001120356.1| surface antigen (D15) [Burkhold...   470   e-130
gi|71274957|ref|ZP_00651245.1| surface antigen (D15):Surface ant...   470   e-130
gi|170702428|ref|ZP_02893315.1| surface antigen (D15) [Burkholde...   470   e-130
gi|296162305|ref|ZP_06845099.1| surface antigen (D15) [Burkholde...   470   e-130
gi|83720434|ref|YP_441407.1| OMP85 family outer membrane protein...   470   e-130
gi|323525134|ref|YP_004227287.1| surface antigen (D15) [Burkhold...   470   e-130
gi|167618277|ref|ZP_02386908.1| outer membrane protein, OMP85 fa...   470   e-130
gi|254196603|ref|ZP_04903027.1| outer membrane protein, OMP85 fa...   470   e-130
gi|78067239|ref|YP_370008.1| surface antigen (D15) [Burkholderia...   470   e-130
gi|254298267|ref|ZP_04965719.1| outer membrane protein, OMP85 fa...   469   e-129
gi|167718566|ref|ZP_02401802.1| outer membrane protein, OMP85 fa...   469   e-129
gi|76809649|ref|YP_332617.1| OMP85 family outer membrane protein...   469   e-129
gi|121598889|ref|YP_993617.1| OMP85 family outer membrane protei...   469   e-129
gi|325527185|gb|EGD04581.1| surface antigen (D15) [Burkholderia ...   469   e-129
gi|330890790|gb|EGH23451.1| surface antigen [Pseudomonas syringa...   469   e-129
gi|115352537|ref|YP_774376.1| surface antigen (D15) [Burkholderi...   469   e-129
gi|53718636|ref|YP_107622.1| hypothetical protein BPSL0994 [Burk...   469   e-129
gi|167561947|ref|ZP_02354863.1| outer membrane protein, OMP85 fa...   469   e-129
gi|226194478|ref|ZP_03790076.1| putative protective surface anti...   469   e-129
gi|171321154|ref|ZP_02910128.1| surface antigen (D15) [Burkholde...   469   e-129
gi|254357855|ref|ZP_04974128.1| outer membrane protein, OMP85 fa...   469   e-129
gi|126452849|ref|YP_001065333.1| OMP85 family outer membrane pro...   469   e-129
gi|167835825|ref|ZP_02462708.1| hypothetical protein Bpse38_0499...   469   e-129
gi|217420243|ref|ZP_03451749.1| putative protective surface anti...   469   e-129
gi|254181409|ref|ZP_04888006.1| outer membrane protein, OMP85 fa...   469   e-129
gi|91782346|ref|YP_557552.1| hypothetical protein Bxe_A3485 [Bur...   469   e-129
gi|254261794|ref|ZP_04952848.1| putative protective surface anti...   468   e-129
gi|254483397|ref|ZP_05096627.1| outer membrane protein, OMP85 fa...   468   e-129
gi|261856339|ref|YP_003263622.1| surface antigen (D15) [Halothio...   468   e-129
gi|206560987|ref|YP_002231752.1| putative outer membrane protein...   468   e-129
gi|167580175|ref|ZP_02373049.1| outer membrane protein, OMP85 fa...   468   e-129
gi|284159904|ref|YP_001058096.2| OMP85 family outer membrane pro...   468   e-129
gi|344343492|ref|ZP_08774360.1| surface antigen (D15) [Marichrom...   467   e-129
gi|107023377|ref|YP_621704.1| surface antigen (D15) [Burkholderi...   467   e-129
gi|170733780|ref|YP_001765727.1| surface antigen (D15) [Burkhold...   467   e-129
gi|304309844|ref|YP_003809442.1| predicted outer membrane protei...   467   e-129
gi|295675814|ref|YP_003604338.1| surface antigen (D15) [Burkhold...   466   e-128
gi|254205694|ref|ZP_04912046.1| outer membrane protein, OMP85 fa...   466   e-128
gi|254247498|ref|ZP_04940819.1| Outer membrane protein [Burkhold...   465   e-128
gi|53725218|ref|YP_102475.1| OMP85 family outer membrane protein...   465   e-128
gi|238028344|ref|YP_002912575.1| OMP85 family outer membrane pro...   465   e-128
gi|167569198|ref|ZP_02362072.1| outer membrane protein, OMP85 fa...   464   e-128
gi|330817990|ref|YP_004361695.1| outer membrane protein, OMP85 f...   464   e-128
gi|15837833|ref|NP_298521.1| hypothetical protein XF1231 [Xylell...   463   e-128
gi|300310867|ref|YP_003774959.1| outer membrane lipoprotein [Her...   463   e-128
gi|254787494|ref|YP_003074923.1| hypothetical protein TERTU_3598...   462   e-127
gi|333895779|ref|YP_004469654.1| surface antigen D15 [Alteromona...   462   e-127

Sequences not found previously or not previously below threshold:

Searching..................................................done


Results from round 4


                                                                 Score    E
Sequences producing significant alignments:                      (bits) Value
Sequences used in model and found again:

gi|157147806|ref|YP_001455125.1| hypothetical protein CKO_03610 ...   725   0.0  
gi|207859556|ref|YP_002246207.1| hypothetical protein SEN4178 [S...   720   0.0  
gi|168232760|ref|ZP_02657818.1| outer membrane protein, OMP85 fa...   719   0.0  
gi|283786898|ref|YP_003366763.1| outer membrane protein assembly...   719   0.0  
gi|197250662|ref|YP_002149324.1| outer membrane protein, OMP85 f...   719   0.0  
gi|168821177|ref|ZP_02833177.1| outer membrane protein, OMP85 fa...   719   0.0  
gi|161617687|ref|YP_001591652.1| hypothetical protein SPAB_05550...   718   0.0  
gi|167551348|ref|ZP_02345103.1| outer membrane protein, OMP85 fa...   718   0.0  
gi|197265010|ref|ZP_03165084.1| outer membrane protein, OMP85 fa...   718   0.0  
gi|16763229|ref|NP_458846.1| hypothetical protein STY4768 [Salmo...   718   0.0  
gi|197365125|ref|YP_002144762.1| hypothetical protein SSPA3928 [...   718   0.0  
gi|168234550|ref|ZP_02659608.1| outer membrane protein, OMP85 fa...   717   0.0  
gi|291085991|ref|ZP_06354583.2| outer membrane protein, OMP85 fa...   717   0.0  
gi|224586252|ref|YP_002640051.1| hypothetical protein SPC_4560 [...   717   0.0  
gi|237729149|ref|ZP_04559630.1| conserved hypothetical protein [...   717   0.0  
gi|320088836|emb|CBY98594.1| Outer membrane protein assembly fac...   717   0.0  
gi|200386976|ref|ZP_03213588.1| outer membrane protein, OMP85 fa...   716   0.0  
gi|340001754|ref|YP_004732638.1| hypothetical protein SBG_3853 [...   716   0.0  
gi|336248395|ref|YP_004592105.1| surface antigen [Enterobacter a...   716   0.0  
gi|307313002|ref|ZP_07592630.1| surface antigen (D15) [Escherich...   716   0.0  
gi|345367883|gb|EGW99889.1| surface antigen family protein [Esch...   715   0.0  
gi|15834452|ref|NP_313225.1| hypothetical protein ECs5198 [Esche...   715   0.0  
gi|312965902|ref|ZP_07780128.1| surface antigen family protein [...   715   0.0  
gi|194426538|ref|ZP_03059092.1| outer membrane protein, OMP85 fa...   715   0.0  
gi|320665839|gb|EFX32876.1| surface antigen [Escherichia coli O1...   715   0.0  
gi|152973088|ref|YP_001338234.1| putative outer membrane protein...   715   0.0  
gi|296100993|ref|YP_003611139.1| putative outer membrane protein...   715   0.0  
gi|300988476|ref|ZP_07178712.1| outer membrane protein, OMP85 fa...   715   0.0  
gi|238892699|ref|YP_002917433.1| putative outer membrane protein...   714   0.0  
gi|82546529|ref|YP_410476.1| hypothetical protein SBO_4223 [Shig...   714   0.0  
gi|333972487|gb|AEG39292.1| Putative surface antigen [Escherichi...   714   0.0  
gi|331680358|ref|ZP_08381017.1| putative outer membrane protein ...   714   0.0  
gi|262045353|ref|ZP_06018377.1| OMP85 family outer membrane prot...   714   0.0  
gi|62182854|ref|YP_219271.1| hypothetical protein SC4284 [Salmon...   714   0.0  
gi|331671131|ref|ZP_08371964.1| putative outer membrane protein ...   714   0.0  
gi|218551516|ref|YP_002385308.1| hypothetical protein EFER_4300 ...   714   0.0  
gi|331660802|ref|ZP_08361734.1| putative outer membrane protein ...   714   0.0  
gi|253775151|ref|YP_003037982.1| surface antigen (D15) [Escheric...   714   0.0  
gi|193063640|ref|ZP_03044728.1| outer membrane protein, OMP85 fa...   714   0.0  
gi|24115468|ref|NP_709978.1| hypothetical protein SF4267 [Shigel...   714   0.0  
gi|260870978|ref|YP_003237380.1| putative outer membrane protein...   714   0.0  
gi|56416202|ref|YP_153277.1| hypothetical protein SPA4229 [Salmo...   714   0.0  
gi|309792857|ref|ZP_07687285.1| outer membrane protein, OMP85 fa...   714   0.0  
gi|157155444|ref|YP_001465728.1| OMP85 family outer membrane pro...   714   0.0  
gi|26251125|ref|NP_757165.1| hypothetical protein c5318 [Escheri...   714   0.0  
gi|345355813|gb|EGW88021.1| surface antigen family protein [Esch...   713   0.0  
gi|15804811|ref|NP_290852.1| hypothetical protein Z5831 [Escheri...   713   0.0  
gi|334123726|ref|ZP_08497745.1| OMP85 family outer membrane prot...   713   0.0  
gi|288937478|ref|YP_003441537.1| surface antigen (D15) [Klebsiel...   713   0.0  
gi|170767075|ref|ZP_02901528.1| outer membrane protein, OMP85 fa...   713   0.0  
gi|300928044|ref|ZP_07143596.1| outer membrane protein, OMP85 fa...   713   0.0  
gi|315617635|gb|EFU98241.1| surface antigen family protein [Esch...   713   0.0  
gi|206581036|ref|YP_002240823.1| outer membrane protein, OMP85 f...   713   0.0  
gi|157368706|ref|YP_001476695.1| surface antigen (D15) [Serratia...   713   0.0  
gi|110644585|ref|YP_672315.1| putative outer membrane protein [E...   713   0.0  
gi|345342816|gb|EGW75208.1| surface antigen family protein [Esch...   713   0.0  
gi|82779480|ref|YP_405829.1| hypothetical protein SDY_4457 [Shig...   713   0.0  
gi|331650354|ref|ZP_08351426.1| putative outer membrane protein ...   713   0.0  
gi|323965614|gb|EGB61068.1| hypothetical protein ERJG_03108 [Esc...   712   0.0  
gi|323171660|gb|EFZ57306.1| surface antigen family protein [Esch...   712   0.0  
gi|332083223|gb|EGI88454.1| surface antigen family protein [Shig...   712   0.0  
gi|218707833|ref|YP_002415352.1| hypothetical protein ECUMN_4756...   712   0.0  
gi|215489569|ref|YP_002332000.1| predicted outer membrane protei...   712   0.0  
gi|91213777|ref|YP_543763.1| hypothetical protein UTI89_C4828 [E...   712   0.0  
gi|333010265|gb|EGK29698.1| surface antigen family protein [Shig...   712   0.0  
gi|161505087|ref|YP_001572199.1| hypothetical protein SARI_03221...   712   0.0  
gi|333011206|gb|EGK30620.1| surface antigen family protein [Shig...   711   0.0  
gi|170681698|ref|YP_001746623.1| OMP85 family outer membrane pro...   711   0.0  
gi|345297616|ref|YP_004826974.1| surface antigen (D15) [Enteroba...   711   0.0  
gi|320193659|gb|EFW68294.1| hypothetical protein YtfM precursor ...   710   0.0  
gi|146310063|ref|YP_001175137.1| surface antigen (D15) [Enteroba...   710   0.0  
gi|74314701|ref|YP_313120.1| hypothetical protein SSON_4405 [Shi...   710   0.0  
gi|194433901|ref|ZP_03066174.1| outer membrane protein, OMP85 fa...   710   0.0  
gi|311281234|ref|YP_003943465.1| surface antigen (D15) [Enteroba...   710   0.0  
gi|170021765|ref|YP_001726719.1| surface antigen (D15) [Escheric...   709   0.0  
gi|295098370|emb|CBK87460.1| Outer membrane protein [Enterobacte...   708   0.0  
gi|110808034|ref|YP_691554.1| hypothetical protein SFV_4268 [Shi...   706   0.0  
gi|333925285|ref|YP_004498864.1| surface antigen (D15) [Serratia...   705   0.0  
gi|317493598|ref|ZP_07952019.1| surface protein [Enterobacteriac...   704   0.0  
gi|293393184|ref|ZP_06637499.1| OMP85 family outer membrane prot...   704   0.0  
gi|156932448|ref|YP_001436364.1| hypothetical protein ESA_00227 ...   702   0.0  
gi|333954089|gb|EGL71970.1| surface antigen [Cronobacter sakazak...   700   0.0  
gi|260599440|ref|YP_003212011.1| hypothetical protein CTU_36480 ...   699   0.0  
gi|188535060|ref|YP_001908857.1| hypothetical protein ETA_29420 ...   698   0.0  
gi|312173775|emb|CBX82029.1| Uncharacterized protein ytfM precur...   697   0.0  
gi|317049730|ref|YP_004117378.1| surface antigen (D15) [Pantoea ...   696   0.0  
gi|292489598|ref|YP_003532488.1| hypothetical protein EAMY_3135 ...   695   0.0  
gi|320539950|ref|ZP_08039609.1| putative outer membrane protein ...   695   0.0  
gi|292898182|ref|YP_003537551.1| hypothetical protein EAM_0459 [...   694   0.0  
gi|332160050|ref|YP_004296627.1| hypothetical protein YE105_C042...   693   0.0  
gi|238792992|ref|ZP_04636621.1| hypothetical protein yinte0001_3...   692   0.0  
gi|283477009|emb|CAY72901.1| Uncharacterized protein ytfM precur...   691   0.0  
gi|259907199|ref|YP_002647555.1| hypothetical protein EpC_05220 ...   690   0.0  
gi|300715062|ref|YP_003739865.1| hypothetical protein EbC_04740 ...   690   0.0  
gi|238761738|ref|ZP_04622712.1| hypothetical protein ykris0001_1...   689   0.0  
gi|238756430|ref|ZP_04617739.1| hypothetical protein yruck0001_3...   689   0.0  
gi|310765310|gb|ADP10260.1| Uncharacterized protein ytfM precurs...   689   0.0  
gi|51594804|ref|YP_068995.1| hypothetical protein YPTB0452 [Yers...   689   0.0  
gi|227329268|ref|ZP_03833292.1| hypothetical protein PcarcW_1880...   689   0.0  
gi|123440786|ref|YP_001008367.1| hypothetical protein YE0405 [Ye...   688   0.0  
gi|304396931|ref|ZP_07378811.1| surface antigen (D15) [Pantoea s...   688   0.0  
gi|271501872|ref|YP_003334898.1| surface antigen (D15) [Dickeya ...   688   0.0  
gi|22124573|ref|NP_667996.1| hypothetical protein y0659 [Yersini...   688   0.0  
gi|227112349|ref|ZP_03826005.1| hypothetical protein PcarbP_0526...   688   0.0  
gi|162418364|ref|YP_001608258.1| OMP85 family outer membrane pro...   687   0.0  
gi|329297933|ref|ZP_08255269.1| surface antigen [Plautia stali s...   687   0.0  
gi|322831182|ref|YP_004211209.1| surface antigen (D15) [Rahnella...   687   0.0  
gi|261822812|ref|YP_003260918.1| surface antigen (D15) [Pectobac...   687   0.0  
gi|238783544|ref|ZP_04627566.1| hypothetical protein yberc0001_8...   687   0.0  
gi|238750097|ref|ZP_04611600.1| hypothetical protein yrohd0001_6...   687   0.0  
gi|238787565|ref|ZP_04631363.1| hypothetical protein yfred0001_2...   687   0.0  
gi|85058330|ref|YP_454032.1| hypothetical protein SG0352 [Sodali...   687   0.0  
gi|238757547|ref|ZP_04618732.1| hypothetical protein yaldo0001_3...   686   0.0  
gi|50122517|ref|YP_051684.1| hypothetical protein ECA3596 [Pecto...   686   0.0  
gi|262367212|gb|ACY63769.1| hypothetical protein YPD8_3097 [Yers...   685   0.0  
gi|242238273|ref|YP_002986454.1| surface antigen (D15) [Dickeya ...   685   0.0  
gi|291619065|ref|YP_003521807.1| YtfM [Pantoea ananatis LMG 2010...   684   0.0  
gi|253689778|ref|YP_003018968.1| surface antigen (D15) [Pectobac...   684   0.0  
gi|167401200|ref|ZP_02306700.1| surface antigen/outer membrane p...   684   0.0  
gi|308188244|ref|YP_003932375.1| hypothetical protein Pvag_2767 ...   683   0.0  
gi|327395398|dbj|BAK12820.1| outer membrane protein YtfM [Pantoe...   682   0.0  
gi|238797580|ref|ZP_04641077.1| hypothetical protein ymoll0001_5...   681   0.0  
gi|212709981|ref|ZP_03318109.1| hypothetical protein PROVALCAL_0...   673   0.0  
gi|253991528|ref|YP_003042884.1| hypothetical protein PAU_04055 ...   671   0.0  
gi|323247967|gb|EGA31904.1| surface antigen [Salmonella enterica...   670   0.0  
gi|227357104|ref|ZP_03841474.1| outer membrane protein [Proteus ...   670   0.0  
gi|300721511|ref|YP_003710786.1| outer membrane protein [Xenorha...   670   0.0  
gi|307132399|ref|YP_003884415.1| outer membrane protein and surf...   670   0.0  
gi|197287202|ref|YP_002153074.1| cell surface protein [Proteus m...   670   0.0  
gi|251788425|ref|YP_003003146.1| surface antigen (D15) [Dickeya ...   669   0.0  
gi|37528373|ref|NP_931718.1| hypothetical protein plu4554 [Photo...   668   0.0  
gi|332763156|gb|EGJ93399.1| outer membrane protein [Shigella fle...   668   0.0  
gi|345346763|gb|EGW79082.1| surface antigen family protein [Esch...   668   0.0  
gi|213609920|ref|ZP_03369746.1| hypothetical protein SentesTyp_0...   668   0.0  
gi|282600052|ref|ZP_05972833.2| outer membrane protein, OMP85 fa...   667   0.0  
gi|290473421|ref|YP_003466287.1| outer membrane protein [Xenorha...   667   0.0  
gi|323181955|gb|EFZ67366.1| surface antigen family protein [Esch...   667   0.0  
gi|284006645|emb|CBA71907.1| cell surface protein [Arsenophonus ...   667   0.0  
gi|323189896|gb|EFZ75174.1| surface antigen family protein [Esch...   665   0.0  
gi|291327125|ref|ZP_06127075.2| outer membrane protein, OMP85 fa...   665   0.0  
gi|294634485|ref|ZP_06713020.1| outer membrane protein, OMP85 fa...   663   0.0  
gi|188026370|ref|ZP_02961833.2| hypothetical protein PROSTU_0390...   662   0.0  
gi|269137735|ref|YP_003294435.1| putative outer membrane protein...   658   0.0  
gi|238918396|ref|YP_002931910.1| hypothetical protein NT01EI_043...   653   0.0  
gi|304413350|ref|ZP_07394823.1| conserved outer membrane protein...   650   0.0  
gi|261254021|ref|ZP_05946594.1| uncharacterized protein YtfM pre...   645   0.0  
gi|343502259|ref|ZP_08740116.1| outer membrane protein [Vibrio t...   644   0.0  
gi|320175819|gb|EFW50903.1| hypothetical protein YtfM precursor ...   642   0.0  
gi|342808590|gb|EGU43739.1| outer membrane protein [Vibrio splen...   640   0.0  
gi|163802639|ref|ZP_02196530.1| hypothetical protein 11036020006...   640   0.0  
gi|84387789|ref|ZP_00990804.1| Outer membrane protein [Vibrio sp...   640   0.0  
gi|156973100|ref|YP_001444007.1| hypothetical protein VIBHAR_007...   639   0.0  
gi|148977794|ref|ZP_01814350.1| outer membrane protein [Vibriona...   639   0.0  
gi|86147597|ref|ZP_01065907.1| hypothetical protein MED222_22948...   638   e-180
gi|153834398|ref|ZP_01987065.1| outer membrane protein [Vibrio h...   637   e-180
gi|218710694|ref|YP_002418315.1| outer membrane protein [Vibrio ...   637   e-180
gi|343507091|ref|ZP_08744540.1| outer membrane protein [Vibrio i...   637   e-180
gi|269960894|ref|ZP_06175264.1| conserved hypothetical protein [...   636   e-180
gi|27364167|ref|NP_759695.1| hypothetical protein VV1_0712 [Vibr...   634   e-179
gi|323494208|ref|ZP_08099322.1| outer membrane protein [Vibrio b...   633   e-179
gi|293390865|ref|ZP_06635199.1| conserved outer membrane protein...   633   e-179
gi|260877997|ref|ZP_05890352.1| outer membrane protein [Vibrio p...   632   e-178
gi|254230045|ref|ZP_04923444.1| Outer membrane protein [Vibrio s...   632   e-178
gi|28897081|ref|NP_796686.1| hypothetical protein VP0307 [Vibrio...   632   e-178
gi|261867391|ref|YP_003255313.1| outer membrane protein [Aggrega...   631   e-178
gi|251793299|ref|YP_003008027.1| outer membrane protein [Aggrega...   631   e-178
gi|343509352|ref|ZP_08746631.1| outer membrane protein [Vibrio s...   629   e-177
gi|262275083|ref|ZP_06052894.1| uncharacterized protein YtfM pre...   628   e-177
gi|269964691|ref|ZP_06178929.1| conserved hypothetical protein [...   628   e-177
gi|213423666|ref|ZP_03356646.1| hypothetical protein Salmonenter...   627   e-177
gi|91228589|ref|ZP_01262508.1| hypothetical protein V12G01_11958...   627   e-177
gi|209694034|ref|YP_002261962.1| surface antigen protein [Aliivi...   627   e-177
gi|315179006|gb|ADT85920.1| conserved hypothetical protein [Vibr...   627   e-177
gi|323496071|ref|ZP_08101131.1| outer membrane protein [Vibrio s...   626   e-177
gi|260770960|ref|ZP_05879889.1| uncharacterized protein YtfM pre...   626   e-177
gi|254507372|ref|ZP_05119507.1| outer membrane protein [Vibrio p...   626   e-176
gi|330448825|ref|ZP_08312472.1| outer membrane protein [Photobac...   625   e-176
gi|260772140|ref|ZP_05881057.1| uncharacterized protein YtfM pre...   625   e-176
gi|258622761|ref|ZP_05717779.1| conserved hypothetical protein [...   624   e-176
gi|315634984|ref|ZP_07890265.1| outer membrane protein [Aggregat...   624   e-176
gi|262170512|ref|ZP_06038190.1| uncharacterized protein YtfM pre...   623   e-176
gi|258625787|ref|ZP_05720666.1| conserved hypothetical protein [...   623   e-176
gi|262401836|ref|ZP_06078401.1| uncharacterized protein YtfM pre...   622   e-175
gi|260775620|ref|ZP_05884517.1| uncharacterized protein YtfM pre...   622   e-175
gi|238897968|ref|YP_002923648.1| outer membrane protein [Candida...   621   e-175
gi|342864130|ref|ZP_08720734.1| outer membrane protein [Avibacte...   621   e-175
gi|338217481|gb|EGP03354.1| outer membrane protein [Pasteurella ...   621   e-175
gi|262166573|ref|ZP_06034310.1| uncharacterized protein YtfM pre...   620   e-175
gi|261211106|ref|ZP_05925395.1| uncharacterized protein YtfM pre...   620   e-175
gi|338218165|gb|EGP03963.1| outer membrane protein [Pasteurella ...   620   e-175
gi|319941179|ref|ZP_08015514.1| surface antigen [Sutterella wads...   620   e-175
gi|269103570|ref|ZP_06156267.1| uncharacterized protein YtfM pre...   620   e-175
gi|15603674|ref|NP_246748.1| hypothetical protein PM1809 [Pasteu...   620   e-175
gi|325576966|ref|ZP_08147537.1| outer membrane protein [Haemophi...   619   e-175
gi|336123225|ref|YP_004565273.1| outer membrane protein [Vibrio ...   618   e-174
gi|342323372|gb|EGU19157.1| hypothetical protein SX4_3401 [Vibri...   618   e-174
gi|346643092|ref|YP_261026.2| OMP85 family outer membrane protei...   618   e-174
gi|197333970|ref|YP_002155090.1| outer membrane protein [Vibrio ...   617   e-174
gi|59710939|ref|YP_203715.1| outer membrane protein and surface ...   616   e-174
gi|260914573|ref|ZP_05921041.1| OMP85 family outer membrane prot...   615   e-173
gi|77459869|ref|YP_349376.1| surface antigen (D15) [Pseudomonas ...   615   e-173
gi|297581391|ref|ZP_06943314.1| conserved hypothetical protein [...   615   e-173
gi|153817990|ref|ZP_01970657.1| conserved hypothetical protein [...   615   e-173
gi|153215220|ref|ZP_01949901.1| conserved hypothetical protein [...   614   e-173
gi|15642543|ref|NP_232176.1| hypothetical protein VC2548 [Vibrio...   614   e-173
gi|229524530|ref|ZP_04413935.1| uncharacterized protein YtfM pre...   614   e-173
gi|229507398|ref|ZP_04396903.1| uncharacterized protein YtfM pre...   614   e-173
gi|213855527|ref|ZP_03383767.1| hypothetical protein SentesT_163...   614   e-173
gi|229591313|ref|YP_002873432.1| hypothetical protein PFLU3880 [...   613   e-173
gi|229513472|ref|ZP_04402936.1| protein YtfM precursor [Vibrio c...   613   e-173
gi|262191598|ref|ZP_06049778.1| uncharacterized protein YtfM pre...   613   e-173
gi|341643307|gb|EGS67600.1| hypothetical protein VCBJG01_2564 [V...   612   e-172
gi|255744479|ref|ZP_05418431.1| uncharacterized protein YtfM pre...   612   e-172
gi|341635221|gb|EGS59943.1| hypothetical protein VCHC02A1_2694 [...   612   e-172
gi|327485032|gb|AEA79439.1| Uncharacterized protein YtfM precurs...   612   e-172
gi|254225936|ref|ZP_04919538.1| conserved hypothetical protein [...   611   e-172
gi|121727456|ref|ZP_01680584.1| conserved hypothetical protein [...   611   e-172
gi|345429197|ref|YP_004822314.1| putative outer membrane protein...   611   e-172
gi|313499089|gb|ADR60455.1| Surface antigen (D15) [Pseudomonas p...   611   e-172
gi|26989611|ref|NP_745036.1| surface antigen (D15) [Pseudomonas ...   611   e-172
gi|90580385|ref|ZP_01236191.1| hypothetical outer membrane prote...   611   e-172
gi|340045619|gb|EGR06560.1| hypothetical protein VCHE48_3736 [Vi...   610   e-172
gi|153801126|ref|ZP_01955712.1| conserved hypothetical protein [...   610   e-172
gi|148548012|ref|YP_001268114.1| surface antigen (D15) [Pseudomo...   610   e-172
gi|330810620|ref|YP_004355082.1| hypothetical protein PSEBR_a372...   609   e-172
gi|341631572|gb|EGS56458.1| hypothetical protein VCHE09_2870 [Vi...   609   e-172
gi|71734504|ref|YP_274827.1| OMP85 family outer membrane protein...   609   e-171
gi|289625129|ref|ZP_06458083.1| surface antigen [Pseudomonas syr...   609   e-171
gi|330985315|gb|EGH83418.1| surface antigen [Pseudomonas syringa...   609   e-171
gi|312961747|ref|ZP_07776245.1| outer membrane protein, OMP85 fa...   608   e-171
gi|330875087|gb|EGH09236.1| surface antigen [Pseudomonas syringa...   607   e-171
gi|89075538|ref|ZP_01161943.1| hypothetical outer membrane prote...   607   e-171
gi|339487919|ref|YP_004702447.1| surface antigen (D15) [Pseudomo...   606   e-171
gi|320324617|gb|EFW80694.1| surface antigen [Pseudomonas syringa...   606   e-171
gi|330965343|gb|EGH65603.1| surface antigen [Pseudomonas syringa...   606   e-171
gi|330960961|gb|EGH61221.1| surface antigen [Pseudomonas syringa...   605   e-170
gi|343513844|ref|ZP_08750935.1| outer membrane protein [Vibrio s...   605   e-170
gi|213967026|ref|ZP_03395176.1| conserved hypothetical protein [...   604   e-170
gi|229847196|ref|ZP_04467300.1| hypothetical protein CGSHi7P49H1...   603   e-170
gi|167033889|ref|YP_001669120.1| surface antigen (D15) [Pseudomo...   603   e-170
gi|325272309|ref|ZP_08138715.1| surface antigen [Pseudomonas sp....   603   e-170
gi|329122510|ref|ZP_08251095.1| outer membrane protein [Haemophi...   603   e-170
gi|289673875|ref|ZP_06494765.1| surface antigen [Pseudomonas syr...   603   e-170
gi|330862065|emb|CBX72231.1| uncharacterized protein ytfM [Yersi...   602   e-169
gi|15597739|ref|NP_251233.1| hypothetical protein PA2543 [Pseudo...   602   e-169
gi|330953394|gb|EGH53654.1| surface antigen [Pseudomonas syringa...   602   e-169
gi|152989459|ref|YP_001348054.1| hypothetical protein PSPA7_2694...   602   e-169
gi|107101990|ref|ZP_01365908.1| hypothetical protein PaerPA_0100...   602   e-169
gi|66045714|ref|YP_235555.1| surface antigen (D15):surface antig...   602   e-169
gi|254240974|ref|ZP_04934296.1| conserved hypothetical protein [...   602   e-169
gi|302186193|ref|ZP_07262866.1| surface antigen [Pseudomonas syr...   602   e-169
gi|28869936|ref|NP_792555.1| hypothetical protein PSPTO_2749 [Ps...   602   e-169
gi|341951548|gb|EGT78117.1| putative bacterial surface antigen D...   601   e-169
gi|343496140|ref|ZP_08734246.1| outer membrane protein [Vibrio n...   601   e-169
gi|330901153|gb|EGH32572.1| surface antigen [Pseudomonas syringa...   601   e-169
gi|296389033|ref|ZP_06878508.1| surface antigen [Pseudomonas aer...   601   e-169
gi|148826659|ref|YP_001291412.1| hypothetical protein CGSHiEE_08...   600   e-169
gi|116050487|ref|YP_790694.1| hypothetical protein PA14_31680 [P...   600   e-169
gi|226329719|ref|ZP_03805237.1| hypothetical protein PROPEN_0363...   600   e-169
gi|152978047|ref|YP_001343676.1| surface antigen (D15) [Actinoba...   600   e-169
gi|145629609|ref|ZP_01785406.1| hypothetical protein CGSHi22121_...   600   e-169
gi|52424340|ref|YP_087477.1| hypothetical protein MS0285 [Mannhe...   599   e-169
gi|148827870|ref|YP_001292623.1| hypothetical protein CGSHiGG_06...   599   e-169
gi|114319694|ref|YP_741377.1| surface antigen (D15) [Alkalilimni...   599   e-168
gi|170721576|ref|YP_001749264.1| surface antigen (D15) [Pseudomo...   599   e-168
gi|342904768|ref|ZP_08726566.1| putative bacterial surface antig...   599   e-168
gi|261342884|ref|ZP_05970742.1| outer membrane protein, OMP85 fa...   599   e-168
gi|89072103|ref|ZP_01158699.1| hypothetical outer membrane prote...   598   e-168
gi|113460485|ref|YP_718547.1| outer membrane protein [Haemophilu...   598   e-168
gi|260582968|ref|ZP_05850751.1| outer membrane protein [Haemophi...   597   e-168
gi|341950879|gb|EGT77461.1| putative bacterial surface antigen D...   597   e-168
gi|145639454|ref|ZP_01795059.1| hypothetical protein CGSHiII_047...   597   e-168
gi|332289074|ref|YP_004419926.1| outer membrane protein assembly...   597   e-168
gi|341952793|gb|EGT79311.1| putative bacterial surface antigen D...   596   e-168
gi|301169414|emb|CBW29014.1| predicted outer membrane protein an...   596   e-168
gi|309973804|gb|ADO97005.1| Conserved hypothetical protein [Haem...   596   e-168
gi|68249273|ref|YP_248385.1| hypothetical protein NTHI0821 [Haem...   596   e-168
gi|170718333|ref|YP_001783561.1| surface antigen (D15) [Haemophi...   596   e-168
gi|319897864|ref|YP_004136061.1| outer membrane protein and surf...   595   e-167
gi|319775457|ref|YP_004137945.1| outer membrane protein and surf...   595   e-167
gi|260581468|ref|ZP_05849279.1| conserved hypothetical protein [...   595   e-167
gi|346058249|dbj|GAA18132.1| putative outer membrane protein [Ps...   595   e-167
gi|145637605|ref|ZP_01793261.1| hypothetical protein CGSHiHH_070...   595   e-167
gi|145631554|ref|ZP_01787321.1| hypothetical protein CGSHi22421_...   594   e-167
gi|240949055|ref|ZP_04753406.1| hypothetical protein AM305_09116...   594   e-167
gi|229845531|ref|ZP_04465659.1| hypothetical protein CGSHi6P18H1...   594   e-167
gi|270489106|ref|ZP_06206180.1| outer membrane protein, OMP85 fa...   593   e-167
gi|149190569|ref|ZP_01868838.1| outer membrane protein [Vibrio s...   593   e-167
gi|145635548|ref|ZP_01791247.1| hypothetical protein CGSHiAA_012...   593   e-167
gi|104781213|ref|YP_607711.1| surface antigen [Pseudomonas entom...   593   e-167
gi|341955918|gb|EGT82363.1| putative bacterial surface antigen D...   593   e-167
gi|16272639|ref|NP_438857.1| hypothetical protein HI0698 [Haemop...   593   e-167
gi|223041918|ref|ZP_03612103.1| hypothetical protein AM202_0514 ...   592   e-166
gi|333900705|ref|YP_004474578.1| surface antigen (D15) [Pseudomo...   592   e-166
gi|90411968|ref|ZP_01219976.1| hypothetical outer membrane prote...   591   e-166
gi|149378047|ref|ZP_01895770.1| hypothetical protein MDG893_0089...   590   e-166
gi|146307457|ref|YP_001187922.1| surface antigen (D15) [Pseudomo...   590   e-166
gi|226944959|ref|YP_002800032.1| outer membrane surface antigen ...   590   e-166
gi|117620359|ref|YP_856091.1| OMP85 family outer membrane protei...   589   e-166
gi|261491699|ref|ZP_05988280.1| putative outer membrane protein ...   589   e-165
gi|330503250|ref|YP_004380119.1| surface antigen [Pseudomonas me...   588   e-165
gi|254360761|ref|ZP_04976909.1| possible outer membrane protein ...   588   e-165
gi|145641977|ref|ZP_01797550.1| hypothetical protein CGSHiR3021_...   588   e-165
gi|336316231|ref|ZP_08571131.1| outer membrane protein [Rheinhei...   586   e-164
gi|54307593|ref|YP_128613.1| hypothetical protein PBPRA0379 [Pho...   585   e-164
gi|261494462|ref|ZP_05990948.1| putative outer membrane protein ...   585   e-164
gi|165976246|ref|YP_001651839.1| putative outer membrane protein...   585   e-164
gi|92113986|ref|YP_573914.1| surface antigen (D15) [Chromohaloba...   584   e-164
gi|145633755|ref|ZP_01789480.1| hypothetical protein CGSHi3655_0...   584   e-164
gi|307261312|ref|ZP_07542987.1| Surface antigen (D15), outer mem...   584   e-164
gi|32035241|ref|ZP_00135264.1| COG0729: Outer membrane protein [...   583   e-164
gi|303252827|ref|ZP_07338986.1| putative outer membrane protein ...   583   e-164
gi|307256880|ref|ZP_07538658.1| Surface antigen (D15), outer mem...   583   e-164
gi|307254661|ref|ZP_07536489.1| Surface antigen (D15), outer mem...   583   e-164
gi|312881952|ref|ZP_07741709.1| outer membrane protein [Vibrio c...   581   e-163
gi|334704329|ref|ZP_08520195.1| outer membrane protein [Aeromona...   581   e-163
gi|338999579|ref|ZP_08638221.1| hypothetical protein GME_16047 [...   580   e-163
gi|120554929|ref|YP_959280.1| surface antigen (D15) [Marinobacte...   580   e-163
gi|322514545|ref|ZP_08067578.1| outer membrane protein [Actinoba...   580   e-163
gi|313107445|ref|ZP_07793633.1| LOW QUALITY PROTEIN: putative ou...   579   e-162
gi|146282536|ref|YP_001172689.1| Outer membrane protein [Pseudom...   578   e-162
gi|145299726|ref|YP_001142567.1| outer membrane protein [Aeromon...   577   e-162
gi|339494147|ref|YP_004714440.1| Outer membrane protein [Pseudom...   576   e-161
gi|330830346|ref|YP_004393298.1| outer membrane protein, OMP85 f...   574   e-161
gi|331014332|gb|EGH94388.1| surface antigen [Pseudomonas syringa...   569   e-159
gi|311695232|gb|ADP98105.1| surface antigen (D15) [Marinobacter ...   568   e-159
gi|270265029|ref|ZP_06193292.1| surface antigen (D15) [Serratia ...   568   e-159
gi|307545166|ref|YP_003897645.1| hypothetical protein HELO_2576 ...   568   e-159
gi|220933634|ref|YP_002512533.1| outer membrane protein, OMP85 f...   564   e-158
gi|292490368|ref|YP_003525807.1| surface antigen (D15) [Nitrosoc...   562   e-157
gi|300115245|ref|YP_003761820.1| surface antigen [Nitrosococcus ...   561   e-157
gi|126665028|ref|ZP_01736011.1| hypothetical protein MELB17_1820...   559   e-156
gi|237807875|ref|YP_002892315.1| surface antigen (D15) [Tolumona...   556   e-156
gi|335042986|ref|ZP_08536013.1| outer membrane protein [Methylop...   553   e-155
gi|33152687|ref|NP_874040.1| hypothetical protein HD1655 [Haemop...   552   e-154
gi|219870485|ref|YP_002474860.1| surface antigen (D15), outer me...   550   e-154
gi|24373674|ref|NP_717717.1| hypothetical protein SO_2114 [Shewa...   548   e-153
gi|167854744|ref|ZP_02477523.1| hypothetical protein HPS_10720 [...   548   e-153
gi|89892402|gb|ABD78992.1| HI0698-like protein [Haemophilus infl...   547   e-153
gi|77163901|ref|YP_342426.1| Outer membrane protein [Nitrosococc...   545   e-152
gi|127513100|ref|YP_001094297.1| surface antigen (D15) [Shewanel...   544   e-152
gi|113970174|ref|YP_733967.1| surface antigen (D15) [Shewanella ...   543   e-152
gi|334111992|ref|ZP_08486258.1| surface antigen (D15) [Methylomi...   543   e-152
gi|315267283|gb|ADT94136.1| surface antigen (D15) [Shewanella ba...   543   e-152
gi|114047636|ref|YP_738186.1| surface antigen (D15) [Shewanella ...   543   e-152
gi|117920339|ref|YP_869531.1| surface antigen (D15) [Shewanella ...   542   e-151
gi|332532174|ref|ZP_08408055.1| hypothetical protein PH505_ad001...   541   e-151
gi|121998748|ref|YP_001003535.1| surface antigen (D15) [Halorhod...   541   e-151
gi|160875051|ref|YP_001554367.1| surface antigen (D15) [Shewanel...   541   e-151
gi|153000454|ref|YP_001366135.1| surface antigen (D15) [Shewanel...   540   e-151
gi|126174129|ref|YP_001050278.1| surface antigen (D15) [Shewanel...   539   e-151
gi|344940024|ref|ZP_08779312.1| surface antigen (D15) [Methyloba...   539   e-150
gi|289207481|ref|YP_003459547.1| surface antigen (D15) [Thioalka...   538   e-150
gi|88857828|ref|ZP_01132470.1| hypothetical protein PTD2_10599 [...   537   e-150
gi|212635571|ref|YP_002312096.1| Surface antigen (D15):Surface a...   535   e-149
gi|120598919|ref|YP_963493.1| surface antigen (D15) [Shewanella ...   535   e-149
gi|163750838|ref|ZP_02158072.1| hypothetical protein KT99_11088 ...   534   e-149
gi|157962257|ref|YP_001502291.1| surface antigen (D15) [Shewanel...   533   e-149
gi|315127096|ref|YP_004069099.1| outer membrane protein [Pseudoa...   533   e-149
gi|170727032|ref|YP_001761058.1| surface antigen (D15) [Shewanel...   531   e-148
gi|114562621|ref|YP_750134.1| surface antigen (D15) [Shewanella ...   531   e-148
gi|77360907|ref|YP_340482.1| hypothetical protein PSHAa1983 [Pse...   529   e-147
gi|333983612|ref|YP_004512822.1| surface antigen (D15) [Methylom...   528   e-147
gi|167623774|ref|YP_001674068.1| surface antigen (D15) [Shewanel...   528   e-147
gi|119774753|ref|YP_927493.1| hypothetical protein Sama_1616 [Sh...   528   e-147
gi|94676734|ref|YP_589033.1| OMP85 family outer membrane protein...   528   e-147
gi|91792862|ref|YP_562513.1| surface antigen (D15) [Shewanella d...   526   e-146
gi|308049152|ref|YP_003912718.1| surface antigen (D15) [Ferrimon...   525   e-146
gi|254427074|ref|ZP_05040781.1| outer membrane protein, OMP85 fa...   524   e-146
gi|119471772|ref|ZP_01614132.1| hypothetical protein ATW7_08976 ...   523   e-146
gi|254489758|ref|ZP_05102953.1| outer membrane protein, OMP85 fa...   520   e-145
gi|294141228|ref|YP_003557206.1| surface antigen [Shewanella vio...   520   e-145
gi|345864461|ref|ZP_08816662.1| surface antigen [endosymbiont of...   519   e-144
gi|345879530|ref|ZP_08831166.1| outer membrane protein [endosymb...   517   e-144
gi|332304558|ref|YP_004432409.1| surface antigen (D15) [Glacieco...   517   e-144
gi|269959996|ref|ZP_06174373.1| conserved hypothetical protein [...   514   e-143
gi|336452171|ref|ZP_08622603.1| outer membrane protein [Idiomari...   514   e-143
gi|56460987|ref|YP_156268.1| outer membrane protein [Idiomarina ...   514   e-143
gi|85712630|ref|ZP_01043676.1| Predicted outer membrane protein ...   514   e-143
gi|335423876|ref|ZP_08552894.1| outer membrane protein [Salinisp...   513   e-143
gi|167470949|ref|ZP_02335653.1| surface antigen/outer membrane p...   513   e-142
gi|269967292|ref|ZP_06181356.1| conserved hypothetical protein [...   512   e-142
gi|188993683|ref|YP_001905693.1| Putative outer membrane protein...   509   e-141
gi|192360745|ref|YP_001983825.1| outer membrane protein, OMP85 f...   509   e-141
gi|258546124|ref|ZP_05706358.1| OMP85 family outer membrane prot...   508   e-141
gi|149909601|ref|ZP_01898254.1| hypothetical protein PE36_12467 ...   508   e-141
gi|109896591|ref|YP_659846.1| surface antigen (D15) [Pseudoalter...   507   e-141
gi|71892399|ref|YP_277607.1| putative outer membrane protein [Ca...   506   e-140
gi|90581750|ref|ZP_01237535.1| hypothetical outer membrane prote...   504   e-140
gi|110833603|ref|YP_692462.1| hypothetical protein ABO_0742 [Alc...   504   e-140
gi|344337508|ref|ZP_08768442.1| surface antigen (D15) [Thiocapsa...   503   e-140
gi|254251691|ref|ZP_04945009.1| Outer membrane protein [Burkhold...   503   e-140
gi|209518716|ref|ZP_03267532.1| outer membrane protein assembly ...   502   e-139
gi|254190808|ref|ZP_04897315.1| outer membrane protein, OMP85 fa...   502   e-139
gi|167909980|ref|ZP_02497071.1| outer membrane protein, OMP85 fa...   502   e-139
gi|322420667|ref|YP_004199890.1| surface antigen (D15) [Geobacte...   502   e-139
gi|167844746|ref|ZP_02470254.1| outer membrane protein, OMP85 fa...   502   e-139
gi|119945606|ref|YP_943286.1| surface antigen (D15) [Psychromona...   502   e-139
gi|167823183|ref|ZP_02454654.1| outer membrane protein, OMP85 fa...   502   e-139
gi|325925463|ref|ZP_08186857.1| outer membrane protein [Xanthomo...   502   e-139
gi|190576417|ref|YP_001974262.1| putative surface antigen export...   502   e-139
gi|186472338|ref|YP_001859680.1| outer membrane protein assembly...   502   e-139
gi|78049862|ref|YP_366037.1| putative outer membrane protein [Xa...   501   e-139
gi|170691991|ref|ZP_02883155.1| surface antigen (D15) [Burkholde...   501   e-139
gi|161524034|ref|YP_001579046.1| surface antigen (D15) [Burkhold...   501   e-139
gi|58583928|ref|YP_202944.1| hypothetical protein XOO4305 [Xanth...   501   e-139
gi|166714076|ref|ZP_02245283.1| hypothetical protein Xoryp_22215...   501   e-139
gi|221211553|ref|ZP_03584532.1| outer membrane protein, OMP85 fa...   500   e-139
gi|194367753|ref|YP_002030363.1| surface antigen (D15) [Stenotro...   500   e-139
gi|11693113|gb|AAG38834.1| putative outer membrane protein [Xant...   499   e-139
gi|254196603|ref|ZP_04903027.1| outer membrane protein, OMP85 fa...   499   e-138
gi|346726941|ref|YP_004853610.1| outer membrane protein [Xanthom...   499   e-138
gi|76809649|ref|YP_332617.1| OMP85 family outer membrane protein...   499   e-138
gi|21233507|ref|NP_639424.1| hypothetical protein XCC4085 [Xanth...   499   e-138
gi|146329880|ref|YP_001209758.1| outer membrane protein [Dichelo...   499   e-138
gi|167718566|ref|ZP_02401802.1| outer membrane protein, OMP85 fa...   499   e-138
gi|289670720|ref|ZP_06491795.1| outer membrane protein [Xanthomo...   499   e-138
gi|221199337|ref|ZP_03572381.1| outer membrane protein, OMP85 fa...   499   e-138
gi|121598889|ref|YP_993617.1| OMP85 family outer membrane protei...   499   e-138
gi|84625717|ref|YP_453089.1| putative outer membrane protein [Xa...   499   e-138
gi|53718636|ref|YP_107622.1| hypothetical protein BPSL0994 [Burk...   499   e-138
gi|161524438|ref|YP_001579450.1| outer membrane protein assembly...   499   e-138
gi|254521595|ref|ZP_05133650.1| pathogenicity protein [Stenotrop...   499   e-138
gi|299067467|emb|CBJ38666.1| putative outer membrane protein ass...   499   e-138
gi|330821652|ref|YP_004350514.1| putative outer membrane antigen...   499   e-138
gi|254298267|ref|ZP_04965719.1| outer membrane protein, OMP85 fa...   499   e-138
gi|76811099|ref|YP_333967.1| OMP85 family outer membrane protein...   499   e-138
gi|221198314|ref|ZP_03571360.1| outer membrane protein, OMP85 fa...   499   e-138
gi|254189284|ref|ZP_04895795.1| outer membrane protein, OMP85 fa...   498   e-138
gi|83719831|ref|YP_442559.1| OMP85 family outer membrane protein...   498   e-138
gi|167618277|ref|ZP_02386908.1| outer membrane protein, OMP85 fa...   498   e-138
gi|126452849|ref|YP_001065333.1| OMP85 family outer membrane pro...   498   e-138
gi|307728925|ref|YP_003906149.1| surface antigen (D15) [Burkhold...   498   e-138
gi|53719760|ref|YP_108746.1| putative outer membrane protein [Bu...   498   e-138
gi|53723731|ref|YP_103187.1| OMP85 family outer membrane protein...   498   e-138
gi|187923014|ref|YP_001894656.1| surface antigen (D15) [Burkhold...   498   e-138
gi|126452465|ref|YP_001066743.1| OMP85 family outer membrane pro...   498   e-138
gi|217420243|ref|ZP_03451749.1| putative protective surface anti...   498   e-138
gi|226194478|ref|ZP_03790076.1| putative protective surface anti...   498   e-138
gi|121599789|ref|YP_993363.1| OMP85 family outer membrane protei...   498   e-138
gi|83720434|ref|YP_441407.1| OMP85 family outer membrane protein...   498   e-138
gi|254357855|ref|ZP_04974128.1| outer membrane protein, OMP85 fa...   498   e-138
gi|289666188|ref|ZP_06487769.1| outer membrane protein [Xanthomo...   498   e-138
gi|188574745|ref|YP_001911674.1| pathogenicity protein [Xanthomo...   498   e-138
gi|21244921|ref|NP_644503.1| hypothetical protein XAC4204 [Xanth...   498   e-138
gi|312796252|ref|YP_004029174.1| outer membrane protein assembly...   498   e-138
gi|207743236|ref|YP_002259628.1| outer membrane protein [Ralston...   497   e-138
gi|167835825|ref|ZP_02462708.1| hypothetical protein Bpse38_0499...   497   e-138
gi|254261794|ref|ZP_04952848.1| putative protective surface anti...   497   e-138
gi|167561947|ref|ZP_02354863.1| outer membrane protein, OMP85 fa...   497   e-138
gi|172061396|ref|YP_001809048.1| surface antigen (D15) [Burkhold...   497   e-138
gi|284159904|ref|YP_001058096.2| OMP85 family outer membrane pro...   497   e-138
gi|134277705|ref|ZP_01764420.1| outer membrane protein, OMP85 fa...   497   e-138
gi|88812863|ref|ZP_01128108.1| Outer membrane protein [Nitrococc...   497   e-138
gi|170702428|ref|ZP_02893315.1| surface antigen (D15) [Burkholde...   497   e-138
gi|17546131|ref|NP_519533.1| outer membrane signal peptide prote...   497   e-138
gi|254181409|ref|ZP_04888006.1| outer membrane protein, OMP85 fa...   497   e-138
gi|325527185|gb|EGD04581.1| surface antigen (D15) [Burkholderia ...   497   e-138
gi|238026911|ref|YP_002911142.1| OMP85 family outer membrane pro...   497   e-138
gi|344209423|ref|YP_004794564.1| surface antigen (D15) [Burkhold...   497   e-138
gi|78067239|ref|YP_370008.1| surface antigen (D15) [Burkholderia...   497   e-138
gi|226200104|ref|ZP_03795650.1| putative protective surface anti...   497   e-138
gi|295676817|ref|YP_003605341.1| outer membrane protein assembly...   497   e-138
gi|325917983|ref|ZP_08180150.1| outer membrane protein [Xanthomo...   497   e-138
gi|300691596|ref|YP_003752591.1| outer membrane protein assembly...   497   e-138
gi|171318098|ref|ZP_02907267.1| outer membrane protein assembly ...   496   e-138
gi|115352537|ref|YP_774376.1| surface antigen (D15) [Burkholderi...   496   e-138
gi|344169906|emb|CCA82275.1| putative outer membrane protein ass...   496   e-138
gi|167580175|ref|ZP_02373049.1| outer membrane protein, OMP85 fa...   496   e-138
gi|300704223|ref|YP_003745826.1| outer membrane protein assembly...   496   e-138
gi|171321154|ref|ZP_02910128.1| surface antigen (D15) [Burkholde...   496   e-137
gi|344171460|emb|CCA84072.1| putative outer membrane protein ass...   496   e-137
gi|78066790|ref|YP_369559.1| surface antigen (D15) [Burkholderia...   496   e-137
gi|172060959|ref|YP_001808611.1| outer membrane protein assembly...   496   e-137
gi|294626471|ref|ZP_06705071.1| conserved hypothetical protein [...   496   e-137
gi|134296621|ref|YP_001120356.1| surface antigen (D15) [Burkhold...   496   e-137
gi|254252067|ref|ZP_04945385.1| surface antigen D15 [Burkholderi...   496   e-137
gi|320354685|ref|YP_004196024.1| surface antigen (D15) [Desulfob...   496   e-137
gi|115352095|ref|YP_773934.1| surface antigen (D15) [Burkholderi...   496   e-137
gi|134296020|ref|YP_001119755.1| surface antigen (D15) [Burkhold...   496   e-137
gi|345872206|ref|ZP_08824144.1| surface antigen (D15) [Thiorhodo...   496   e-137
gi|170699881|ref|ZP_02890911.1| outer membrane protein assembly ...   495   e-137
gi|206560445|ref|YP_002231209.1| outer membrane protein assembly...   495   e-137
gi|71281704|ref|YP_269248.1| OMP85 family outer membrane protein...   495   e-137
gi|254205694|ref|ZP_04912046.1| outer membrane protein, OMP85 fa...   495   e-137
gi|325919828|ref|ZP_08181820.1| outer membrane protein [Xanthomo...   495   e-137
gi|296158896|ref|ZP_06841724.1| outer membrane protein assembly ...   494   e-137
gi|341934953|gb|AEL05092.1| pathogenicity protein [Xanthomonas c...   494   e-137
gi|170733367|ref|YP_001765314.1| outer membrane protein assembly...   494   e-137
gi|77917804|ref|YP_355619.1| hypothetical protein Pcar_0188 [Pel...   494   e-137
gi|206560987|ref|YP_002231752.1| putative outer membrane protein...   494   e-137
gi|186476088|ref|YP_001857558.1| outer membrane protein assembly...   494   e-137
gi|107028809|ref|YP_625904.1| surface antigen (D15) [Burkholderi...   494   e-137
gi|53725218|ref|YP_102475.1| OMP85 family outer membrane protein...   494   e-137
gi|309782130|ref|ZP_07676860.1| outer membrane protein assembly ...   494   e-137
gi|91784111|ref|YP_559317.1| putative outer membrane antigen [Bu...   494   e-137
gi|94310385|ref|YP_583595.1| outer membrane protein assembly fac...   493   e-137
gi|187928375|ref|YP_001898862.1| outer membrane protein assembly...   493   e-137
gi|107023377|ref|YP_621704.1| surface antigen (D15) [Burkholderi...   493   e-137
gi|78224004|ref|YP_385751.1| surface antigen (D15) [Geobacter me...   493   e-137

Sequences not found previously or not previously below threshold:

Searching..................................................done


Results from round 5


                                                                 Score    E
Sequences producing significant alignments:                      (bits) Value
Sequences used in model and found again:

gi|157147806|ref|YP_001455125.1| hypothetical protein CKO_03610 ...   723   0.0  
gi|207859556|ref|YP_002246207.1| hypothetical protein SEN4178 [S...   717   0.0  
gi|197250662|ref|YP_002149324.1| outer membrane protein, OMP85 f...   717   0.0  
gi|168232760|ref|ZP_02657818.1| outer membrane protein, OMP85 fa...   716   0.0  
gi|168821177|ref|ZP_02833177.1| outer membrane protein, OMP85 fa...   716   0.0  
gi|283786898|ref|YP_003366763.1| outer membrane protein assembly...   716   0.0  
gi|197265010|ref|ZP_03165084.1| outer membrane protein, OMP85 fa...   716   0.0  
gi|161617687|ref|YP_001591652.1| hypothetical protein SPAB_05550...   715   0.0  
gi|167551348|ref|ZP_02345103.1| outer membrane protein, OMP85 fa...   715   0.0  
gi|16763229|ref|NP_458846.1| hypothetical protein STY4768 [Salmo...   715   0.0  
gi|197365125|ref|YP_002144762.1| hypothetical protein SSPA3928 [...   715   0.0  
gi|291085991|ref|ZP_06354583.2| outer membrane protein, OMP85 fa...   715   0.0  
gi|168234550|ref|ZP_02659608.1| outer membrane protein, OMP85 fa...   715   0.0  
gi|336248395|ref|YP_004592105.1| surface antigen [Enterobacter a...   715   0.0  
gi|340001754|ref|YP_004732638.1| hypothetical protein SBG_3853 [...   714   0.0  
gi|237729149|ref|ZP_04559630.1| conserved hypothetical protein [...   714   0.0  
gi|224586252|ref|YP_002640051.1| hypothetical protein SPC_4560 [...   714   0.0  
gi|320088836|emb|CBY98594.1| Outer membrane protein assembly fac...   714   0.0  
gi|152973088|ref|YP_001338234.1| putative outer membrane protein...   714   0.0  
gi|238892699|ref|YP_002917433.1| putative outer membrane protein...   714   0.0  
gi|200386976|ref|ZP_03213588.1| outer membrane protein, OMP85 fa...   713   0.0  
gi|262045353|ref|ZP_06018377.1| OMP85 family outer membrane prot...   713   0.0  
gi|296100993|ref|YP_003611139.1| putative outer membrane protein...   713   0.0  
gi|307313002|ref|ZP_07592630.1| surface antigen (D15) [Escherich...   713   0.0  
gi|157368706|ref|YP_001476695.1| surface antigen (D15) [Serratia...   712   0.0  
gi|345367883|gb|EGW99889.1| surface antigen family protein [Esch...   712   0.0  
gi|15834452|ref|NP_313225.1| hypothetical protein ECs5198 [Esche...   712   0.0  
gi|312965902|ref|ZP_07780128.1| surface antigen family protein [...   712   0.0  
gi|288937478|ref|YP_003441537.1| surface antigen (D15) [Klebsiel...   712   0.0  
gi|194426538|ref|ZP_03059092.1| outer membrane protein, OMP85 fa...   712   0.0  
gi|206581036|ref|YP_002240823.1| outer membrane protein, OMP85 f...   712   0.0  
gi|300988476|ref|ZP_07178712.1| outer membrane protein, OMP85 fa...   712   0.0  
gi|218551516|ref|YP_002385308.1| hypothetical protein EFER_4300 ...   712   0.0  
gi|320665839|gb|EFX32876.1| surface antigen [Escherichia coli O1...   712   0.0  
gi|334123726|ref|ZP_08497745.1| OMP85 family outer membrane prot...   712   0.0  
gi|82546529|ref|YP_410476.1| hypothetical protein SBO_4223 [Shig...   712   0.0  
gi|331660802|ref|ZP_08361734.1| putative outer membrane protein ...   711   0.0  
gi|56416202|ref|YP_153277.1| hypothetical protein SPA4229 [Salmo...   711   0.0  
gi|333972487|gb|AEG39292.1| Putative surface antigen [Escherichi...   711   0.0  
gi|331680358|ref|ZP_08381017.1| putative outer membrane protein ...   711   0.0  
gi|331671131|ref|ZP_08371964.1| putative outer membrane protein ...   711   0.0  
gi|253775151|ref|YP_003037982.1| surface antigen (D15) [Escheric...   711   0.0  
gi|62182854|ref|YP_219271.1| hypothetical protein SC4284 [Salmon...   711   0.0  
gi|26251125|ref|NP_757165.1| hypothetical protein c5318 [Escheri...   711   0.0  
gi|309792857|ref|ZP_07687285.1| outer membrane protein, OMP85 fa...   711   0.0  
gi|24115468|ref|NP_709978.1| hypothetical protein SF4267 [Shigel...   710   0.0  
gi|193063640|ref|ZP_03044728.1| outer membrane protein, OMP85 fa...   710   0.0  
gi|260870978|ref|YP_003237380.1| putative outer membrane protein...   710   0.0  
gi|157155444|ref|YP_001465728.1| OMP85 family outer membrane pro...   710   0.0  
gi|170767075|ref|ZP_02901528.1| outer membrane protein, OMP85 fa...   710   0.0  
gi|315617635|gb|EFU98241.1| surface antigen family protein [Esch...   710   0.0  
gi|15804811|ref|NP_290852.1| hypothetical protein Z5831 [Escheri...   710   0.0  
gi|345355813|gb|EGW88021.1| surface antigen family protein [Esch...   710   0.0  
gi|331650354|ref|ZP_08351426.1| putative outer membrane protein ...   710   0.0  
gi|110644585|ref|YP_672315.1| putative outer membrane protein [E...   710   0.0  
gi|300928044|ref|ZP_07143596.1| outer membrane protein, OMP85 fa...   710   0.0  
gi|82779480|ref|YP_405829.1| hypothetical protein SDY_4457 [Shig...   710   0.0  
gi|345342816|gb|EGW75208.1| surface antigen family protein [Esch...   710   0.0  
gi|323965614|gb|EGB61068.1| hypothetical protein ERJG_03108 [Esc...   710   0.0  
gi|332083223|gb|EGI88454.1| surface antigen family protein [Shig...   709   0.0  
gi|323171660|gb|EFZ57306.1| surface antigen family protein [Esch...   709   0.0  
gi|215489569|ref|YP_002332000.1| predicted outer membrane protei...   709   0.0  
gi|218707833|ref|YP_002415352.1| hypothetical protein ECUMN_4756...   709   0.0  
gi|161505087|ref|YP_001572199.1| hypothetical protein SARI_03221...   709   0.0  
gi|91213777|ref|YP_543763.1| hypothetical protein UTI89_C4828 [E...   709   0.0  
gi|146310063|ref|YP_001175137.1| surface antigen (D15) [Enteroba...   709   0.0  
gi|345297616|ref|YP_004826974.1| surface antigen (D15) [Enteroba...   709   0.0  
gi|333010265|gb|EGK29698.1| surface antigen family protein [Shig...   708   0.0  
gi|333011206|gb|EGK30620.1| surface antigen family protein [Shig...   708   0.0  
gi|170681698|ref|YP_001746623.1| OMP85 family outer membrane pro...   708   0.0  
gi|311281234|ref|YP_003943465.1| surface antigen (D15) [Enteroba...   708   0.0  
gi|320193659|gb|EFW68294.1| hypothetical protein YtfM precursor ...   708   0.0  
gi|74314701|ref|YP_313120.1| hypothetical protein SSON_4405 [Shi...   707   0.0  
gi|194433901|ref|ZP_03066174.1| outer membrane protein, OMP85 fa...   707   0.0  
gi|295098370|emb|CBK87460.1| Outer membrane protein [Enterobacte...   707   0.0  
gi|170021765|ref|YP_001726719.1| surface antigen (D15) [Escheric...   706   0.0  
gi|333925285|ref|YP_004498864.1| surface antigen (D15) [Serratia...   705   0.0  
gi|317493598|ref|ZP_07952019.1| surface protein [Enterobacteriac...   705   0.0  
gi|110808034|ref|YP_691554.1| hypothetical protein SFV_4268 [Shi...   703   0.0  
gi|293393184|ref|ZP_06637499.1| OMP85 family outer membrane prot...   703   0.0  
gi|156932448|ref|YP_001436364.1| hypothetical protein ESA_00227 ...   701   0.0  
gi|333954089|gb|EGL71970.1| surface antigen [Cronobacter sakazak...   700   0.0  
gi|188535060|ref|YP_001908857.1| hypothetical protein ETA_29420 ...   699   0.0  
gi|260599440|ref|YP_003212011.1| hypothetical protein CTU_36480 ...   697   0.0  
gi|312173775|emb|CBX82029.1| Uncharacterized protein ytfM precur...   697   0.0  
gi|317049730|ref|YP_004117378.1| surface antigen (D15) [Pantoea ...   697   0.0  
gi|292489598|ref|YP_003532488.1| hypothetical protein EAMY_3135 ...   696   0.0  
gi|292898182|ref|YP_003537551.1| hypothetical protein EAM_0459 [...   695   0.0  
gi|320539950|ref|ZP_08039609.1| putative outer membrane protein ...   694   0.0  
gi|283477009|emb|CAY72901.1| Uncharacterized protein ytfM precur...   692   0.0  
gi|300715062|ref|YP_003739865.1| hypothetical protein EbC_04740 ...   692   0.0  
gi|259907199|ref|YP_002647555.1| hypothetical protein EpC_05220 ...   691   0.0  
gi|332160050|ref|YP_004296627.1| hypothetical protein YE105_C042...   691   0.0  
gi|310765310|gb|ADP10260.1| Uncharacterized protein ytfM precurs...   690   0.0  
gi|238792992|ref|ZP_04636621.1| hypothetical protein yinte0001_3...   690   0.0  
gi|227329268|ref|ZP_03833292.1| hypothetical protein PcarcW_1880...   689   0.0  
gi|238756430|ref|ZP_04617739.1| hypothetical protein yruck0001_3...   689   0.0  
gi|227112349|ref|ZP_03826005.1| hypothetical protein PcarbP_0526...   689   0.0  
gi|304396931|ref|ZP_07378811.1| surface antigen (D15) [Pantoea s...   689   0.0  
gi|51594804|ref|YP_068995.1| hypothetical protein YPTB0452 [Yers...   688   0.0  
gi|329297933|ref|ZP_08255269.1| surface antigen [Plautia stali s...   688   0.0  
gi|238761738|ref|ZP_04622712.1| hypothetical protein ykris0001_1...   688   0.0  
gi|261822812|ref|YP_003260918.1| surface antigen (D15) [Pectobac...   688   0.0  
gi|271501872|ref|YP_003334898.1| surface antigen (D15) [Dickeya ...   687   0.0  
gi|162418364|ref|YP_001608258.1| OMP85 family outer membrane pro...   687   0.0  
gi|123440786|ref|YP_001008367.1| hypothetical protein YE0405 [Ye...   687   0.0  
gi|22124573|ref|NP_667996.1| hypothetical protein y0659 [Yersini...   687   0.0  
gi|50122517|ref|YP_051684.1| hypothetical protein ECA3596 [Pecto...   687   0.0  
gi|85058330|ref|YP_454032.1| hypothetical protein SG0352 [Sodali...   687   0.0  
gi|238783544|ref|ZP_04627566.1| hypothetical protein yberc0001_8...   686   0.0  
gi|322831182|ref|YP_004211209.1| surface antigen (D15) [Rahnella...   685   0.0  
gi|291619065|ref|YP_003521807.1| YtfM [Pantoea ananatis LMG 2010...   685   0.0  
gi|238750097|ref|ZP_04611600.1| hypothetical protein yrohd0001_6...   685   0.0  
gi|238787565|ref|ZP_04631363.1| hypothetical protein yfred0001_2...   685   0.0  
gi|238757547|ref|ZP_04618732.1| hypothetical protein yaldo0001_3...   685   0.0  
gi|253689778|ref|YP_003018968.1| surface antigen (D15) [Pectobac...   685   0.0  
gi|262367212|gb|ACY63769.1| hypothetical protein YPD8_3097 [Yers...   684   0.0  
gi|242238273|ref|YP_002986454.1| surface antigen (D15) [Dickeya ...   684   0.0  
gi|327395398|dbj|BAK12820.1| outer membrane protein YtfM [Pantoe...   684   0.0  
gi|308188244|ref|YP_003932375.1| hypothetical protein Pvag_2767 ...   684   0.0  
gi|167401200|ref|ZP_02306700.1| surface antigen/outer membrane p...   683   0.0  
gi|238797580|ref|ZP_04641077.1| hypothetical protein ymoll0001_5...   680   0.0  
gi|212709981|ref|ZP_03318109.1| hypothetical protein PROVALCAL_0...   674   0.0  
gi|253991528|ref|YP_003042884.1| hypothetical protein PAU_04055 ...   673   0.0  
gi|227357104|ref|ZP_03841474.1| outer membrane protein [Proteus ...   670   0.0  
gi|197287202|ref|YP_002153074.1| cell surface protein [Proteus m...   670   0.0  
gi|300721511|ref|YP_003710786.1| outer membrane protein [Xenorha...   670   0.0  
gi|251788425|ref|YP_003003146.1| surface antigen (D15) [Dickeya ...   669   0.0  
gi|323247967|gb|EGA31904.1| surface antigen [Salmonella enterica...   669   0.0  
gi|307132399|ref|YP_003884415.1| outer membrane protein and surf...   669   0.0  
gi|37528373|ref|NP_931718.1| hypothetical protein plu4554 [Photo...   668   0.0  
gi|282600052|ref|ZP_05972833.2| outer membrane protein, OMP85 fa...   668   0.0  
gi|290473421|ref|YP_003466287.1| outer membrane protein [Xenorha...   668   0.0  
gi|284006645|emb|CBA71907.1| cell surface protein [Arsenophonus ...   667   0.0  
gi|213609920|ref|ZP_03369746.1| hypothetical protein SentesTyp_0...   667   0.0  
gi|332763156|gb|EGJ93399.1| outer membrane protein [Shigella fle...   667   0.0  
gi|345346763|gb|EGW79082.1| surface antigen family protein [Esch...   666   0.0  
gi|291327125|ref|ZP_06127075.2| outer membrane protein, OMP85 fa...   666   0.0  
gi|323181955|gb|EFZ67366.1| surface antigen family protein [Esch...   665   0.0  
gi|294634485|ref|ZP_06713020.1| outer membrane protein, OMP85 fa...   664   0.0  
gi|323189896|gb|EFZ75174.1| surface antigen family protein [Esch...   664   0.0  
gi|188026370|ref|ZP_02961833.2| hypothetical protein PROSTU_0390...   662   0.0  
gi|269137735|ref|YP_003294435.1| putative outer membrane protein...   659   0.0  
gi|238918396|ref|YP_002931910.1| hypothetical protein NT01EI_043...   653   0.0  
gi|304413350|ref|ZP_07394823.1| conserved outer membrane protein...   650   0.0  
gi|343502259|ref|ZP_08740116.1| outer membrane protein [Vibrio t...   647   0.0  
gi|261254021|ref|ZP_05946594.1| uncharacterized protein YtfM pre...   645   0.0  
gi|84387789|ref|ZP_00990804.1| Outer membrane protein [Vibrio sp...   641   0.0  
gi|163802639|ref|ZP_02196530.1| hypothetical protein 11036020006...   641   0.0  
gi|342808590|gb|EGU43739.1| outer membrane protein [Vibrio splen...   641   0.0  
gi|320175819|gb|EFW50903.1| hypothetical protein YtfM precursor ...   640   0.0  
gi|148977794|ref|ZP_01814350.1| outer membrane protein [Vibriona...   639   0.0  
gi|86147597|ref|ZP_01065907.1| hypothetical protein MED222_22948...   639   0.0  
gi|156973100|ref|YP_001444007.1| hypothetical protein VIBHAR_007...   639   e-180
gi|343507091|ref|ZP_08744540.1| outer membrane protein [Vibrio i...   638   e-180
gi|218710694|ref|YP_002418315.1| outer membrane protein [Vibrio ...   638   e-180
gi|153834398|ref|ZP_01987065.1| outer membrane protein [Vibrio h...   637   e-180
gi|269960894|ref|ZP_06175264.1| conserved hypothetical protein [...   636   e-180
gi|323494208|ref|ZP_08099322.1| outer membrane protein [Vibrio b...   636   e-180
gi|27364167|ref|NP_759695.1| hypothetical protein VV1_0712 [Vibr...   635   e-179
gi|293390865|ref|ZP_06635199.1| conserved outer membrane protein...   633   e-179
gi|251793299|ref|YP_003008027.1| outer membrane protein [Aggrega...   632   e-178
gi|260877997|ref|ZP_05890352.1| outer membrane protein [Vibrio p...   632   e-178
gi|28897081|ref|NP_796686.1| hypothetical protein VP0307 [Vibrio...   631   e-178
gi|254230045|ref|ZP_04923444.1| Outer membrane protein [Vibrio s...   631   e-178
gi|261867391|ref|YP_003255313.1| outer membrane protein [Aggrega...   630   e-178
gi|343509352|ref|ZP_08746631.1| outer membrane protein [Vibrio s...   630   e-178
gi|262275083|ref|ZP_06052894.1| uncharacterized protein YtfM pre...   628   e-177
gi|269964691|ref|ZP_06178929.1| conserved hypothetical protein [...   628   e-177
gi|315179006|gb|ADT85920.1| conserved hypothetical protein [Vibr...   628   e-177
gi|209694034|ref|YP_002261962.1| surface antigen protein [Aliivi...   628   e-177
gi|91228589|ref|ZP_01262508.1| hypothetical protein V12G01_11958...   628   e-177
gi|260770960|ref|ZP_05879889.1| uncharacterized protein YtfM pre...   627   e-177
gi|254507372|ref|ZP_05119507.1| outer membrane protein [Vibrio p...   626   e-177
gi|323496071|ref|ZP_08101131.1| outer membrane protein [Vibrio s...   626   e-177
gi|330448825|ref|ZP_08312472.1| outer membrane protein [Photobac...   626   e-177
gi|260772140|ref|ZP_05881057.1| uncharacterized protein YtfM pre...   625   e-176
gi|213423666|ref|ZP_03356646.1| hypothetical protein Salmonenter...   625   e-176
gi|258622761|ref|ZP_05717779.1| conserved hypothetical protein [...   624   e-176
gi|315634984|ref|ZP_07890265.1| outer membrane protein [Aggregat...   624   e-176
gi|262170512|ref|ZP_06038190.1| uncharacterized protein YtfM pre...   623   e-176
gi|258625787|ref|ZP_05720666.1| conserved hypothetical protein [...   623   e-176
gi|260775620|ref|ZP_05884517.1| uncharacterized protein YtfM pre...   623   e-176
gi|262401836|ref|ZP_06078401.1| uncharacterized protein YtfM pre...   622   e-176
gi|325576966|ref|ZP_08147537.1| outer membrane protein [Haemophi...   621   e-175
gi|269103570|ref|ZP_06156267.1| uncharacterized protein YtfM pre...   621   e-175
gi|262166573|ref|ZP_06034310.1| uncharacterized protein YtfM pre...   621   e-175
gi|338217481|gb|EGP03354.1| outer membrane protein [Pasteurella ...   620   e-175
gi|238897968|ref|YP_002923648.1| outer membrane protein [Candida...   620   e-175
gi|346643092|ref|YP_261026.2| OMP85 family outer membrane protei...   620   e-175
gi|319941179|ref|ZP_08015514.1| surface antigen [Sutterella wads...   620   e-175
gi|261211106|ref|ZP_05925395.1| uncharacterized protein YtfM pre...   620   e-175
gi|338218165|gb|EGP03963.1| outer membrane protein [Pasteurella ...   620   e-175
gi|336123225|ref|YP_004565273.1| outer membrane protein [Vibrio ...   619   e-175
gi|15603674|ref|NP_246748.1| hypothetical protein PM1809 [Pasteu...   619   e-174
gi|342323372|gb|EGU19157.1| hypothetical protein SX4_3401 [Vibri...   619   e-174
gi|342864130|ref|ZP_08720734.1| outer membrane protein [Avibacte...   618   e-174
gi|77459869|ref|YP_349376.1| surface antigen (D15) [Pseudomonas ...   618   e-174
gi|197333970|ref|YP_002155090.1| outer membrane protein [Vibrio ...   618   e-174
gi|59710939|ref|YP_203715.1| outer membrane protein and surface ...   617   e-174
gi|260914573|ref|ZP_05921041.1| OMP85 family outer membrane prot...   615   e-173
gi|297581391|ref|ZP_06943314.1| conserved hypothetical protein [...   615   e-173
gi|153817990|ref|ZP_01970657.1| conserved hypothetical protein [...   615   e-173
gi|229591313|ref|YP_002873432.1| hypothetical protein PFLU3880 [...   615   e-173
gi|153215220|ref|ZP_01949901.1| conserved hypothetical protein [...   615   e-173
gi|15642543|ref|NP_232176.1| hypothetical protein VC2548 [Vibrio...   615   e-173
gi|229524530|ref|ZP_04413935.1| uncharacterized protein YtfM pre...   614   e-173
gi|313499089|gb|ADR60455.1| Surface antigen (D15) [Pseudomonas p...   614   e-173
gi|229507398|ref|ZP_04396903.1| uncharacterized protein YtfM pre...   614   e-173
gi|26989611|ref|NP_745036.1| surface antigen (D15) [Pseudomonas ...   614   e-173
gi|262191598|ref|ZP_06049778.1| uncharacterized protein YtfM pre...   614   e-173
gi|229513472|ref|ZP_04402936.1| protein YtfM precursor [Vibrio c...   613   e-173
gi|148548012|ref|YP_001268114.1| surface antigen (D15) [Pseudomo...   613   e-173
gi|341643307|gb|EGS67600.1| hypothetical protein VCBJG01_2564 [V...   613   e-173
gi|255744479|ref|ZP_05418431.1| uncharacterized protein YtfM pre...   613   e-173
gi|90580385|ref|ZP_01236191.1| hypothetical outer membrane prote...   613   e-173
gi|345429197|ref|YP_004822314.1| putative outer membrane protein...   613   e-173
gi|341635221|gb|EGS59943.1| hypothetical protein VCHC02A1_2694 [...   613   e-173
gi|327485032|gb|AEA79439.1| Uncharacterized protein YtfM precurs...   612   e-172
gi|330810620|ref|YP_004355082.1| hypothetical protein PSEBR_a372...   612   e-172
gi|121727456|ref|ZP_01680584.1| conserved hypothetical protein [...   612   e-172
gi|254225936|ref|ZP_04919538.1| conserved hypothetical protein [...   611   e-172
gi|71734504|ref|YP_274827.1| OMP85 family outer membrane protein...   611   e-172
gi|213855527|ref|ZP_03383767.1| hypothetical protein SentesT_163...   611   e-172
gi|289625129|ref|ZP_06458083.1| surface antigen [Pseudomonas syr...   611   e-172
gi|340045619|gb|EGR06560.1| hypothetical protein VCHE48_3736 [Vi...   611   e-172
gi|330985315|gb|EGH83418.1| surface antigen [Pseudomonas syringa...   611   e-172
gi|330875087|gb|EGH09236.1| surface antigen [Pseudomonas syringa...   611   e-172
gi|153801126|ref|ZP_01955712.1| conserved hypothetical protein [...   611   e-172
gi|312961747|ref|ZP_07776245.1| outer membrane protein, OMP85 fa...   610   e-172
gi|339487919|ref|YP_004702447.1| surface antigen (D15) [Pseudomo...   610   e-172
gi|330965343|gb|EGH65603.1| surface antigen [Pseudomonas syringa...   610   e-172
gi|341631572|gb|EGS56458.1| hypothetical protein VCHE09_2870 [Vi...   609   e-172
gi|89075538|ref|ZP_01161943.1| hypothetical outer membrane prote...   609   e-172
gi|320324617|gb|EFW80694.1| surface antigen [Pseudomonas syringa...   608   e-171
gi|167033889|ref|YP_001669120.1| surface antigen (D15) [Pseudomo...   608   e-171
gi|330960961|gb|EGH61221.1| surface antigen [Pseudomonas syringa...   608   e-171
gi|213967026|ref|ZP_03395176.1| conserved hypothetical protein [...   607   e-171
gi|325272309|ref|ZP_08138715.1| surface antigen [Pseudomonas sp....   607   e-171
gi|289673875|ref|ZP_06494765.1| surface antigen [Pseudomonas syr...   605   e-170
gi|343513844|ref|ZP_08750935.1| outer membrane protein [Vibrio s...   605   e-170
gi|28869936|ref|NP_792555.1| hypothetical protein PSPTO_2749 [Ps...   605   e-170
gi|302186193|ref|ZP_07262866.1| surface antigen [Pseudomonas syr...   605   e-170
gi|330953394|gb|EGH53654.1| surface antigen [Pseudomonas syringa...   604   e-170
gi|66045714|ref|YP_235555.1| surface antigen (D15):surface antig...   604   e-170
gi|229847196|ref|ZP_04467300.1| hypothetical protein CGSHi7P49H1...   604   e-170
gi|330901153|gb|EGH32572.1| surface antigen [Pseudomonas syringa...   603   e-170
gi|343496140|ref|ZP_08734246.1| outer membrane protein [Vibrio n...   603   e-170
gi|329122510|ref|ZP_08251095.1| outer membrane protein [Haemophi...   602   e-169
gi|15597739|ref|NP_251233.1| hypothetical protein PA2543 [Pseudo...   602   e-169
gi|170721576|ref|YP_001749264.1| surface antigen (D15) [Pseudomo...   602   e-169
gi|107101990|ref|ZP_01365908.1| hypothetical protein PaerPA_0100...   601   e-169
gi|254240974|ref|ZP_04934296.1| conserved hypothetical protein [...   601   e-169
gi|114319694|ref|YP_741377.1| surface antigen (D15) [Alkalilimni...   601   e-169
gi|148826659|ref|YP_001291412.1| hypothetical protein CGSHiEE_08...   601   e-169
gi|152989459|ref|YP_001348054.1| hypothetical protein PSPA7_2694...   601   e-169
gi|341951548|gb|EGT78117.1| putative bacterial surface antigen D...   600   e-169
gi|330862065|emb|CBX72231.1| uncharacterized protein ytfM [Yersi...   600   e-169
gi|296389033|ref|ZP_06878508.1| surface antigen [Pseudomonas aer...   600   e-169
gi|145629609|ref|ZP_01785406.1| hypothetical protein CGSHi22121_...   600   e-169
gi|226329719|ref|ZP_03805237.1| hypothetical protein PROPEN_0363...   600   e-169
gi|116050487|ref|YP_790694.1| hypothetical protein PA14_31680 [P...   599   e-169
gi|152978047|ref|YP_001343676.1| surface antigen (D15) [Actinoba...   599   e-169
gi|261342884|ref|ZP_05970742.1| outer membrane protein, OMP85 fa...   599   e-169
gi|148827870|ref|YP_001292623.1| hypothetical protein CGSHiGG_06...   599   e-169
gi|89072103|ref|ZP_01158699.1| hypothetical outer membrane prote...   599   e-169
gi|342904768|ref|ZP_08726566.1| putative bacterial surface antig...   598   e-168
gi|145639454|ref|ZP_01795059.1| hypothetical protein CGSHiII_047...   598   e-168
gi|52424340|ref|YP_087477.1| hypothetical protein MS0285 [Mannhe...   597   e-168
gi|260582968|ref|ZP_05850751.1| outer membrane protein [Haemophi...   597   e-168
gi|341950879|gb|EGT77461.1| putative bacterial surface antigen D...   597   e-168
gi|68249273|ref|YP_248385.1| hypothetical protein NTHI0821 [Haem...   597   e-168
gi|301169414|emb|CBW29014.1| predicted outer membrane protein an...   597   e-168
gi|113460485|ref|YP_718547.1| outer membrane protein [Haemophilu...   596   e-168
gi|309973804|gb|ADO97005.1| Conserved hypothetical protein [Haem...   596   e-168
gi|332289074|ref|YP_004419926.1| outer membrane protein assembly...   596   e-168
gi|341952793|gb|EGT79311.1| putative bacterial surface antigen D...   596   e-167
gi|319897864|ref|YP_004136061.1| outer membrane protein and surf...   596   e-167
gi|104781213|ref|YP_607711.1| surface antigen [Pseudomonas entom...   595   e-167
gi|260581468|ref|ZP_05849279.1| conserved hypothetical protein [...   595   e-167
gi|346058249|dbj|GAA18132.1| putative outer membrane protein [Ps...   595   e-167
gi|170718333|ref|YP_001783561.1| surface antigen (D15) [Haemophi...   595   e-167
gi|149190569|ref|ZP_01868838.1| outer membrane protein [Vibrio s...   595   e-167
gi|145631554|ref|ZP_01787321.1| hypothetical protein CGSHi22421_...   595   e-167
gi|145637605|ref|ZP_01793261.1| hypothetical protein CGSHiHH_070...   595   e-167
gi|229845531|ref|ZP_04465659.1| hypothetical protein CGSHi6P18H1...   594   e-167
gi|319775457|ref|YP_004137945.1| outer membrane protein and surf...   594   e-167
gi|240949055|ref|ZP_04753406.1| hypothetical protein AM305_09116...   593   e-167
gi|145635548|ref|ZP_01791247.1| hypothetical protein CGSHiAA_012...   593   e-167
gi|16272639|ref|NP_438857.1| hypothetical protein HI0698 [Haemop...   593   e-167
gi|270489106|ref|ZP_06206180.1| outer membrane protein, OMP85 fa...   593   e-167
gi|333900705|ref|YP_004474578.1| surface antigen (D15) [Pseudomo...   592   e-166
gi|90411968|ref|ZP_01219976.1| hypothetical outer membrane prote...   592   e-166
gi|223041918|ref|ZP_03612103.1| hypothetical protein AM202_0514 ...   592   e-166
gi|341955918|gb|EGT82363.1| putative bacterial surface antigen D...   591   e-166
gi|146307457|ref|YP_001187922.1| surface antigen (D15) [Pseudomo...   591   e-166
gi|226944959|ref|YP_002800032.1| outer membrane surface antigen ...   591   e-166
gi|149378047|ref|ZP_01895770.1| hypothetical protein MDG893_0089...   590   e-166
gi|117620359|ref|YP_856091.1| OMP85 family outer membrane protei...   590   e-166
gi|330503250|ref|YP_004380119.1| surface antigen [Pseudomonas me...   589   e-165
gi|145641977|ref|ZP_01797550.1| hypothetical protein CGSHiR3021_...   589   e-165
gi|261491699|ref|ZP_05988280.1| putative outer membrane protein ...   588   e-165
gi|254360761|ref|ZP_04976909.1| possible outer membrane protein ...   587   e-165
gi|54307593|ref|YP_128613.1| hypothetical protein PBPRA0379 [Pho...   586   e-165
gi|92113986|ref|YP_573914.1| surface antigen (D15) [Chromohaloba...   585   e-164
gi|336316231|ref|ZP_08571131.1| outer membrane protein [Rheinhei...   585   e-164
gi|145633755|ref|ZP_01789480.1| hypothetical protein CGSHi3655_0...   584   e-164
gi|165976246|ref|YP_001651839.1| putative outer membrane protein...   584   e-164
gi|261494462|ref|ZP_05990948.1| putative outer membrane protein ...   583   e-164
gi|307261312|ref|ZP_07542987.1| Surface antigen (D15), outer mem...   583   e-164
gi|32035241|ref|ZP_00135264.1| COG0729: Outer membrane protein [...   583   e-164
gi|303252827|ref|ZP_07338986.1| putative outer membrane protein ...   583   e-164
gi|307256880|ref|ZP_07538658.1| Surface antigen (D15), outer mem...   583   e-164
gi|307254661|ref|ZP_07536489.1| Surface antigen (D15), outer mem...   583   e-164
gi|334704329|ref|ZP_08520195.1| outer membrane protein [Aeromona...   581   e-163
gi|146282536|ref|YP_001172689.1| Outer membrane protein [Pseudom...   581   e-163
gi|312881952|ref|ZP_07741709.1| outer membrane protein [Vibrio c...   581   e-163
gi|313107445|ref|ZP_07793633.1| LOW QUALITY PROTEIN: putative ou...   580   e-163
gi|339494147|ref|YP_004714440.1| Outer membrane protein [Pseudom...   579   e-162
gi|120554929|ref|YP_959280.1| surface antigen (D15) [Marinobacte...   578   e-162
gi|322514545|ref|ZP_08067578.1| outer membrane protein [Actinoba...   578   e-162
gi|145299726|ref|YP_001142567.1| outer membrane protein [Aeromon...   577   e-162
gi|330830346|ref|YP_004393298.1| outer membrane protein, OMP85 f...   574   e-161
gi|331014332|gb|EGH94388.1| surface antigen [Pseudomonas syringa...   573   e-161
gi|270265029|ref|ZP_06193292.1| surface antigen (D15) [Serratia ...   569   e-159
gi|311695232|gb|ADP98105.1| surface antigen (D15) [Marinobacter ...   567   e-159
gi|220933634|ref|YP_002512533.1| outer membrane protein, OMP85 f...   567   e-159
gi|292490368|ref|YP_003525807.1| surface antigen (D15) [Nitrosoc...   564   e-158
gi|300115245|ref|YP_003761820.1| surface antigen [Nitrosococcus ...   564   e-158
gi|335042986|ref|ZP_08536013.1| outer membrane protein [Methylop...   558   e-156
gi|126665028|ref|ZP_01736011.1| hypothetical protein MELB17_1820...   558   e-156
gi|237807875|ref|YP_002892315.1| surface antigen (D15) [Tolumona...   558   e-156
gi|219870485|ref|YP_002474860.1| surface antigen (D15), outer me...   554   e-155
gi|24373674|ref|NP_717717.1| hypothetical protein SO_2114 [Shewa...   553   e-155
gi|167854744|ref|ZP_02477523.1| hypothetical protein HPS_10720 [...   553   e-155
gi|33152687|ref|NP_874040.1| hypothetical protein HD1655 [Haemop...   553   e-154
gi|127513100|ref|YP_001094297.1| surface antigen (D15) [Shewanel...   548   e-153
gi|113970174|ref|YP_733967.1| surface antigen (D15) [Shewanella ...   548   e-153
gi|114047636|ref|YP_738186.1| surface antigen (D15) [Shewanella ...   548   e-153
gi|89892402|gb|ABD78992.1| HI0698-like protein [Haemophilus infl...   548   e-153
gi|77163901|ref|YP_342426.1| Outer membrane protein [Nitrosococc...   547   e-153
gi|117920339|ref|YP_869531.1| surface antigen (D15) [Shewanella ...   546   e-153
gi|315267283|gb|ADT94136.1| surface antigen (D15) [Shewanella ba...   546   e-153
gi|121998748|ref|YP_001003535.1| surface antigen (D15) [Halorhod...   545   e-152
gi|160875051|ref|YP_001554367.1| surface antigen (D15) [Shewanel...   544   e-152
gi|332532174|ref|ZP_08408055.1| hypothetical protein PH505_ad001...   543   e-152
gi|153000454|ref|YP_001366135.1| surface antigen (D15) [Shewanel...   543   e-152
gi|334111992|ref|ZP_08486258.1| surface antigen (D15) [Methylomi...   543   e-152
gi|126174129|ref|YP_001050278.1| surface antigen (D15) [Shewanel...   543   e-151
gi|88857828|ref|ZP_01132470.1| hypothetical protein PTD2_10599 [...   541   e-151
gi|212635571|ref|YP_002312096.1| Surface antigen (D15):Surface a...   540   e-151
gi|289207481|ref|YP_003459547.1| surface antigen (D15) [Thioalka...   539   e-151
gi|344940024|ref|ZP_08779312.1| surface antigen (D15) [Methyloba...   539   e-150
gi|120598919|ref|YP_963493.1| surface antigen (D15) [Shewanella ...   539   e-150
gi|163750838|ref|ZP_02158072.1| hypothetical protein KT99_11088 ...   538   e-150
gi|157962257|ref|YP_001502291.1| surface antigen (D15) [Shewanel...   538   e-150
gi|170727032|ref|YP_001761058.1| surface antigen (D15) [Shewanel...   535   e-149
gi|114562621|ref|YP_750134.1| surface antigen (D15) [Shewanella ...   534   e-149
gi|315127096|ref|YP_004069099.1| outer membrane protein [Pseudoa...   533   e-148
gi|119774753|ref|YP_927493.1| hypothetical protein Sama_1616 [Sh...   531   e-148
gi|167623774|ref|YP_001674068.1| surface antigen (D15) [Shewanel...   531   e-148
gi|77360907|ref|YP_340482.1| hypothetical protein PSHAa1983 [Pse...   529   e-147
gi|94676734|ref|YP_589033.1| OMP85 family outer membrane protein...   528   e-147
gi|91792862|ref|YP_562513.1| surface antigen (D15) [Shewanella d...   528   e-147
gi|308049152|ref|YP_003912718.1| surface antigen (D15) [Ferrimon...   528   e-147
gi|333983612|ref|YP_004512822.1| surface antigen (D15) [Methylom...   527   e-147
gi|254427074|ref|ZP_05040781.1| outer membrane protein, OMP85 fa...   525   e-146
gi|294141228|ref|YP_003557206.1| surface antigen [Shewanella vio...   525   e-146
gi|119471772|ref|ZP_01614132.1| hypothetical protein ATW7_08976 ...   524   e-146
gi|254489758|ref|ZP_05102953.1| outer membrane protein, OMP85 fa...   523   e-146
gi|345864461|ref|ZP_08816662.1| surface antigen [endosymbiont of...   521   e-145
gi|345879530|ref|ZP_08831166.1| outer membrane protein [endosymb...   520   e-145
gi|269959996|ref|ZP_06174373.1| conserved hypothetical protein [...   520   e-145
gi|299067467|emb|CBJ38666.1| putative outer membrane protein ass...   519   e-144
gi|209518716|ref|ZP_03267532.1| outer membrane protein assembly ...   519   e-144
gi|207743236|ref|YP_002259628.1| outer membrane protein [Ralston...   519   e-144
gi|300691596|ref|YP_003752591.1| outer membrane protein assembly...   517   e-144
gi|17546131|ref|NP_519533.1| outer membrane signal peptide prote...   517   e-144
gi|344169906|emb|CCA82275.1| putative outer membrane protein ass...   517   e-144
gi|300704223|ref|YP_003745826.1| outer membrane protein assembly...   517   e-144
gi|269967292|ref|ZP_06181356.1| conserved hypothetical protein [...   517   e-144
gi|186472338|ref|YP_001859680.1| outer membrane protein assembly...   517   e-144
gi|344171460|emb|CCA84072.1| putative outer membrane protein ass...   517   e-144
gi|336452171|ref|ZP_08622603.1| outer membrane protein [Idiomari...   517   e-144
gi|56460987|ref|YP_156268.1| outer membrane protein [Idiomarina ...   516   e-143
gi|161524438|ref|YP_001579450.1| outer membrane protein assembly...   516   e-143
gi|85712630|ref|ZP_01043676.1| Predicted outer membrane protein ...   516   e-143
gi|76811099|ref|YP_333967.1| OMP85 family outer membrane protein...   516   e-143
gi|254189284|ref|ZP_04895795.1| outer membrane protein, OMP85 fa...   516   e-143
gi|332304558|ref|YP_004432409.1| surface antigen (D15) [Glacieco...   516   e-143
gi|221198314|ref|ZP_03571360.1| outer membrane protein, OMP85 fa...   516   e-143
gi|83719831|ref|YP_442559.1| OMP85 family outer membrane protein...   516   e-143
gi|53719760|ref|YP_108746.1| putative outer membrane protein [Bu...   516   e-143
gi|53723731|ref|YP_103187.1| OMP85 family outer membrane protein...   516   e-143
gi|126452465|ref|YP_001066743.1| OMP85 family outer membrane pro...   515   e-143
gi|121599789|ref|YP_993363.1| OMP85 family outer membrane protei...   515   e-143
gi|309782130|ref|ZP_07676860.1| outer membrane protein assembly ...   515   e-143
gi|134277705|ref|ZP_01764420.1| outer membrane protein, OMP85 fa...   514   e-143
gi|226200104|ref|ZP_03795650.1| putative protective surface anti...   514   e-143
gi|187928375|ref|YP_001898862.1| outer membrane protein assembly...   514   e-143
gi|238026911|ref|YP_002911142.1| OMP85 family outer membrane pro...   514   e-143
gi|241662951|ref|YP_002981311.1| outer membrane protein assembly...   514   e-143
gi|312796252|ref|YP_004029174.1| outer membrane protein assembly...   514   e-143
gi|335423876|ref|ZP_08552894.1| outer membrane protein [Salinisp...   514   e-143
gi|171318098|ref|ZP_02907267.1| outer membrane protein assembly ...   513   e-143
gi|295676817|ref|YP_003605341.1| outer membrane protein assembly...   513   e-143
gi|330821652|ref|YP_004350514.1| putative outer membrane antigen...   513   e-143
gi|172060959|ref|YP_001808611.1| outer membrane protein assembly...   513   e-143
gi|78066790|ref|YP_369559.1| surface antigen (D15) [Burkholderia...   513   e-142
gi|254252067|ref|ZP_04945385.1| surface antigen D15 [Burkholderi...   512   e-142
gi|134296020|ref|YP_001119755.1| surface antigen (D15) [Burkhold...   512   e-142
gi|115352095|ref|YP_773934.1| surface antigen (D15) [Burkholderi...   512   e-142
gi|206560445|ref|YP_002231209.1| outer membrane protein assembly...   512   e-142
gi|170699881|ref|ZP_02890911.1| outer membrane protein assembly ...   512   e-142
gi|167470949|ref|ZP_02335653.1| surface antigen/outer membrane p...   512   e-142
gi|192360745|ref|YP_001983825.1| outer membrane protein, OMP85 f...   511   e-142
gi|188993683|ref|YP_001905693.1| Putative outer membrane protein...   511   e-142
gi|170733367|ref|YP_001765314.1| outer membrane protein assembly...   511   e-142
gi|186476088|ref|YP_001857558.1| outer membrane protein assembly...   511   e-142
gi|254251691|ref|ZP_04945009.1| Outer membrane protein [Burkhold...   511   e-142
gi|107028809|ref|YP_625904.1| surface antigen (D15) [Burkholderi...   511   e-142
gi|296158896|ref|ZP_06841724.1| outer membrane protein assembly ...   511   e-142
gi|258546124|ref|ZP_05706358.1| OMP85 family outer membrane prot...   510   e-142
gi|91784111|ref|YP_559317.1| putative outer membrane antigen [Bu...   509   e-142
gi|94310385|ref|YP_583595.1| outer membrane protein assembly fac...   509   e-141
gi|167909980|ref|ZP_02497071.1| outer membrane protein, OMP85 fa...   509   e-141
gi|149909601|ref|ZP_01898254.1| hypothetical protein PE36_12467 ...   509   e-141
gi|254190808|ref|ZP_04897315.1| outer membrane protein, OMP85 fa...   508   e-141
gi|167844746|ref|ZP_02470254.1| outer membrane protein, OMP85 fa...   508   e-141
gi|167823183|ref|ZP_02454654.1| outer membrane protein, OMP85 fa...   508   e-141
gi|161524034|ref|YP_001579046.1| surface antigen (D15) [Burkhold...   508   e-141
gi|330817431|ref|YP_004361136.1| Outer membrane protein, OMP85 f...   508   e-141
gi|170691991|ref|ZP_02883155.1| surface antigen (D15) [Burkholde...   507   e-141
gi|221211553|ref|ZP_03584532.1| outer membrane protein, OMP85 fa...   507   e-141
gi|323526480|ref|YP_004228633.1| outer membrane protein assembly...   507   e-141
gi|307727039|ref|YP_003910252.1| outer membrane protein assembly...   507   e-141
gi|78067239|ref|YP_370008.1| surface antigen (D15) [Burkholderia...   507   e-141
gi|71892399|ref|YP_277607.1| putative outer membrane protein [Ca...   507   e-141
gi|221199337|ref|ZP_03572381.1| outer membrane protein, OMP85 fa...   506   e-141
gi|172061396|ref|YP_001809048.1| surface antigen (D15) [Burkhold...   506   e-141
gi|187924425|ref|YP_001896067.1| outer membrane protein assembly...   506   e-140
gi|170702428|ref|ZP_02893315.1| surface antigen (D15) [Burkholde...   506   e-140
gi|90581750|ref|ZP_01237535.1| hypothetical outer membrane prote...   506   e-140
gi|76809649|ref|YP_332617.1| OMP85 family outer membrane protein...   506   e-140
gi|110833603|ref|YP_692462.1| hypothetical protein ABO_0742 [Alc...   506   e-140
gi|254196603|ref|ZP_04903027.1| outer membrane protein, OMP85 fa...   506   e-140
gi|322420667|ref|YP_004199890.1| surface antigen (D15) [Geobacte...   506   e-140
gi|167718566|ref|ZP_02401802.1| outer membrane protein, OMP85 fa...   506   e-140
gi|121598889|ref|YP_993617.1| OMP85 family outer membrane protei...   506   e-140
gi|114331993|ref|YP_748215.1| surface antigen (D15) [Nitrosomona...   505   e-140
gi|74316811|ref|YP_314551.1| surface antigen (D15) [Thiobacillus...   505   e-140
gi|109896591|ref|YP_659846.1| surface antigen (D15) [Pseudoalter...   505   e-140
gi|119945606|ref|YP_943286.1| surface antigen (D15) [Psychromona...   505   e-140
gi|325527185|gb|EGD04581.1| surface antigen (D15) [Burkholderia ...   505   e-140
gi|115352537|ref|YP_774376.1| surface antigen (D15) [Burkholderi...   505   e-140
gi|53718636|ref|YP_107622.1| hypothetical protein BPSL0994 [Burk...   505   e-140
gi|254298267|ref|ZP_04965719.1| outer membrane protein, OMP85 fa...   505   e-140
gi|187923014|ref|YP_001894656.1| surface antigen (D15) [Burkhold...   504   e-140
gi|126452849|ref|YP_001065333.1| OMP85 family outer membrane pro...   504   e-140
gi|344337508|ref|ZP_08768442.1| surface antigen (D15) [Thiocapsa...   504   e-140
gi|171321154|ref|ZP_02910128.1| surface antigen (D15) [Burkholde...   504   e-140
gi|307729339|ref|YP_003906563.1| outer membrane protein assembly...   504   e-140
gi|226194478|ref|ZP_03790076.1| putative protective surface anti...   504   e-140
gi|217420243|ref|ZP_03451749.1| putative protective surface anti...   504   e-140
gi|325925463|ref|ZP_08186857.1| outer membrane protein [Xanthomo...   504   e-140
gi|78049862|ref|YP_366037.1| putative outer membrane protein [Xa...   504   e-140
gi|254357855|ref|ZP_04974128.1| outer membrane protein, OMP85 fa...   504   e-140
gi|190576417|ref|YP_001974262.1| putative surface antigen export...   504   e-140
gi|254261794|ref|ZP_04952848.1| putative protective surface anti...   504   e-140
gi|307728925|ref|YP_003906149.1| surface antigen (D15) [Burkhold...   504   e-140
gi|167618277|ref|ZP_02386908.1| outer membrane protein, OMP85 fa...   504   e-140
gi|206560987|ref|YP_002231752.1| putative outer membrane protein...   504   e-140
gi|284159904|ref|YP_001058096.2| OMP85 family outer membrane pro...   504   e-140
gi|83720434|ref|YP_441407.1| OMP85 family outer membrane protein...   504   e-140
gi|167835825|ref|ZP_02462708.1| hypothetical protein Bpse38_0499...   504   e-140
gi|167561947|ref|ZP_02354863.1| outer membrane protein, OMP85 fa...   503   e-140
gi|254181409|ref|ZP_04888006.1| outer membrane protein, OMP85 fa...   503   e-140
gi|30249672|ref|NP_841742.1| surface antigen (D15) [Nitrosomonas...   503   e-140
gi|134296621|ref|YP_001120356.1| surface antigen (D15) [Burkhold...   503   e-140
gi|58583928|ref|YP_202944.1| hypothetical protein XOO4305 [Xanth...   503   e-139
gi|166714076|ref|ZP_02245283.1| hypothetical protein Xoryp_22215...   503   e-139
gi|107023377|ref|YP_621704.1| surface antigen (D15) [Burkholderi...   502   e-139
gi|167580175|ref|ZP_02373049.1| outer membrane protein, OMP85 fa...   502   e-139
gi|91775875|ref|YP_545631.1| surface antigen (D15) [Methylobacil...   502   e-139
gi|194367753|ref|YP_002030363.1| surface antigen (D15) [Stenotro...   502   e-139
gi|346726941|ref|YP_004853610.1| outer membrane protein [Xanthom...   502   e-139
gi|326316581|ref|YP_004234253.1| outer membrane protein assembly...   502   e-139
gi|11693113|gb|AAG38834.1| putative outer membrane protein [Xant...   502   e-139
gi|170733780|ref|YP_001765727.1| surface antigen (D15) [Burkhold...   502   e-139
gi|21233507|ref|NP_639424.1| hypothetical protein XCC4085 [Xanth...   502   e-139
gi|254521595|ref|ZP_05133650.1| pathogenicity protein [Stenotrop...   502   e-139
gi|253999112|ref|YP_003051175.1| outer membrane protein assembly...   502   e-139
gi|291614106|ref|YP_003524263.1| outer membrane protein assembly...   501   e-139
gi|254205694|ref|ZP_04912046.1| outer membrane protein, OMP85 fa...   501   e-139
gi|146329880|ref|YP_001209758.1| outer membrane protein [Dichelo...   501   e-139
gi|289670720|ref|ZP_06491795.1| outer membrane protein [Xanthomo...   501   e-139
gi|254247498|ref|ZP_04940819.1| Outer membrane protein [Burkhold...   501   e-139
gi|84625717|ref|YP_453089.1| putative outer membrane protein [Xa...   501   e-139
gi|253996529|ref|YP_003048593.1| outer membrane protein assembly...   501   e-139
gi|289666188|ref|ZP_06487769.1| outer membrane protein [Xanthomo...   501   e-139

Sequences not found previously or not previously below threshold:

Searching..................................................done


Results from round 6


                                                                 Score    E
Sequences producing significant alignments:                      (bits) Value
Sequences used in model and found again:

gi|157147806|ref|YP_001455125.1| hypothetical protein CKO_03610 ...   731   0.0  
gi|207859556|ref|YP_002246207.1| hypothetical protein SEN4178 [S...   726   0.0  
gi|197250662|ref|YP_002149324.1| outer membrane protein, OMP85 f...   726   0.0  
gi|168232760|ref|ZP_02657818.1| outer membrane protein, OMP85 fa...   726   0.0  
gi|168821177|ref|ZP_02833177.1| outer membrane protein, OMP85 fa...   726   0.0  
gi|197265010|ref|ZP_03165084.1| outer membrane protein, OMP85 fa...   725   0.0  
gi|283786898|ref|YP_003366763.1| outer membrane protein assembly...   725   0.0  
gi|16763229|ref|NP_458846.1| hypothetical protein STY4768 [Salmo...   725   0.0  
gi|161617687|ref|YP_001591652.1| hypothetical protein SPAB_05550...   725   0.0  
gi|167551348|ref|ZP_02345103.1| outer membrane protein, OMP85 fa...   725   0.0  
gi|197365125|ref|YP_002144762.1| hypothetical protein SSPA3928 [...   725   0.0  
gi|291085991|ref|ZP_06354583.2| outer membrane protein, OMP85 fa...   725   0.0  
gi|168234550|ref|ZP_02659608.1| outer membrane protein, OMP85 fa...   724   0.0  
gi|237729149|ref|ZP_04559630.1| conserved hypothetical protein [...   724   0.0  
gi|336248395|ref|YP_004592105.1| surface antigen [Enterobacter a...   724   0.0  
gi|320088836|emb|CBY98594.1| Outer membrane protein assembly fac...   724   0.0  
gi|340001754|ref|YP_004732638.1| hypothetical protein SBG_3853 [...   724   0.0  
gi|224586252|ref|YP_002640051.1| hypothetical protein SPC_4560 [...   724   0.0  
gi|200386976|ref|ZP_03213588.1| outer membrane protein, OMP85 fa...   723   0.0  
gi|307313002|ref|ZP_07592630.1| surface antigen (D15) [Escherich...   722   0.0  
gi|152973088|ref|YP_001338234.1| putative outer membrane protein...   722   0.0  
gi|238892699|ref|YP_002917433.1| putative outer membrane protein...   722   0.0  
gi|296100993|ref|YP_003611139.1| putative outer membrane protein...   722   0.0  
gi|157368706|ref|YP_001476695.1| surface antigen (D15) [Serratia...   722   0.0  
gi|345367883|gb|EGW99889.1| surface antigen family protein [Esch...   722   0.0  
gi|15834452|ref|NP_313225.1| hypothetical protein ECs5198 [Esche...   722   0.0  
gi|194426538|ref|ZP_03059092.1| outer membrane protein, OMP85 fa...   722   0.0  
gi|218551516|ref|YP_002385308.1| hypothetical protein EFER_4300 ...   722   0.0  
gi|300988476|ref|ZP_07178712.1| outer membrane protein, OMP85 fa...   722   0.0  
gi|312965902|ref|ZP_07780128.1| surface antigen family protein [...   722   0.0  
gi|262045353|ref|ZP_06018377.1| OMP85 family outer membrane prot...   721   0.0  
gi|320665839|gb|EFX32876.1| surface antigen [Escherichia coli O1...   721   0.0  
gi|288937478|ref|YP_003441537.1| surface antigen (D15) [Klebsiel...   721   0.0  
gi|206581036|ref|YP_002240823.1| outer membrane protein, OMP85 f...   721   0.0  
gi|334123726|ref|ZP_08497745.1| OMP85 family outer membrane prot...   721   0.0  
gi|82546529|ref|YP_410476.1| hypothetical protein SBO_4223 [Shig...   721   0.0  
gi|333972487|gb|AEG39292.1| Putative surface antigen [Escherichi...   721   0.0  
gi|56416202|ref|YP_153277.1| hypothetical protein SPA4229 [Salmo...   721   0.0  
gi|331660802|ref|ZP_08361734.1| putative outer membrane protein ...   721   0.0  
gi|253775151|ref|YP_003037982.1| surface antigen (D15) [Escheric...   721   0.0  
gi|331680358|ref|ZP_08381017.1| putative outer membrane protein ...   720   0.0  
gi|331671131|ref|ZP_08371964.1| putative outer membrane protein ...   720   0.0  
gi|26251125|ref|NP_757165.1| hypothetical protein c5318 [Escheri...   720   0.0  
gi|62182854|ref|YP_219271.1| hypothetical protein SC4284 [Salmon...   720   0.0  
gi|157155444|ref|YP_001465728.1| OMP85 family outer membrane pro...   720   0.0  
gi|309792857|ref|ZP_07687285.1| outer membrane protein, OMP85 fa...   720   0.0  
gi|193063640|ref|ZP_03044728.1| outer membrane protein, OMP85 fa...   720   0.0  
gi|24115468|ref|NP_709978.1| hypothetical protein SF4267 [Shigel...   720   0.0  
gi|260870978|ref|YP_003237380.1| putative outer membrane protein...   720   0.0  
gi|345355813|gb|EGW88021.1| surface antigen family protein [Esch...   720   0.0  
gi|15804811|ref|NP_290852.1| hypothetical protein Z5831 [Escheri...   720   0.0  
gi|300928044|ref|ZP_07143596.1| outer membrane protein, OMP85 fa...   720   0.0  
gi|110644585|ref|YP_672315.1| putative outer membrane protein [E...   719   0.0  
gi|170767075|ref|ZP_02901528.1| outer membrane protein, OMP85 fa...   719   0.0  
gi|331650354|ref|ZP_08351426.1| putative outer membrane protein ...   719   0.0  
gi|315617635|gb|EFU98241.1| surface antigen family protein [Esch...   719   0.0  
gi|345342816|gb|EGW75208.1| surface antigen family protein [Esch...   719   0.0  
gi|82779480|ref|YP_405829.1| hypothetical protein SDY_4457 [Shig...   719   0.0  
gi|323965614|gb|EGB61068.1| hypothetical protein ERJG_03108 [Esc...   719   0.0  
gi|332083223|gb|EGI88454.1| surface antigen family protein [Shig...   719   0.0  
gi|323171660|gb|EFZ57306.1| surface antigen family protein [Esch...   719   0.0  
gi|218707833|ref|YP_002415352.1| hypothetical protein ECUMN_4756...   719   0.0  
gi|215489569|ref|YP_002332000.1| predicted outer membrane protei...   719   0.0  
gi|91213777|ref|YP_543763.1| hypothetical protein UTI89_C4828 [E...   718   0.0  
gi|161505087|ref|YP_001572199.1| hypothetical protein SARI_03221...   718   0.0  
gi|345297616|ref|YP_004826974.1| surface antigen (D15) [Enteroba...   718   0.0  
gi|333011206|gb|EGK30620.1| surface antigen family protein [Shig...   717   0.0  
gi|170681698|ref|YP_001746623.1| OMP85 family outer membrane pro...   717   0.0  
gi|320193659|gb|EFW68294.1| hypothetical protein YtfM precursor ...   717   0.0  
gi|333010265|gb|EGK29698.1| surface antigen family protein [Shig...   717   0.0  
gi|146310063|ref|YP_001175137.1| surface antigen (D15) [Enteroba...   717   0.0  
gi|194433901|ref|ZP_03066174.1| outer membrane protein, OMP85 fa...   716   0.0  
gi|311281234|ref|YP_003943465.1| surface antigen (D15) [Enteroba...   716   0.0  
gi|74314701|ref|YP_313120.1| hypothetical protein SSON_4405 [Shi...   716   0.0  
gi|295098370|emb|CBK87460.1| Outer membrane protein [Enterobacte...   716   0.0  
gi|170021765|ref|YP_001726719.1| surface antigen (D15) [Escheric...   716   0.0  
gi|317493598|ref|ZP_07952019.1| surface protein [Enterobacteriac...   716   0.0  
gi|333925285|ref|YP_004498864.1| surface antigen (D15) [Serratia...   715   0.0  
gi|110808034|ref|YP_691554.1| hypothetical protein SFV_4268 [Shi...   712   0.0  
gi|293393184|ref|ZP_06637499.1| OMP85 family outer membrane prot...   712   0.0  
gi|156932448|ref|YP_001436364.1| hypothetical protein ESA_00227 ...   710   0.0  
gi|188535060|ref|YP_001908857.1| hypothetical protein ETA_29420 ...   710   0.0  
gi|333954089|gb|EGL71970.1| surface antigen [Cronobacter sakazak...   709   0.0  
gi|312173775|emb|CBX82029.1| Uncharacterized protein ytfM precur...   708   0.0  
gi|292489598|ref|YP_003532488.1| hypothetical protein EAMY_3135 ...   707   0.0  
gi|260599440|ref|YP_003212011.1| hypothetical protein CTU_36480 ...   707   0.0  
gi|317049730|ref|YP_004117378.1| surface antigen (D15) [Pantoea ...   706   0.0  
gi|292898182|ref|YP_003537551.1| hypothetical protein EAM_0459 [...   706   0.0  
gi|320539950|ref|ZP_08039609.1| putative outer membrane protein ...   703   0.0  
gi|283477009|emb|CAY72901.1| Uncharacterized protein ytfM precur...   703   0.0  
gi|259907199|ref|YP_002647555.1| hypothetical protein EpC_05220 ...   702   0.0  
gi|300715062|ref|YP_003739865.1| hypothetical protein EbC_04740 ...   702   0.0  
gi|310765310|gb|ADP10260.1| Uncharacterized protein ytfM precurs...   701   0.0  
gi|332160050|ref|YP_004296627.1| hypothetical protein YE105_C042...   700   0.0  
gi|227329268|ref|ZP_03833292.1| hypothetical protein PcarcW_1880...   700   0.0  
gi|227112349|ref|ZP_03826005.1| hypothetical protein PcarbP_0526...   699   0.0  
gi|238792992|ref|ZP_04636621.1| hypothetical protein yinte0001_3...   699   0.0  
gi|238756430|ref|ZP_04617739.1| hypothetical protein yruck0001_3...   699   0.0  
gi|304396931|ref|ZP_07378811.1| surface antigen (D15) [Pantoea s...   699   0.0  
gi|51594804|ref|YP_068995.1| hypothetical protein YPTB0452 [Yers...   698   0.0  
gi|50122517|ref|YP_051684.1| hypothetical protein ECA3596 [Pecto...   698   0.0  
gi|271501872|ref|YP_003334898.1| surface antigen (D15) [Dickeya ...   697   0.0  
gi|162418364|ref|YP_001608258.1| OMP85 family outer membrane pro...   697   0.0  
gi|22124573|ref|NP_667996.1| hypothetical protein y0659 [Yersini...   697   0.0  
gi|261822812|ref|YP_003260918.1| surface antigen (D15) [Pectobac...   697   0.0  
gi|329297933|ref|ZP_08255269.1| surface antigen [Plautia stali s...   697   0.0  
gi|238761738|ref|ZP_04622712.1| hypothetical protein ykris0001_1...   697   0.0  
gi|123440786|ref|YP_001008367.1| hypothetical protein YE0405 [Ye...   697   0.0  
gi|85058330|ref|YP_454032.1| hypothetical protein SG0352 [Sodali...   695   0.0  
gi|253689778|ref|YP_003018968.1| surface antigen (D15) [Pectobac...   695   0.0  
gi|238783544|ref|ZP_04627566.1| hypothetical protein yberc0001_8...   695   0.0  
gi|238787565|ref|ZP_04631363.1| hypothetical protein yfred0001_2...   695   0.0  
gi|262367212|gb|ACY63769.1| hypothetical protein YPD8_3097 [Yers...   695   0.0  
gi|238750097|ref|ZP_04611600.1| hypothetical protein yrohd0001_6...   694   0.0  
gi|322831182|ref|YP_004211209.1| surface antigen (D15) [Rahnella...   694   0.0  
gi|238757547|ref|ZP_04618732.1| hypothetical protein yaldo0001_3...   694   0.0  
gi|291619065|ref|YP_003521807.1| YtfM [Pantoea ananatis LMG 2010...   694   0.0  
gi|242238273|ref|YP_002986454.1| surface antigen (D15) [Dickeya ...   694   0.0  
gi|308188244|ref|YP_003932375.1| hypothetical protein Pvag_2767 ...   694   0.0  
gi|167401200|ref|ZP_02306700.1| surface antigen/outer membrane p...   693   0.0  
gi|327395398|dbj|BAK12820.1| outer membrane protein YtfM [Pantoe...   692   0.0  
gi|238797580|ref|ZP_04641077.1| hypothetical protein ymoll0001_5...   689   0.0  
gi|212709981|ref|ZP_03318109.1| hypothetical protein PROVALCAL_0...   685   0.0  
gi|253991528|ref|YP_003042884.1| hypothetical protein PAU_04055 ...   684   0.0  
gi|227357104|ref|ZP_03841474.1| outer membrane protein [Proteus ...   680   0.0  
gi|282600052|ref|ZP_05972833.2| outer membrane protein, OMP85 fa...   680   0.0  
gi|197287202|ref|YP_002153074.1| cell surface protein [Proteus m...   679   0.0  
gi|251788425|ref|YP_003003146.1| surface antigen (D15) [Dickeya ...   679   0.0  
gi|300721511|ref|YP_003710786.1| outer membrane protein [Xenorha...   678   0.0  
gi|37528373|ref|NP_931718.1| hypothetical protein plu4554 [Photo...   678   0.0  
gi|323247967|gb|EGA31904.1| surface antigen [Salmonella enterica...   678   0.0  
gi|307132399|ref|YP_003884415.1| outer membrane protein and surf...   678   0.0  
gi|290473421|ref|YP_003466287.1| outer membrane protein [Xenorha...   678   0.0  
gi|291327125|ref|ZP_06127075.2| outer membrane protein, OMP85 fa...   677   0.0  
gi|213609920|ref|ZP_03369746.1| hypothetical protein SentesTyp_0...   676   0.0  
gi|345346763|gb|EGW79082.1| surface antigen family protein [Esch...   676   0.0  
gi|332763156|gb|EGJ93399.1| outer membrane protein [Shigella fle...   675   0.0  
gi|284006645|emb|CBA71907.1| cell surface protein [Arsenophonus ...   675   0.0  
gi|294634485|ref|ZP_06713020.1| outer membrane protein, OMP85 fa...   675   0.0  
gi|323181955|gb|EFZ67366.1| surface antigen family protein [Esch...   674   0.0  
gi|323189896|gb|EFZ75174.1| surface antigen family protein [Esch...   673   0.0  
gi|188026370|ref|ZP_02961833.2| hypothetical protein PROSTU_0390...   672   0.0  
gi|269137735|ref|YP_003294435.1| putative outer membrane protein...   668   0.0  
gi|238918396|ref|YP_002931910.1| hypothetical protein NT01EI_043...   663   0.0  
gi|304413350|ref|ZP_07394823.1| conserved outer membrane protein...   659   0.0  
gi|343502259|ref|ZP_08740116.1| outer membrane protein [Vibrio t...   658   0.0  
gi|261254021|ref|ZP_05946594.1| uncharacterized protein YtfM pre...   657   0.0  
gi|84387789|ref|ZP_00990804.1| Outer membrane protein [Vibrio sp...   653   0.0  
gi|342808590|gb|EGU43739.1| outer membrane protein [Vibrio splen...   652   0.0  
gi|163802639|ref|ZP_02196530.1| hypothetical protein 11036020006...   652   0.0  
gi|148977794|ref|ZP_01814350.1| outer membrane protein [Vibriona...   651   0.0  
gi|86147597|ref|ZP_01065907.1| hypothetical protein MED222_22948...   651   0.0  
gi|156973100|ref|YP_001444007.1| hypothetical protein VIBHAR_007...   650   0.0  
gi|343507091|ref|ZP_08744540.1| outer membrane protein [Vibrio i...   650   0.0  
gi|218710694|ref|YP_002418315.1| outer membrane protein [Vibrio ...   649   0.0  
gi|153834398|ref|ZP_01987065.1| outer membrane protein [Vibrio h...   648   0.0  
gi|323494208|ref|ZP_08099322.1| outer membrane protein [Vibrio b...   648   0.0  
gi|320175819|gb|EFW50903.1| hypothetical protein YtfM precursor ...   648   0.0  
gi|269960894|ref|ZP_06175264.1| conserved hypothetical protein [...   647   0.0  
gi|293390865|ref|ZP_06635199.1| conserved outer membrane protein...   646   0.0  
gi|251793299|ref|YP_003008027.1| outer membrane protein [Aggrega...   646   0.0  
gi|27364167|ref|NP_759695.1| hypothetical protein VV1_0712 [Vibr...   645   0.0  
gi|261867391|ref|YP_003255313.1| outer membrane protein [Aggrega...   643   0.0  
gi|260877997|ref|ZP_05890352.1| outer membrane protein [Vibrio p...   642   0.0  
gi|28897081|ref|NP_796686.1| hypothetical protein VP0307 [Vibrio...   642   0.0  
gi|343509352|ref|ZP_08746631.1| outer membrane protein [Vibrio s...   641   0.0  
gi|254230045|ref|ZP_04923444.1| Outer membrane protein [Vibrio s...   641   0.0  
gi|269964691|ref|ZP_06178929.1| conserved hypothetical protein [...   638   e-180
gi|262275083|ref|ZP_06052894.1| uncharacterized protein YtfM pre...   638   e-180
gi|254507372|ref|ZP_05119507.1| outer membrane protein [Vibrio p...   638   e-180
gi|91228589|ref|ZP_01262508.1| hypothetical protein V12G01_11958...   638   e-180
gi|315179006|gb|ADT85920.1| conserved hypothetical protein [Vibr...   638   e-180
gi|209694034|ref|YP_002261962.1| surface antigen protein [Aliivi...   637   e-180
gi|315634984|ref|ZP_07890265.1| outer membrane protein [Aggregat...   637   e-180
gi|323496071|ref|ZP_08101131.1| outer membrane protein [Vibrio s...   637   e-180
gi|260770960|ref|ZP_05879889.1| uncharacterized protein YtfM pre...   637   e-180
gi|325576966|ref|ZP_08147537.1| outer membrane protein [Haemophi...   636   e-180
gi|330448825|ref|ZP_08312472.1| outer membrane protein [Photobac...   635   e-179
gi|258622761|ref|ZP_05717779.1| conserved hypothetical protein [...   635   e-179
gi|260775620|ref|ZP_05884517.1| uncharacterized protein YtfM pre...   635   e-179
gi|260772140|ref|ZP_05881057.1| uncharacterized protein YtfM pre...   635   e-179
gi|262170512|ref|ZP_06038190.1| uncharacterized protein YtfM pre...   634   e-179
gi|258625787|ref|ZP_05720666.1| conserved hypothetical protein [...   633   e-179
gi|213423666|ref|ZP_03356646.1| hypothetical protein Salmonenter...   633   e-179
gi|338217481|gb|EGP03354.1| outer membrane protein [Pasteurella ...   632   e-178
gi|262401836|ref|ZP_06078401.1| uncharacterized protein YtfM pre...   632   e-178
gi|338218165|gb|EGP03963.1| outer membrane protein [Pasteurella ...   632   e-178
gi|15603674|ref|NP_246748.1| hypothetical protein PM1809 [Pasteu...   631   e-178
gi|262166573|ref|ZP_06034310.1| uncharacterized protein YtfM pre...   631   e-178
gi|269103570|ref|ZP_06156267.1| uncharacterized protein YtfM pre...   630   e-178
gi|238897968|ref|YP_002923648.1| outer membrane protein [Candida...   630   e-178
gi|342864130|ref|ZP_08720734.1| outer membrane protein [Avibacte...   630   e-178
gi|261211106|ref|ZP_05925395.1| uncharacterized protein YtfM pre...   630   e-178
gi|336123225|ref|YP_004565273.1| outer membrane protein [Vibrio ...   630   e-178
gi|342323372|gb|EGU19157.1| hypothetical protein SX4_3401 [Vibri...   630   e-178
gi|319941179|ref|ZP_08015514.1| surface antigen [Sutterella wads...   628   e-177
gi|197333970|ref|YP_002155090.1| outer membrane protein [Vibrio ...   628   e-177
gi|260914573|ref|ZP_05921041.1| OMP85 family outer membrane prot...   628   e-177
gi|59710939|ref|YP_203715.1| outer membrane protein and surface ...   628   e-177
gi|346643092|ref|YP_261026.2| OMP85 family outer membrane protei...   627   e-177
gi|345429197|ref|YP_004822314.1| putative outer membrane protein...   627   e-177
gi|297581391|ref|ZP_06943314.1| conserved hypothetical protein [...   626   e-177
gi|153817990|ref|ZP_01970657.1| conserved hypothetical protein [...   626   e-176
gi|153215220|ref|ZP_01949901.1| conserved hypothetical protein [...   625   e-176
gi|15642543|ref|NP_232176.1| hypothetical protein VC2548 [Vibrio...   625   e-176
gi|229524530|ref|ZP_04413935.1| uncharacterized protein YtfM pre...   625   e-176
gi|229507398|ref|ZP_04396903.1| uncharacterized protein YtfM pre...   625   e-176
gi|262191598|ref|ZP_06049778.1| uncharacterized protein YtfM pre...   625   e-176
gi|229513472|ref|ZP_04402936.1| protein YtfM precursor [Vibrio c...   624   e-176
gi|77459869|ref|YP_349376.1| surface antigen (D15) [Pseudomonas ...   624   e-176
gi|341643307|gb|EGS67600.1| hypothetical protein VCBJG01_2564 [V...   623   e-176
gi|255744479|ref|ZP_05418431.1| uncharacterized protein YtfM pre...   623   e-176
gi|90580385|ref|ZP_01236191.1| hypothetical outer membrane prote...   623   e-176
gi|341635221|gb|EGS59943.1| hypothetical protein VCHC02A1_2694 [...   623   e-176
gi|327485032|gb|AEA79439.1| Uncharacterized protein YtfM precurs...   623   e-176
gi|121727456|ref|ZP_01680584.1| conserved hypothetical protein [...   623   e-176
gi|313499089|gb|ADR60455.1| Surface antigen (D15) [Pseudomonas p...   622   e-176
gi|254225936|ref|ZP_04919538.1| conserved hypothetical protein [...   622   e-175
gi|26989611|ref|NP_745036.1| surface antigen (D15) [Pseudomonas ...   621   e-175
gi|340045619|gb|EGR06560.1| hypothetical protein VCHE48_3736 [Vi...   621   e-175
gi|229591313|ref|YP_002873432.1| hypothetical protein PFLU3880 [...   621   e-175
gi|153801126|ref|ZP_01955712.1| conserved hypothetical protein [...   621   e-175
gi|148548012|ref|YP_001268114.1| surface antigen (D15) [Pseudomo...   621   e-175
gi|330810620|ref|YP_004355082.1| hypothetical protein PSEBR_a372...   620   e-175
gi|341631572|gb|EGS56458.1| hypothetical protein VCHE09_2870 [Vi...   620   e-175
gi|229847196|ref|ZP_04467300.1| hypothetical protein CGSHi7P49H1...   620   e-175
gi|213855527|ref|ZP_03383767.1| hypothetical protein SentesT_163...   620   e-175
gi|89075538|ref|ZP_01161943.1| hypothetical outer membrane prote...   620   e-175
gi|329122510|ref|ZP_08251095.1| outer membrane protein [Haemophi...   618   e-174
gi|312961747|ref|ZP_07776245.1| outer membrane protein, OMP85 fa...   617   e-174
gi|341951548|gb|EGT78117.1| putative bacterial surface antigen D...   617   e-174
gi|339487919|ref|YP_004702447.1| surface antigen (D15) [Pseudomo...   617   e-174
gi|148826659|ref|YP_001291412.1| hypothetical protein CGSHiEE_08...   616   e-174
gi|71734504|ref|YP_274827.1| OMP85 family outer membrane protein...   616   e-174
gi|343513844|ref|ZP_08750935.1| outer membrane protein [Vibrio s...   616   e-174
gi|289625129|ref|ZP_06458083.1| surface antigen [Pseudomonas syr...   616   e-174
gi|330985315|gb|EGH83418.1| surface antigen [Pseudomonas syringa...   616   e-174
gi|342904768|ref|ZP_08726566.1| putative bacterial surface antig...   615   e-173
gi|145629609|ref|ZP_01785406.1| hypothetical protein CGSHi22121_...   615   e-173
gi|330875087|gb|EGH09236.1| surface antigen [Pseudomonas syringa...   615   e-173
gi|167033889|ref|YP_001669120.1| surface antigen (D15) [Pseudomo...   615   e-173
gi|148827870|ref|YP_001292623.1| hypothetical protein CGSHiGG_06...   615   e-173
gi|341950879|gb|EGT77461.1| putative bacterial surface antigen D...   614   e-173
gi|330965343|gb|EGH65603.1| surface antigen [Pseudomonas syringa...   614   e-173
gi|320324617|gb|EFW80694.1| surface antigen [Pseudomonas syringa...   613   e-173
gi|325272309|ref|ZP_08138715.1| surface antigen [Pseudomonas sp....   613   e-173
gi|260582968|ref|ZP_05850751.1| outer membrane protein [Haemophi...   613   e-173
gi|145639454|ref|ZP_01795059.1| hypothetical protein CGSHiII_047...   613   e-173
gi|341952793|gb|EGT79311.1| putative bacterial surface antigen D...   613   e-173
gi|343496140|ref|ZP_08734246.1| outer membrane protein [Vibrio n...   613   e-173
gi|68249273|ref|YP_248385.1| hypothetical protein NTHI0821 [Haem...   612   e-172
gi|309973804|gb|ADO97005.1| Conserved hypothetical protein [Haem...   612   e-172
gi|152978047|ref|YP_001343676.1| surface antigen (D15) [Actinoba...   612   e-172
gi|330960961|gb|EGH61221.1| surface antigen [Pseudomonas syringa...   612   e-172
gi|114319694|ref|YP_741377.1| surface antigen (D15) [Alkalilimni...   612   e-172
gi|301169414|emb|CBW29014.1| predicted outer membrane protein an...   612   e-172
gi|213967026|ref|ZP_03395176.1| conserved hypothetical protein [...   611   e-172
gi|289673875|ref|ZP_06494765.1| surface antigen [Pseudomonas syr...   611   e-172
gi|319897864|ref|YP_004136061.1| outer membrane protein and surf...   611   e-172
gi|260581468|ref|ZP_05849279.1| conserved hypothetical protein [...   611   e-172
gi|52424340|ref|YP_087477.1| hypothetical protein MS0285 [Mannhe...   610   e-172
gi|145631554|ref|ZP_01787321.1| hypothetical protein CGSHi22421_...   610   e-172
gi|302186193|ref|ZP_07262866.1| surface antigen [Pseudomonas syr...   610   e-172
gi|15597739|ref|NP_251233.1| hypothetical protein PA2543 [Pseudo...   610   e-172
gi|28869936|ref|NP_792555.1| hypothetical protein PSPTO_2749 [Ps...   610   e-172
gi|145637605|ref|ZP_01793261.1| hypothetical protein CGSHiHH_070...   610   e-172
gi|319775457|ref|YP_004137945.1| outer membrane protein and surf...   610   e-172
gi|107101990|ref|ZP_01365908.1| hypothetical protein PaerPA_0100...   610   e-172
gi|66045714|ref|YP_235555.1| surface antigen (D15):surface antig...   610   e-172
gi|330953394|gb|EGH53654.1| surface antigen [Pseudomonas syringa...   609   e-172
gi|254240974|ref|ZP_04934296.1| conserved hypothetical protein [...   609   e-172
gi|229845531|ref|ZP_04465659.1| hypothetical protein CGSHi6P18H1...   609   e-172
gi|330901153|gb|EGH32572.1| surface antigen [Pseudomonas syringa...   609   e-171
gi|341955918|gb|EGT82363.1| putative bacterial surface antigen D...   609   e-171
gi|152989459|ref|YP_001348054.1| hypothetical protein PSPA7_2694...   609   e-171
gi|113460485|ref|YP_718547.1| outer membrane protein [Haemophilu...   608   e-171
gi|170721576|ref|YP_001749264.1| surface antigen (D15) [Pseudomo...   608   e-171
gi|16272639|ref|NP_438857.1| hypothetical protein HI0698 [Haemop...   608   e-171
gi|145635548|ref|ZP_01791247.1| hypothetical protein CGSHiAA_012...   608   e-171
gi|89072103|ref|ZP_01158699.1| hypothetical outer membrane prote...   608   e-171
gi|296389033|ref|ZP_06878508.1| surface antigen [Pseudomonas aer...   608   e-171
gi|226329719|ref|ZP_03805237.1| hypothetical protein PROPEN_0363...   608   e-171
gi|330862065|emb|CBX72231.1| uncharacterized protein ytfM [Yersi...   608   e-171
gi|332289074|ref|YP_004419926.1| outer membrane protein assembly...   607   e-171
gi|116050487|ref|YP_790694.1| hypothetical protein PA14_31680 [P...   607   e-171
gi|170718333|ref|YP_001783561.1| surface antigen (D15) [Haemophi...   607   e-171
gi|240949055|ref|ZP_04753406.1| hypothetical protein AM305_09116...   606   e-171
gi|149190569|ref|ZP_01868838.1| outer membrane protein [Vibrio s...   606   e-171
gi|261342884|ref|ZP_05970742.1| outer membrane protein, OMP85 fa...   606   e-171
gi|223041918|ref|ZP_03612103.1| hypothetical protein AM202_0514 ...   605   e-170
gi|145641977|ref|ZP_01797550.1| hypothetical protein CGSHiR3021_...   605   e-170
gi|346058249|dbj|GAA18132.1| putative outer membrane protein [Ps...   603   e-170
gi|104781213|ref|YP_607711.1| surface antigen [Pseudomonas entom...   601   e-169
gi|270489106|ref|ZP_06206180.1| outer membrane protein, OMP85 fa...   601   e-169
gi|90411968|ref|ZP_01219976.1| hypothetical outer membrane prote...   601   e-169
gi|261491699|ref|ZP_05988280.1| putative outer membrane protein ...   600   e-169
gi|254360761|ref|ZP_04976909.1| possible outer membrane protein ...   600   e-169
gi|145633755|ref|ZP_01789480.1| hypothetical protein CGSHi3655_0...   599   e-168
gi|226944959|ref|YP_002800032.1| outer membrane surface antigen ...   599   e-168
gi|117620359|ref|YP_856091.1| OMP85 family outer membrane protei...   598   e-168
gi|333900705|ref|YP_004474578.1| surface antigen (D15) [Pseudomo...   598   e-168
gi|146307457|ref|YP_001187922.1| surface antigen (D15) [Pseudomo...   597   e-168
gi|149378047|ref|ZP_01895770.1| hypothetical protein MDG893_0089...   597   e-168
gi|165976246|ref|YP_001651839.1| putative outer membrane protein...   596   e-168
gi|261494462|ref|ZP_05990948.1| putative outer membrane protein ...   596   e-168
gi|307261312|ref|ZP_07542987.1| Surface antigen (D15), outer mem...   596   e-167
gi|330503250|ref|YP_004380119.1| surface antigen [Pseudomonas me...   595   e-167
gi|32035241|ref|ZP_00135264.1| COG0729: Outer membrane protein [...   595   e-167
gi|307256880|ref|ZP_07538658.1| Surface antigen (D15), outer mem...   595   e-167
gi|303252827|ref|ZP_07338986.1| putative outer membrane protein ...   595   e-167
gi|307254661|ref|ZP_07536489.1| Surface antigen (D15), outer mem...   595   e-167
gi|54307593|ref|YP_128613.1| hypothetical protein PBPRA0379 [Pho...   595   e-167
gi|336316231|ref|ZP_08571131.1| outer membrane protein [Rheinhei...   594   e-167
gi|312881952|ref|ZP_07741709.1| outer membrane protein [Vibrio c...   591   e-166
gi|334704329|ref|ZP_08520195.1| outer membrane protein [Aeromona...   591   e-166
gi|322514545|ref|ZP_08067578.1| outer membrane protein [Actinoba...   590   e-166
gi|92113986|ref|YP_573914.1| surface antigen (D15) [Chromohaloba...   590   e-166
gi|145299726|ref|YP_001142567.1| outer membrane protein [Aeromon...   588   e-165
gi|313107445|ref|ZP_07793633.1| LOW QUALITY PROTEIN: putative ou...   588   e-165
gi|120554929|ref|YP_959280.1| surface antigen (D15) [Marinobacte...   587   e-165
gi|146282536|ref|YP_001172689.1| Outer membrane protein [Pseudom...   585   e-164
gi|339494147|ref|YP_004714440.1| Outer membrane protein [Pseudom...   584   e-164
gi|330830346|ref|YP_004393298.1| outer membrane protein, OMP85 f...   582   e-163
gi|331014332|gb|EGH94388.1| surface antigen [Pseudomonas syringa...   579   e-162
gi|270265029|ref|ZP_06193292.1| surface antigen (D15) [Serratia ...   577   e-162
gi|220933634|ref|YP_002512533.1| outer membrane protein, OMP85 f...   577   e-162
gi|311695232|gb|ADP98105.1| surface antigen (D15) [Marinobacter ...   575   e-161
gi|292490368|ref|YP_003525807.1| surface antigen (D15) [Nitrosoc...   574   e-161
gi|300115245|ref|YP_003761820.1| surface antigen [Nitrosococcus ...   573   e-161
gi|335042986|ref|ZP_08536013.1| outer membrane protein [Methylop...   571   e-160
gi|219870485|ref|YP_002474860.1| surface antigen (D15), outer me...   567   e-159
gi|237807875|ref|YP_002892315.1| surface antigen (D15) [Tolumona...   566   e-158
gi|167854744|ref|ZP_02477523.1| hypothetical protein HPS_10720 [...   566   e-158
gi|33152687|ref|NP_874040.1| hypothetical protein HD1655 [Haemop...   565   e-158
gi|126665028|ref|ZP_01736011.1| hypothetical protein MELB17_1820...   565   e-158
gi|24373674|ref|NP_717717.1| hypothetical protein SO_2114 [Shewa...   562   e-157
gi|89892402|gb|ABD78992.1| HI0698-like protein [Haemophilus infl...   561   e-157
gi|315267283|gb|ADT94136.1| surface antigen (D15) [Shewanella ba...   558   e-156
gi|127513100|ref|YP_001094297.1| surface antigen (D15) [Shewanel...   558   e-156
gi|113970174|ref|YP_733967.1| surface antigen (D15) [Shewanella ...   557   e-156
gi|77163901|ref|YP_342426.1| Outer membrane protein [Nitrosococc...   557   e-156
gi|114047636|ref|YP_738186.1| surface antigen (D15) [Shewanella ...   556   e-156
gi|160875051|ref|YP_001554367.1| surface antigen (D15) [Shewanel...   556   e-155
gi|153000454|ref|YP_001366135.1| surface antigen (D15) [Shewanel...   555   e-155
gi|117920339|ref|YP_869531.1| surface antigen (D15) [Shewanella ...   555   e-155
gi|126174129|ref|YP_001050278.1| surface antigen (D15) [Shewanel...   555   e-155
gi|332532174|ref|ZP_08408055.1| hypothetical protein PH505_ad001...   554   e-155
gi|212635571|ref|YP_002312096.1| Surface antigen (D15):Surface a...   552   e-154
gi|121998748|ref|YP_001003535.1| surface antigen (D15) [Halorhod...   552   e-154
gi|88857828|ref|ZP_01132470.1| hypothetical protein PTD2_10599 [...   552   e-154
gi|344940024|ref|ZP_08779312.1| surface antigen (D15) [Methyloba...   551   e-154
gi|334111992|ref|ZP_08486258.1| surface antigen (D15) [Methylomi...   551   e-154
gi|163750838|ref|ZP_02158072.1| hypothetical protein KT99_11088 ...   550   e-154
gi|157962257|ref|YP_001502291.1| surface antigen (D15) [Shewanel...   549   e-153
gi|120598919|ref|YP_963493.1| surface antigen (D15) [Shewanella ...   548   e-153
gi|289207481|ref|YP_003459547.1| surface antigen (D15) [Thioalka...   547   e-153
gi|170727032|ref|YP_001761058.1| surface antigen (D15) [Shewanel...   546   e-152
gi|114562621|ref|YP_750134.1| surface antigen (D15) [Shewanella ...   544   e-152
gi|315127096|ref|YP_004069099.1| outer membrane protein [Pseudoa...   543   e-152
gi|209518716|ref|ZP_03267532.1| outer membrane protein assembly ...   543   e-152
gi|119774753|ref|YP_927493.1| hypothetical protein Sama_1616 [Sh...   541   e-151
gi|299067467|emb|CBJ38666.1| putative outer membrane protein ass...   541   e-151
gi|207743236|ref|YP_002259628.1| outer membrane protein [Ralston...   541   e-151
gi|167623774|ref|YP_001674068.1| surface antigen (D15) [Shewanel...   541   e-151
gi|300691596|ref|YP_003752591.1| outer membrane protein assembly...   540   e-151
gi|77360907|ref|YP_340482.1| hypothetical protein PSHAa1983 [Pse...   540   e-151
gi|300704223|ref|YP_003745826.1| outer membrane protein assembly...   540   e-151
gi|344169906|emb|CCA82275.1| putative outer membrane protein ass...   540   e-151
gi|17546131|ref|NP_519533.1| outer membrane signal peptide prote...   539   e-151
gi|344171460|emb|CCA84072.1| putative outer membrane protein ass...   539   e-150
gi|161524438|ref|YP_001579450.1| outer membrane protein assembly...   538   e-150
gi|221198314|ref|ZP_03571360.1| outer membrane protein, OMP85 fa...   538   e-150
gi|308049152|ref|YP_003912718.1| surface antigen (D15) [Ferrimon...   538   e-150
gi|76811099|ref|YP_333967.1| OMP85 family outer membrane protein...   538   e-150
gi|238026911|ref|YP_002911142.1| OMP85 family outer membrane pro...   538   e-150
gi|254189284|ref|ZP_04895795.1| outer membrane protein, OMP85 fa...   538   e-150
gi|83719831|ref|YP_442559.1| OMP85 family outer membrane protein...   537   e-150
gi|53719760|ref|YP_108746.1| putative outer membrane protein [Bu...   537   e-150
gi|53723731|ref|YP_103187.1| OMP85 family outer membrane protein...   537   e-150
gi|295676817|ref|YP_003605341.1| outer membrane protein assembly...   537   e-150
gi|126452465|ref|YP_001066743.1| OMP85 family outer membrane pro...   537   e-150
gi|121599789|ref|YP_993363.1| OMP85 family outer membrane protei...   537   e-150
gi|309782130|ref|ZP_07676860.1| outer membrane protein assembly ...   537   e-150
gi|186472338|ref|YP_001859680.1| outer membrane protein assembly...   536   e-150
gi|187928375|ref|YP_001898862.1| outer membrane protein assembly...   536   e-150
gi|134277705|ref|ZP_01764420.1| outer membrane protein, OMP85 fa...   536   e-150
gi|241662951|ref|YP_002981311.1| outer membrane protein assembly...   536   e-150
gi|91792862|ref|YP_562513.1| surface antigen (D15) [Shewanella d...   536   e-149
gi|226200104|ref|ZP_03795650.1| putative protective surface anti...   536   e-149
gi|171318098|ref|ZP_02907267.1| outer membrane protein assembly ...   536   e-149
gi|172060959|ref|YP_001808611.1| outer membrane protein assembly...   536   e-149
gi|312796252|ref|YP_004029174.1| outer membrane protein assembly...   535   e-149
gi|294141228|ref|YP_003557206.1| surface antigen [Shewanella vio...   535   e-149
gi|78066790|ref|YP_369559.1| surface antigen (D15) [Burkholderia...   535   e-149
gi|330821652|ref|YP_004350514.1| putative outer membrane antigen...   535   e-149
gi|254252067|ref|ZP_04945385.1| surface antigen D15 [Burkholderi...   535   e-149
gi|186476088|ref|YP_001857558.1| outer membrane protein assembly...   534   e-149
gi|115352095|ref|YP_773934.1| surface antigen (D15) [Burkholderi...   534   e-149
gi|134296020|ref|YP_001119755.1| surface antigen (D15) [Burkhold...   534   e-149
gi|170699881|ref|ZP_02890911.1| outer membrane protein assembly ...   534   e-149
gi|119471772|ref|ZP_01614132.1| hypothetical protein ATW7_08976 ...   534   e-149
gi|114331993|ref|YP_748215.1| surface antigen (D15) [Nitrosomona...   534   e-149
gi|206560445|ref|YP_002231209.1| outer membrane protein assembly...   534   e-149
gi|333983612|ref|YP_004512822.1| surface antigen (D15) [Methylom...   534   e-149
gi|296158896|ref|ZP_06841724.1| outer membrane protein assembly ...   534   e-149
gi|254427074|ref|ZP_05040781.1| outer membrane protein, OMP85 fa...   534   e-149
gi|170733367|ref|YP_001765314.1| outer membrane protein assembly...   533   e-149
gi|91784111|ref|YP_559317.1| putative outer membrane antigen [Bu...   533   e-149
gi|107028809|ref|YP_625904.1| surface antigen (D15) [Burkholderi...   533   e-149
gi|94676734|ref|YP_589033.1| OMP85 family outer membrane protein...   533   e-149
gi|269959996|ref|ZP_06174373.1| conserved hypothetical protein [...   533   e-148
gi|94310385|ref|YP_583595.1| outer membrane protein assembly fac...   532   e-148
gi|30249672|ref|NP_841742.1| surface antigen (D15) [Nitrosomonas...   532   e-148
gi|254489758|ref|ZP_05102953.1| outer membrane protein, OMP85 fa...   532   e-148
gi|330817431|ref|YP_004361136.1| Outer membrane protein, OMP85 f...   531   e-148
gi|323526480|ref|YP_004228633.1| outer membrane protein assembly...   531   e-148
gi|345864461|ref|ZP_08816662.1| surface antigen [endosymbiont of...   530   e-148
gi|269967292|ref|ZP_06181356.1| conserved hypothetical protein [...   529   e-147
gi|187924425|ref|YP_001896067.1| outer membrane protein assembly...   529   e-147
gi|345879530|ref|ZP_08831166.1| outer membrane protein [endosymb...   529   e-147
gi|91775875|ref|YP_545631.1| surface antigen (D15) [Methylobacil...   528   e-147
gi|307729339|ref|YP_003906563.1| outer membrane protein assembly...   528   e-147
gi|307727039|ref|YP_003910252.1| outer membrane protein assembly...   528   e-147
gi|253996529|ref|YP_003048593.1| outer membrane protein assembly...   526   e-147
gi|56460987|ref|YP_156268.1| outer membrane protein [Idiomarina ...   526   e-147
gi|253999112|ref|YP_003051175.1| outer membrane protein assembly...   526   e-146
gi|85712630|ref|ZP_01043676.1| Predicted outer membrane protein ...   526   e-146
gi|74316811|ref|YP_314551.1| surface antigen (D15) [Thiobacillus...   526   e-146
gi|336452171|ref|ZP_08622603.1| outer membrane protein [Idiomari...   525   e-146
gi|194289784|ref|YP_002005691.1| hypothetical protein RALTA_A168...   524   e-146
gi|345643542|dbj|BAK77375.1| surface antigen, Omp85-like [Pseudo...   524   e-146
gi|326316581|ref|YP_004234253.1| outer membrane protein assembly...   523   e-146
gi|73541562|ref|YP_296082.1| surface antigen (D15):surface antig...   523   e-146
gi|345129718|gb|EGW60622.1| outer membrane protein assembly comp...   523   e-146
gi|170692150|ref|ZP_02883313.1| outer membrane protein assembly ...   523   e-146
gi|339484812|ref|YP_004696598.1| outer membrane protein assembly...   523   e-146
gi|224825021|ref|ZP_03698127.1| outer membrane protein assembly ...   523   e-146
gi|291614106|ref|YP_003524263.1| outer membrane protein assembly...   522   e-145
gi|332304558|ref|YP_004432409.1| surface antigen (D15) [Glacieco...   522   e-145
gi|119898192|ref|YP_933405.1| outer membrane protein [Azoarcus s...   521   e-145
gi|335423876|ref|ZP_08552894.1| outer membrane protein [Salinisp...   521   e-145
gi|257094436|ref|YP_003168077.1| outer membrane protein assembly...   521   e-145
gi|120610511|ref|YP_970189.1| surface antigen (D15) [Acidovorax ...   521   e-145
gi|113868026|ref|YP_726515.1| outer membrane protein, surface an...   520   e-145
gi|339326113|ref|YP_004685806.1| outer membrane protein surface ...   519   e-145
gi|192360745|ref|YP_001983825.1| outer membrane protein, OMP85 f...   519   e-145
gi|170691991|ref|ZP_02883155.1| surface antigen (D15) [Burkholde...   519   e-144
gi|167470949|ref|ZP_02335653.1| surface antigen/outer membrane p...   519   e-144
gi|254251691|ref|ZP_04945009.1| Outer membrane protein [Burkhold...   518   e-144
gi|187924101|ref|YP_001895743.1| outer membrane protein assembly...   518   e-144
gi|226941202|ref|YP_002796276.1| outer membrane protein [Laribac...   518   e-144
gi|323529809|ref|YP_004231961.1| outer membrane protein assembly...   518   e-144
gi|56478859|ref|YP_160448.1| outer membrane protein/surface anti...   517   e-144
gi|319762183|ref|YP_004126120.1| outer membrane protein assembly...   517   e-144
gi|149909601|ref|ZP_01898254.1| hypothetical protein PE36_12467 ...   517   e-144
gi|258546124|ref|ZP_05706358.1| OMP85 family outer membrane prot...   517   e-144
gi|307728925|ref|YP_003906149.1| surface antigen (D15) [Burkhold...   516   e-144
gi|82701798|ref|YP_411364.1| surface antigen (D15) [Nitrosospira...   516   e-144
gi|78067239|ref|YP_370008.1| surface antigen (D15) [Burkholderia...   516   e-143
gi|167909980|ref|ZP_02497071.1| outer membrane protein, OMP85 fa...   515   e-143
gi|119945606|ref|YP_943286.1| surface antigen (D15) [Psychromona...   515   e-143
gi|161524034|ref|YP_001579046.1| surface antigen (D15) [Burkhold...   515   e-143
gi|187923014|ref|YP_001894656.1| surface antigen (D15) [Burkhold...   515   e-143
gi|167823183|ref|ZP_02454654.1| outer membrane protein, OMP85 fa...   515   e-143
gi|121594915|ref|YP_986811.1| surface antigen (D15) [Acidovorax ...   515   e-143
gi|254190808|ref|ZP_04897315.1| outer membrane protein, OMP85 fa...   515   e-143
gi|167844746|ref|ZP_02470254.1| outer membrane protein, OMP85 fa...   515   e-143
gi|172061396|ref|YP_001809048.1| surface antigen (D15) [Burkhold...   514   e-143
gi|222110434|ref|YP_002552698.1| outer membrane protein assembly...   514   e-143
gi|188993683|ref|YP_001905693.1| Putative outer membrane protein...   514   e-143
gi|170702428|ref|ZP_02893315.1| surface antigen (D15) [Burkholde...   514   e-143
gi|322420667|ref|YP_004199890.1| surface antigen (D15) [Geobacte...   514   e-143
gi|221211553|ref|ZP_03584532.1| outer membrane protein, OMP85 fa...   514   e-143
gi|297538511|ref|YP_003674280.1| outer membrane protein assembly...   514   e-143
gi|90581750|ref|ZP_01237535.1| hypothetical outer membrane prote...   514   e-143
gi|110833603|ref|YP_692462.1| hypothetical protein ABO_0742 [Alc...   514   e-143
gi|221199337|ref|ZP_03572381.1| outer membrane protein, OMP85 fa...   513   e-143
gi|115352537|ref|YP_774376.1| surface antigen (D15) [Burkholderi...   513   e-143
gi|325527185|gb|EGD04581.1| surface antigen (D15) [Burkholderia ...   513   e-143
gi|171321154|ref|ZP_02910128.1| surface antigen (D15) [Burkholde...   513   e-143
gi|76809649|ref|YP_332617.1| OMP85 family outer membrane protein...   512   e-142
gi|121598889|ref|YP_993617.1| OMP85 family outer membrane protei...   512   e-142
gi|167718566|ref|ZP_02401802.1| outer membrane protein, OMP85 fa...   512   e-142
gi|206560987|ref|YP_002231752.1| putative outer membrane protein...   512   e-142
gi|254196603|ref|ZP_04903027.1| outer membrane protein, OMP85 fa...   512   e-142
gi|190576417|ref|YP_001974262.1| putative surface antigen export...   512   e-142
gi|330998724|ref|ZP_08322453.1| outer membrane protein assembly ...   512   e-142
gi|107023377|ref|YP_621704.1| surface antigen (D15) [Burkholderi...   512   e-142
gi|254298267|ref|ZP_04965719.1| outer membrane protein, OMP85 fa...   512   e-142
gi|344337508|ref|ZP_08768442.1| surface antigen (D15) [Thiocapsa...   511   e-142
gi|53718636|ref|YP_107622.1| hypothetical protein BPSL0994 [Burk...   511   e-142
gi|146329880|ref|YP_001209758.1| outer membrane protein [Dichelo...   511   e-142
gi|134296621|ref|YP_001120356.1| surface antigen (D15) [Burkhold...   511   e-142
gi|109896591|ref|YP_659846.1| surface antigen (D15) [Pseudoalter...   511   e-142
gi|254357855|ref|ZP_04974128.1| outer membrane protein, OMP85 fa...   511   e-142
gi|226194478|ref|ZP_03790076.1| putative protective surface anti...   511   e-142
gi|217420243|ref|ZP_03451749.1| putative protective surface anti...   511   e-142
gi|126452849|ref|YP_001065333.1| OMP85 family outer membrane pro...   511   e-142
gi|170733780|ref|YP_001765727.1| surface antigen (D15) [Burkhold...   511   e-142
gi|254261794|ref|ZP_04952848.1| putative protective surface anti...   511   e-142

Sequences not found previously or not previously below threshold:

  Database: filtnr
    Posted date:  Sep 19, 2011  1:36 PM
  Number of letters in database: 1,740,938,412
  Number of sequences in database:  5,131,667
  
  Database: /dors/meilerlab/apps/scripts/sequence_analysis/../db/filtn
  r.01
    Posted date:  Sep 19, 2011  1:42 PM
  Number of letters in database: 2,285,224,685
  Number of sequences in database:  6,711,192
  
  Database: /dors/meilerlab/apps/scripts/sequence_analysis/../db/filtn
  r.02
    Posted date:  Sep 19, 2011  1:45 PM
  Number of letters in database: 1,228,445,294
  Number of sequences in database:  3,479,686
  
Lambda     K      H
   0.311    0.187    0.525 

Lambda     K      H
   0.267   0.0577    0.140 


Matrix: BLOSUM62
Gap Penalties: Existence: 11, Extension: 1
Number of Hits to DB: 40,349,042,025
Number of Sequences: 15322545
Number of extensions: 2282165084
Number of successful extensions: 5373495
Number of sequences better than 10.0: 500
Number of HSP's better than 10.0 without gapping: 17606
Number of HSP's successfully gapped in prelim test: 11745
Number of HSP's that attempted gapping in prelim test: 5162213
Number of HSP's gapped (non-prelim): 58985
length of query: 559
length of database: 5,254,608,391
effective HSP length: 145
effective length of query: 414
effective length of database: 7,327,806,662
effective search space: 3033711958068
effective search space used: 3033711958068
T: 11
A: 40
X1: 16 ( 7.2 bits)
X2: 38 (14.6 bits)
X3: 64 (24.7 bits)
S1: 41 (20.8 bits)
S2: 89 (38.4 bits)
```
