## Supplementary material for "A multi-task deep-learning system for predicting membrane associations and secondary structures of proteins": Code and Raw Data: 4gudA.ascii6

```
Last position-specific scoring matrix computed, weighted observed percentages rounded down, information per position, and relative weight of gapless real matches to pseudocounts
           A  R  N  D  C  Q  E  G  H  I  L  K  M  F  P  S  T  W  Y  V   A   R   N   D   C   Q   E   G   H   I   L   K   M   F   P   S   T   W   Y   V
    1 M   -3 -3 -4 -5 -3 -2 -4 -5 -3  0  1 -3 10 -2 -4 -3 -2 -3 -3 -1    0   0   0   0   0   0   0   0   0   0   2   0  98   0   0   0   0   0   0   0  1.81 0.72
    2 T    1 -2  2 -3 -3 -2 -2 -2 -3 -3 -3  2  0 -4 -2  1  5 -5 -4 -2   11   0  11   0   0   0   1   1   0   0   0  16   2   0   1   6  50   0   0   1  0.71 0.82
    3 Q   -2 -2  1 -2 -4  3 -1 -3  0 -2 -2  2  7 -3 -2  0  0 -4 -3 -2    3   1   6   2   0  14   2   1   2   1   1  11  39   0   2   7   7   0   0   2  0.68 0.94
    4 N   -3  1  2 -2 -4 -2 -2 -4 -3 -3 -2  3  8 -3 -4  0  1 -4 -4 -2    1   6  12   1   0   1   1   0   0   0   1  20  41   0   0   7   8   0   0   1  0.88 1.11
    5 V   -3 -5 -5 -6 -4 -5 -5 -6 -6  7  0 -5 -1 -3 -5 -4 -1 -5 -4  4    0   0   0   0   0   0   0   0   0  66   4   0   0   0   0   0   4   0   0  27  1.37 1.17
    6 V    5 -4 -4 -4 -2 -4 -4  1 -3 -2 -3 -4 -3 -4 -4 -1  0 -5 -4  3   54   0   0   0   0   0   0  11   0   1   0   0   0   0   0   1   6   0   0  26  0.87 1.18
    7 I   -3 -5 -6 -6 -4 -5 -6 -6 -6  7  0 -5 -1 -3 -5 -5 -3 -5 -4  4    0   0   0   0   0   0   0   0   0  69   4   0   0   0   0   0   0   0   0  27  1.47 1.18
    8 I   -3 -5 -6 -6 -4 -5 -6 -6 -6  7  1 -5 -1 -3 -5 -5 -3 -5 -4  4    0   0   0   0   0   0   0   0   0  63   9   0   0   0   0   0   0   0   0  27  1.39 1.19
    9 D   -4 -3  2  8 -6 -2 -1 -4 -3 -6 -6  0 -5 -6 -4 -3 -3 -7 -5 -6    0   0   8  84   0   0   0   0   0   0   0   7   0   0   0   0   0   0   0   0  1.86 1.19
   10 T   -4 -4 -3 -5 -3 -4 -4 -5 -1 -4 -3 -4 -3  0 -5 -3  2 -1  9 -3    0   0   0   0   0   0   0   0   0   0   1   0   0   0   0   0  17   0  81   0  2.01 1.20
   11 G   -2 -3  3  1 -3 -2 -2  6 -3 -6 -6 -2 -5 -6 -5 -3 -4 -5 -5 -6    0   1  13   9   1   1   2  71   0   0   0   2   0   0   0   0   0   0   0   0  1.41 1.19
   12 C    3 -2 -5 -5  6 -3 -4 -3 -4 -2  0 -4  8 -3 -5 -2 -2 -5 -4  0   26   2   0   0  17   0   0   1   0   1   4   0  40   0   0   2   1   0   0   5  1.12 1.20
   13 A    2 -5 -3 -4 -3 -4 -4  7 -5 -6 -6 -4 -5 -6 -4 -1 -4 -5 -5 -5   16   0   0   0   0   0   0  82   0   0   0   0   0   0   0   2   0   0   0   0  1.71 1.20
   14 N   -4 -3  9 -1 -5 -2 -3 -3 -2 -6 -6 -3 -5 -6 -5 -2 -3 -6 -5 -6    0   0 100   0   0   0   0   0   0   0   0   0   0   0   0   0   0   0   0   0  2.27 1.20
   15 I   -4 -4 -6 -6 -4 -5 -5 -6 -5  3  6 -5  0 -1 -5 -5 -2 -4 -4  1    0   0   0   0   0   0   0   0   0  17  75   0   0   1   0   0   2   0   0   5  1.26 1.20
   16 S    0  5 -1 -4 -5  1 -3 -4  5 -5 -4  1 -3  2 -3  0 -1 -4  1 -4    7  36   2   0   0   4   0   1  16   0   1   7   0   9   1   9   3   0   4   0  0.76 1.20
   17 S   -1 -3 -1 -3 -3 -3 -3 -3 -3 -5 -5 -3 -4 -5 -3  7 -1 -5 -4 -4    0   0   2   0   0   0   0   0   0   0   0   0   0   0   0  98   0   0   0   0  1.68 1.20
   18 V   -1 -5 -6 -6 -3 -5 -5 -6 -6  2 -1 -5 -1 -3 -5 -4 -3 -5 -4  7    5   0   0   0   0   0   0   0   0   9   3   0   0   0   0   0   0   0   0  83  1.44 1.20
   19 K    2  1 -2 -2  1  2  2 -3 -1 -3 -1  2  0 -3 -4  1  0 -2  0 -1   17   6   1   1   3  11  13   1   1   1   5  14   2   1   0  12   5   1   3   4  0.27 1.22
   20 F   -3  1  3 -3 -3  1 -2 -4 -2 -4 -4  5 -2  3 -4 -1 -1 -1  2 -4    1   7  12   0   0   6   0   0   1   0   1  43   1  11   0   5   3   1   7   1  0.73 1.22
   21 A    6 -4 -4 -4 -3 -3 -4  1 -4 -4 -4 -3  0 -5 -4  0 -2 -5 -4 -3   82   0   0   0   0   0   0  11   0   0   0   0   2   0   0   3   1   0   0   0  1.32 1.22
   22 I   -3 -5 -6 -6 -3 -5 -6 -6 -5  2  5 -5  0  4 -6 -5 -4 -1 -2  2    1   0   0   0   0   0   0   0   0  10  55   0   1  20   0   0   0   1   0  12  1.05 1.22
   23 E   -1  1 -1  1 -5  3  5 -4  1 -4 -3  2 -2 -5 -4 -1 -2 -4 -4 -4    6   9   2   5   0  11  45   0   3   0   2  11   1   0   0   2   2   0   0   1  0.78 1.22
   24 R    0  5 -2 -4 -4 -1 -3 -4  5 -4 -3  2 -4  0 -4 -2 -2 -4  3 -4    8  39   1   0   0   1   0   0  15   0   2  14   0   4   0   2   2   0   9   0  0.84 1.21
   25 L    1 -5 -5 -6 -3 -4 -5 -5 -2  2  4 -4  0 -2 -5 -4 -3 -5 -2  3   14   0   0   0   0   0   0   0   1  10  46   0   2   0   0   0   0   0   1  25  0.82 1.22
   26 G    1 -4 -1 -1 -4 -4 -3  7 -4 -6 -6 -3 -4 -5 -5 -2 -3 -5 -4 -5    9   0   3   3   0   0   2  77   0   0   0   1   0   0   0   1   1   0   1   0  1.50 1.22
   27 Y    3 -3 -4 -1  0 -1 -1 -2  1  0 -2 -2 -3  2 -3 -2 -1  0  4  2   26   1   0   3   2   3   4   3   4   6   2   2   0   8   1   1   4   1  16  13  0.35 1.22
   28 A   -2  1  1  3 -5  2  4 -4 -1 -5 -5  1 -4 -6  1  0  1 -6 -5 -4    3   6   7  17   0   8  30   0   1   0   0   8   0   0   6   5   8   0   0   1  0.61 1.22
   29 V    3 -5 -3 -5  1 -4 -4 -3 -2  1 -2 -4 -3 -2  4 -1 -1 -3  1  4   24   0   1   0   2   0   0   2   1   6   1   0   0   1  18   4   3   0   6  31  0.61 1.22
   30 T   -2  0 -3 -2  0 -1  2 -4 -2  2  0  1 -1  0 -5 -2  1 -5 -3  3    2   6   1   1   2   3  13   1   1  14   9   8   1   4   0   2   8   0   0  25  0.32 1.20
   31 I   -3 -4 -6 -5 -3 -5 -5 -6 -6  5  2 -5 -1 -2 -5 -4 -3 -3 -3  5    0   1   0   0   0   0   0   0   0  40  16   0   1   0   0   0   0   0   0  40  1.13 1.20
   32 S   -2 -4 -2 -3 -1 -3 -2 -4 -4 -1 -3 -3 -3 -5 -4  4  6 -5 -4  0    1   0   0   0   1   0   1   0   0   3   1   0   0   0   0  30  58   0   0   5  1.13 1.20
   33 R    1  2  2  4 -3 -1 -1  0  1 -5 -5 -1 -4 -3 -3  2 -2 -6 -3 -5   11  14   8  27   0   1   2   5   3   0   0   3   0   1   1  20   1   0   1   0  0.56 1.20
   34 D   -4  0  2  7 -6  0  1 -4 -1 -6 -5  0 -5 -5 -4  0 -2 -6 -5 -5    0   6   9  63   0   3   7   0   1   0   0   4   0   0   0   5   1   0   0   0  1.26 1.20
   35 P    2 -2 -4 -4 -5 -2 -1 -3  0 -2 -3  0 -4 -4  7 -2 -2 -3 -3 -1   18   2   0   0   0   1   3   1   3   3   3   6   0   1  51   2   2   0   1   3  1.13 1.20
   36 Q    2 -1  0  4 -5  1  4 -3 -1 -5 -5  1 -4 -5 -4 -1 -3 -6 -4 -4   18   3   4  20   0   5  33   1   1   0   0   9   0   0   0   3   1   0   0   1  0.69 1.20
   37 V    0  0 -3  1 -4 -1  4 -3 -3  1 -1  0 -2 -4 -4 -2  0 -5 -4  3    7   5   0   9   0   2  25   1   0   8   6   5   1   0   0   1   7   0   0  22  0.38 1.20
   38 V   -3 -5 -6 -6 -4 -5 -6 -6 -6  6  3 -5  0  0 -5 -5 -3 -5 -4  3    0   0   0   0   0   0   0   0   0  57  24   0   1   2   0   0   0   0   0  17  1.23 1.20
   39 L    1  3 -2  0 -3  0  0 -3 -2 -2  2  2  0 -3 -4 -1 -2 -5 -4 -2   13  20   1   5   0   5   7   1   1   2  22  13   3   1   0   4   1   0   0   2  0.33 1.20
   40 A    3  1  1  1 -4  2  1 -1 -2 -4 -5  3 -4 -5 -4  2 -1 -5 -4 -4   23   8   5   6   0  11   7   3   1   0   0  17   0   0   0  16   2   0   0   0  0.47 1.20
   41 A    6 -4 -4 -4  0 -3 -3 -2 -4 -4 -4 -3 -3 -2 -3  0 -2 -5 -1 -2   86   0   0   0   2   0   0   0   0   0   0   0   0   2   0   6   1   0   3   0  1.33 1.20
   42 D   -3 -2 -1  7 -5 -1  2 -2 -2 -6 -6 -1 -5 -6 -2 -1 -2 -6 -5 -5    2   2   1  72   0   2   9   2   0   0   0   3   0   0   1   4   1   0   0   0  1.46 1.20
   43 K    1  5 -3 -4 -2 -2 -2  2  1 -5 -5  5 -3 -5 -4 -2 -3 -5 -4 -4   11  29   0   0   1   0   0  17   3   0   0  38   1   0   0   0   0   0   0   1  0.93 1.20
   44 L   -2 -5 -6 -6 -4 -5 -5 -6 -6  4  3 -5 -1 -2 -5 -5 -3 -2 -3  5    1   0   0   0   0   0   0   0   0  20  27   0   0   1   0   0   0   1   1  50  1.08 1.20
   45 F   -3 -5 -6 -6 -4 -5 -5 -6 -6  5  1 -5 -1  2 -5 -5 -3 -5 -3  5    0   0   0   0   0   0   1   0   0  41   7   0   0  10   0   0   0   0   0  40  1.16 1.20
   46 L   -4 -5 -6 -6 -4 -5 -6 -6 -5 -1  5 -5 -1  5 -6 -5 -4 -3 -2 -1    0   0   0   0   0   0   0   0   0   1  70   0   0  26   0   0   0   0   0   3  1.35 1.20
   47 P   -3 -5 -5 -4 -5 -4 -4 -5 -5 -5 -6 -4 -5 -6  9 -3 -4 -6 -6 -5    0   0   0   0   0   0   0   0   0   0   0   0   0   0 100   0   0   0   0   0  2.96 1.20
   48 G   -2 -5 -3 -4 -5 -4 -5  7 -5 -6 -6 -4 -5 -6 -5 -3 -4 -5 -6 -6    0   0   0   0   0   0   0 100   0   0   0   0   0   0   0   0   0   0   0   0  2.20 1.20
   49 V   -3 -4 -5 -4 -4  3 -4 -6 -5  0 -2 -4 -2 -4 -5 -4 -3 -5 -4  7    0   0   0   0   0  16   0   0   0   0   0   0   0   0   0   0   0   0   0  84  1.44 1.20
   50 G   -2 -5 -3 -4 -5 -4 -5  7 -5 -6 -6 -4 -5 -6 -5 -3 -4 -5 -6 -6    0   0   0   0   0   0   0 100   0   0   0   0   0   0   0   0   0   0   0   0  2.20 1.20
   51 T    5 -4 -1 -3 -3 -2  1 -2 -1 -4 -4 -3 -4 -5 -3  1  2 -5 -4 -3   61   0   2   0   0   1  10   0   2   0   0   0   0   0   0  10  15   0   0   0  0.93 1.20
   52 A    4 -5 -5 -5 -4 -4 -5 -4 -4  1 -2 -4  4  7 -5 -3 -3 -3  0 -2   34   0   0   0   0   0   0   0   0   8   0   0  11  44   0   0   1   0   1   0  1.11 1.20
   53 S    1  3 -2 -1 -5  0 -2  3 -1 -4 -5  0 -3 -4  3  1 -3 -5 -3 -4   10  16   1   4   0   4   2  26   2   1   0   6   0   1  14  13   0   0   1   1  0.52 1.20
   54 E    2 -3 -1  6 -5 -2  1 -4 -1 -5 -5 -1 -5 -5  0  1  0 -3 -4 -3   17   0   2  47   0   1   9   0   1   0   0   2   0   0   4   9   6   0   0   1  0.87 1.20
   55 A    5 -4 -4 -5  7 -4 -4  0 -5 -3 -4 -4 -4 -4 -4 -1  0 -5 -5 -2   61   0   0   0  26   0   0   5   0   0   0   0   0   0   0   1   6   0   0   1  1.30 1.20
   56 M   -3 -3 -5 -6 -4 -3 -5 -5 -4  1  0 -4 10 -3 -5 -4 -3 -4 -3  1    1   1   0   0   0   0   0   0   0   5   0   0  86   0   0   0   1   0   0   7  2.05 1.20
   57 K    2  2  0  2 -5  2  2 -1  1 -4 -4  3 -4 -5 -4  0 -2 -5 -3 -3   16  12   3  11   0  10  14   4   3   1   1  16   0   0   0   6   2   0   1   2  0.42 1.20
   58 N    0 -1  4 -2 -1  2  2 -2  3 -2 -3  1  0 -2 -4  0 -2 -5  1 -2    8   2  22   0   1  11  13   2   8   3   1   9   2   2   0   6   2   0   5   3  0.40 1.20
   59 L   -3 -5 -6 -6 -4 -5 -5 -6 -5  2  6 -5  2 -1 -5 -5 -4 -4 -4 -1    1   0   0   0   0   0   0   0   0   9  85   0   3   1   0   0   0   0   0   1  1.40 1.20
   60 T   -2  5  1 -1 -5  2  2 -2  2 -3 -4  3 -4 -5 -4 -1 -1 -5 -3 -3    3  30   7   3   0   8  11   2   5   2   0  20   0   0   0   3   3   0   1   1  0.64 1.19
   61 E    1  2 -1  1 -5  2  4 -3 -1 -5 -4  2 -3 -5 -1  0 -2 -5 -3 -4   13  13   3   7   0   9  30   1   1   0   0  11   0   0   3   7   1   0   0   1  0.56 1.19
   62 R   -1  4 -1 -3 -3  0 -2 -2  2 -3  1  2 -2 -2 -4  1  1 -4  1 -3    5  25   2   0   0   3   1   2   5   0  13  11   0   2   0  13  10   0   6   1  0.39 1.17
   63 D   -2 -2  2  1 -5  0  1  6  0 -6 -5  0 -5 -5 -3 -1 -3 -5 -5 -5    1   1  11   8   0   3   8  55   2   0   1   6   0   0   1   2   0   0   0   0  0.96 1.18
   64 L   -4 -5 -6 -6  0 -5 -5 -6 -5  1  6 -5  3  1 -5 -5 -3 -1 -3 -1    0   0   0   0   2   0   0   0   0   4  78   0   6   6   0   0   1   1   0   2  1.24 1.19
   65 I   -2  0 -2  4 -4 -1  0 -3 -3  3 -2 -2 -2 -3 -4 -2 -1  0 -3  2    3   5   1  29   0   3   5   2   0  20   3   2   0   1   0   2   4   1   0  18  0.49 1.19
   66 E   -1 -1 -1  3 -3  2  4 -2 -2 -4 -4  1 -4 -5  1 -1  0 -6 -3 -4    6   3   3  18   0   8  30   2   1   0   1   8   0   0   8   4   5   0   1   1  0.56 1.20
   67 L    3 -4 -5 -5 -3 -4 -3 -4 -5  0  2 -4 -1  0  2 -2  0 -3 -3  3   25   0   0   0   0   0   1   0   0   3  24   0   1   3   9   2   6   0   0  24  0.52 1.20
   68 V   -3 -5 -6 -6 -3 -5 -5 -6 -6  6  2 -5 -1 -2 -5 -4 -3 -5 -3  3    0   0   0   0   0   0   0   0   0  59  18   0   1   0   0   0   0   0   0  21  1.25 1.19
   69 K   -1  4 -3 -3 -2  2 -2 -4  2  0  0  4 -1 -4  1 -3 -2 -5 -2 -1    4  21   0   1   1  10   1   0   5   5   9  27   2   0   8   1   2   0   1   3  0.52 1.19
   70 R    0  0  1  2 -5  2  5 -2 -1 -5 -5  0 -4 -6 -4  0  0 -6 -4 -4    7   5   7  10   0   9  40   3   1   0   0   4   0   0   0   7   5   0   0   1  0.69 1.20
   71 V    3 -3 -4 -3  4  1 -1 -4 -4 -1  2 -1 -1  0 -4 -1 -3 -4  0  1   31   1   0   1   8   6   3   0   0   3  20   4   1   4   0   3   0   0   3  11  0.40 1.19
   72 E    0 -1  1 -1 -5 -2  0  4 -3 -4 -5  2 -4 -5 -4 -1  3 -5 -5 -3    7   3   6   2   0   1   8  38   0   0   0  13   0   0   0   2  18   0   0   2  0.66 1.20
   73 K   -3  2 -2 -3 -5  5 -1 -4 -3 -2 -4  6 -2 -5 -4 -3  0 -5 -4 -1    1   7   1   0   0  28   0   0   0   2   0  50   1   0   0   0   6   0   0   4  1.07 1.20
   74 P   -3 -4 -4 -4 -5 -3 -3 -5 -4 -5 -4 -3 -4 -4  9 -3 -3 -6 -4 -5    0   0   0   0   0   0   0   0   0   0   1   0   0   1  95   0   0   0   1   0  2.70 1.20
   75 L   -4 -5 -6 -6 -3 -5 -5 -6 -5  1  3 -5  2  6 -6 -5 -3 -3 -1  3    0   0   0   0   0   0   0   0   0   6  28   0   4  35   0   0   1   0   1  25  1.03 1.20
   76 L   -4 -5 -6 -6 -4 -5 -5 -6 -5 -1  6 -5  2  2 -6 -5 -4 -4 -3 -2    0   0   0   0   0   0   0   0   0   1  86   0   5   8   0   0   0   0   0   0  1.43 1.20
   77 G   -1 -5 -3 -4 -5 -4 -5  7 -5 -6 -6 -4 -5 -6 -5 -3 -4 -5 -6 -6    4   0   0   0   0   0   0  96   0   0   0   0   0   0   0   0   0   0   0   0  2.07 1.20
   78 I   -4 -6 -6 -6 -4 -5 -6 -6 -6  7 -1 -5 -1 -2 -5 -5 -2 -5 -4  2    0   0   0   0   0   0   0   0   0  85   1   0   0   1   0   0   1   0   0  13  1.65 1.20
   79 C   -3 -6 -5 -6 11 -6 -6 -5 -6 -4 -4 -6 -4 -5 -5 -3 -3 -5 -5 -3    0   0   0   0 100   0   0   0   0   0   0   0   0   0   0   0   0   0   0   0  3.28 1.20
   80 L   -3 -5 -6 -6 -4 -5 -5 -6 -6  1  5 -5  1 -2 -5 -5 -3 -4 -4  3    0   0   0   0   0   0   0   0   0   3  73   0   2   0   0   0   0   0   0  22  1.26 1.20
   81 G   -2 -5 -3 -4 -5 -4 -5  7 -5 -6 -6 -4 -5 -6 -5 -3 -4 -5 -6 -6    0   0   0   0   0   0   0  99   0   0   0   0   0   0   0   0   0   0   0   0  2.16 1.19
   82 M   -2 -4 -4 -5 -3  1 -1 -5 -3 -1  2 -4  9 -2 -5 -4 -3 -4 -3 -2    2   0   0   0   0   6   4   0   1   1  19   0  65   0   0   0   1   0   1   0  1.48 1.19
   83 Q   -3 -1 -2 -3 -5  8  0 -4 -1 -5 -5 -1 -3 -6 -4 -3 -3 -4 -4 -5    0   0   0   0   0  98   1   0   1   0   0   0   0   0   0   0   0   0   0   0  2.13 1.19
   84 L    0 -4 -5 -6 -4 -4 -5 -5 -5  1  5 -5  5 -2 -5 -3 -3 -2 -4  1    8   0   0   0   0   0   0   0   0   7  59   0  17   0   0   1   0   0   0   8  1.01 1.19
   85 L   -4 -5 -6 -6 -4 -4 -5 -6 -5  0  6 -5  5  1 -5 -5 -4 -4 -3 -1    0   0   0   0   0   0   0   0   0   2  79   0  13   5   0   0   0   0   0   1  1.36 1.19
   86 G   -1 -5 -5 -6  5 -5 -5  0 -3 -3  1 -5  3  7 -5 -3 -1 -3  0 -3    4   0   0   0  12   0   0   9   0   0  13   0   8  46   0   0   5   0   1   1  1.02 1.20
   87 K   -1  1  0  3 -5  0  5 -3 -2 -5 -4  0 -4 -5 -4  1  1 -6 -5 -4    4   7   3  17   0   3  38   1   1   0   2   4   0   0   0  11   9   0   0   0  0.70 1.19
   88 L   -1  2 -2 -2 -3 -1  2 -1  5 -3 -2  1 -2  1 -4  1 -1  1  1 -2    3  11   0   2   0   2  12   5  17   1   3   9   1   6   0  13   3   2   5   3  0.36 1.19
   89 S   -1 -3 -2 -3 -2 -3 -3  0 -3 -5 -4 -3 -4 -5 -3  7 -1 -5 -4 -4    0   0   0   0   0   0   0   5   0   0   1   0   0   0   0  92   1   0   0   0  1.49 1.19
   90 E   -1 -3 -2  1 -4  0  6 -4 -1 -5 -3 -1 -4 -1 -3 -2 -1 -4  1 -3    5   0   0   6   0   2  66   0   1   0   2   1   0   3   0   1   3   0   6   1  1.08 1.19
   91 E   -3 -3 -3 -1 -6  0  7 -5 -3 -6 -4 -2 -4 -6 -4 -3 -3 -5 -5 -5    0   0   0   0   0   0  98   0   0   0   1   0   0   0   0   0   0   0   0   0  1.95 1.19
   92 K   -1 -2  4 -1 -3 -2 -3  4  2 -4 -4 -2 -3  2 -4  1 -2 -1  0 -4    5   2  19   2   1   1   1  34   5   0   1   2   1  10   0  11   2   1   3   0  0.60 1.12
   93 G   -2 -3  3  3 -4 -2 -2  5 -2 -4 -4 -2 -4 -4  1 -1 -2 -4 -4 -3    3   1  16  16   0   1   2  41   1   1   2   2   0   1   6   3   3   0   1   1  0.72 1.01
   94 Q    0  0 -1 -1 -2  1  2  3  1 -1 -1 -1 -1 -2 -1  0  0 -2 -1 -1    6   4   2   4   1   5  13  25   3   4   7   3   1   2   2   7   5   1   2   4  0.21 0.72
   95 K    0  0  0  0 -1  0  0  0  5 -1 -1  0 -1 -1  0  0 -1 -1  0 -1   10   5   5   4   2   4   7   6  13   3   6   5   1   3   4   7   4   1   2   5  0.13 0.41
   96 A    1  0  0  0 -1  0  0  1  0  0  0  0  0 -1  0  0  0 -1 -1  0   10   4   4   5   2   3   7  10   2   4   8   6   2   3   4   7   7   1   3   6  0.02 0.23
   97 D    0  0  0  0  0  1  1  1  0  0  0  0  0 -1  0  0  0 -1 -1  0    7   4   4   6   2   6   8   9   2   5   9   5   3   3   4   7   6   1   3   7  0.02 0.24
   98 E    0  0  0  0 -1  1  2  0  0 -1  0  0 -1 -1  0  0  0 -1 -1 -1    7   6   4   5   1   6  13   8   2   4   8   6   2   3   4   7   5   1   3   5  0.05 0.30
   99 I    0  0  1  1 -1  0  1  1  1 -1  0  0 -1 -1  0  0 -1  0 -1 -1    7   5   6   8   1   3  10  10   3   4   9   5   2   3   5   6   4   1   2   5  0.04 0.40
  100 V   -1 -3 -2 -3  2 -2 -2 -3 -3  1 -1 -2 -2 -2 -2 -1  4 -3  0  4    3   1   1   1   5   1   3   2   1   8   3   2   1   1   1   2  30   0   3  31  0.52 0.89
  101 Q   -1  0 -1  3 -5  2  3 -3 -2 -4 -4  2 -4 -5  3 -1 -1 -3 -4 -4    4   4   2  18   0   7  23   1   1   1   1  15   0   0  15   3   3   0   0   1  0.60 1.12
  102 C   -2 -5 -3 -4  7 -4 -5  6 -5 -5 -2 -4 -3 -5 -5 -3  1 -5 -5 -4    2   0   0   0  26   0   0  58   0   0   4   0   0   0   0   0   8   0   0   0  1.44 1.18
  103 L   -4 -5 -6 -6 -4 -5 -5 -6 -5  1  6 -5  1  0 -5 -5 -4 -4 -3 -1    0   0   0   0   0   0   0   0   0   4  91   0   2   2   0   0   0   0   0   0  1.49 1.19
  104 G   -2 -3  1  1 -3 -3 -3  6 -1 -6 -6 -1 -5 -6 -4 -1 -4 -5 -5 -6    1   1   7   9   0   0   1  73   1   0   0   3   0   0   0   3   0   0   0   0  1.41 1.19
  105 L   -3 -4 -6 -6 -4 -5 -5 -6 -2  5  4 -5  0  1 -5 -4 -3  1  0  1    1   1   0   0   0   0   0   0   1  40  39   0   1   4   0   0   0   2   3   9  0.98 1.19
  106 V   -4 -5 -6 -6 -1 -5 -6 -6 -5  5  3 -5  1  5 -5 -5 -3 -3 -2  1    0   0   0   0   1   0   0   0   0  33  25   0   3  27   0   0   0   0   0   9  1.01 1.19
  107 D   -1 -1  0  3 -5 -2  0 -2 -2 -5 -5  2 -5 -6  6 -1 -3 -6 -5 -5    4   3   4  16   0   1   5   2   1   0   0  15   0   0  44   5   1   0   0   0  1.08 1.20
  108 G   -1 -5 -3 -4 -5 -2 -3  7 -4 -3 -4 -4 -3 -5 -5 -2  0 -5 -5 -1    5   0   0   0   0   1   1  76   0   1   1   0   1   0   0   2   6   0   0   6  1.39 1.20
  109 E   -2  3  1  2 -4  1  3 -3  1 -5 -4  3 -2 -5  1 -1  0 -5 -3 -2    3  16   6  10   0   7  18   1   3   0   1  16   1   0   6   4   6   0   0   3  0.46 1.20
  110 V   -1 -5 -2 -5 -1 -5 -5 -6 -5  3 -2 -5 -2 -3 -5 -3  0 -5 -4  6    3   0   2   0   1   0   0   0   0  12   0   0   0   0   0   1   4   0   0  77  1.31 1.20
  111 R   -2  3 -2 -3 -1  0 -1 -4 -4  1  0  3 -3 -4 -2 -3 -1 -5 -4  3    2  20   1   1   1   3   4   1   0   7   9  22   0   0   1   1   3   0   0  24  0.48 1.20
  112 L   -2  6 -3 -3 -5  0 -2 -4  1 -5 -1  4 -4 -1 -1 -3 -3 -5 -2 -5    2  52   0   1   0   2   2   0   4   0   6  25   0   3   3   0   0   0   1   0  1.07 1.20
  113 L   -4 -5 -6 -6 -5 -5 -6 -6 -4  2  2 -5  4  8 -6 -5 -4 -2  0 -2    0   0   0   0   0   0   0   0   0  12  15   0  12  61   0   0   0   0   0   0  1.51 1.20
  114 Q   -1  0 -1  3 -4  2  1 -4  0 -4 -5  1 -4 -5  5 -1 -1 -5 -4 -4    5   5   1  19   0   9   6   1   2   1   0   9   0   0  32   3   3   0   0   1  0.78 1.16
  115 T    1 -2 -1  3 -4 -2  1  3 -2 -4 -4  0 -4 -5 -1  1  0 -5 -1 -1   10   1   2  15   0   1   8  27   1   0   1   5   0   0   3  10   7   0   2   5  0.40 1.16
  116 G   -1 -1  2  0 -1  0  2  0  3 -4 -3  0 -3 -2  3  2 -1 -3 -2 -3    4   2   9   5   2   5  14   8   7   0   2   5   1   2  15  14   2   0   1   2  0.32 1.14
  117 D   -2  3  1  1 -5  0  1  4  0 -5 -5  1 -4 -5 -1 -2 -2 -5 -4 -4    3  16   5   9   0   3   9  35   2   0   1   8   0   0   3   2   2   0   0   1  0.58 1.15
  118 L   -3 -2 -4 -2 -2 -1 -2 -4 -3  0  5 -3  0  1 -4 -4 -3 -3  3  0    1   2   1   3   1   3   3   1   1   3  58   1   1   6   1   0   0   0   9   5  0.71 1.16
  119 P   -3  1 -3 -3 -5 -1 -2 -4 -3 -4 -5  7 -4 -6  3 -2 -1 -6 -4 -3    0   4   0   0   0   0   0   0   0   0   0  74   0   0  14   2   3   0   0   1  1.36 1.19
  120 L   -3 -5 -6 -6 -4 -5 -5 -6 -6  5  2 -5 -1 -3 -5 -4 -3 -3 -4  6    0   0   0   0   0   0   0   0   0  29  15   0   0   0   0   0   0   0   0  55  1.21 1.20
  121 P   -3 -5 -5 -4 -5 -4 -4 -5 -5 -5 -6 -4 -5 -6  9 -3 -4 -6 -6 -5    0   0   0   0   0   0   0   0   0   0   0   0   0   0 100   0   0   0   0   0  2.96 1.20
  122 H   -3 -3 -2 -4 -4  3 -2 -5 10 -6 -5 -3 -4 -4 -5 -3 -4 -5 -1 -6    1   0   0   0   0  13   0   0  85   0   0   0   0   0   0   0   0   0   0   0  2.43 1.20
  123 M   -3 -4 -5 -6 -4 -3 -5 -5 -4  2  0 -4 10 -3 -5 -4 -2 -4 -4  0    0   0   0   0   0   0   0   0   0  11   0   0  84   0   0   1   2   0   0   3  2.03 1.20
  124 G   -2 -5 -3 -4 -5 -3 -5  7 -5 -6 -6 -4 -5 -6 -5 -3 -4 -5 -6 -6    0   0   0   0   0   1   0  99   0   0   0   0   0   0   0   0   0   0   0   0  2.18 1.20
  125 W   -5 -5 -6 -7 -5 -5 -6 -5 -5 -5 -4 -6 -4 -1 -6 -5 -5 13  0 -6    0   0   0   0   0   0   0   0   0   0   0   0   0   0   0   0   0 100   0   0  4.13 1.20
  126 N   -4 -3  8 -1 -5 -2 -3 -3 -2 -6 -6 -3 -5 -6 -5 -1 -2 -6 -5 -6    0   0  98   0   0   0   0   0   0   0   0   0   0   0   0   1   0   0   0   0  2.21 1.20
  127 T   -2  2  1 -2 -4  5  1 -3 -2 -5 -3  1 -3 -5 -3  2  3 -5 -4 -3    2  12   6   1   0  28  10   1   1   0   1   6   0   0   1  13  17   0   0   1  0.62 1.20
  128 V   -3 -5 -5 -6 -3 -5 -5 -5 -6  4  4 -5  0 -2 -5 -4 -3 -5 -4  4    0   0   0   0   0   0   0   0   0  23  38   0   1   0   0   0   0   0   0  37  1.05 1.20
  129 Q   -2  2  0  0 -2  1  2 -4  4 -2 -4  1 -3 -2 -4  1  2  1  0 -3    2  10   4   5   1   5  14   0  12   2   1  10   0   2   0  10  15   2   4   1  0.38 1.18
  130 V   -1 -1  0 -2 -4  4 -3 -4  0  2  0 -1 -1  4  1 -2 -3 -4  1  1    4   2   4   2   0  21   0   1   2  14   8   3   1  16   6   2   1   0   4   8  0.36 1.19
  131 K   -1  1  0 -1 -1  2  0 -3  1 -3  0  2 -1 -4  0  0  2 -4 -2  0    4   6   3   4   1   9   5   1   4   1  12  12   2   0   5   8  16   0   1   8  0.20 1.19
  132 E    0  4  1 -2 -3  3  0 -2  0 -1 -3  3 -2 -4  0 -2 -2 -5 -4 -2    7  22   6   1   0  16   5   3   2   3   2  20   1   1   4   2   1   0   0   3  0.47 1.16
  133 G   -1 -1  1  4 -4  0  2  1 -1 -5 -5  0 -4 -5  3  0  0 -5 -5 -5    6   2   7  21   0   3  15  11   1   0   0   6   0   0  14   8   5   0   0   0  0.50 1.17
  134 H   -2 -3  2  1  2 -2 -2 -1  8 -3 -5 -3 -3 -4 -3  2 -1 -4 -2 -4    2   0   9   7   4   0   1   3  45   2   0   1   0   0   1  19   4   0   0   1  1.08 1.17
  135 P   -1  1 -3 -3 -2 -2 -2 -2 -1 -4 -4 -1 -4 -4  7 -1 -2 -2 -4 -4    5   7   0   1   1   1   2   2   1   1   1   3   0   1  67   4   1   1   0   1  1.60 1.16
  136 L   -3 -5 -6 -6 -4 -4 -5 -6 -5  2  6 -5  1 -2 -5 -5 -4 -4 -4  0    1   0   0   0   0   0   0   0   0   9  83   0   3   0   0   0   0   0   0   4  1.35 1.20
  137 F   -5 -5 -3 -6 -3 -4 -5 -6 -4 -2  1 -5 -2  7 -6 -5 -2  8  1 -2    0   0   1   0   0   1   0   0   0   1  16   0   0  51   0   0   2  23   2   3  1.58 1.20
  138 N    1  1  1  1 -4  2  3 -3  2 -4 -4  3 -3 -5 -3  0 -1 -5 -2 -3   13   8   7   8   0   9  17   0   5   0   1  20   0   0   0   5   3   0   1   1  0.46 1.20
  139 G   -2 -4  2  2 -5 -2 -2  6  0 -6 -6 -2 -5 -6 -4 -2 -4 -5 -3 -6    1   0   8  11   0   1   2  70   2   0   0   3   0   0   0   1   0   0   1   0  1.33 1.20
  140 I   -3 -5 -6 -6 -4 -4 -5 -6 -6  6  2 -5  0 -1 -5 -4 -2 -5 -4  3    1   0   0   0   0   0   0   0   0  58  19   0   1   1   0   1   1   0   0  18  1.18 1.19
  141 E    0 -1 -1  1 -5 -2  3 -1 -3 -5 -3  1 -4 -5  5  0 -1 -5 -5 -3    9   2   2   8   0   1  20   5   0   0   2  10   0   0  30   6   3   0   0   1  0.66 1.16
  142 P   -1 -2  2  5 -4  2  4 -3 -2 -5 -5  0 -4 -5  0 -1 -2 -6 -5 -5    4   1   9  35   0  10  25   2   1   0   0   4   0   0   4   4   1   0   0   0  0.83 1.20
  143 D   -2 -2  4  2 -5  1  0  5  1 -6 -5 -1 -3 -5 -3 -1 -3 -5 -4 -5    2   1  18  14   0   5   7  41   3   0   1   3   1   0   1   2   1   0   0   0  0.79 1.19
  144 A    2 -3 -1  1 -2 -1  2 -3 -1 -4 -4 -2 -4 -3  2  4  1 -5 -4 -3   16   0   2   8   1   1  16   1   1   0   0   1   0   1   9  32   7   0   0   1  0.54 1.15
  145 Y   -3  2 -2 -2 -3 -3 -3 -5  4 -4 -4 -3 -3  3 -5 -2 -4  5  7 -4    2  14   1   3   0   0   1   0   8   0   0   0   0  12   0   2   0   7  49   0  1.29 1.19
  146 F   -1 -5 -5 -6 -2 -4 -5 -5 -4 -1  0 -5  1  7 -5 -4 -3 -3  0  4    4   0   0   0   1   0   0   0   0   1   5   0   3  49   0   0   1   0   1  35  1.22 1.20
  147 Y   -4 -4 -5 -6 -5 -4 -5 -6 -1 -4 -4 -4 -4  1 -6 -4 -4  0 10 -4    0   0   0   0   0   0   0   0   0   0   0   0   0   0   0   0   0   0 100   0  2.61 1.20
  148 F   -5 -5 -6 -6 -5 -6 -6 -6 -3 -3 -1 -6 -1  9 -6 -4 -5 -1  2 -3    0   0   0   0   0   0   0   0   0   0   2   0   1  91   0   1   0   0   5   0  2.19 1.20
  149 V   -1 -5 -4 -6 -3 -5 -5 -6 -6  0 -2 -5 -2 -3 -5 -4 -2 -5 -4  7    4   0   0   0   0   0   0   0   0   0   0   0   0   0   0   0   1   0   0  95  1.63 1.20
  150 H   -4 -3 -2 -4 -6 -2 -3 -5 11 -6 -5 -3 -4 -4 -5 -3 -4 -5 -1 -6    0   0   0   0   0   0   0   0 100   0   0   0   0   0   0   0   0   0   0   0  2.90 1.20
  151 S   -1 -3 -1 -3 -3 -3 -3 -1 -3 -5 -5 -3 -4 -5 -3  7 -1 -5 -4 -4    0   0   0   0   0   0   0   2   0   0   0   0   0   0   0  96   1   0   0   0  1.62 1.20
  152 F   -4 -4 -5 -6 -5 -4 -5 -6 -1 -4 -3 -5 -3  4 -6 -4 -4  0  9 -4    0   0   0   0   0   0   0   0   0   0   0   0   0  18   0   0   0   0  82   0  2.27 1.20
  153 A    1 -1 -4 -5 -1 -3 -4 -3  4 -2 -3 -3 -3  2 -5 -3 -4  0  8 -2   12   3   0   0   2   0   0   1  11   1   0   1   0   7   0   1   0   0  58   2  1.38 1.20
  154 M    3 -5 -5 -5  1 -4 -4 -3 -5  0  0 -4  3 -1 -2 -3 -2 -5 -3  5   31   0   0   0   3   0   0   1   0   4   7   1   7   2   2   0   1   0   0  40  0.74 1.20
  155 P    0 -1 -1  2 -2  1  2 -4 -2 -2 -2  1 -2 -4  4 -1 -2 -6 -4  2    9   3   3  11   1   5  15   0   1   1   3   8   1   1  20   3   2   0   0  15  0.40 1.20
  156 V    1 -4 -2 -3  3 -3 -2 -4 -2  1 -1 -3 -3 -5  6 -2  0 -6 -5  2   10   0   2   1   6   0   2   0   1   7   7   1   0   0  41   2   5   0   0  14  0.86 1.20
  157 G    1 -2  2  3  4 -1  2  0 -2 -3 -4 -1 -3 -4 -2  1  0 -5 -2 -2   12   2  11  14   9   2  17   6   0   1   0   3   0   0   1  10   7   0   1   3  0.38 1.20
  158 D   -1 -3  1  6 -6  0  4 -3  0 -5 -6 -1 -5 -6  0 -2 -2 -6 -5 -5    5   1   4  49   0   2  24   1   2   0   0   4   0   0   4   2   1   0   0   0  1.07 1.20
  159 Y    0 -2  1  3 -1 -1  2 -4  3 -2 -3 -2 -3  0  2  0 -3  1  3 -2    7   2   7  15   2   2  16   1   9   2   2   1   0   3  10   6   1   2  10   3  0.35 1.20
  160 T    0 -4 -3 -4  0 -2 -2 -3 -5  2 -1 -3 -1 -4 -4  0  5 -5 -4  4    5   0   1   0   2   1   2   1   0  12   5   0   1   0   0   6  37   0   0  27  0.67 1.20
  161 I    3 -5 -5 -5 -1 -4 -5 -4 -5  5  2 -4 -1 -2 -5 -2 -2 -5 -2  2   24   0   0   0   1   0   0   0   0  36  17   0   1   0   0   2   2   0   1  15  0.74 1.20
  162 A    6 -4 -4 -4 -2 -4 -4  3 -2 -4 -4 -3 -4 -5 -4  0 -1 -5 -5 -3   66   0   0   0   1   0   0  24   1   0   1   0   0   0   0   5   3   0   0   0  1.13 1.20
  163 Q   -2  1 -2 -3 -3  2  1 -4 -2 -2 -3  0 -2 -3 -4  2  4 -2  0  1    1   7   0   1   0  10  10   0   1   2   1   4   1   1   0  15  32   1   4  10  0.49 1.20
  164 C    1 -4 -3 -4  6 -4 -4 -3 -4 -2 -4 -4 -3 -4 -4  2  5 -5 -4 -1   12   0   0   0  20   0   0   1   0   1   0   0   0   0   0  15  47   0   0   3  1.07 1.20
  165 E   -3 -2  2  5 -4  0  4 -3  1 -4 -4 -2 -3 -3 -3 -1  1 -4 -2 -3    1   1  10  37   0   3  25   1   4   0   1   1   0   1   0   3   8   0   2   2  0.81 1.20
  166 Y   -4 -4 -4 -6 -5 -4 -4 -6  3 -4 -4 -4 -4  1 -6 -4 -4  0  9 -4    0   0   0   0   0   0   0   0   6   0   0   0   0   0   0   0   0   0  93   0  2.45 1.20
  167 G   -2 -5 -3 -1 -5 -3 -2  6 -3  0 -5 -4 -3 -5 -1 -1 -3 -5 -4 -3    1   0   0   4   0   1   2  74   1   7   0   0   0   0   4   4   1   0   1   1  1.31 1.20
  168 Q   -1 -1 -1 -2 -2  3  1 -2  0  2  0 -1  0 -1 -4 -2  0 -5  0  3    4   3   3   2   1  13  10   4   3  11  10   3   2   2   0   2   6   0   4  19  0.20 1.20
  169 P   -2  2  0  2 -2  0  2 -4  1 -4 -3  0 -4 -5  5 -1  1 -1 -4 -3    3  10   3  11   1   3  16   1   3   0   3   4   0   0  26   5   9   1   0   1  0.56 1.20
  170 F   -4 -5 -6 -6 -3 -5 -6 -5 -4  1 -1 -5 -2  8 -5 -5 -4 -2  3  2    0   0   0   0   0   0   0   0   0   9   1   0   0  68   0   0   0   0   7  13  1.59 1.20
  171 S    2 -4 -3 -2  3 -3 -3 -3  1 -3 -4 -3 -4 -5  3  3  4 -5 -4 -1   16   0   0   2   7   0   0   0   4   1   0   0   0   0  16  24  24   0   0   5  0.70 1.20
  172 A    5 -4 -3 -4  3 -3 -3 -1 -4 -4 -4 -3 -4 -5 -4  3 -1 -5 -4 -1   58   0   0   0   7   0   0   3   0   0   0   0   0   0   0  27   1   0   0   3  1.04 1.20
  173 A    5 -4 -4 -5 -2 -4 -4 -3 -4  2 -2 -4  1 -2 -4  1 -2 -5 -4  2   55   0   0   0   1   0   0   1   0  11   3   0   4   1   0  10   0   0   0  15  0.80 1.20
  174 I   -2 -5 -6 -6 -2 -5 -5 -6 -6  4  2 -5  1 -2 -5 -4 -2 -5 -3  5    2   0   0   0   1   0   0   0   0  27  19   0   2   1   0   0   1   0   0  49  1.08 1.20
  175 Q    4 -1  0 -3 -1  3  1  2  3 -2 -4 -2 -3 -4 -4 -1 -3  1 -2 -2   32   3   5   0   2  14  11  14   8   2   1   1   0   0   0   3   1   2   1   2  0.48 1.20
  176 A   -2  5  0 -2 -3  1 -2 -4  2 -5 -4  5 -4 -4 -4 -1 -3 -5  0 -4    2  30   5   1   1   5   1   0   4   0   0  41   0   0   0   4   1   0   3   0  0.93 1.20
  177 G   -3 -3  2  6 -6 -2  0  3 -4 -6 -6  0 -5 -6 -3 -2 -4 -6 -5 -6    1   1   8  53   0   1   4  26   0   0   0   4   0   0   0   0   0   0   0   0  1.21 1.20
  178 N   -3 -1  8 -1 -4 -2 -2 -3  0 -6 -6 -1 -5 -5 -4 -1 -2 -6 -4 -5    1   3  86   0   0   1   1   0   2   0   0   2   0   0   0   3   1   0   0   0  1.80 1.20
  179 Y   -3 -3 -6 -6 -3 -5 -5 -6 -5  4  1 -5 -1  5 -5 -5 -3 -3  1  4    0   1   0   0   0   0   0   0   0  22  14   0   1  27   0   0   1   0   3  32  0.95 1.20
  180 Y   -3 -5 -5 -6 -5 -3 -5 -6 -2 -1 -1 -5  3  7 -6 -4 -3  3  6  0    2   0   0   0   0   1   0   0   0   3   3   0   7  50   0   0   1   4  25   6  1.39 1.20
  181 G    5 -4 -3 -4 -4 -4 -4  5 -4 -5 -5 -4 -4 -5 -4 -2 -2 -5 -5 -4   49   0   0   0   0   0   0  49   0   0   0   0   0   0   0   1   1   0   0   0  1.32 1.20
  182 V    0 -5 -4 -5  4 -4 -4 -5 -5  0 -2 -4  1  0 -4 -2  4 -5 -4  4    8   0   0   0  10   0   0   0   0   4   1   0   4   4   0   0  31   0   0  37  0.84 1.20
  183 Q   -3 -1 -2 -3 -6  9  0 -4 -2 -5 -5 -1 -3 -6 -4 -3 -3 -5 -4 -5    0   0   0   0   0 100   0   0   0   0   0   0   0   0   0   0   0   0   0   0  2.20 1.20
  184 F   -4 -5 -6 -6 -2 -6 -6 -5 -4 -3 -2 -6 -3  9 -1 -4 -5 -2  1 -3    1   0   0   0   1   0   0   0   0   0   0   0   0  94   3   0   0   0   0   0  2.22 1.20
  185 H   -4 -3 -2 -4 -6 -2 -3 -5 11 -6 -5 -3 -4 -4 -5 -3 -4 -5 -1 -6    0   0   0   0   0   0   0   0 100   0   0   0   0   0   0   0   0   0   0   0  2.90 1.20
  186 P   -3 -5 -5 -4 -4 -4 -4 -5 -5 -5 -5 -4 -5 -6  9 -3 -2 -6 -6 -4    0   0   0   0   0   0   0   0   0   0   0   0   0   0  97   0   1   0   0   0  2.83 1.20
  187 E   -3 -3 -3 -1 -6  0  7 -5 -3 -6 -6 -1 -5 -6 -4 -3 -3 -6 -5 -5    0   0   0   0   0   0 100   0   0   0   0   0   0   0   0   0   0   0   0   0  2.00 1.20
  188 R   -3  3 -3 -3 -6 -1 -2 -4 -3 -4 -5  7 -4 -6 -4 -3 -3 -6 -4 -5    0  13   0   0   0   0   0   0   0   1   0  86   0   0   0   0   0   0   0   0  1.69 1.20
  189 S   -1 -3 -2 -3 -3 -3 -3 -3 -3 -5 -5 -3 -4 -5 -3  7 -1 -5 -4 -4    0   0   0   0   0   0   0   0   0   0   0   0   0   0   0 100   0   0   0   0  1.72 1.20
  190 S    1 -4 -3 -3 -4  2 -3  5  4 -6 -5 -3 -4 -5 -4  2 -3 -5 -4 -5   13   0   0   0   0  10   0  48  10   0   0   0   0   0   0  19   0   0   0   0  1.00 1.20
  191 K    1  1  0  2 -5  0  3 -3  0 -3 -4  3 -3 -4 -1  0  1 -5 -4 -2   12   6   4  12   0   3  18   1   2   1   1  17   0   1   3   6  10   0   0   2  0.36 1.20
  192 A    3 -2  0 -1 -2 -2 -3 -4  1  1 -1 -2 -2 -2 -1 -2  1 -1 -1  3   27   1   5   4   1   1   0   0   3   7   5   1   1   2   3   2   9   1   2  24  0.35 1.20
  193 G   -2 -5 -3 -4 -5 -4 -5  7 -5 -6 -6 -4 -5 -6 -5 -3 -4 -5 -6 -6    0   0   0   0   0   0   0 100   0   0   0   0   0   0   0   0   0   0   0   0  2.20 1.20
  194 A    1 -3 -4 -5 -3 -1  1 -5 -4 -1  5 -3  3 -2 -5 -2 -3 -4 -4 -2   12   1   1   0   0   3  10   0   0   2  61   0   6   0   0   3   0   0   0   0  0.79 1.20
  195 R    0  4 -2 -3 -4  6 -1 -4 -2 -4 -3  4 -2 -5 -4 -1 -1 -5 -4 -4    7  19   1   1   0  36   1   1   1   0   2  24   1   0   0   2   4   0   0   1  0.89 1.20
  196 L   -4 -5 -6 -6 -4 -5 -6 -6 -6  5  4 -5  3 -1 -5 -5 -3 -5 -4  0    0   0   0   0   0   0   0   0   0  43  48   0   7   1   0   0   0   0   0   2  1.23 1.20
  197 I   -4 -5 -6 -6 -4 -5 -5 -6 -5  2  6 -5  0  0 -6 -5 -4 -4  2  0    0   0   0   0   0   0   0   0   0   8  79   0   1   2   0   0   0   0   7   3  1.28 1.20
  198 Q   -1  4 -2 -2 -5  2  2 -3 -2 -5 -4  5 -3 -6 -4  0 -1 -5 -4 -4    4  19   1   1   0   8  15   2   0   0   1  40   0   0   0   6   3   0   0   0  0.82 1.20
  199 N   -3 -2  8 -1 -5 -1 -3 -3 -2 -6 -6 -2 -5 -6 -5 -2 -2 -6 -3 -5    2   1  94   0   0   1   0   0   0   0   0   0   0   0   0   1   0   0   1   0  2.06 1.20
  200 F   -5 -5 -6 -6 -5 -6 -6 -6 -4 -3 -2 -6 -2  9 -6 -5 -5 -1  1 -3    0   0   0   0   0   0   0   0   0   0   0   0   0  98   0   0   0   0   1   1  2.40 1.20
  201 L    1 -4 -5 -5  0 -4 -5  0 -5  2  4 -3  0 -2 -5 -3 -1 -3 -3  4   10   0   0   0   2   0   0   9   0   8  36   2   1   1   0   1   3   0   0  26  0.59 1.20
  202 E    0  2  2  1 -5  1  5 -2  2 -5 -5  1 -4 -5 -4 -1 -1 -6 -4 -4    7   9  10   8   0   4  36   3   5   0   0   9   0   0   0   4   4   0   0   0  0.64 1.19
  203 L   -4 -5 -6 -6 -4 -2 -5 -5 -5  2  4 -4  5  0 -6 -5 -4  9  0 -2    0   0   0   0   0   1   0   1   0  10  36   0  17   2   0   0   0  28   2   1  1.36 1.18
  204 R    0 -3  3  3  4  1 -1 -3 -3 -1 -4  1 -3 -5 -4 -1 -1 -5 -4  3    6   0  18  16  11   6   2   0   0   2   0  11   0   0   0   2   3   0   0  21  0.49 1.03
  205 G    2 -1  1 -3 -4 -1  2  4 -3 -5 -5  3 -4 -5 -3 -2 -2 -5 -2 -4   16   2   6   0   0   1  12  38   0   0   0  21   0   0   1   1   1   0   1   0  0.68 0.94
  206 E   -1  3 -1  2 -5  3  3 -2 -2 -5 -5  2 -3 -5 -3  1 -2 -5 -4 -4    5  15   1  10   0  17  23   2   0   0   0  14   0   0   0  13   1   0   0   0  0.60 0.85
  207 N    0  2  1  1 -4  3  3  0 -2 -4 -4  1 -3 -5 -2  2  1 -5 -4 -4    5  13   6   6   0  15  18   6   0   0   0   6   0   0   1  17   7   0   0   0  0.42 0.71
  208 L   -2  3 -1 -1 -3  1 -2 -4 -3  1  1  2  3 -1 -4 -1 -2 -4 -3  1    0  21   2   3   0   8   0   0   0   6  17  12   9   2   0   5   0   0   0  13  0.29 0.54
  209 Y   -1 -1  2 -2 -3 -2 -2  2 -2 -2 -1  3 -2 -3 -3  0  1 -4  0  2    3   0  14   0   0   0   0  17   0   0   4  22   0   0   0   4  12   0   5  19  0.26 0.46
  210 F    1  0  0 -2 -4  5  1 -3 -1 -3 -3  3  1  0 -3 -1 -2 -3 -2 -1   11   0   4   0   0  39   6   0   0   0   0  25   4   6   0   0   0   0   0   5  0.49 0.40
  211 Q   -2  3 -1 -1 -4  4  1 -3 -1 -4 -3  5 -2 -4 -2 -1 -2 -4 -3 -3    0  11   0   0   0  20   8   0   0   0   0  60   0   0   0   0   0   0   0   0  0.79 0.35

                      K         Lambda
Standard Ungapped    0.1393     0.3208
Standard Gapped      0.0410     0.2670
PSI Ungapped         0.2033     0.3177
PSI Gapped           0.0622     0.2670
```
