## Supplementary material for "A multi-task deep-learning system for predicting membrane associations and secondary structures of proteins": Code and Raw Data: 4gudA.jufo9d

```
   1 M C SO   0.091  0.068  0.248  0.085  0.095  0.146  0.021  0.057  0.188  0.060
   2 T C SO   0.146  0.066  0.244  0.072  0.103  0.111  0.024  0.032  0.202  0.042
   3 Q E SO   0.143  0.050  0.220  0.072  0.104  0.085  0.031  0.028  0.266  0.047
   4 N E SO   0.098  0.050  0.198  0.080  0.079  0.070  0.046  0.031  0.349  0.151
   5 V E SO   0.100  0.046  0.113  0.099  0.068  0.065  0.039  0.037  0.432  0.319
   6 V E SO   0.088  0.043  0.083  0.078  0.078  0.062  0.045  0.043  0.480  0.392
   7 I E SO   0.053  0.050  0.087  0.074  0.079  0.072  0.050  0.035  0.501  0.414
   8 I E SO   0.055  0.065  0.073  0.082  0.100  0.065  0.056  0.039  0.465  0.365
   9 D E SO   0.085  0.057  0.140  0.108  0.094  0.108  0.044  0.035  0.328  0.188
  10 T C SO   0.096  0.058  0.231  0.108  0.120  0.147  0.024  0.043  0.172  0.059
  11 G C SO   0.121  0.065  0.248  0.123  0.112  0.145  0.027  0.040  0.119  0.102
  12 C C SO   0.143  0.064  0.256  0.099  0.114  0.182  0.028  0.023  0.091  0.074
  13 A C SO   0.117  0.118  0.312  0.091  0.101  0.141  0.019  0.031  0.070  0.171
  14 N C SO   0.157  0.123  0.287  0.070  0.075  0.170  0.017  0.030  0.071  0.118
  15 I H SO   0.074  0.071  0.211  0.089  0.081  0.303  0.025  0.038  0.108  0.092
  16 S H SO   0.048  0.049  0.206  0.099  0.098  0.287  0.023  0.050  0.140  0.081
  17 S H SO   0.026  0.065  0.133  0.095  0.129  0.320  0.025  0.055  0.151  0.169
  18 V H SO   0.019  0.037  0.099  0.097  0.162  0.421  0.022  0.050  0.094  0.259
  19 K H SO   0.017  0.041  0.081  0.084  0.149  0.432  0.029  0.042  0.124  0.283
  20 F H SO   0.015  0.034  0.077  0.091  0.154  0.444  0.024  0.063  0.099  0.290
  21 A H SO   0.016  0.032  0.133  0.093  0.105  0.453  0.024  0.040  0.104  0.320
  22 I H SO   0.018  0.028  0.122  0.079  0.096  0.454  0.040  0.032  0.130  0.324
  23 E H SO   0.022  0.027  0.139  0.075  0.116  0.418  0.035  0.034  0.135  0.279
  24 R H SO   0.026  0.027  0.142  0.075  0.115  0.388  0.033  0.039  0.155  0.233
  25 L C SO   0.033  0.027  0.255  0.083  0.090  0.251  0.037  0.042  0.184  0.004
  26 G C SO   0.054  0.053  0.363  0.100  0.067  0.145  0.034  0.022  0.162  0.200
  27 Y C SO   0.027  0.047  0.343  0.094  0.064  0.126  0.035  0.029  0.235  0.108
  28 A E SO   0.020  0.054  0.222  0.084  0.046  0.100  0.046  0.040  0.388  0.166
  29 V E SO   0.039  0.049  0.156  0.066  0.075  0.114  0.031  0.047  0.422  0.266
  30 T E SO   0.020  0.048  0.131  0.070  0.081  0.074  0.024  0.095  0.458  0.327
  31 I E SO   0.029  0.067  0.138  0.069  0.076  0.067  0.018  0.121  0.415  0.278
  32 S E SO   0.058  0.065  0.236  0.068  0.066  0.112  0.019  0.089  0.286  0.051
  33 R C SO   0.033  0.092  0.324  0.077  0.069  0.125  0.018  0.057  0.204  0.120
  34 D C SO   0.037  0.149  0.377  0.087  0.053  0.156  0.018  0.028  0.094  0.221
  35 P H SO   0.021  0.080  0.237  0.098  0.139  0.308  0.018  0.025  0.074  0.071
  36 Q H SO   0.024  0.043  0.158  0.081  0.116  0.411  0.017  0.044  0.105  0.253
  37 V H SO   0.020  0.036  0.113  0.078  0.130  0.367  0.019  0.059  0.177  0.189
  38 V H SO   0.028  0.032  0.113  0.062  0.083  0.401  0.037  0.032  0.211  0.190
  39 L H SO   0.024  0.043  0.136  0.065  0.090  0.350  0.039  0.031  0.221  0.130
  40 A H SO   0.040  0.032  0.197  0.079  0.091  0.318  0.020  0.047  0.176  0.122
  41 A H SO   0.029  0.041  0.256  0.079  0.075  0.337  0.024  0.043  0.116  0.081
  42 D C SO   0.044  0.062  0.341  0.074  0.066  0.188  0.033  0.027  0.166  0.153
  43 K E SO   0.058  0.031  0.213  0.077  0.068  0.215  0.021  0.062  0.255  0.040
  44 L E SO   0.057  0.033  0.210  0.056  0.042  0.075  0.034  0.049  0.445  0.235
  45 F E SO   0.068  0.046  0.187  0.058  0.031  0.066  0.035  0.049  0.458  0.271
  46 L E SO   0.095  0.058  0.239  0.079  0.026  0.045  0.022  0.031  0.406  0.167
  47 P C SO   0.107  0.093  0.306  0.084  0.030  0.071  0.033  0.022  0.252  0.054
  48 G C SO   0.068  0.082  0.376  0.093  0.029  0.117  0.035  0.019  0.181  0.195
  49 V C SO   0.073  0.046  0.351  0.093  0.041  0.133  0.042  0.028  0.193  0.158
  50 G C SO   0.087  0.051  0.362  0.093  0.045  0.137  0.041  0.030  0.156  0.206
  51 T C SO   0.079  0.059  0.361  0.085  0.049  0.162  0.038  0.024  0.143  0.199
  52 A H SO   0.060  0.051  0.253  0.079  0.089  0.310  0.027  0.035  0.095  0.057
  53 S H SO   0.031  0.034  0.180  0.081  0.126  0.413  0.023  0.030  0.081  0.233
  54 E H SO   0.027  0.051  0.162  0.067  0.115  0.476  0.022  0.027  0.054  0.314
  55 A H SO   0.026  0.047  0.149  0.078  0.112  0.454  0.020  0.030  0.084  0.305
  56 M H SO   0.037  0.039  0.134  0.066  0.114  0.495  0.021  0.028  0.067  0.361
  57 K H SO   0.023  0.052  0.112  0.073  0.116  0.487  0.022  0.046  0.069  0.371
  58 N H SO   0.025  0.060  0.114  0.079  0.107  0.476  0.020  0.044  0.075  0.363
  59 L H SO   0.049  0.047  0.179  0.066  0.085  0.428  0.018  0.052  0.076  0.248
  60 T H SO   0.046  0.064  0.198  0.060  0.124  0.358  0.017  0.039  0.093  0.160
  61 E H SO   0.045  0.053  0.176  0.061  0.126  0.412  0.019  0.036  0.071  0.236
  62 R H SO   0.036  0.050  0.213  0.076  0.101  0.387  0.020  0.053  0.065  0.174
  63 D C SO   0.062  0.069  0.319  0.072  0.097  0.252  0.019  0.034  0.077  0.067
  64 L C SO   0.086  0.074  0.289  0.066  0.092  0.270  0.018  0.020  0.086  0.019
  65 I H SO   0.046  0.074  0.195  0.057  0.099  0.308  0.026  0.027  0.168  0.112
  66 E H SO   0.027  0.061  0.105  0.066  0.101  0.362  0.037  0.029  0.211  0.151
  67 L H SO   0.021  0.058  0.096  0.075  0.144  0.330  0.041  0.027  0.208  0.122
  68 V H SO   0.022  0.042  0.124  0.067  0.134  0.336  0.047  0.023  0.204  0.132
  69 K H SO   0.033  0.048  0.115  0.077  0.147  0.298  0.037  0.027  0.218  0.080
  70 R H SO   0.029  0.043  0.161  0.100  0.144  0.314  0.026  0.042  0.141  0.153
  71 V C SO   0.134  0.074  0.279  0.079  0.088  0.184  0.030  0.027  0.105  0.095
  72 E C SO   0.103  0.076  0.328  0.081  0.076  0.146  0.030  0.039  0.121  0.182
  73 K C SO   0.100  0.117  0.284  0.107  0.079  0.079  0.022  0.042  0.170  0.113
  74 P C SO   0.067  0.135  0.204  0.155  0.132  0.089  0.020  0.048  0.150  0.050
  75 L E SO   0.080  0.065  0.200  0.200  0.060  0.106  0.032  0.029  0.228  0.028
  76 L E SO   0.116  0.051  0.203  0.166  0.044  0.082  0.036  0.033  0.269  0.065
  77 G E SO   0.058  0.093  0.146  0.134  0.046  0.085  0.071  0.026  0.341  0.195
  78 I E SO   0.065  0.052  0.099  0.188  0.049  0.115  0.095  0.024  0.313  0.125
  79 C E SO   0.034  0.047  0.088  0.150  0.086  0.129  0.098  0.035  0.333  0.184
  80 L H SO   0.045  0.025  0.106  0.211  0.057  0.234  0.087  0.030  0.205  0.023
  81 G H SO   0.051  0.031  0.122  0.156  0.062  0.261  0.171  0.024  0.121  0.090
  82 M H SO   0.032  0.034  0.087  0.112  0.078  0.356  0.116  0.026  0.158  0.198
  83 Q H SO   0.019  0.024  0.075  0.106  0.097  0.304  0.129  0.031  0.214  0.089
  84 L H SO   0.034  0.028  0.080  0.090  0.085  0.300  0.089  0.039  0.256  0.044
  85 L H SO   0.043  0.048  0.115  0.084  0.094  0.327  0.073  0.026  0.190  0.138
  86 G H SO   0.056  0.091  0.203  0.085  0.071  0.283  0.033  0.023  0.155  0.080
  87 K H SO   0.038  0.114  0.215  0.064  0.105  0.274  0.026  0.030  0.135  0.058
  88 L H SO   0.049  0.110  0.195  0.074  0.077  0.291  0.024  0.065  0.115  0.096
  89 S H SO   0.053  0.098  0.228  0.072  0.070  0.261  0.024  0.100  0.094  0.034
  90 E H SO   0.024  0.131  0.244  0.063  0.084  0.272  0.030  0.068  0.085  0.029
  91 E C SO   0.026  0.147  0.319  0.057  0.071  0.216  0.040  0.057  0.068  0.103
  92 K C SO   0.039  0.165  0.350  0.056  0.056  0.201  0.023  0.045  0.063  0.149
  93 G C SO   0.036  0.188  0.421  0.055  0.047  0.147  0.026  0.023  0.057  0.233
  94 Q C SO   0.054  0.182  0.377  0.051  0.061  0.159  0.022  0.021  0.073  0.195
  95 K C SO   0.033  0.121  0.348  0.053  0.085  0.154  0.028  0.039  0.138  0.194
  96 A C SO   0.060  0.102  0.291  0.053  0.083  0.193  0.024  0.031  0.164  0.097
  97 D C SO   0.035  0.080  0.254  0.075  0.109  0.197  0.020  0.026  0.204  0.050
  98 E C SO   0.038  0.076  0.280  0.063  0.109  0.142  0.022  0.040  0.229  0.051
  99 I E SO   0.040  0.056  0.194  0.068  0.102  0.225  0.026  0.044  0.246  0.021
 100 V E SO   0.032  0.042  0.176  0.064  0.100  0.153  0.029  0.057  0.346  0.170
 101 Q E SO   0.038  0.074  0.219  0.075  0.066  0.139  0.028  0.049  0.313  0.094
 102 C E SO   0.023  0.074  0.221  0.074  0.049  0.124  0.028  0.056  0.351  0.130
 103 L E SO   0.034  0.056  0.262  0.065  0.045  0.086  0.048  0.037  0.367  0.105
 104 G E SO   0.053  0.084  0.237  0.059  0.034  0.047  0.065  0.019  0.402  0.165
 105 L E SO   0.052  0.062  0.201  0.059  0.045  0.040  0.057  0.027  0.456  0.256
 106 V E SO   0.040  0.042  0.238  0.064  0.041  0.044  0.066  0.028  0.436  0.198
 107 D E SO   0.032  0.053  0.260  0.098  0.064  0.098  0.039  0.028  0.328  0.067
 108 G C SO   0.072  0.045  0.323  0.083  0.064  0.101  0.031  0.029  0.252  0.072
 109 E E SO   0.039  0.069  0.271  0.076  0.082  0.109  0.028  0.032  0.293  0.022
 110 V E SO   0.030  0.074  0.148  0.059  0.101  0.102  0.034  0.048  0.402  0.254
 111 R E SO   0.041  0.065  0.117  0.060  0.117  0.075  0.033  0.050  0.442  0.325
 112 L E SO   0.030  0.101  0.140  0.048  0.082  0.090  0.032  0.052  0.424  0.284
 113 L E SO   0.062  0.169  0.254  0.043  0.051  0.078  0.022  0.038  0.283  0.029
 114 Q C SO   0.048  0.171  0.348  0.056  0.043  0.122  0.021  0.037  0.154  0.177
 115 T C SO   0.071  0.217  0.401  0.050  0.041  0.087  0.018  0.030  0.086  0.184
 116 G C SO   0.095  0.209  0.438  0.050  0.025  0.075  0.020  0.022  0.066  0.228
 117 D C SO   0.084  0.189  0.441  0.047  0.029  0.075  0.023  0.025  0.087  0.252
 118 L C SO   0.091  0.092  0.458  0.052  0.023  0.050  0.019  0.065  0.151  0.307
 119 P C SO   0.073  0.074  0.389  0.052  0.030  0.048  0.018  0.084  0.231  0.158
 120 L E SO   0.047  0.066  0.249  0.059  0.045  0.058  0.020  0.053  0.403  0.154
 121 P C SO   0.046  0.064  0.291  0.059  0.081  0.095  0.037  0.050  0.277  0.014
 122 H E SO   0.049  0.075  0.238  0.066  0.086  0.076  0.048  0.028  0.334  0.096
 123 M E SO   0.051  0.065  0.263  0.062  0.056  0.055  0.055  0.029  0.364  0.101
 124 G C SO   0.086  0.077  0.382  0.055  0.035  0.065  0.031  0.021  0.249  0.133
 125 W C SO   0.113  0.070  0.324  0.061  0.088  0.071  0.056  0.017  0.201  0.123
 126 N C SO   0.046  0.067  0.375  0.060  0.054  0.110  0.081  0.021  0.187  0.188
 127 T E SO   0.050  0.060  0.247  0.066  0.095  0.125  0.054  0.020  0.283  0.036
 128 V E SO   0.055  0.060  0.239  0.057  0.072  0.163  0.076  0.030  0.246  0.007
 129 Q E SO   0.023  0.061  0.210  0.053  0.062  0.189  0.057  0.046  0.299  0.088
 130 V E SO   0.033  0.084  0.239  0.046  0.085  0.195  0.052  0.026  0.240  0.001
 131 K C SO   0.061  0.081  0.363  0.055  0.063  0.144  0.031  0.042  0.160  0.202
 132 E C SO   0.051  0.115  0.432  0.054  0.057  0.135  0.027  0.030  0.099  0.297
 133 G C SO   0.070  0.143  0.470  0.051  0.037  0.094  0.019  0.027  0.089  0.328
 134 H C SO   0.079  0.117  0.453  0.047  0.038  0.104  0.015  0.041  0.107  0.336
 135 P C SO   0.055  0.086  0.369  0.057  0.052  0.098  0.014  0.089  0.180  0.190
 136 L C SO   0.054  0.085  0.280  0.065  0.059  0.159  0.014  0.063  0.221  0.059
 137 F E SO   0.035  0.106  0.230  0.061  0.060  0.141  0.024  0.082  0.262  0.033
 138 N C SO   0.033  0.168  0.341  0.059  0.038  0.102  0.022  0.057  0.181  0.160
 139 G C SO   0.040  0.240  0.403  0.047  0.021  0.056  0.028  0.030  0.134  0.163
 140 I C SO   0.054  0.175  0.432  0.060  0.032  0.060  0.037  0.031  0.118  0.257
 141 E C SO   0.060  0.138  0.461  0.061  0.043  0.076  0.026  0.039  0.096  0.323
 142 P C SO   0.041  0.123  0.468  0.078  0.049  0.130  0.026  0.027  0.057  0.338
 143 D C SO   0.040  0.124  0.460  0.069  0.050  0.109  0.030  0.024  0.094  0.336
 144 A C SO   0.044  0.047  0.377  0.073  0.066  0.206  0.024  0.036  0.127  0.171
 145 Y E SO   0.023  0.036  0.250  0.076  0.053  0.144  0.047  0.050  0.322  0.072
 146 F E SO   0.021  0.023  0.109  0.063  0.085  0.131  0.102  0.040  0.426  0.295
 147 Y E SO   0.024  0.023  0.075  0.064  0.095  0.117  0.102  0.028  0.473  0.356
 148 F E SO   0.032  0.036  0.108  0.073  0.082  0.073  0.093  0.023  0.480  0.372
 149 V E SO   0.031  0.038  0.144  0.077  0.080  0.068  0.095  0.021  0.446  0.303
 150 H E SO   0.019  0.033  0.179  0.128  0.055  0.097  0.070  0.036  0.383  0.203
 151 S E SO   0.017  0.044  0.214  0.105  0.067  0.103  0.080  0.025  0.345  0.130
 152 F E SO   0.035  0.038  0.219  0.090  0.054  0.104  0.096  0.026  0.340  0.121
 153 A E SO   0.040  0.029  0.283  0.070  0.043  0.107  0.063  0.048  0.318  0.035
 154 M C SO   0.105  0.044  0.333  0.076  0.037  0.090  0.019  0.052  0.244  0.089
 155 P C SO   0.072  0.054  0.387  0.096  0.045  0.107  0.017  0.074  0.148  0.238
 156 V C SO   0.100  0.078  0.372  0.078  0.033  0.130  0.014  0.039  0.156  0.216
 157 G C SO   0.037  0.128  0.431  0.099  0.030  0.116  0.017  0.040  0.101  0.302
 158 D C SO   0.039  0.105  0.386  0.076  0.046  0.154  0.019  0.034  0.140  0.232
 159 Y C SO   0.035  0.072  0.270  0.084  0.113  0.169  0.015  0.040  0.202  0.067
 160 T E SO   0.033  0.045  0.181  0.065  0.103  0.178  0.015  0.038  0.342  0.161
 161 I E SO   0.043  0.043  0.129  0.076  0.146  0.137  0.019  0.042  0.366  0.220
 162 A E SO   0.060  0.037  0.179  0.059  0.056  0.138  0.026  0.031  0.414  0.236
 163 Q E SO   0.032  0.039  0.183  0.068  0.058  0.176  0.030  0.029  0.386  0.203
 164 C E SO   0.033  0.045  0.168  0.058  0.081  0.129  0.031  0.024  0.432  0.264
 165 E E SO   0.042  0.051  0.269  0.060  0.045  0.125  0.030  0.030  0.350  0.082
 166 Y C SO   0.094  0.088  0.374  0.054  0.026  0.076  0.022  0.049  0.217  0.157
 167 G C SO   0.067  0.072  0.400  0.071  0.028  0.078  0.024  0.056  0.204  0.197
 168 Q C SO   0.122  0.056  0.363  0.069  0.040  0.079  0.015  0.028  0.228  0.135
 169 P E SO   0.075  0.051  0.283  0.087  0.061  0.107  0.016  0.032  0.289  0.007
 170 F E SO   0.037  0.034  0.230  0.081  0.073  0.158  0.015  0.053  0.319  0.089
 171 S E SO   0.026  0.031  0.181  0.073  0.081  0.181  0.024  0.036  0.369  0.187
 172 A E SO   0.016  0.042  0.100  0.079  0.123  0.240  0.031  0.036  0.332  0.092
 173 A E SO   0.018  0.045  0.094  0.080  0.114  0.240  0.034  0.033  0.344  0.104
 174 I E SO   0.021  0.054  0.099  0.058  0.112  0.224  0.061  0.024  0.345  0.122
 175 Q E SO   0.024  0.033  0.164  0.069  0.085  0.242  0.039  0.055  0.289  0.047
 176 A C SO   0.046  0.058  0.370  0.078  0.041  0.167  0.025  0.060  0.156  0.203
 177 G C SO   0.045  0.075  0.458  0.080  0.037  0.115  0.037  0.033  0.120  0.338
 178 N C SO   0.059  0.079  0.410  0.081  0.052  0.081  0.025  0.030  0.183  0.227
 179 Y E SO   0.051  0.049  0.224  0.055  0.072  0.095  0.048  0.022  0.383  0.159
 180 Y E SO   0.075  0.046  0.185  0.059  0.061  0.064  0.068  0.020  0.422  0.237
 181 G E SO   0.127  0.050  0.178  0.056  0.059  0.047  0.043  0.016  0.423  0.244
 182 V E SO   0.075  0.050  0.180  0.055  0.055  0.063  0.033  0.029  0.460  0.280
 183 Q E SO   0.067  0.104  0.194  0.045  0.039  0.058  0.037  0.024  0.433  0.239
 184 F E SO   0.114  0.152  0.271  0.041  0.029  0.046  0.036  0.022  0.289  0.018
 185 H C SO   0.091  0.185  0.392  0.055  0.026  0.047  0.027  0.033  0.143  0.207
 186 P C SO   0.051  0.231  0.348  0.070  0.044  0.097  0.021  0.034  0.105  0.117
 187 E C SO   0.047  0.202  0.376  0.067  0.050  0.132  0.021  0.032  0.073  0.174
 188 R C SO   0.044  0.179  0.331  0.062  0.060  0.178  0.023  0.051  0.072  0.152
 189 S C SO   0.040  0.127  0.385  0.074  0.054  0.150  0.018  0.080  0.071  0.235
 190 S C SO   0.028  0.123  0.308  0.067  0.062  0.307  0.025  0.037  0.043  0.000
 191 K H SO   0.029  0.064  0.239  0.058  0.071  0.417  0.039  0.039  0.044  0.178
 192 A H SO   0.023  0.054  0.203  0.069  0.129  0.398  0.049  0.027  0.050  0.195
 193 G H SO   0.028  0.050  0.188  0.064  0.112  0.417  0.063  0.021  0.057  0.229
 194 A H SO   0.028  0.033  0.094  0.076  0.098  0.460  0.095  0.022  0.095  0.362
 195 R H SO   0.020  0.043  0.081  0.068  0.131  0.371  0.083  0.027  0.176  0.195
 196 L H SO   0.026  0.029  0.053  0.070  0.107  0.375  0.096  0.033  0.212  0.162
 197 I H SO   0.057  0.032  0.058  0.071  0.113  0.436  0.075  0.031  0.128  0.307
 198 Q H SO   0.047  0.040  0.095  0.076  0.098  0.436  0.050  0.032  0.126  0.310
 199 N H SO   0.040  0.059  0.136  0.076  0.108  0.388  0.037  0.036  0.121  0.252
 200 F H SO   0.034  0.042  0.108  0.083  0.137  0.427  0.050  0.025  0.095  0.290
 201 L H SO   0.038  0.043  0.097  0.077  0.109  0.390  0.044  0.039  0.163  0.227
 202 E H SO   0.021  0.071  0.092  0.062  0.125  0.428  0.053  0.031  0.117  0.303
 203 L H SO   0.018  0.079  0.119  0.062  0.075  0.387  0.080  0.041  0.138  0.249
 204 R H SO   0.018  0.113  0.203  0.061  0.116  0.297  0.058  0.045  0.090  0.094
 205 G H SO   0.017  0.114  0.263  0.074  0.093  0.296  0.039  0.034  0.069  0.033
 206 E C SO   0.021  0.153  0.303  0.061  0.078  0.269  0.036  0.038  0.040  0.034
 207 N C SO   0.019  0.165  0.280  0.058  0.118  0.223  0.026  0.046  0.065  0.057
 208 L C SO   0.018  0.128  0.230  0.065  0.134  0.226  0.022  0.098  0.080  0.004
 209 Y C SO   0.019  0.164  0.265  0.055  0.085  0.221  0.021  0.074  0.096  0.044
 210 F H SO   0.024  0.135  0.222  0.069  0.090  0.225  0.020  0.072  0.143  0.004
 211 Q C SO   0.028  0.177  0.255  0.057  0.080  0.195  0.019  0.054  0.134  0.060
```
