## Supplementary material for "A multi-task deep-learning system for predicting membrane associations and secondary structures of proteins": Code and Raw Data: 4gudA.jufo9d_ss

```
   1 M C   0.407  0.326  0.267
   2 T C   0.456  0.286  0.258
   3 Q C   0.413  0.261  0.326
   4 N E   0.345  0.230  0.425
   5 V E   0.260  0.232  0.508
   6 V E   0.214  0.218  0.568
   7 I E   0.190  0.225  0.586
   8 I E   0.192  0.247  0.560
   9 D E   0.283  0.310  0.407
  10 T C   0.385  0.375  0.240
  11 G C   0.434  0.381  0.186
  12 C C   0.463  0.395  0.142
  13 A C   0.547  0.333  0.120
  14 N C   0.568  0.314  0.118
  15 I H   0.356  0.473  0.171
  16 S H   0.303  0.484  0.213
  17 S H   0.225  0.544  0.231
  18 V H   0.155  0.679  0.165
  19 K H   0.138  0.666  0.196
  20 F H   0.125  0.689  0.185
  21 A H   0.181  0.650  0.169
  22 I H   0.168  0.630  0.202
  23 E H   0.188  0.608  0.204
  24 R H   0.195  0.578  0.227
  25 L H   0.315  0.423  0.263
  26 G C   0.470  0.312  0.219
  27 Y C   0.417  0.283  0.299
  28 A E   0.296  0.230  0.474
  29 V E   0.244  0.256  0.500
  30 T E   0.199  0.225  0.576
  31 I E   0.233  0.212  0.555
  32 S E   0.359  0.247  0.394
  33 R C   0.449  0.272  0.279
  34 D C   0.564  0.296  0.140
  35 P H   0.338  0.545  0.117
  36 Q H   0.225  0.609  0.166
  37 V H   0.169  0.575  0.256
  38 V H   0.173  0.546  0.280
  39 L H   0.203  0.505  0.291
  40 A H   0.269  0.489  0.242
  41 A H   0.327  0.491  0.183
  42 D C   0.447  0.328  0.226
  43 K H   0.302  0.360  0.338
  44 L E   0.300  0.173  0.527
  45 F E   0.302  0.155  0.543
  46 L E   0.392  0.150  0.458
  47 P C   0.507  0.186  0.307
  48 G C   0.527  0.239  0.234
  49 V C   0.470  0.268  0.263
  50 G C   0.500  0.274  0.227
  51 T C   0.499  0.296  0.205
  52 A H   0.364  0.479  0.157
  53 S H   0.245  0.620  0.135
  54 E H   0.240  0.657  0.103
  55 A H   0.222  0.644  0.134
  56 M H   0.210  0.675  0.115
  57 K H   0.186  0.676  0.137
  58 N H   0.199  0.663  0.139
  59 L H   0.275  0.579  0.146
  60 T H   0.309  0.542  0.149
  61 E H   0.274  0.599  0.127
  62 R H   0.299  0.564  0.137
  63 D C   0.449  0.421  0.130
  64 L C   0.448  0.428  0.124
  65 I H   0.316  0.464  0.220
  66 E H   0.193  0.529  0.277
  67 L H   0.175  0.549  0.276
  68 V H   0.188  0.537  0.275
  69 K H   0.197  0.521  0.282
  70 R H   0.233  0.558  0.209
  71 V C   0.486  0.351  0.162
  72 E C   0.507  0.303  0.190
  73 K C   0.500  0.265  0.234
  74 P C   0.407  0.376  0.217
  75 L H   0.344  0.366  0.289
  76 L C   0.370  0.292  0.338
  77 G E   0.296  0.265  0.439
  78 I E   0.216  0.352  0.432
  79 C E   0.169  0.365  0.466
  80 L H   0.175  0.503  0.322
  81 G H   0.205  0.479  0.316
  82 M H   0.153  0.547  0.300
  83 Q H   0.118  0.507  0.375
  84 L H   0.142  0.475  0.384
  85 L H   0.206  0.505  0.289
  86 G H   0.350  0.439  0.211
  87 K H   0.366  0.442  0.191
  88 L H   0.354  0.442  0.204
  89 S H   0.379  0.403  0.218
  90 E H   0.399  0.419  0.183
  91 E C   0.491  0.344  0.165
  92 K C   0.555  0.314  0.131
  93 G C   0.646  0.249  0.105
  94 Q C   0.613  0.271  0.116
  95 K C   0.503  0.292  0.205
  96 A C   0.453  0.329  0.218
  97 D H   0.369  0.382  0.249
  98 E C   0.394  0.314  0.291
  99 I H   0.289  0.395  0.316
 100 V E   0.251  0.317  0.432
 101 Q E   0.331  0.279  0.390
 102 C E   0.318  0.247  0.435
 103 L E   0.352  0.196  0.452
 104 G E   0.373  0.139  0.487
 105 L E   0.315  0.145  0.540
 106 V E   0.320  0.149  0.530
 107 D E   0.345  0.261  0.394
 108 G C   0.440  0.248  0.312
 109 E C   0.379  0.267  0.353
 110 V E   0.253  0.263  0.484
 111 R E   0.223  0.252  0.525
 112 L E   0.271  0.221  0.508
 113 L C   0.484  0.171  0.344
 114 Q C   0.567  0.221  0.212
 115 T C   0.688  0.178  0.134
 116 G C   0.743  0.150  0.107
 117 D C   0.714  0.151  0.135
 118 L C   0.640  0.125  0.235
 119 P C   0.536  0.131  0.334
 120 L E   0.362  0.162  0.476
 121 P C   0.400  0.236  0.364
 122 H E   0.363  0.228  0.410
 123 M E   0.379  0.173  0.448
 124 G C   0.544  0.155  0.301
 125 W C   0.507  0.220  0.274
 126 N C   0.488  0.223  0.289
 127 T E   0.357  0.286  0.357
 128 V C   0.355  0.292  0.353
 129 Q E   0.294  0.305  0.401
 130 V C   0.356  0.327  0.317
 131 K C   0.505  0.262  0.233
 132 E C   0.598  0.246  0.156
 133 G C   0.684  0.182  0.135
 134 H C   0.649  0.189  0.163
 135 P C   0.510  0.207  0.283
 136 L C   0.419  0.283  0.298
 137 F C   0.371  0.261  0.368
 138 N C   0.542  0.198  0.260
 139 G C   0.683  0.125  0.192
 140 I C   0.661  0.152  0.186
 141 E C   0.659  0.180  0.160
 142 P C   0.632  0.258  0.110
 143 D C   0.624  0.229  0.148
 144 A C   0.468  0.345  0.187
 145 Y E   0.309  0.273  0.418
 146 F E   0.153  0.279  0.568
 147 Y E   0.122  0.276  0.602
 148 F E   0.176  0.228  0.596
 149 V E   0.213  0.225  0.562
 150 H E   0.232  0.279  0.489
 151 S E   0.276  0.275  0.449
 152 F E   0.291  0.248  0.461
 153 A E   0.352  0.220  0.429
 154 M C   0.482  0.203  0.315
 155 P C   0.513  0.248  0.239
 156 V C   0.550  0.241  0.209
 157 G C   0.596  0.245  0.159
 158 D C   0.530  0.277  0.193
 159 Y C   0.376  0.366  0.257
 160 T E   0.259  0.346  0.395
 161 I E   0.215  0.358  0.426
 162 A E   0.275  0.254  0.471
 163 Q E   0.255  0.301  0.445
 164 C E   0.246  0.268  0.487
 165 E E   0.361  0.229  0.410
 166 Y C   0.556  0.156  0.288
 167 G C   0.540  0.176  0.284
 168 Q C   0.541  0.188  0.271
 169 P C   0.408  0.255  0.337
 170 F E   0.301  0.312  0.387
 171 S E   0.237  0.334  0.429
 172 A H   0.158  0.443  0.399
 173 A H   0.157  0.433  0.411
 174 I E   0.175  0.395  0.431
 175 Q H   0.222  0.396  0.383
 176 A C   0.474  0.286  0.240
 177 G C   0.578  0.232  0.190
 178 N C   0.548  0.214  0.238
 179 Y E   0.324  0.222  0.454
 180 Y E   0.306  0.184  0.510
 181 G E   0.355  0.162  0.483
 182 V E   0.305  0.173  0.523
 183 Q E   0.365  0.142  0.494
 184 F C   0.537  0.116  0.347
 185 H C   0.669  0.128  0.203
 186 P C   0.630  0.211  0.159
 187 E C   0.625  0.248  0.126
 188 R C   0.554  0.300  0.146
 189 S C   0.552  0.278  0.170
 190 S C   0.458  0.437  0.105
 191 K H   0.332  0.546  0.122
 192 A H   0.279  0.596  0.125
 193 G H   0.266  0.593  0.141
 194 A H   0.155  0.634  0.212
 195 R H   0.144  0.570  0.286
 196 L H   0.107  0.551  0.342
 197 I H   0.146  0.619  0.235
 198 Q H   0.182  0.611  0.208
 199 N H   0.235  0.572  0.193
 200 F H   0.184  0.646  0.170
 201 L H   0.178  0.576  0.247
 202 E H   0.185  0.615  0.201
 203 L H   0.216  0.524  0.260
 204 R H   0.333  0.474  0.193
 205 G H   0.394  0.463  0.143
 206 E C   0.478  0.408  0.114
 207 N C   0.464  0.399  0.137
 208 L H   0.375  0.424  0.200
 209 Y C   0.448  0.361  0.191
 210 F H   0.381  0.384  0.235
 211 Q C   0.460  0.332  0.207
```
