## Supplementary material for "A multi-task deep-learning system for predicting membrane associations and secondary structures of proteins": Code and Raw Data: 4gudA.jufo9d_tm

```
   1 M SO   0.198  0.219  0.583
   2 T SO   0.242  0.201  0.558
   3 Q SO   0.246  0.182  0.571
   4 N SO   0.224  0.160  0.616
   5 V SO   0.238  0.151  0.611
   6 V SO   0.211  0.165  0.624
   7 I SO   0.177  0.164  0.659
   8 I SO   0.194  0.203  0.603
   9 D SO   0.237  0.186  0.576
  10 T SO   0.229  0.221  0.550
  11 G SO   0.270  0.217  0.513
  12 C SO   0.270  0.201  0.529
  13 A SO   0.226  0.251  0.523
  14 N SO   0.244  0.227  0.528
  15 I SO   0.188  0.190  0.622
  16 S SO   0.170  0.197  0.633
  17 S SO   0.146  0.249  0.605
  18 V SO   0.137  0.249  0.614
  19 K SO   0.130  0.232  0.637
  20 F SO   0.130  0.251  0.620
  21 A SO   0.133  0.177  0.690
  22 I SO   0.138  0.156  0.706
  23 E SO   0.132  0.176  0.692
  24 R SO   0.134  0.180  0.686
  25 L SO   0.152  0.158  0.690
  26 G SO   0.188  0.142  0.670
  27 Y SO   0.156  0.140  0.704
  28 A SO   0.150  0.140  0.710
  29 V SO   0.136  0.172  0.692
  30 T SO   0.114  0.223  0.663
  31 I SO   0.116  0.264  0.620
  32 S SO   0.145  0.220  0.634
  33 R SO   0.128  0.219  0.653
  34 D SO   0.142  0.231  0.627
  35 P SO   0.137  0.244  0.618
  36 Q SO   0.122  0.204  0.674
  37 V SO   0.117  0.226  0.657
  38 V SO   0.127  0.148  0.725
  39 L SO   0.128  0.165  0.707
  40 A SO   0.139  0.170  0.691
  41 A SO   0.132  0.159  0.709
  42 D SO   0.151  0.155  0.695
  43 K SO   0.156  0.161  0.683
  44 L SO   0.147  0.123  0.729
  45 F SO   0.162  0.127  0.711
  46 L SO   0.196  0.115  0.689
  47 P SO   0.225  0.145  0.630
  48 G SO   0.196  0.130  0.674
  49 V SO   0.208  0.115  0.678
  50 G SO   0.220  0.126  0.654
  51 T SO   0.203  0.131  0.666
  52 A SO   0.166  0.176  0.658
  53 S SO   0.135  0.190  0.675
  54 E SO   0.116  0.192  0.692
  55 A SO   0.124  0.189  0.686
  56 M SO   0.124  0.180  0.696
  57 K SO   0.119  0.214  0.667
  58 N SO   0.123  0.212  0.665
  59 L SO   0.132  0.185  0.683
  60 T SO   0.124  0.228  0.648
  61 E SO   0.125  0.215  0.660
  62 R SO   0.132  0.203  0.665
  63 D SO   0.153  0.200  0.647
  64 L SO   0.169  0.186  0.645
  65 I SO   0.129  0.200  0.671
  66 E SO   0.131  0.191  0.678
  67 L SO   0.137  0.229  0.635
  68 V SO   0.136  0.199  0.665
  69 K SO   0.147  0.222  0.631
  70 R SO   0.155  0.229  0.616
  71 V SO   0.243  0.189  0.568
  72 E SO   0.214  0.190  0.595
  73 K SO   0.229  0.238  0.533
  74 P SO   0.242  0.315  0.443
  75 L SO   0.312  0.154  0.534
  76 L SO   0.317  0.128  0.554
  77 G SO   0.263  0.165  0.572
  78 I SO   0.348  0.125  0.527
  79 C SO   0.281  0.168  0.551
  80 L SO   0.343  0.112  0.546
  81 G SO   0.378  0.118  0.504
  82 M SO   0.260  0.139  0.601
  83 Q SO   0.255  0.153  0.593
  84 L SO   0.212  0.151  0.636
  85 L SO   0.200  0.168  0.632
  86 G SO   0.174  0.184  0.642
  87 K SO   0.127  0.249  0.623
  88 L SO   0.146  0.252  0.602
  89 S SO   0.150  0.267  0.583
  90 E SO   0.117  0.283  0.601
  91 E SO   0.123  0.275  0.602
  92 K SO   0.119  0.267  0.615
  93 G SO   0.117  0.258  0.625
  94 Q SO   0.127  0.264  0.609
  95 K SO   0.115  0.245  0.640
  96 A SO   0.136  0.216  0.648
  97 D SO   0.131  0.215  0.654
  98 E SO   0.123  0.225  0.652
  99 I SO   0.133  0.202  0.665
 100 V SO   0.125  0.199  0.676
 101 Q SO   0.141  0.188  0.670
 102 C SO   0.125  0.179  0.696
 103 L SO   0.147  0.139  0.714
 104 G SO   0.177  0.137  0.686
 105 L SO   0.168  0.135  0.697
 106 V SO   0.170  0.112  0.718
 107 D SO   0.169  0.145  0.686
 108 G SO   0.186  0.138  0.676
 109 E SO   0.143  0.183  0.674
 110 V SO   0.124  0.224  0.652
 111 R SO   0.134  0.232  0.634
 112 L SO   0.110  0.236  0.654
 113 L SO   0.127  0.258  0.615
 114 Q SO   0.125  0.251  0.624
 115 T SO   0.139  0.288  0.574
 116 G SO   0.165  0.256  0.578
 117 D SO   0.154  0.244  0.602
 118 L SO   0.161  0.180  0.659
 119 P SO   0.144  0.188  0.668
 120 L SO   0.126  0.164  0.710
 121 P SO   0.142  0.195  0.663
 122 H SO   0.163  0.188  0.649
 123 M SO   0.168  0.150  0.682
 124 G SO   0.172  0.133  0.696
 125 W SO   0.230  0.174  0.596
 126 N SO   0.186  0.142  0.672
 127 T SO   0.170  0.175  0.655
 128 V SO   0.189  0.162  0.649
 129 Q SO   0.133  0.169  0.698
 130 V SO   0.131  0.195  0.674
 131 K SO   0.146  0.186  0.668
 132 E SO   0.132  0.202  0.666
 133 G SO   0.140  0.207  0.652
 134 H SO   0.141  0.195  0.663
 135 P SO   0.126  0.227  0.647
 136 L SO   0.133  0.207  0.660
 137 F SO   0.120  0.248  0.633
 138 N SO   0.114  0.263  0.623
 139 G SO   0.116  0.291  0.593
 140 I SO   0.151  0.239  0.610
 141 E SO   0.147  0.220  0.633
 142 P SO   0.146  0.199  0.655
 143 D SO   0.139  0.198  0.663
 144 A SO   0.140  0.150  0.710
 145 Y SO   0.146  0.139  0.715
 146 F SO   0.185  0.149  0.666
 147 Y SO   0.190  0.146  0.665
 148 F SO   0.199  0.140  0.661
 149 V SO   0.202  0.140  0.658
 150 H SO   0.217  0.124  0.659
 151 S SO   0.202  0.136  0.662
 152 F SO   0.220  0.118  0.662
 153 A SO   0.172  0.120  0.707
 154 M SO   0.200  0.133  0.667
 155 P SO   0.185  0.173  0.643
 156 V SO   0.192  0.150  0.658
 157 G SO   0.153  0.199  0.648
 158 D SO   0.134  0.186  0.680
 159 Y SO   0.134  0.225  0.641
 160 T SO   0.113  0.186  0.701
 161 I SO   0.137  0.231  0.632
 162 A SO   0.145  0.124  0.731
 163 Q SO   0.130  0.126  0.744
 164 C SO   0.122  0.149  0.729
 165 E SO   0.131  0.126  0.743
 166 Y SO   0.170  0.163  0.667
 167 G SO   0.162  0.156  0.682
 168 Q SO   0.206  0.124  0.671
 169 P SO   0.178  0.143  0.679
 170 F SO   0.133  0.160  0.707
 171 S SO   0.122  0.147  0.730
 172 A SO   0.126  0.201  0.673
 173 A SO   0.131  0.191  0.678
 174 I SO   0.141  0.191  0.668
 175 Q SO   0.132  0.173  0.695
 176 A SO   0.149  0.158  0.693
 177 G SO   0.163  0.145  0.692
 178 N SO   0.165  0.161  0.674
 179 Y SO   0.154  0.144  0.702
 180 Y SO   0.202  0.128  0.670
 181 G SO   0.227  0.125  0.649
 182 V SO   0.163  0.134  0.703
 183 Q SO   0.149  0.167  0.684
 184 F SO   0.191  0.203  0.606
 185 H SO   0.173  0.244  0.583
 186 P SO   0.142  0.309  0.549
 187 E SO   0.135  0.284  0.581
 188 R SO   0.129  0.290  0.581
 189 S SO   0.133  0.262  0.606
 190 S SO   0.120  0.222  0.658
 191 K SO   0.126  0.174  0.700
 192 A SO   0.141  0.209  0.650
 193 G SO   0.155  0.182  0.662
 194 A SO   0.199  0.152  0.648
 195 R SO   0.172  0.200  0.628
 196 L SO   0.191  0.169  0.640
 197 I SO   0.202  0.176  0.622
 198 Q SO   0.173  0.170  0.657
 199 N SO   0.153  0.202  0.645
 200 F SO   0.167  0.204  0.630
 201 L SO   0.158  0.191  0.651
 202 E SO   0.136  0.226  0.638
 203 L SO   0.160  0.196  0.644
 204 R SO   0.136  0.274  0.590
 205 G SO   0.131  0.241  0.627
 206 E SO   0.118  0.270  0.612
 207 N SO   0.104  0.329  0.567
 208 L SO   0.104  0.360  0.536
 209 Y SO   0.095  0.322  0.583
 210 F SO   0.113  0.298  0.590
 211 Q SO   0.105  0.311  0.584
```
