## Supplementary material for "A multi-task deep-learning system for predicting membrane associations and secondary structures of proteins": Code and Raw Data: 4gudA.jufo9d_tmh

```
   1 M - --   0.474  0.526
   2 T - --   0.461  0.539
   3 Q - --   0.461  0.539
   4 N - --   0.469  0.531
   5 V - --   0.488  0.512
   6 V - --   0.467  0.533
   7 I - --   0.463  0.537
   8 I - --   0.471  0.529
   9 D - --   0.497  0.503
  10 T - --   0.497  0.503
  11 G H MC   0.512  0.488
  12 C - --   0.488  0.512
  13 A - --   0.480  0.520
  14 N - --   0.459  0.541
  15 I - --   0.478  0.522
  16 S - --   0.487  0.513
  17 S - --   0.484  0.516
  18 V - --   0.485  0.515
  19 K - --   0.473  0.527
  20 F - --   0.480  0.520
  21 A - --   0.481  0.519
  22 I - --   0.468  0.532
  23 E - --   0.463  0.537
  24 R - --   0.464  0.536
  25 L - --   0.471  0.529
  26 G - --   0.488  0.512
  27 Y - --   0.483  0.517
  28 A - --   0.473  0.527
  29 V - --   0.455  0.545
  30 T - --   0.459  0.541
  31 I - --   0.457  0.543
  32 S - --   0.457  0.543
  33 R - --   0.466  0.534
  34 D - --   0.476  0.524
  35 P - --   0.487  0.513
  36 Q - --   0.470  0.530
  37 V - --   0.466  0.534
  38 V - --   0.451  0.549
  39 L - --   0.454  0.546
  40 A - --   0.468  0.532
  41 A - --   0.468  0.532
  42 D - --   0.463  0.537
  43 K - --   0.466  0.534
  44 L - --   0.445  0.555
  45 F - --   0.447  0.553
  46 L - --   0.468  0.532
  47 P - --   0.473  0.527
  48 G - --   0.482  0.518
  49 V - --   0.482  0.518
  50 G - --   0.481  0.519
  51 T - --   0.474  0.526
  52 A - --   0.468  0.532
  53 S - --   0.470  0.530
  54 E - --   0.455  0.545
  55 A - --   0.467  0.533
  56 M - --   0.455  0.545
  57 K - --   0.462  0.538
  58 N - --   0.468  0.532
  59 L - --   0.455  0.545
  60 T - --   0.449  0.551
  61 E - --   0.449  0.551
  62 R - --   0.465  0.535
  63 D - --   0.461  0.539
  64 L - --   0.454  0.546
  65 I - --   0.446  0.554
  66 E - --   0.455  0.545
  67 L - --   0.464  0.536
  68 V - --   0.455  0.545
  69 K - --   0.466  0.534
  70 R - --   0.489  0.511
  71 V - --   0.468  0.532
  72 E - --   0.470  0.530
  73 K - --   0.496  0.504
  74 P H MC   0.544  0.456
  75 L H MC   0.589  0.411
  76 L H MC   0.555  0.445
  77 G H MC   0.523  0.477
  78 I H MC   0.577  0.423
  79 C H MC   0.538  0.462
  80 L H MC   0.600  0.400
  81 G H MC   0.545  0.455
  82 M H MC   0.501  0.499
  83 Q - --   0.495  0.505
  84 L - --   0.479  0.521
  85 L - --   0.473  0.527
  86 G - --   0.474  0.526
  87 K - --   0.452  0.548
  88 L - --   0.462  0.538
  89 S - --   0.461  0.539
  90 E - --   0.451  0.549
  91 E - --   0.446  0.554
  92 K - --   0.445  0.555
  93 G - --   0.444  0.556
  94 Q - --   0.440  0.560
  95 K - --   0.442  0.558
  96 A - --   0.442  0.558
  97 D - --   0.464  0.536
  98 E - --   0.451  0.549
  99 I - --   0.456  0.544
 100 V - --   0.453  0.547
 101 Q - --   0.464  0.536
 102 C - --   0.463  0.537
 103 L - --   0.454  0.546
 104 G - --   0.448  0.552
 105 L - --   0.448  0.552
 106 V - --   0.453  0.547
 107 D - --   0.487  0.513
 108 G - --   0.472  0.528
 109 E - --   0.465  0.535
 110 V - --   0.448  0.552
 111 R - --   0.449  0.551
 112 L - --   0.437  0.563
 113 L - --   0.432  0.568
 114 Q - --   0.445  0.555
 115 T - --   0.439  0.561
 116 G - --   0.439  0.561
 117 D - --   0.436  0.564
 118 L - --   0.441  0.559
 119 P - --   0.441  0.559
 120 L - --   0.447  0.553
 121 P - --   0.448  0.552
 122 H - --   0.454  0.546
 123 M - --   0.451  0.549
 124 G - --   0.444  0.556
 125 W - --   0.450  0.550
 126 N - --   0.448  0.552
 127 T - --   0.455  0.545
 128 V - --   0.446  0.554
 129 Q - --   0.442  0.558
 130 V - --   0.435  0.565
 131 K - --   0.443  0.557
 132 E - --   0.443  0.557
 133 G - --   0.440  0.560
 134 H - --   0.436  0.564
 135 P - --   0.446  0.554
 136 L - --   0.454  0.546
 137 F - --   0.450  0.550
 138 N - --   0.447  0.553
 139 G - --   0.436  0.564
 140 I - --   0.449  0.551
 141 E - --   0.450  0.550
 142 P - --   0.467  0.533
 143 D - --   0.458  0.542
 144 A - --   0.462  0.538
 145 Y - --   0.465  0.535
 146 F - --   0.452  0.548
 147 Y - --   0.453  0.547
 148 F - --   0.462  0.538
 149 V - --   0.466  0.534
 150 H H MC   0.517  0.483
 151 S - --   0.494  0.506
 152 F - --   0.479  0.521
 153 A - --   0.459  0.541
 154 M - --   0.465  0.535
 155 P - --   0.485  0.515
 156 V - --   0.466  0.534
 157 G - --   0.488  0.512
 158 D - --   0.465  0.535
 159 Y - --   0.473  0.527
 160 T - --   0.454  0.546
 161 I - --   0.465  0.535
 162 A - --   0.448  0.552
 163 Q - --   0.456  0.544
 164 C - --   0.447  0.553
 165 E - --   0.448  0.552
 166 Y - --   0.442  0.558
 167 G - --   0.460  0.540
 168 Q - --   0.458  0.542
 169 P - --   0.476  0.524
 170 F - --   0.470  0.530
 171 S - --   0.461  0.539
 172 A - --   0.468  0.532
 173 A - --   0.468  0.532
 174 I - --   0.447  0.553
 175 Q - --   0.457  0.543
 176 A - --   0.466  0.534
 177 G - --   0.469  0.531
 178 N - --   0.470  0.530
 179 Y - --   0.444  0.556
 180 Y - --   0.448  0.552
 181 G - --   0.445  0.555
 182 V - --   0.444  0.556
 183 Q - --   0.434  0.566
 184 F - --   0.430  0.570
 185 H - --   0.444  0.556
 186 P - --   0.459  0.541
 187 E - --   0.456  0.544
 188 R - --   0.451  0.549
 189 S - --   0.463  0.537
 190 S - --   0.456  0.544
 191 K - --   0.447  0.553
 192 A - --   0.458  0.542
 193 G - --   0.453  0.547
 194 A - --   0.465  0.535
 195 R - --   0.457  0.543
 196 L - --   0.459  0.541
 197 I - --   0.460  0.540
 198 Q - --   0.465  0.535
 199 N - --   0.465  0.535
 200 F - --   0.472  0.528
 201 L - --   0.465  0.535
 202 E - --   0.450  0.550
 203 L - --   0.451  0.549
 204 R - --   0.450  0.550
 205 G - --   0.463  0.537
 206 E - --   0.450  0.550
 207 N - --   0.447  0.553
 208 L - --   0.454  0.546
 209 Y - --   0.444  0.556
 210 F - --   0.458  0.542
 211 Q - --   0.446  0.554
```
