## Supplementary material for "A multi-task deep-learning system for predicting membrane associations and secondary structures of proteins": Code and Raw Data: 4gudA.jufo9d_tms

```
   1 M - --   0.410  0.590
   2 T - --   0.413  0.587
   3 Q - --   0.420  0.580
   4 N - --   0.434  0.566
   5 V - --   0.428  0.572
   6 V - --   0.434  0.566
   7 I - --   0.439  0.561
   8 I - --   0.445  0.555
   9 D - --   0.433  0.567
  10 T - --   0.413  0.587
  11 G - --   0.416  0.584
  12 C - --   0.417  0.583
  13 A - --   0.408  0.592
  14 N - --   0.406  0.594
  15 I - --   0.414  0.586
  16 S - --   0.412  0.588
  17 S - --   0.413  0.587
  18 V - --   0.410  0.590
  19 K - --   0.418  0.582
  20 F - --   0.413  0.587
  21 A - --   0.413  0.587
  22 I - --   0.429  0.571
  23 E - --   0.424  0.576
  24 R - --   0.422  0.578
  25 L - --   0.426  0.574
  26 G - --   0.423  0.577
  27 Y - --   0.424  0.576
  28 A - --   0.435  0.565
  29 V - --   0.420  0.580
  30 T - --   0.413  0.587
  31 I - --   0.407  0.593
  32 S - --   0.408  0.592
  33 R - --   0.407  0.593
  34 D - --   0.407  0.593
  35 P - --   0.407  0.593
  36 Q - --   0.406  0.594
  37 V - --   0.408  0.592
  38 V - --   0.426  0.574
  39 L - --   0.428  0.572
  40 A - --   0.409  0.591
  41 A - --   0.413  0.587
  42 D - --   0.422  0.578
  43 K - --   0.410  0.590
  44 L - --   0.423  0.577
  45 F - --   0.424  0.576
  46 L - --   0.411  0.589
  47 P - --   0.422  0.578
  48 G - --   0.424  0.576
  49 V - --   0.431  0.569
  50 G - --   0.430  0.570
  51 T - --   0.427  0.573
  52 A - --   0.416  0.584
  53 S - --   0.412  0.588
  54 E - --   0.411  0.589
  55 A - --   0.409  0.591
  56 M - --   0.410  0.590
  57 K - --   0.411  0.589
  58 N - --   0.408  0.592
  59 L - --   0.406  0.594
  60 T - --   0.406  0.594
  61 E - --   0.408  0.592
  62 R - --   0.409  0.591
  63 D - --   0.408  0.592
  64 L - --   0.407  0.593
  65 I - --   0.415  0.585
  66 E - --   0.426  0.574
  67 L - --   0.430  0.570
  68 V - --   0.436  0.564
  69 K - --   0.426  0.574
  70 R - --   0.415  0.585
  71 V - --   0.419  0.581
  72 E - --   0.419  0.581
  73 K - --   0.411  0.589
  74 P - --   0.409  0.591
  75 L - --   0.421  0.579
  76 L - --   0.425  0.575
  77 G - --   0.460  0.540
  78 I - --   0.484  0.516
  79 C - --   0.487  0.513
  80 L - --   0.476  0.524
  81 G E MC   0.560  0.440
  82 M E MC   0.505  0.495
  83 Q E MC   0.518  0.482
  84 L - --   0.478  0.522
  85 L - --   0.462  0.538
  86 G - --   0.421  0.579
  87 K - --   0.415  0.585
  88 L - --   0.413  0.587
  89 S - --   0.413  0.587
  90 E - --   0.419  0.581
  91 E - --   0.429  0.571
  92 K - --   0.412  0.588
  93 G - --   0.415  0.585
  94 Q - --   0.411  0.589
  95 K - --   0.417  0.583
  96 A - --   0.413  0.587
  97 D - --   0.409  0.591
  98 E - --   0.411  0.589
  99 I - --   0.415  0.585
 100 V - --   0.418  0.582
 101 Q - --   0.417  0.583
 102 C - --   0.417  0.583
 103 L - --   0.437  0.563
 104 G - --   0.454  0.546
 105 L - --   0.446  0.554
 106 V - --   0.455  0.545
 107 D - --   0.428  0.572
 108 G - --   0.420  0.580
 109 E - --   0.417  0.583
 110 V - --   0.423  0.577
 111 R - --   0.422  0.578
 112 L - --   0.421  0.579
 113 L - --   0.411  0.589
 114 Q - --   0.410  0.590
 115 T - --   0.407  0.593
 116 G - --   0.409  0.591
 117 D - --   0.412  0.588
 118 L - --   0.408  0.592
 119 P - --   0.407  0.593
 120 L - --   0.409  0.591
 121 P - --   0.426  0.574
 122 H - --   0.437  0.563
 123 M - --   0.444  0.556
 124 G - --   0.419  0.581
 125 W - --   0.445  0.555
 126 N - --   0.470  0.530
 127 T - --   0.443  0.557
 128 V - --   0.465  0.535
 129 Q - --   0.446  0.554
 130 V - --   0.440  0.560
 131 K - --   0.420  0.580
 132 E - --   0.416  0.584
 133 G - --   0.408  0.592
 134 H - --   0.404  0.596
 135 P - --   0.403  0.597
 136 L - --   0.402  0.598
 137 F - --   0.413  0.587
 138 N - --   0.411  0.589
 139 G - --   0.417  0.583
 140 I - --   0.426  0.574
 141 E - --   0.415  0.585
 142 P - --   0.415  0.585
 143 D - --   0.419  0.581
 144 A - --   0.412  0.588
 145 Y - --   0.435  0.565
 146 F - --   0.490  0.510
 147 Y - --   0.491  0.509
 148 F - --   0.482  0.518
 149 V - --   0.484  0.516
 150 H - --   0.459  0.541
 151 S - --   0.469  0.531
 152 F - --   0.485  0.515
 153 A - --   0.452  0.548
 154 M - --   0.408  0.592
 155 P - --   0.406  0.594
 156 V - --   0.403  0.597
 157 G - --   0.406  0.594
 158 D - --   0.408  0.592
 159 Y - --   0.404  0.596
 160 T - --   0.404  0.596
 161 I - --   0.407  0.593
 162 A - --   0.414  0.586
 163 Q - --   0.419  0.581
 164 C - --   0.420  0.580
 165 E - --   0.418  0.582
 166 Y - --   0.411  0.589
 167 G - --   0.413  0.587
 168 Q - --   0.404  0.596
 169 P - --   0.405  0.595
 170 F - --   0.404  0.596
 171 S - --   0.413  0.587
 172 A - --   0.420  0.580
 173 A - --   0.423  0.577
 174 I - --   0.450  0.550
 175 Q - --   0.428  0.572
 176 A - --   0.414  0.586
 177 G - --   0.426  0.574
 178 N - --   0.414  0.586
 179 Y - --   0.437  0.563
 180 Y - --   0.457  0.543
 181 G - --   0.432  0.568
 182 V - --   0.422  0.578
 183 Q - --   0.426  0.574
 184 F - --   0.425  0.575
 185 H - --   0.416  0.584
 186 P - --   0.410  0.590
 187 E - --   0.410  0.590
 188 R - --   0.412  0.588
 189 S - --   0.407  0.593
 190 S - --   0.414  0.586
 191 K - --   0.428  0.572
 192 A - --   0.438  0.562
 193 G - --   0.452  0.548
 194 A - --   0.484  0.516
 195 R - --   0.472  0.528
 196 L - --   0.485  0.515
 197 I - --   0.464  0.536
 198 Q - --   0.439  0.561
 199 N - --   0.425  0.575
 200 F - --   0.439  0.561
 201 L - --   0.433  0.567
 202 E - --   0.442  0.558
 203 L - --   0.469  0.531
 204 R - --   0.447  0.553
 205 G - --   0.428  0.572
 206 E - --   0.425  0.575
 207 N - --   0.415  0.585
 208 L - --   0.410  0.590
 209 Y - --   0.410  0.590
 210 F - --   0.409  0.591
 211 Q - --   0.408  0.592
```
