## Supplementary material for "A multi-task deep-learning system for predicting membrane associations and secondary structures of proteins": Code and Raw Data: 4gudA.jufo9d_topo

```
number of residues:	211

 MTQNVVIIDT GCANISSVKF AIERLGYAVT ISRDPQVVLA ADKLFLPGVG
 ---------- ---------- ---------- ---------- ----------

 TASEAMKNLT ERDLIELVKR VEKPLLGICL GMQLLGKLSE EKGQKADEIV
 ---------- ---------- ---------- SSS------- ----------

 QCLGLVDGEV RLLQTGDLPL PHMGWNTVQV KEGHPLFNGI EPDAYFYFVH
 ---------- ---------- ---------- ---------- ----------

 SFAMPVGDYT IAQCEYGQPF SAAIQAGNYY GVQFHPERSS KAGARLIQNF
 ---------- ---------- ---------- ---------- ----------

 LELRGENLYF Q
 ---------- -
```
