## Supplementary material for "A multi-task deep-learning system for predicting membrane associations and secondary structures of proteins": Code and Raw Data: 4gudA.psipred_output

```
BLASTP 2.2.18 [Mar-02-2008]


Reference: Altschul, Stephen F., Thomas L. Madden, Alejandro A. Schaffer, 
Jinghui Zhang, Zheng Zhang, Webb Miller, and David J. Lipman (1997), 
"Gapped BLAST and PSI-BLAST: a new generation of protein database search
programs",  Nucleic Acids Res. 25:3389-3402.


Reference for compositional score matrix adjustment: Altschul, Stephen F., 
John C. Wootton, E. Michael Gertz, Richa Agarwala, Aleksandr Morgulis,
Alejandro A. Schaffer, and Yi-Kuo Yu (2005) "Protein database searches
using compositionally adjusted substitution matrices", FEBS J. 272:5101-5109.


Reference for composition-based statistics starting in round 2:
Schaffer, Alejandro A., L. Aravind, Thomas L. Madden,
Sergei Shavirin, John L. Spouge, Yuri I. Wolf,  
Eugene V. Koonin, and Stephen F. Altschul (2001), 
"Improving the accuracy of PSI-BLAST protein database searches with 
composition-based statistics and other refinements",  Nucleic Acids Res. 29:2994-3005.

Query= 4GUD:A|PDBID|CHAIN|SEQUENCE
         (211 letters)

Database: filtnr 
           15,322,545 sequences; 5,254,608,391 total letters

Searching..................................................done


Results from round 1


                                                                 Score    E
Sequences producing significant alignments:                      (bits) Value

gi|15641149|ref|NP_230781.1| imidazole glycerol phosphate syntha...   420   e-116
gi|153214206|ref|ZP_01949241.1| amidotransferase HisH [Vibrio ch...   418   e-115
gi|153802566|ref|ZP_01957152.1| imidazole glycerol phosphate syn...   418   e-115
gi|340047891|gb|EGR08814.1| imidazole glycerol phosphate synthas...   418   e-115
gi|262191468|ref|ZP_06049654.1| imidazole glycerol phosphate syn...   417   e-115
gi|261210703|ref|ZP_05924995.1| imidazole glycerol phosphate syn...   417   e-115
gi|229529775|ref|ZP_04419165.1| imidazole glycerol phosphate syn...   417   e-115
gi|258621698|ref|ZP_05716729.1| imidazole glycerol phosphate syn...   416   e-114
gi|262402505|ref|ZP_06079066.1| imidazole glycerol phosphate syn...   415   e-114
gi|341634189|gb|EGS58956.1| imidazole glycerol phosphate synthas...   414   e-114
gi|258626356|ref|ZP_05721203.1| imidazole glycerol phosphate syn...   410   e-113
gi|260779087|ref|ZP_05887979.1| imidazole glycerol phosphate syn...   370   e-101
gi|269960829|ref|ZP_06175200.1| imidazole glycerol phosphate syn...   369   e-100
gi|153835177|ref|ZP_01987844.1| imidazole glycerol phosphate syn...   369   e-100
gi|269968736|ref|ZP_06182729.1| imidazole glycerol phosphate syn...   368   e-100
gi|260768150|ref|ZP_05877084.1| imidazole glycerol phosphate syn...   368   e-100
gi|323494981|ref|ZP_08100072.1| imidazole glycerol phosphate syn...   367   e-100
gi|163801187|ref|ZP_02195087.1| 1-(5-phosphoribosyl)-5- [Vibrio ...   367   e-100
gi|254230160|ref|ZP_04923554.1| imidazole glycerol phosphate syn...   367   e-100
gi|27366194|ref|NP_761722.1| imidazole glycerol phosphate syntha...   365   2e-99
gi|254506093|ref|ZP_05118237.1| imidazole glycerol phosphate syn...   365   2e-99
gi|156974123|ref|YP_001445030.1| imidazole glycerol phosphate sy...   365   3e-99
gi|91226027|ref|ZP_01260954.1| imidazole glycerol phosphate synt...   364   5e-99
gi|28897915|ref|NP_797520.1| imidazole glycerol phosphate syntha...   363   7e-99
gi|343499490|ref|ZP_08737458.1| imidazole glycerol phosphate syn...   363   8e-99
gi|323498747|ref|ZP_08103735.1| imidazole glycerol phosphate syn...   363   1e-98
gi|86147091|ref|ZP_01065408.1| imidazole glycerol phosphate synt...   362   3e-98
gi|59711623|ref|YP_204399.1| imidazole glycerol phosphate syntha...   361   4e-98
gi|84391745|ref|ZP_00991647.1| imidazole glycerol phosphate synt...   360   7e-98
gi|148980434|ref|ZP_01816056.1| imidazole glycerol phosphate syn...   360   7e-98
gi|149191022|ref|ZP_01869283.1| imidazole glycerol phosphate syn...   358   3e-97
gi|197336051|ref|YP_002155820.1| imidazole glycerol phosphate sy...   357   5e-97
gi|209694687|ref|YP_002262615.1| imidazole glycerol phosphate sy...   357   6e-97
gi|262165409|ref|ZP_06033146.1| imidazole glycerol phosphate syn...   357   9e-97
gi|218710003|ref|YP_002417624.1| imidazole glycerol phosphate sy...   356   1e-96
gi|342803786|gb|EGU39135.1| imidazole glycerol phosphate synthas...   356   2e-96
gi|261252587|ref|ZP_05945160.1| imidazole glycerol phosphate syn...   352   2e-95
gi|343496592|ref|ZP_08734687.1| imidazole glycerol phosphate syn...   350   8e-95
gi|336124452|ref|YP_004566500.1| Imidazole glycerol phosphate sy...   349   2e-94
gi|343507775|ref|ZP_08745159.1| imidazole glycerol phosphate syn...   346   1e-93
gi|343512891|ref|ZP_08750006.1| imidazole glycerol phosphate syn...   342   2e-92
gi|90411635|ref|ZP_01219645.1| imidazole glycerol phosphate synt...   328   4e-88
gi|54308281|ref|YP_129301.1| imidazole glycerol phosphate syntha...   325   2e-87
gi|260772632|ref|ZP_05881548.1| imidazole glycerol phosphate syn...   321   3e-86
gi|312881257|ref|ZP_07741055.1| imidazole glycerol phosphate syn...   320   6e-86
gi|262276160|ref|ZP_06053969.1| imidazole glycerol phosphate syn...   313   8e-84
gi|89075754|ref|ZP_01162142.1| imidazole glycerol phosphate synt...   305   2e-81
gi|90580089|ref|ZP_01235897.1| imidazole glycerol phosphate synt...   304   6e-81
gi|330445505|ref|ZP_08309157.1| imidazole glycerol phosphate syn...   303   9e-81
gi|269103044|ref|ZP_06155741.1| imidazole glycerol phosphate syn...   275   3e-72
gi|317048774|ref|YP_004116422.1| imidazole glycerol phosphate sy...   269   2e-70
gi|304397406|ref|ZP_07379284.1| imidazole glycerol phosphate syn...   265   2e-69
gi|329297622|ref|ZP_08254958.1| imidazole glycerol phosphate syn...   265   3e-69
gi|327394427|dbj|BAK11849.1| Imidazole glycerol phosphate syntha...   265   4e-69
gi|291618025|ref|YP_003520767.1| HisH [Pantoea ananatis LMG 2010...   265   5e-69
gi|308187456|ref|YP_003931587.1| amidotransferase [Pantoea vagan...   263   1e-68
gi|183598292|ref|ZP_02959785.1| hypothetical protein PROSTU_0167...   261   4e-68
gi|119945365|ref|YP_943045.1| imidazole glycerol phosphate synth...   261   5e-68
gi|270261099|ref|ZP_06189372.1| imidazole glycerol phosphate syn...   259   2e-67
gi|345376882|gb|EGX08814.1| imidazole glycerol phosphate synthas...   258   6e-67
gi|283785845|ref|YP_003365710.1| imidazole glycerol phosphate sy...   257   8e-67
gi|152971018|ref|YP_001336127.1| imidazole glycerol phosphate sy...   257   1e-66
gi|212709661|ref|ZP_03317789.1| hypothetical protein PROVALCAL_0...   256   1e-66
gi|149911395|ref|ZP_01900013.1| putative glutamine amidotransfer...   256   2e-66
gi|336251146|ref|YP_004594856.1| imidazole glycerol phosphate sy...   255   4e-66
gi|262040041|ref|ZP_06013303.1| imidazole glycerol phosphate syn...   254   4e-66
gi|157369855|ref|YP_001477844.1| imidazole glycerol phosphate sy...   254   4e-66
gi|268590230|ref|ZP_06124451.1| imidazole glycerol phosphate syn...   254   4e-66
gi|218558905|ref|YP_002391818.1| imidazole glycerol phosphate sy...   254   5e-66
gi|300824743|ref|ZP_07104848.1| imidazole glycerol phosphate syn...   254   6e-66
gi|331663521|ref|ZP_08364431.1| imidazole glycerol phosphate syn...   254   6e-66
gi|170769728|ref|ZP_02904181.1| imidazole glycerol phosphate syn...   254   7e-66
gi|260856006|ref|YP_003229897.1| imidazole glycerol phosphate sy...   254   7e-66
gi|332092403|gb|EGI97476.1| imidazole glycerol phosphate synthas...   254   8e-66
gi|227887072|ref|ZP_04004877.1| imidazole glycerol phosphate syn...   254   9e-66
gi|324016973|gb|EGB86192.1| imidazole glycerol phosphate synthas...   254   9e-66
gi|331653447|ref|ZP_08354448.1| imidazole glycerol phosphate syn...   253   9e-66
gi|16129964|ref|NP_416527.1| imidazole glycerol phosphate syntha...   253   1e-65
gi|238895600|ref|YP_002920335.1| imidazole glycerol phosphate sy...   253   1e-65
gi|290473979|ref|YP_003466853.1| glutamine amidotransferase subu...   253   1e-65
gi|345299944|ref|YP_004829302.1| Imidazole glycerol phosphate sy...   253   1e-65
gi|24113408|ref|NP_707918.1| imidazole glycerol phosphate syntha...   253   1e-65
gi|170680632|ref|YP_001743116.1| imidazole glycerol phosphate sy...   253   1e-65
gi|333017195|gb|EGK36515.1| imidazole glycerol phosphate synthas...   253   1e-65
gi|300920264|ref|ZP_07136710.1| imidazole glycerol phosphate syn...   253   1e-65
gi|221135192|ref|ZP_03561495.1| imidazole glycerol phosphate syn...   253   1e-65
gi|237732073|ref|ZP_04562554.1| imidazole glycerol phosphate syn...   253   2e-65
gi|296103680|ref|YP_003613826.1| imidazole glycerol phosphate sy...   253   2e-65
gi|218690084|ref|YP_002398296.1| imidazole glycerol phosphate sy...   253   2e-65
gi|193071583|ref|ZP_03052491.1| imidazole glycerol phosphate syn...   253   2e-65
gi|157161516|ref|YP_001458834.1| imidazole glycerol phosphate sy...   252   2e-65
gi|339415471|gb|AEJ57143.1| imidazole glycerol phosphate synthas...   252   2e-65
gi|157145031|ref|YP_001452350.1| imidazole glycerol phosphate sy...   252   2e-65
gi|323172609|gb|EFZ58243.1| imidazole glycerol phosphate synthas...   252   3e-65
gi|311278983|ref|YP_003941214.1| imidazole glycerol phosphate sy...   252   3e-65
gi|157154822|ref|YP_001463374.1| imidazole glycerol phosphate sy...   252   3e-65
gi|306814855|ref|ZP_07449017.1| imidazole glycerol phosphate syn...   252   3e-65
gi|331647672|ref|ZP_08348764.1| imidazole glycerol phosphate syn...   251   3e-65
gi|168986404|dbj|BAG11942.1| imidazole glycerol phosphate syntha...   251   3e-65
gi|324008888|gb|EGB78107.1| imidazole glycerol phosphate synthas...   251   3e-65
gi|333003525|gb|EGK23066.1| imidazole glycerol phosphate synthas...   251   4e-65
gi|161502759|ref|YP_001569871.1| imidazole glycerol phosphate sy...   251   4e-65
gi|292488695|ref|YP_003531582.1| Imidazole glycerol phosphate sy...   251   4e-65
gi|261343394|ref|ZP_05971039.1| imidazole glycerol phosphate syn...   251   4e-65
gi|295098232|emb|CBK87322.1| imidazole glycerol phosphate syntha...   251   4e-65
gi|345432686|dbj|BAK69016.1| imidazole glycerol phosphate syntha...   251   5e-65
gi|293396927|ref|ZP_06641201.1| imidazole glycerol phosphate syn...   251   5e-65
gi|332161138|ref|YP_004297715.1| imidazole glycerol phosphate sy...   251   5e-65
gi|188533494|ref|YP_001907291.1| imidazole glycerol phosphate sy...   251   7e-65
gi|242239659|ref|YP_002987840.1| imidazole glycerol phosphate sy...   250   7e-65
gi|331658103|ref|ZP_08359065.1| imidazole glycerol phosphate syn...   250   9e-65
gi|291283261|ref|YP_003500079.1| Imidazole glycerol phosphate sy...   250   9e-65
gi|15802502|ref|NP_288528.1| imidazole glycerol phosphate syntha...   250   9e-65
gi|323961791|gb|EGB57392.1| imidazole glycerol phosphate synthas...   250   9e-65
gi|123442985|ref|YP_001006960.1| imidazole glycerol phosphate sy...   250   1e-64
gi|315618003|gb|EFU98595.1| imidazole glycerol phosphate synthas...   250   1e-64
gi|322832481|ref|YP_004212508.1| imidazole glycerol phosphate sy...   249   1e-64
gi|345432739|dbj|BAK69068.1| imidazole glycerol phosphate syntha...   249   2e-64
gi|259908076|ref|YP_002648432.1| imidazole glycerol phosphate sy...   249   2e-64
gi|90407648|ref|ZP_01215828.1| imidazole glycerol phosphate synt...   249   2e-64
gi|307130812|ref|YP_003882828.1| imidazole glycerol phosphate sy...   249   2e-64
gi|339999855|ref|YP_004730738.1| amidotransferase [Salmonella bo...   249   2e-64
gi|310768014|gb|ADP12964.1| imidazole glycerol phosphate synthas...   249   2e-64
gi|317491372|ref|ZP_07949808.1| imidazole glycerol phosphate syn...   249   2e-64
gi|146312279|ref|YP_001177353.1| imidazole glycerol phosphate sy...   248   4e-64
gi|334124749|ref|ZP_08498747.1| imidazole glycerol phosphate syn...   248   4e-64
gi|283832555|ref|ZP_06352296.1| imidazole glycerol phosphate syn...   248   5e-64
gi|197284556|ref|YP_002150428.1| imidazole glycerol phosphate sy...   248   5e-64
gi|37525514|ref|NP_928858.1| imidazole glycerol phosphate syntha...   247   7e-64
gi|300717488|ref|YP_003742291.1| imidazole glycerol phosphate sy...   247   7e-64
gi|16761006|ref|NP_456623.1| imidazole glycerol phosphate syntha...   247   9e-64
gi|62180655|ref|YP_217072.1| imidazole glycerol phosphate syntha...   247   1e-63
gi|226330790|ref|ZP_03806308.1| hypothetical protein PROPEN_0471...   246   1e-63
gi|156933381|ref|YP_001437297.1| imidazole glycerol phosphate sy...   246   1e-63
gi|22126505|ref|NP_669928.1| imidazole glycerol phosphate syntha...   246   1e-63
gi|167551020|ref|ZP_02344775.1| imidazole glycerol phosphate syn...   246   2e-63
gi|168466270|ref|ZP_02700140.1| imidazole glycerol phosphate syn...   246   2e-63
gi|260598512|ref|YP_003211083.1| imidazole glycerol phosphate sy...   246   2e-63
gi|166211509|ref|ZP_02237544.1| imidazole glycerol phosphate syn...   245   2e-63
gi|294637052|ref|ZP_06715367.1| imidazole glycerol phosphate syn...   245   3e-63
gi|261821288|ref|YP_003259394.1| imidazole glycerol phosphate sy...   244   4e-63
gi|227111983|ref|ZP_03825639.1| imidazole glycerol phosphate syn...   244   5e-63
gi|261340470|ref|ZP_05968328.1| imidazole glycerol phosphate syn...   244   5e-63
gi|227328149|ref|ZP_03832173.1| imidazole glycerol phosphate syn...   244   5e-63
gi|109899191|ref|YP_662446.1| imidazole glycerol phosphate synth...   244   6e-63
gi|251789933|ref|YP_003004654.1| imidazole glycerol phosphate sy...   244   6e-63
gi|50121510|ref|YP_050677.1| imidazole glycerol phosphate syntha...   244   7e-63
gi|271500804|ref|YP_003333829.1| imidazole glycerol phosphate sy...   244   9e-63
gi|253990352|ref|YP_003041708.1| imidazole glycerol phosphate sy...   242   3e-62
gi|269139624|ref|YP_003296325.1| imidazole glycerol phosphate sy...   242   3e-62
gi|253688128|ref|YP_003017318.1| imidazole glycerol phosphate sy...   242   3e-62
gi|237808495|ref|YP_002892935.1| imidazole glycerol phosphate sy...   241   4e-62
gi|332305815|ref|YP_004433666.1| imidazole glycerol phosphate sy...   241   5e-62
gi|334704908|ref|ZP_08520774.1| imidazole glycerol phosphate syn...   239   2e-61
gi|145299078|ref|YP_001141919.1| imidazole glycerol phosphate sy...   237   7e-61
gi|117617576|ref|YP_856716.1| imidazole glycerol phosphate synth...   237   8e-61
gi|114562891|ref|YP_750404.1| imidazole glycerol phosphate synth...   237   1e-60
gi|332289863|ref|YP_004420715.1| imidazole glycerol phosphate sy...   236   1e-60
gi|238920457|ref|YP_002933972.1| imidazole glycerol phosphate sy...   234   4e-60
gi|300722487|ref|YP_003711777.1| glutamine amidotransferase subu...   233   1e-59
gi|303251801|ref|ZP_07337972.1| imidazole glycerol phosphate syn...   233   2e-59
gi|330829577|ref|YP_004392529.1| Imidazole glycerol phosphate sy...   233   2e-59
gi|91792970|ref|YP_562621.1| imidazole glycerol phosphate syntha...   232   3e-59
gi|307256000|ref|ZP_07537788.1| Imidazole glycerol phosphate syn...   232   3e-59
gi|251793457|ref|YP_003008186.1| imidazole glycerol phosphate sy...   231   4e-59
gi|190151381|ref|YP_001969906.1| Imidazole glycerol phosphate sy...   231   5e-59
gi|257465261|ref|ZP_05629632.1| imidazole glycerol phosphate syn...   231   5e-59
gi|322515368|ref|ZP_08068362.1| imidazole glycerol phosphate syn...   230   9e-59
gi|240949785|ref|ZP_04754117.1| imidazole glycerol phosphate syn...   230   9e-59
gi|332141859|ref|YP_004427597.1| imidazole glycerol phosphate sy...   229   2e-58
gi|336317500|ref|ZP_08572352.1| imidazole glycerol phosphate syn...   229   2e-58
gi|165977471|ref|YP_001653064.1| imidazole glycerol phosphate sy...   229   2e-58
gi|53729146|ref|ZP_00134121.2| COG0118: Glutamine amidotransfera...   229   2e-58
gi|333892408|ref|YP_004466283.1| imidazole glycerol phosphate sy...   229   3e-58
gi|319941296|ref|ZP_08015627.1| imidazole glycerol phosphate syn...   228   3e-58
gi|152979424|ref|YP_001345053.1| imidazole glycerol phosphate sy...   228   6e-58
gi|303250459|ref|ZP_07336656.1| imidazole glycerol phosphate syn...   228   6e-58
gi|239996220|ref|ZP_04716744.1| imidazole glycerol phosphate syn...   227   7e-58
gi|52425940|ref|YP_089077.1| imidazole glycerol phosphate syntha...   227   8e-58
gi|283953786|ref|ZP_06371317.1| amidotransferase hisH [Campyloba...   227   1e-57
gi|157415820|ref|YP_001483076.1| imidazole glycerol phosphate sy...   227   1e-57
gi|342862584|ref|ZP_08719212.1| imidazole glycerol phosphate syn...   226   1e-57
gi|71281927|ref|YP_270555.1| imidazole glycerol phosphate syntha...   226   1e-57
gi|289809827|ref|ZP_06540456.1| imidazole glycerol phosphate syn...   226   2e-57
gi|121612590|ref|YP_001001243.1| imidazole glycerol phosphate sy...   226   2e-57
gi|85059104|ref|YP_454806.1| imidazole glycerol phosphate syntha...   226   2e-57
gi|86152240|ref|ZP_01070451.1| imidazole glycerol phosphate synt...   224   5e-57
gi|336311251|ref|ZP_08566216.1| imidazole glycerol phosphate syn...   224   7e-57
gi|261492822|ref|ZP_05989369.1| imidazole glycerol phosphate syn...   224   9e-57
gi|127513129|ref|YP_001094326.1| imidazole glycerol phosphate sy...   223   1e-56
gi|148925744|ref|ZP_01809432.1| amidotransferase HisH [Campyloba...   223   1e-56
gi|126174642|ref|YP_001050791.1| imidazole glycerol phosphate sy...   223   1e-56
gi|315125008|ref|YP_004067012.1| amidotransferase hisH [Campylob...   223   1e-56
gi|57238613|ref|YP_179744.1| imidazole glycerol phosphate syntha...   223   2e-56
gi|163752050|ref|ZP_02159258.1| amidotransferase HisH [Shewanell...   223   2e-56
gi|153951018|ref|YP_001398882.1| imidazole glycerol phosphate sy...   223   2e-56
gi|345428597|ref|YP_004821713.1| imidazole glycerol phosphate sy...   223   2e-56
gi|325266222|ref|ZP_08132903.1| imidazole glycerol phosphate syn...   221   4e-56
gi|160875652|ref|YP_001554968.1| imidazole glycerol phosphate sy...   221   5e-56
gi|117920295|ref|YP_869487.1| imidazole glycerol phosphate synth...   221   7e-56
gi|170726441|ref|YP_001760467.1| imidazole glycerol phosphate sy...   221   7e-56
gi|47725|emb|CAA31826.1| unnamed protein product [Salmonella ent...   220   1e-55
gi|56460938|ref|YP_156219.1| glutamine amidotransferase [Idiomar...   220   1e-55
gi|120598643|ref|YP_963217.1| imidazole glycerol phosphate synth...   220   1e-55
gi|260912733|ref|ZP_05919219.1| imidazole glycerol phosphate syn...   220   1e-55
gi|212635786|ref|YP_002312311.1| imidazole glycerol phosphate sy...   220   1e-55
gi|113970134|ref|YP_733927.1| imidazole glycerol phosphate synth...   219   2e-55
gi|94676602|ref|YP_588844.1| imidazole glycerol phosphate syntha...   219   2e-55
gi|304409019|ref|ZP_07390640.1| imidazole glycerol phosphate syn...   219   2e-55
gi|24373630|ref|NP_717673.1| imidazole glycerol phosphate syntha...   219   2e-55
gi|146293278|ref|YP_001183702.1| imidazole glycerol phosphate sy...   218   3e-55
gi|153000941|ref|YP_001366622.1| imidazole glycerol phosphate sy...   218   3e-55
gi|15603067|ref|NP_246139.1| imidazole glycerol phosphate syntha...   218   3e-55
gi|319426209|gb|ADV54283.1| imidazole glycerol phosphate synthas...   218   4e-55
gi|114047676|ref|YP_738226.1| imidazole glycerol phosphate synth...   218   4e-55
gi|217973106|ref|YP_002357857.1| imidazole glycerol phosphate sy...   218   5e-55
gi|343519053|ref|ZP_08756038.1| imidazole glycerol phosphate syn...   218   5e-55
gi|294141263|ref|YP_003557241.1| amidotransferase HisH [Shewanel...   218   6e-55
gi|85712680|ref|ZP_01043726.1| Glutamine amidotransferase [Idiom...   217   1e-54
gi|260582262|ref|ZP_05850055.1| imidazole glycerol phosphate syn...   217   1e-54
gi|68249074|ref|YP_248186.1| imidazole glycerol phosphate syntha...   216   1e-54
gi|308049421|ref|YP_003912987.1| imidazole glycerol phosphate sy...   216   1e-54
gi|16272420|ref|NP_438633.1| imidazole glycerol phosphate syntha...   216   1e-54
gi|119775080|ref|YP_927820.1| imidazole glycerol phosphate synth...   216   2e-54
gi|319775600|ref|YP_004138088.1| imidazole glycerol phosphate sy...   216   2e-54
gi|319898009|ref|YP_004136206.1| imidazole glycerol phosphate sy...   216   2e-54
gi|282555114|gb|ADA82645.1| imidazole glycerol phosphate synthas...   216   3e-54
gi|338219860|gb|EGP05459.1| imidazole glycerol phosphate synthas...   215   3e-54
gi|229844367|ref|ZP_04464507.1| imidazole glycerol phosphate syn...   215   4e-54
gi|145632739|ref|ZP_01788473.1| histidinol dehydrogenase [Haemop...   215   4e-54
gi|145636260|ref|ZP_01791929.1| imidazole glycerol phosphate syn...   215   4e-54
gi|145630348|ref|ZP_01786129.1| imidazole glycerol phosphate syn...   214   5e-54
gi|167623750|ref|YP_001674044.1| imidazole glycerol phosphate sy...   214   5e-54
gi|21672388|ref|NP_660455.1| imidazole glycerol phosphate syntha...   214   8e-54
gi|57242502|ref|ZP_00370440.1| imidazole glycerol phosphate synt...   213   1e-53
gi|315639072|ref|ZP_07894240.1| imidazole glycerol phosphate syn...   213   1e-53
gi|157962281|ref|YP_001502315.1| imidazole glycerol phosphate sy...   213   2e-53
gi|157375680|ref|YP_001474280.1| imidazole glycerol phosphate sy...   213   2e-53
gi|338218673|gb|EGP04428.1| imidazole glycerol phosphate synthas...   212   3e-53
gi|33519917|ref|NP_878749.1| imidazole glycerol phosphate syntha...   212   3e-53
gi|71892401|ref|YP_277973.1| imidazole glycerol phosphate syntha...   211   6e-53
gi|282555108|gb|ADA82641.1| imidazole glycerol phosphate synthas...   211   7e-53
gi|282555111|gb|ADA82643.1| imidazole glycerol phosphate synthas...   211   7e-53
gi|282555090|gb|ADA82629.1| imidazole glycerol phosphate synthas...   209   2e-52
gi|325284609|ref|YP_004264072.1| imidazole glycerol phosphate sy...   209   3e-52
gi|345538489|gb|AEO08466.1| imidazole glycerol phosphate synthas...   209   3e-52
gi|336452088|ref|ZP_08622521.1| imidazole glycerol phosphate syn...   208   4e-52
gi|282555072|gb|ADA82617.1| imidazole glycerol phosphate synthas...   208   4e-52
gi|323144804|ref|ZP_08079377.1| imidazole glycerol phosphate syn...   208   5e-52
gi|345539057|gb|AEO07924.1| imidazole glycerol phosphate synthas...   207   7e-52
gi|282555099|gb|ADA82635.1| imidazole glycerol phosphate synthas...   207   9e-52
gi|282555078|gb|ADA82621.1| imidazole glycerol phosphate synthas...   207   1e-51
gi|219681479|ref|YP_002467864.1| amidotransferase hisH [Buchnera...   206   1e-51
gi|282555081|gb|ADA82623.1| imidazole glycerol phosphate synthas...   206   1e-51
gi|219682035|ref|YP_002468419.1| amidotransferase hisH [Buchnera...   206   2e-51
gi|319760589|ref|YP_004124527.1| imidazole glycerol phosphate sy...   206   2e-51
gi|57504888|ref|ZP_00370863.1| imidazole glycerol phosphate synt...   206   2e-51
gi|282555096|gb|ADA82633.1| imidazole glycerol phosphate synthas...   206   2e-51
gi|282555075|gb|ADA82619.1| imidazole glycerol phosphate synthas...   206   3e-51
gi|311086417|gb|ADP66498.1| imidazole glycerol phosphate synthas...   205   3e-51
gi|315123507|ref|YP_004065513.1| imidazole glycerol phosphate sy...   205   3e-51
gi|282555087|gb|ADA82627.1| imidazole glycerol phosphate synthas...   205   4e-51
gi|282555093|gb|ADA82631.1| imidazole glycerol phosphate synthas...   205   4e-51
gi|15616724|ref|NP_239936.1| imidazole glycerol phosphate syntha...   204   9e-51
gi|282555069|gb|ADA82615.1| imidazole glycerol phosphate synthas...   204   9e-51
gi|213422401|ref|ZP_03355467.1| imidazole glycerol phosphate syn...   203   1e-50
gi|222823145|ref|YP_002574718.1| imidazoleglycerol phosphate syn...   202   2e-50
gi|27904601|ref|NP_777727.1| amidotransferase HisH [Buchnera aph...   202   4e-50
gi|332533955|ref|ZP_08409807.1| imidazole glycerol phosphate syn...   201   5e-50
gi|282555102|gb|ADA82637.1| imidazole glycerol phosphate synthas...   200   1e-49
gi|119470923|ref|ZP_01613507.1| Imidazole glycerol phosphate syn...   200   1e-49
gi|282555084|gb|ADA82625.1| imidazole glycerol phosphate synthas...   200   1e-49
gi|307246963|ref|ZP_07529028.1| Imidazole glycerol phosphate syn...   195   3e-48
gi|307251500|ref|ZP_07533407.1| Imidazole glycerol phosphate syn...   194   1e-47
gi|88857349|ref|ZP_01131992.1| Imidazole glycerol phosphate synt...   189   3e-46
gi|294084011|ref|YP_003550768.1| imidazole glycerol phosphate sy...   186   1e-45
gi|329848804|ref|ZP_08263832.1| imidazole glycerol phosphate syn...   186   2e-45
gi|315497846|ref|YP_004086650.1| imidazole glycerol phosphate sy...   186   3e-45
gi|336233173|ref|YP_004589919.1| imidazole glycerol-phosphate sy...   183   2e-44
gi|254420726|ref|ZP_05034450.1| imidazole glycerol phosphate syn...   182   2e-44
gi|336411816|ref|ZP_08592276.1| imidazole glycerol phosphate syn...   182   4e-44
gi|329890794|ref|ZP_08269137.1| imidazole glycerol phosphate syn...   182   4e-44
gi|53714343|ref|YP_100335.1| imidazole glycerol phosphate syntha...   181   5e-44
gi|60682361|ref|YP_212505.1| imidazole glycerol phosphate syntha...   181   7e-44
gi|116515009|ref|YP_802638.1| hypothetical protein BCc_067 [Buch...   181   8e-44
gi|187251900|ref|YP_001876382.1| imidazole glycerol phosphate sy...   181   8e-44
gi|189462461|ref|ZP_03011246.1| hypothetical protein BACCOP_0315...   179   2e-43
gi|325280741|ref|YP_004253283.1| Imidazole glycerol phosphate sy...   179   2e-43
gi|224535500|ref|ZP_03676039.1| hypothetical protein BACCELL_003...   179   2e-43
gi|190574121|ref|YP_001971966.1| imidazole glycerol phosphate sy...   179   3e-43
gi|313148277|ref|ZP_07810470.1| imidazole glycerol phosphate syn...   179   3e-43
gi|163755605|ref|ZP_02162724.1| imidazole glycerol phosphate syn...   178   4e-43
gi|224024541|ref|ZP_03642907.1| hypothetical protein BACCOPRO_01...   178   4e-43
gi|254525038|ref|ZP_05137093.1| imidazole glycerol phosphate syn...   178   4e-43
gi|298386563|ref|ZP_06996119.1| imidazole glycerol phosphate syn...   178   4e-43
gi|325298087|ref|YP_004258004.1| Imidazole glycerol phosphate sy...   177   7e-43
gi|189467090|ref|ZP_03015875.1| hypothetical protein BACINT_0347...   177   8e-43
gi|194365537|ref|YP_002028147.1| imidazole glycerol phosphate sy...   177   1e-42
gi|344207228|ref|YP_004792369.1| Imidazole glycerol phosphate sy...   177   1e-42
gi|77362399|ref|YP_341973.1| imidazole glycerol phosphate syntha...   176   2e-42
gi|319643727|ref|ZP_07998343.1| imidazole glycerol phosphate syn...   176   3e-42
gi|227538567|ref|ZP_03968616.1| imidazoleglycerol-phosphate synt...   176   3e-42
gi|270296397|ref|ZP_06202597.1| imidazole glycerol phosphate syn...   176   3e-42
gi|218263192|ref|ZP_03477390.1| hypothetical protein PRABACTJOHN...   176   3e-42
gi|260062936|ref|YP_003196016.1| imidazole glycerol phosphate sy...   176   3e-42
gi|325918492|ref|ZP_08180611.1| imidazole glycerol phosphate syn...   176   3e-42
gi|29346790|ref|NP_810293.1| imidazole glycerol phosphate syntha...   176   3e-42
gi|317480410|ref|ZP_07939508.1| imidazole glycerol phosphate syn...   175   4e-42
gi|154494218|ref|ZP_02033538.1| hypothetical protein PARMER_0356...   175   4e-42
gi|160891940|ref|ZP_02072943.1| hypothetical protein BACUNI_0439...   175   4e-42
gi|149372170|ref|ZP_01891440.1| imidazole glycerol phosphate syn...   175   4e-42
gi|253572246|ref|ZP_04849649.1| imidazole glycerol phosphate syn...   175   4e-42
gi|150006332|ref|YP_001301076.1| imidazole glycerol phosphate sy...   175   4e-42
gi|270156932|ref|ZP_06185589.1| imidazole glycerol phosphate syn...   174   6e-42
gi|237712069|ref|ZP_04542550.1| imidazole glycerol phosphate syn...   174   8e-42
gi|114570163|ref|YP_756843.1| imidazole glycerol phosphate synth...   174   9e-42
gi|212691493|ref|ZP_03299621.1| hypothetical protein BACDOR_0098...   174   1e-41
gi|325921663|ref|ZP_08183498.1| imidazole glycerol phosphate syn...   173   1e-41
gi|346724761|ref|YP_004851430.1| imidazole glycerol phosphate sy...   173   1e-41
gi|300770114|ref|ZP_07079993.1| imidazole glycerol phosphate syn...   173   2e-41
gi|254496818|ref|ZP_05109669.1| imidazole glycerol phosphate syn...   173   2e-41
gi|45476900|sp|Q84I54.1|HIS5_BUCSC RecName: Full=Imidazole glyce...   172   2e-41
gi|225012887|ref|ZP_03703320.1| imidazole glycerol phosphate syn...   172   2e-41
gi|148358782|ref|YP_001249989.1| imidazole glycerol phosphate sy...   172   2e-41
gi|45476902|sp|Q84I56.1|HIS5_BUCDN RecName: Full=Imidazole glyce...   172   2e-41
gi|21231260|ref|NP_637177.1| imidazole glycerol phosphate syntha...   172   2e-41
gi|167761926|ref|ZP_02434053.1| hypothetical protein BACSTE_0026...   172   3e-41
gi|317476574|ref|ZP_07935820.1| imidazole glycerol phosphate syn...   172   3e-41
gi|319787414|ref|YP_004146889.1| imidazole glycerol phosphate sy...   172   4e-41
gi|54294140|ref|YP_126555.1| imidazole glycerol phosphate syntha...   172   4e-41
gi|188991494|ref|YP_001903504.1| imidazole glycerol phosphate sy...   171   5e-41
gi|153808217|ref|ZP_01960885.1| hypothetical protein BACCAC_0250...   171   5e-41
gi|334366101|ref|ZP_08515045.1| imidazole glycerol phosphate syn...   171   5e-41
gi|332293196|ref|YP_004431805.1| imidazole glycerol phosphate sy...   171   5e-41
gi|330837368|ref|YP_004412009.1| imidazole glycerol phosphate sy...   171   6e-41
gi|210617977|ref|ZP_03291836.1| hypothetical protein CLONEX_0406...   171   6e-41
gi|45476901|sp|Q84I55.1|HIS5_BUCMH RecName: Full=Imidazole glyce...   171   6e-41
gi|329955683|ref|ZP_08296591.1| imidazole glycerol phosphate syn...   171   6e-41
gi|218130081|ref|ZP_03458885.1| hypothetical protein BACEGG_0166...   171   7e-41
gi|305666772|ref|YP_003863059.1| imidazole glycerol phosphate sy...   171   7e-41
gi|289663417|ref|ZP_06484998.1| imidazole glycerol phosphate syn...   171   8e-41
gi|21242576|ref|NP_642158.1| imidazole glycerol phosphate syntha...   171   8e-41
gi|54297153|ref|YP_123522.1| imidazole glycerol phosphate syntha...   171   8e-41
gi|295087719|emb|CBK69242.1| imidazole glycerol phosphate syntha...   171   9e-41
gi|212550394|ref|YP_002308711.1| imidazole glycerol phosphate sy...   171   9e-41
gi|294625082|ref|ZP_06703729.1| imidazole glycerol phosphate syn...   171   9e-41
gi|83858167|ref|ZP_00951689.1| imidazole glycerol phosphate synt...   170   1e-40
gi|325925145|ref|ZP_08186558.1| imidazole glycerol phosphate syn...   170   1e-40
gi|315922065|ref|ZP_07918305.1| conserved hypothetical protein [...   170   1e-40
gi|313677293|ref|YP_004055289.1| imidazole glycerol phosphate sy...   170   2e-40
gi|289668872|ref|ZP_06489947.1| imidazole glycerol phosphate syn...   169   2e-40
gi|78047434|ref|YP_363609.1| imidazole glycerol phosphate syntha...   169   2e-40
gi|346223755|ref|ZP_08844897.1| imidazole glycerol phosphate syn...   169   2e-40
gi|52841429|ref|YP_095228.1| imidazole glycerol phosphate syntha...   169   2e-40
gi|160882275|ref|ZP_02063278.1| hypothetical protein BACOVA_0022...   169   2e-40
gi|285018043|ref|YP_003375754.1| imidazole glycerol phosphate sy...   169   2e-40
gi|28199150|ref|NP_779464.1| imidazole glycerol phosphate syntha...   169   2e-40
gi|262408890|ref|ZP_06085435.1| imidazole glycerol phosphate syn...   169   2e-40
gi|124007859|ref|ZP_01692560.1| imidazole glycerol phosphate syn...   169   3e-40
gi|86130228|ref|ZP_01048828.1| amidotransferase HisH [Dokdonia d...   169   3e-40
gi|313203774|ref|YP_004042431.1| imidazole glycerol phosphate sy...   168   4e-40
gi|298481762|ref|ZP_06999952.1| imidazole glycerol phosphate syn...   168   4e-40
gi|337755196|ref|YP_004647707.1| imidazole glycerol phosphate sy...   168   4e-40
gi|163788528|ref|ZP_02182974.1| hypothetical protein FBALC1_0910...   168   4e-40
gi|341936811|gb|AEL06950.1| imidazole glycerol phosphate synthas...   168   4e-40
gi|262341199|ref|YP_003284054.1| imidazole glycerol phosphate sy...   168   5e-40
gi|198275992|ref|ZP_03208523.1| hypothetical protein BACPLE_0217...   168   5e-40
gi|319901709|ref|YP_004161437.1| imidazole glycerol phosphate sy...   168   5e-40
gi|71898436|ref|ZP_00680608.1| Imidazole glycerol phosphate synt...   168   6e-40
gi|15838807|ref|NP_299495.1| imidazole glycerol phosphate syntha...   167   7e-40
gi|261749290|ref|YP_003256975.1| imidazole glycerol phosphate sy...   167   7e-40
gi|319955627|ref|YP_004166894.1| imidazole glycerol phosphate sy...   167   7e-40
gi|298674032|ref|YP_003725782.1| imidazole glycerol phosphate sy...   167   8e-40
gi|225011090|ref|ZP_03701553.1| imidazole glycerol phosphate syn...   167   9e-40
gi|71274437|ref|ZP_00650725.1| Imidazole glycerol phosphate synt...   167   1e-39
gi|254877257|ref|ZP_05249967.1| imidazole glycerol phosphate syn...   167   1e-39
gi|255690082|ref|ZP_05413757.1| imidazole glycerol phosphate syn...   167   1e-39
gi|336436797|ref|ZP_08616507.1| imidazole glycerol phosphate syn...   167   1e-39
gi|336173566|ref|YP_004580704.1| Imidazole glycerol phosphate sy...   167   1e-39
gi|340620473|ref|YP_004738926.1| imidazole glycerol phosphate sy...   166   1e-39
gi|291516083|emb|CBK65293.1| imidazole glycerol phosphate syntha...   166   1e-39
gi|329961118|ref|ZP_08299373.1| imidazole glycerol phosphate syn...   166   2e-39
gi|120436111|ref|YP_861797.1| imidazole glycerol phosphate synth...   166   2e-39
gi|344204416|ref|YP_004789559.1| Imidazole glycerol phosphate sy...   166   2e-39
gi|254457250|ref|ZP_05070678.1| imidazole glycerol phosphate syn...   166   2e-39
gi|58581882|ref|YP_200898.1| imidazole glycerol phosphate syntha...   166   3e-39
gi|167626286|ref|YP_001676786.1| imidazole glycerol phosphate sy...   166   3e-39
gi|73670914|ref|YP_306929.1| imidazole glycerol phosphate syntha...   165   3e-39
gi|304407289|ref|ZP_07388942.1| imidazole glycerol phosphate syn...   165   3e-39
gi|327399663|ref|YP_004340532.1| Imidazole glycerol phosphate sy...   165   4e-39
gi|298208366|ref|YP_003716545.1| imidazole glycerol phosphate sy...   165   4e-39
gi|345529681|emb|CCB69711.1| Imidazole glycerol phosphate syntha...   165   5e-39
gi|91217705|ref|ZP_01254662.1| imidazole glycerol phosphate synt...   164   6e-39
gi|226953693|ref|ZP_03824157.1| imidazole glycerol phosphate syn...   164   7e-39
gi|134300191|ref|YP_001113687.1| imidazole glycerol phosphate sy...   164   7e-39
gi|124485238|ref|YP_001029854.1| imidazole glycerol phosphate sy...   164   7e-39
gi|166711907|ref|ZP_02243114.1| imidazole glycerol phosphate syn...   164   8e-39
gi|294651830|ref|ZP_06729124.1| imidazole glycerol phosphate syn...   164   8e-39
gi|325287853|ref|YP_004263643.1| Imidazole glycerol phosphate sy...   164   8e-39
gi|329895786|ref|ZP_08271162.1| Imidazole glycerol phosphate syn...   164   9e-39
gi|213584341|ref|ZP_03366167.1| imidazole glycerol phosphate syn...   164   1e-38
gi|126179100|ref|YP_001047065.1| imidazole glycerol phosphate sy...   164   1e-38
gi|295134234|ref|YP_003584910.1| imidazole glycerol phosphate sy...   164   1e-38
gi|283956707|ref|ZP_06374185.1| imidazole glycerol phosphate syn...   163   1e-38
gi|311746172|ref|ZP_07719957.1| imidazole glycerol phosphate syn...   163   1e-38
gi|57168230|ref|ZP_00367369.1| imidazole glycerol phosphate synt...   163   2e-38
gi|293610669|ref|ZP_06692969.1| conserved hypothetical protein [...   163   2e-38
gi|251794199|ref|YP_003008930.1| imidazole glycerol phosphate sy...   163   2e-38
gi|126664304|ref|ZP_01735293.1| imidazole glycerol phosphate syn...   163   2e-38
gi|256005487|ref|ZP_05430449.1| imidazole glycerol phosphate syn...   163   2e-38
gi|325123763|gb|ADY83286.1| imidazole glycerol phosphate synthet...   162   2e-38
gi|332878372|ref|ZP_08446096.1| imidazole glycerol phosphate syn...   162   2e-38
gi|125975367|ref|YP_001039277.1| imidazole glycerol phosphate sy...   162   2e-38
gi|288930763|ref|YP_003434823.1| imidazole glycerol phosphate sy...   162   2e-38
gi|330996972|ref|ZP_08320837.1| imidazole glycerol phosphate syn...   162   3e-38
gi|284040368|ref|YP_003390298.1| imidazole glycerol phosphate sy...   162   3e-38
gi|255534989|ref|YP_003095360.1| Imidazole glycerol phosphate sy...   162   3e-38
gi|262373684|ref|ZP_06066962.1| imidazole glycerol phosphate syn...   162   3e-38
gi|256841342|ref|ZP_05546849.1| imidazole glycerol phosphate syn...   162   3e-38
gi|83590863|ref|YP_430872.1| imidazole glycerol phosphate syntha...   162   4e-38
gi|53803017|ref|YP_115199.1| amidotransferase HisH [Methylococcu...   162   4e-38
gi|299768505|ref|YP_003730531.1| imidazole glycerol phosphate sy...   162   4e-38
gi|301311433|ref|ZP_07217360.1| imidazole glycerol phosphate syn...   162   4e-38
gi|256420873|ref|YP_003121526.1| imidazole glycerol phosphate sy...   162   4e-38
gi|345866118|ref|ZP_08818146.1| imidazole glycerol phosphate syn...   161   5e-38
gi|150025038|ref|YP_001295864.1| imidazole glycerol phosphate sy...   161   5e-38
gi|305431632|ref|ZP_07400801.1| imidazole glycerol phosphate syn...   161   6e-38
gi|302387703|ref|YP_003823525.1| imidazole glycerol phosphate sy...   161   7e-38
gi|169632212|ref|YP_001705948.1| imidazole glycerol phosphate sy...   161   7e-38
gi|333378309|ref|ZP_08470040.1| imidazole glycerol phosphate syn...   160   8e-38
gi|262280378|ref|ZP_06058162.1| imidazole glycerol phosphate syn...   160   8e-38
gi|169794446|ref|YP_001712239.1| imidazole glycerol phosphate sy...   160   8e-38
gi|261404023|ref|YP_003240264.1| imidazole glycerol phosphate sy...   160   9e-38
gi|150008628|ref|YP_001303371.1| imidazole glycerol phosphate sy...   160   1e-37
gi|262383500|ref|ZP_06076636.1| imidazole glycerol phosphate syn...   160   1e-37
gi|184159748|ref|YP_001848087.1| imidazole glycerol phosphate sy...   160   1e-37
gi|255037983|ref|YP_003088604.1| imidazole glycerol phosphate sy...   160   1e-37
gi|315644476|ref|ZP_07897608.1| imidazole glycerol phosphate syn...   160   1e-37
gi|325970498|ref|YP_004246689.1| imidazole glycerol phosphate sy...   160   1e-37
gi|291278476|ref|YP_003495311.1| amidotransferase HisH [Deferrib...   160   1e-37
gi|153952021|ref|YP_001397598.1| imidazole glycerol phosphate sy...   160   2e-37
gi|345004240|ref|YP_004807093.1| Imidazole glycerol phosphate sy...   160   2e-37
gi|86150067|ref|ZP_01068295.1| imidazole glycerol phosphate synt...   159   2e-37
gi|269836950|ref|YP_003319178.1| imidazole glycerol phosphate sy...   159   2e-37
gi|148927023|ref|ZP_01810698.1| amidotransferase [Campylobacter ...   159   2e-37
gi|303247670|ref|ZP_07333940.1| imidazole glycerol phosphate syn...   159   2e-37
gi|85714649|ref|ZP_01045636.1| Imidazole glycerol phosphate synt...   159   2e-37
gi|333985837|ref|YP_004515047.1| Imidazole glycerol phosphate sy...   159   2e-37
gi|295109724|emb|CBL23677.1| imidazole glycerol phosphate syntha...   159   2e-37
gi|20089791|ref|NP_615866.1| imidazole glycerol phosphate syntha...   159   2e-37
gi|260550795|ref|ZP_05825002.1| imidazole glycerol phosphate syn...   159   2e-37
gi|303240573|ref|ZP_07327088.1| imidazole glycerol phosphate syn...   159   2e-37
gi|205356829|ref|ZP_03223585.1| amidotransferase [Campylobacter ...   159   2e-37
gi|336121025|ref|YP_004575800.1| Imidazole glycerol phosphate sy...   159   3e-37
gi|239502009|ref|ZP_04661319.1| imidazole glycerol phosphate syn...   159   3e-37
gi|225175557|ref|ZP_03729551.1| imidazole glycerol phosphate syn...   159   3e-37
gi|88802979|ref|ZP_01118506.1| imidazole glycerol phosphate synt...   159   3e-37
gi|283954935|ref|ZP_06372449.1| imidazole glycerol phosphate syn...   159   3e-37
gi|90417414|ref|ZP_01225338.1| glutamine amidotransferase HisH [...   159   3e-37
gi|57238367|ref|YP_179495.1| imidazole glycerol phosphate syntha...   159   3e-37
gi|157415569|ref|YP_001482825.1| imidazole glycerol phosphate sy...   159   4e-37
gi|315927872|gb|EFV07196.1| imidazole glycerol phosphate synthas...   159   4e-37
gi|334139134|ref|ZP_08512530.1| imidazole glycerol phosphate syn...   158   4e-37
gi|329930354|ref|ZP_08283943.1| imidazole glycerol phosphate syn...   158   4e-37
gi|300778197|ref|ZP_07088055.1| imidazole glycerol phosphate syn...   158   5e-37
gi|150400623|ref|YP_001324389.1| imidazole glycerol phosphate sy...   158   5e-37
gi|197304075|ref|ZP_03169101.1| hypothetical protein RUMLAC_0281...   157   7e-37
gi|146300623|ref|YP_001195214.1| imidazole glycerol phosphate sy...   157   8e-37
gi|86153051|ref|ZP_01071256.1| imidazole glycerol phosphate synt...   157   8e-37
gi|91773745|ref|YP_566437.1| imidazole glycerol phosphate syntha...   157   8e-37
gi|315928717|gb|EFV07995.1| imidazole glycerol phosphate synthas...   157   8e-37
gi|167005896|ref|ZP_02271654.1| imidazole glycerol phosphate syn...   157   9e-37
gi|262370708|ref|ZP_06064033.1| imidazole glycerol phosphate syn...   157   9e-37
gi|121612873|ref|YP_001000990.1| imidazole glycerol phosphate sy...   157   9e-37
gi|340346043|ref|ZP_08669172.1| imidazole glycerol phosphate syn...   157   9e-37
gi|86133446|ref|ZP_01052028.1| amidotransferase HisH [Polaribact...   157   9e-37
gi|153815069|ref|ZP_01967737.1| hypothetical protein RUMTOR_0128...   157   9e-37
gi|220927842|ref|YP_002504751.1| imidazole glycerol phosphate sy...   157   1e-36
gi|86150998|ref|ZP_01069214.1| imidazole glycerol phosphate synt...   157   1e-36
gi|300088091|ref|YP_003758613.1| imidazole glycerol phosphate sy...   157   1e-36
gi|323142454|ref|ZP_08077274.1| imidazole glycerol phosphate syn...   157   1e-36
gi|225572446|ref|ZP_03781310.1| hypothetical protein RUMHYD_0074...   157   1e-36
gi|284926539|gb|ADC28891.1| imidazole glycerol phosphate synthas...   157   1e-36
gi|313906037|ref|ZP_07839390.1| imidazole glycerol phosphate syn...   157   1e-36
gi|325104442|ref|YP_004274096.1| imidazole glycerol phosphate sy...   157   1e-36
gi|336476007|ref|YP_004615148.1| imidazole glycerol phosphate sy...   157   1e-36
gi|282163309|ref|YP_003355694.1| imidazole glycerol phosphate sy...   157   1e-36
gi|260072663|gb|ACX30560.1| glutamine amidotransferase [uncultur...   157   1e-36
gi|294496574|ref|YP_003543067.1| imidazole glycerol phosphate sy...   157   1e-36
gi|150400011|ref|YP_001323778.1| imidazole glycerol phosphate sy...   156   2e-36
gi|326203383|ref|ZP_08193248.1| imidazole glycerol phosphate syn...   156   2e-36
gi|333910820|ref|YP_004484553.1| Imidazole glycerol phosphate sy...   156   2e-36
gi|88596716|ref|ZP_01099953.1| imidazole glycerol phosphate synt...   156   2e-36
gi|257454345|ref|ZP_05619608.1| imidazole glycerol phosphate syn...   156   2e-36
gi|221632214|ref|YP_002521435.1| imidazole glycerol phosphate sy...   156   2e-36
gi|71066674|ref|YP_265401.1| imidazole glycerol phosphate syntha...   156   2e-36
gi|312131591|ref|YP_003998931.1| imidazole glycerol phosphate sy...   155   2e-36
gi|153855185|ref|ZP_01996369.1| hypothetical protein DORLON_0238...   155   2e-36
gi|21228132|ref|NP_634054.1| imidazole glycerol phosphate syntha...   155   3e-36
gi|34395679|sp|Q8PVD5.2|HIS5_METMA RecName: Full=Imidazole glyce...   155   3e-36

Searching..................................................done


Results from round 2


                                                                 Score    E
Sequences producing significant alignments:                      (bits) Value
Sequences used in model and found again:

gi|261210703|ref|ZP_05924995.1| imidazole glycerol phosphate syn...   376   e-102
gi|229529775|ref|ZP_04419165.1| imidazole glycerol phosphate syn...   376   e-102
gi|15641149|ref|NP_230781.1| imidazole glycerol phosphate syntha...   375   e-102
gi|262402505|ref|ZP_06079066.1| imidazole glycerol phosphate syn...   375   e-102
gi|153802566|ref|ZP_01957152.1| imidazole glycerol phosphate syn...   375   e-102
gi|262191468|ref|ZP_06049654.1| imidazole glycerol phosphate syn...   374   e-102
gi|153214206|ref|ZP_01949241.1| amidotransferase HisH [Vibrio ch...   374   e-102
gi|340047891|gb|EGR08814.1| imidazole glycerol phosphate synthas...   373   e-102
gi|258621698|ref|ZP_05716729.1| imidazole glycerol phosphate syn...   373   e-101
gi|341634189|gb|EGS58956.1| imidazole glycerol phosphate synthas...   372   e-101
gi|258626356|ref|ZP_05721203.1| imidazole glycerol phosphate syn...   372   e-101
gi|260768150|ref|ZP_05877084.1| imidazole glycerol phosphate syn...   366   1e-99
gi|323494981|ref|ZP_08100072.1| imidazole glycerol phosphate syn...   363   9e-99
gi|343496592|ref|ZP_08734687.1| imidazole glycerol phosphate syn...   362   2e-98
gi|59711623|ref|YP_204399.1| imidazole glycerol phosphate syntha...   362   2e-98
gi|254230160|ref|ZP_04923554.1| imidazole glycerol phosphate syn...   361   4e-98
gi|269960829|ref|ZP_06175200.1| imidazole glycerol phosphate syn...   361   5e-98
gi|28897915|ref|NP_797520.1| imidazole glycerol phosphate syntha...   361   5e-98
gi|153835177|ref|ZP_01987844.1| imidazole glycerol phosphate syn...   360   6e-98
gi|269968736|ref|ZP_06182729.1| imidazole glycerol phosphate syn...   360   7e-98
gi|163801187|ref|ZP_02195087.1| 1-(5-phosphoribosyl)-5- [Vibrio ...   360   9e-98
gi|260779087|ref|ZP_05887979.1| imidazole glycerol phosphate syn...   360   9e-98
gi|323498747|ref|ZP_08103735.1| imidazole glycerol phosphate syn...   359   1e-97
gi|209694687|ref|YP_002262615.1| imidazole glycerol phosphate sy...   359   2e-97
gi|260772632|ref|ZP_05881548.1| imidazole glycerol phosphate syn...   359   2e-97
gi|27366194|ref|NP_761722.1| imidazole glycerol phosphate syntha...   358   3e-97
gi|86147091|ref|ZP_01065408.1| imidazole glycerol phosphate synt...   358   3e-97
gi|148980434|ref|ZP_01816056.1| imidazole glycerol phosphate syn...   358   4e-97
gi|156974123|ref|YP_001445030.1| imidazole glycerol phosphate sy...   358   4e-97
gi|197336051|ref|YP_002155820.1| imidazole glycerol phosphate sy...   357   5e-97
gi|84391745|ref|ZP_00991647.1| imidazole glycerol phosphate synt...   356   9e-97
gi|91226027|ref|ZP_01260954.1| imidazole glycerol phosphate synt...   356   9e-97
gi|336124452|ref|YP_004566500.1| Imidazole glycerol phosphate sy...   356   9e-97
gi|343499490|ref|ZP_08737458.1| imidazole glycerol phosphate syn...   356   1e-96
gi|342803786|gb|EGU39135.1| imidazole glycerol phosphate synthas...   356   1e-96
gi|254506093|ref|ZP_05118237.1| imidazole glycerol phosphate syn...   356   1e-96
gi|218710003|ref|YP_002417624.1| imidazole glycerol phosphate sy...   355   2e-96
gi|343507775|ref|ZP_08745159.1| imidazole glycerol phosphate syn...   354   4e-96
gi|343512891|ref|ZP_08750006.1| imidazole glycerol phosphate syn...   353   8e-96
gi|149191022|ref|ZP_01869283.1| imidazole glycerol phosphate syn...   352   2e-95
gi|90411635|ref|ZP_01219645.1| imidazole glycerol phosphate synt...   351   4e-95
gi|261252587|ref|ZP_05945160.1| imidazole glycerol phosphate syn...   350   8e-95
gi|242239659|ref|YP_002987840.1| imidazole glycerol phosphate sy...   349   1e-94
gi|237732073|ref|ZP_04562554.1| imidazole glycerol phosphate syn...   349   2e-94
gi|157369855|ref|YP_001477844.1| imidazole glycerol phosphate sy...   348   3e-94
gi|270261099|ref|ZP_06189372.1| imidazole glycerol phosphate syn...   348   3e-94
gi|317048774|ref|YP_004116422.1| imidazole glycerol phosphate sy...   348   3e-94
gi|329297622|ref|ZP_08254958.1| imidazole glycerol phosphate syn...   347   4e-94
gi|193071583|ref|ZP_03052491.1| imidazole glycerol phosphate syn...   347   4e-94
gi|54308281|ref|YP_129301.1| imidazole glycerol phosphate syntha...   347   4e-94
gi|262276160|ref|ZP_06053969.1| imidazole glycerol phosphate syn...   347   7e-94
gi|311278983|ref|YP_003941214.1| imidazole glycerol phosphate sy...   346   1e-93
gi|123442985|ref|YP_001006960.1| imidazole glycerol phosphate sy...   346   1e-93
gi|332161138|ref|YP_004297715.1| imidazole glycerol phosphate sy...   346   1e-93
gi|304397406|ref|ZP_07379284.1| imidazole glycerol phosphate syn...   345   2e-93
gi|157145031|ref|YP_001452350.1| imidazole glycerol phosphate sy...   345   2e-93
gi|327394427|dbj|BAK11849.1| Imidazole glycerol phosphate syntha...   345   2e-93
gi|119945365|ref|YP_943045.1| imidazole glycerol phosphate synth...   345   2e-93
gi|322832481|ref|YP_004212508.1| imidazole glycerol phosphate sy...   345   2e-93
gi|336251146|ref|YP_004594856.1| imidazole glycerol phosphate sy...   345   2e-93
gi|152971018|ref|YP_001336127.1| imidazole glycerol phosphate sy...   345   2e-93
gi|345299944|ref|YP_004829302.1| Imidazole glycerol phosphate sy...   345   3e-93
gi|262040041|ref|ZP_06013303.1| imidazole glycerol phosphate syn...   344   4e-93
gi|259908076|ref|YP_002648432.1| imidazole glycerol phosphate sy...   344   5e-93
gi|271500804|ref|YP_003333829.1| imidazole glycerol phosphate sy...   344   6e-93
gi|283785845|ref|YP_003365710.1| imidazole glycerol phosphate sy...   344   6e-93
gi|145299078|ref|YP_001141919.1| imidazole glycerol phosphate sy...   344   6e-93
gi|295098232|emb|CBK87322.1| imidazole glycerol phosphate syntha...   344   7e-93
gi|300717488|ref|YP_003742291.1| imidazole glycerol phosphate sy...   344   7e-93
gi|307130812|ref|YP_003882828.1| imidazole glycerol phosphate sy...   343   8e-93
gi|296103680|ref|YP_003613826.1| imidazole glycerol phosphate sy...   343   9e-93
gi|308187456|ref|YP_003931587.1| amidotransferase [Pantoea vagan...   343   1e-92
gi|291618025|ref|YP_003520767.1| HisH [Pantoea ananatis LMG 2010...   343   1e-92
gi|334124749|ref|ZP_08498747.1| imidazole glycerol phosphate syn...   342   1e-92
gi|330445505|ref|ZP_08309157.1| imidazole glycerol phosphate syn...   342   2e-92
gi|345376882|gb|EGX08814.1| imidazole glycerol phosphate synthas...   342   2e-92
gi|188533494|ref|YP_001907291.1| imidazole glycerol phosphate sy...   342   2e-92
gi|16129964|ref|NP_416527.1| imidazole glycerol phosphate syntha...   342   2e-92
gi|251789933|ref|YP_003004654.1| imidazole glycerol phosphate sy...   342   2e-92
gi|168466270|ref|ZP_02700140.1| imidazole glycerol phosphate syn...   342   2e-92
gi|339415471|gb|AEJ57143.1| imidazole glycerol phosphate synthas...   342   2e-92
gi|293396927|ref|ZP_06641201.1| imidazole glycerol phosphate syn...   342   2e-92
gi|331653447|ref|ZP_08354448.1| imidazole glycerol phosphate syn...   342   2e-92
gi|156933381|ref|YP_001437297.1| imidazole glycerol phosphate sy...   342   3e-92
gi|218558905|ref|YP_002391818.1| imidazole glycerol phosphate sy...   342   3e-92
gi|323172609|gb|EFZ58243.1| imidazole glycerol phosphate synthas...   342   3e-92
gi|238895600|ref|YP_002920335.1| imidazole glycerol phosphate sy...   342   3e-92
gi|227887072|ref|ZP_04004877.1| imidazole glycerol phosphate syn...   342   3e-92
gi|324016973|gb|EGB86192.1| imidazole glycerol phosphate synthas...   341   3e-92
gi|310768014|gb|ADP12964.1| imidazole glycerol phosphate synthas...   341   3e-92
gi|16761006|ref|NP_456623.1| imidazole glycerol phosphate syntha...   341   3e-92
gi|292488695|ref|YP_003531582.1| Imidazole glycerol phosphate sy...   341   3e-92
gi|24113408|ref|NP_707918.1| imidazole glycerol phosphate syntha...   341   3e-92
gi|62180655|ref|YP_217072.1| imidazole glycerol phosphate syntha...   341   3e-92
gi|157154822|ref|YP_001463374.1| imidazole glycerol phosphate sy...   341   3e-92
gi|161502759|ref|YP_001569871.1| imidazole glycerol phosphate sy...   341   4e-92
gi|170680632|ref|YP_001743116.1| imidazole glycerol phosphate sy...   341   4e-92
gi|300824743|ref|ZP_07104848.1| imidazole glycerol phosphate syn...   341   5e-92
gi|317491372|ref|ZP_07949808.1| imidazole glycerol phosphate syn...   341   5e-92
gi|269139624|ref|YP_003296325.1| imidazole glycerol phosphate sy...   341   5e-92
gi|146312279|ref|YP_001177353.1| imidazole glycerol phosphate sy...   341   5e-92
gi|22126505|ref|NP_669928.1| imidazole glycerol phosphate syntha...   341   5e-92
gi|300920264|ref|ZP_07136710.1| imidazole glycerol phosphate syn...   341   5e-92
gi|237808495|ref|YP_002892935.1| imidazole glycerol phosphate sy...   341   6e-92
gi|331647672|ref|ZP_08348764.1| imidazole glycerol phosphate syn...   341   6e-92
gi|331663521|ref|ZP_08364431.1| imidazole glycerol phosphate syn...   341   6e-92
gi|170769728|ref|ZP_02904181.1| imidazole glycerol phosphate syn...   341   6e-92
gi|218690084|ref|YP_002398296.1| imidazole glycerol phosphate sy...   341   6e-92
gi|345432686|dbj|BAK69016.1| imidazole glycerol phosphate syntha...   341   6e-92
gi|332092403|gb|EGI97476.1| imidazole glycerol phosphate synthas...   341   6e-92
gi|50121510|ref|YP_050677.1| imidazole glycerol phosphate syntha...   340   7e-92
gi|324008888|gb|EGB78107.1| imidazole glycerol phosphate synthas...   340   7e-92
gi|312881257|ref|ZP_07741055.1| imidazole glycerol phosphate syn...   340   7e-92
gi|260856006|ref|YP_003229897.1| imidazole glycerol phosphate sy...   340   7e-92
gi|291283261|ref|YP_003500079.1| Imidazole glycerol phosphate sy...   340   8e-92
gi|294637052|ref|ZP_06715367.1| imidazole glycerol phosphate syn...   340   9e-92
gi|306814855|ref|ZP_07449017.1| imidazole glycerol phosphate syn...   340   9e-92
gi|157161516|ref|YP_001458834.1| imidazole glycerol phosphate sy...   340   9e-92
gi|334704908|ref|ZP_08520774.1| imidazole glycerol phosphate syn...   340   1e-91
gi|168986404|dbj|BAG11942.1| imidazole glycerol phosphate syntha...   339   1e-91
gi|238920457|ref|YP_002933972.1| imidazole glycerol phosphate sy...   339   1e-91
gi|90580089|ref|ZP_01235897.1| imidazole glycerol phosphate synt...   339   1e-91
gi|166211509|ref|ZP_02237544.1| imidazole glycerol phosphate syn...   339   1e-91
gi|331658103|ref|ZP_08359065.1| imidazole glycerol phosphate syn...   339   1e-91
gi|333017195|gb|EGK36515.1| imidazole glycerol phosphate synthas...   339   1e-91
gi|283832555|ref|ZP_06352296.1| imidazole glycerol phosphate syn...   339   2e-91
gi|167551020|ref|ZP_02344775.1| imidazole glycerol phosphate syn...   339   2e-91
gi|260598512|ref|YP_003211083.1| imidazole glycerol phosphate sy...   339   2e-91
gi|315618003|gb|EFU98595.1| imidazole glycerol phosphate synthas...   339   2e-91
gi|323961791|gb|EGB57392.1| imidazole glycerol phosphate synthas...   339   2e-91
gi|342862584|ref|ZP_08719212.1| imidazole glycerol phosphate syn...   339   2e-91
gi|227111983|ref|ZP_03825639.1| imidazole glycerol phosphate syn...   339   2e-91
gi|339999855|ref|YP_004730738.1| amidotransferase [Salmonella bo...   339   2e-91
gi|89075754|ref|ZP_01162142.1| imidazole glycerol phosphate synt...   339   2e-91
gi|253688128|ref|YP_003017318.1| imidazole glycerol phosphate sy...   338   3e-91
gi|345432739|dbj|BAK69068.1| imidazole glycerol phosphate syntha...   338   3e-91
gi|227328149|ref|ZP_03832173.1| imidazole glycerol phosphate syn...   338   3e-91
gi|149911395|ref|ZP_01900013.1| putative glutamine amidotransfer...   338   3e-91
gi|261821288|ref|YP_003259394.1| imidazole glycerol phosphate sy...   338   4e-91
gi|15802502|ref|NP_288528.1| imidazole glycerol phosphate syntha...   337   6e-91
gi|330829577|ref|YP_004392529.1| Imidazole glycerol phosphate sy...   337   7e-91
gi|294141263|ref|YP_003557241.1| amidotransferase HisH [Shewanel...   336   9e-91
gi|333003525|gb|EGK23066.1| imidazole glycerol phosphate synthas...   336   1e-90
gi|290473979|ref|YP_003466853.1| glutamine amidotransferase subu...   336   2e-90
gi|117617576|ref|YP_856716.1| imidazole glycerol phosphate synth...   335   2e-90
gi|332289863|ref|YP_004420715.1| imidazole glycerol phosphate sy...   334   4e-90
gi|261343394|ref|ZP_05971039.1| imidazole glycerol phosphate syn...   334   7e-90
gi|212709661|ref|ZP_03317789.1| hypothetical protein PROVALCAL_0...   333   8e-90
gi|198275992|ref|ZP_03208523.1| hypothetical protein BACPLE_0217...   333   1e-89
gi|268590230|ref|ZP_06124451.1| imidazole glycerol phosphate syn...   333   1e-89
gi|261340470|ref|ZP_05968328.1| imidazole glycerol phosphate syn...   332   1e-89
gi|221135192|ref|ZP_03561495.1| imidazole glycerol phosphate syn...   332   3e-89
gi|109899191|ref|YP_662446.1| imidazole glycerol phosphate synth...   331   4e-89
gi|163752050|ref|ZP_02159258.1| amidotransferase HisH [Shewanell...   331   6e-89
gi|183598292|ref|ZP_02959785.1| hypothetical protein PROSTU_0167...   330   8e-89
gi|53714343|ref|YP_100335.1| imidazole glycerol phosphate syntha...   329   1e-88
gi|336411816|ref|ZP_08592276.1| imidazole glycerol phosphate syn...   329   1e-88
gi|332878372|ref|ZP_08446096.1| imidazole glycerol phosphate syn...   329   1e-88
gi|91792970|ref|YP_562621.1| imidazole glycerol phosphate syntha...   329   1e-88
gi|269103044|ref|ZP_06155741.1| imidazole glycerol phosphate syn...   329   1e-88
gi|260072663|gb|ACX30560.1| glutamine amidotransferase [uncultur...   329   2e-88
gi|189462461|ref|ZP_03011246.1| hypothetical protein BACCOP_0315...   329   2e-88
gi|114562891|ref|YP_750404.1| imidazole glycerol phosphate synth...   328   3e-88
gi|37525514|ref|NP_928858.1| imidazole glycerol phosphate syntha...   328   3e-88
gi|253990352|ref|YP_003041708.1| imidazole glycerol phosphate sy...   328   3e-88
gi|298386563|ref|ZP_06996119.1| imidazole glycerol phosphate syn...   328   4e-88
gi|325266222|ref|ZP_08132903.1| imidazole glycerol phosphate syn...   328   4e-88
gi|60682361|ref|YP_212505.1| imidazole glycerol phosphate syntha...   328   4e-88
gi|224024541|ref|ZP_03642907.1| hypothetical protein BACCOPRO_01...   328   4e-88
gi|224535500|ref|ZP_03676039.1| hypothetical protein BACCELL_003...   327   5e-88
gi|153808217|ref|ZP_01960885.1| hypothetical protein BACCAC_0250...   327   5e-88
gi|160875652|ref|YP_001554968.1| imidazole glycerol phosphate sy...   327   8e-88
gi|343519053|ref|ZP_08756038.1| imidazole glycerol phosphate syn...   326   9e-88
gi|345428597|ref|YP_004821713.1| imidazole glycerol phosphate sy...   326   1e-87
gi|329895786|ref|ZP_08271162.1| Imidazole glycerol phosphate syn...   326   1e-87
gi|313203774|ref|YP_004042431.1| imidazole glycerol phosphate sy...   326   1e-87
gi|239996220|ref|ZP_04716744.1| imidazole glycerol phosphate syn...   326   1e-87
gi|336311251|ref|ZP_08566216.1| imidazole glycerol phosphate syn...   326   1e-87
gi|313906037|ref|ZP_07839390.1| imidazole glycerol phosphate syn...   326   1e-87
gi|189467090|ref|ZP_03015875.1| hypothetical protein BACINT_0347...   326   2e-87
gi|295087719|emb|CBK69242.1| imidazole glycerol phosphate syntha...   326   2e-87
gi|160882275|ref|ZP_02063278.1| hypothetical protein BACOVA_0022...   326   2e-87
gi|332141859|ref|YP_004427597.1| imidazole glycerol phosphate sy...   326   2e-87
gi|226330790|ref|ZP_03806308.1| hypothetical protein PROPEN_0471...   326   2e-87
gi|153000941|ref|YP_001366622.1| imidazole glycerol phosphate sy...   326   2e-87
gi|325298087|ref|YP_004258004.1| Imidazole glycerol phosphate sy...   326   2e-87
gi|253572246|ref|ZP_04849649.1| imidazole glycerol phosphate syn...   326   2e-87
gi|126174642|ref|YP_001050791.1| imidazole glycerol phosphate sy...   326   2e-87
gi|262373684|ref|ZP_06066962.1| imidazole glycerol phosphate syn...   325   2e-87
gi|332305815|ref|YP_004433666.1| imidazole glycerol phosphate sy...   325   2e-87
gi|257465261|ref|ZP_05629632.1| imidazole glycerol phosphate syn...   325   2e-87
gi|315922065|ref|ZP_07918305.1| conserved hypothetical protein [...   325   2e-87
gi|330996972|ref|ZP_08320837.1| imidazole glycerol phosphate syn...   325   3e-87
gi|120598643|ref|YP_963217.1| imidazole glycerol phosphate synth...   325   3e-87
gi|262280378|ref|ZP_06058162.1| imidazole glycerol phosphate syn...   325   3e-87
gi|262408890|ref|ZP_06085435.1| imidazole glycerol phosphate syn...   325   3e-87
gi|29346790|ref|NP_810293.1| imidazole glycerol phosphate syntha...   324   4e-87
gi|270296397|ref|ZP_06202597.1| imidazole glycerol phosphate syn...   324   4e-87
gi|165977471|ref|YP_001653064.1| imidazole glycerol phosphate sy...   324   4e-87
gi|325123763|gb|ADY83286.1| imidazole glycerol phosphate synthet...   324   4e-87
gi|304409019|ref|ZP_07390640.1| imidazole glycerol phosphate syn...   324   4e-87
gi|293610669|ref|ZP_06692969.1| conserved hypothetical protein [...   324   5e-87
gi|329961118|ref|ZP_08299373.1| imidazole glycerol phosphate syn...   324   5e-87
gi|240949785|ref|ZP_04754117.1| imidazole glycerol phosphate syn...   324   5e-87
gi|294651830|ref|ZP_06729124.1| imidazole glycerol phosphate syn...   324   5e-87
gi|299768505|ref|YP_003730531.1| imidazole glycerol phosphate sy...   324   5e-87
gi|53729146|ref|ZP_00134121.2| COG0118: Glutamine amidotransfera...   324   5e-87
gi|298481762|ref|ZP_06999952.1| imidazole glycerol phosphate syn...   324   6e-87
gi|150006332|ref|YP_001301076.1| imidazole glycerol phosphate sy...   324   6e-87
gi|319643727|ref|ZP_07998343.1| imidazole glycerol phosphate syn...   324   6e-87
gi|317480410|ref|ZP_07939508.1| imidazole glycerol phosphate syn...   324   6e-87
gi|190151381|ref|YP_001969906.1| Imidazole glycerol phosphate sy...   324   6e-87
gi|300722487|ref|YP_003711777.1| glutamine amidotransferase subu...   324   7e-87
gi|303250459|ref|ZP_07336656.1| imidazole glycerol phosphate syn...   324   7e-87
gi|313148277|ref|ZP_07810470.1| imidazole glycerol phosphate syn...   324   8e-87
gi|85059104|ref|YP_454806.1| imidazole glycerol phosphate syntha...   323   8e-87
gi|226953693|ref|ZP_03824157.1| imidazole glycerol phosphate syn...   323   9e-87
gi|169632212|ref|YP_001705948.1| imidazole glycerol phosphate sy...   323   1e-86
gi|212691493|ref|ZP_03299621.1| hypothetical protein BACDOR_0098...   323   1e-86
gi|345529681|emb|CCB69711.1| Imidazole glycerol phosphate syntha...   323   1e-86
gi|251793457|ref|YP_003008186.1| imidazole glycerol phosphate sy...   322   1e-86
gi|160891940|ref|ZP_02072943.1| hypothetical protein BACUNI_0439...   322   1e-86
gi|71281927|ref|YP_270555.1| imidazole glycerol phosphate syntha...   322   1e-86
gi|170726441|ref|YP_001760467.1| imidazole glycerol phosphate sy...   322   1e-86
gi|121533533|ref|ZP_01665361.1| imidazole glycerol phosphate syn...   322   2e-86
gi|322515368|ref|ZP_08068362.1| imidazole glycerol phosphate syn...   322   2e-86
gi|184159748|ref|YP_001848087.1| imidazole glycerol phosphate sy...   322   2e-86
gi|346223755|ref|ZP_08844897.1| imidazole glycerol phosphate syn...   322   2e-86
gi|303251801|ref|ZP_07337972.1| imidazole glycerol phosphate syn...   322   2e-86
gi|237712069|ref|ZP_04542550.1| imidazole glycerol phosphate syn...   322   2e-86
gi|261492822|ref|ZP_05989369.1| imidazole glycerol phosphate syn...   322   2e-86
gi|197120063|ref|YP_002140490.1| imidazole glycerol phosphate sy...   322   2e-86
gi|255690082|ref|ZP_05413757.1| imidazole glycerol phosphate syn...   322   2e-86
gi|169794446|ref|YP_001712239.1| imidazole glycerol phosphate sy...   322   2e-86
gi|333892408|ref|YP_004466283.1| imidazole glycerol phosphate sy...   322   2e-86
gi|260550795|ref|ZP_05825002.1| imidazole glycerol phosphate syn...   322   2e-86
gi|253702385|ref|YP_003023574.1| imidazole glycerol phosphate sy...   322   3e-86
gi|68249074|ref|YP_248186.1| imidazole glycerol phosphate syntha...   322   3e-86
gi|307256000|ref|ZP_07537788.1| Imidazole glycerol phosphate syn...   322   3e-86
gi|90407648|ref|ZP_01215828.1| imidazole glycerol phosphate synt...   322   3e-86
gi|329955683|ref|ZP_08296591.1| imidazole glycerol phosphate syn...   321   3e-86
gi|120436111|ref|YP_861797.1| imidazole glycerol phosphate synth...   321   4e-86
gi|56460938|ref|YP_156219.1| glutamine amidotransferase [Idiomar...   321   4e-86
gi|239502009|ref|ZP_04661319.1| imidazole glycerol phosphate syn...   321   4e-86
gi|127513129|ref|YP_001094326.1| imidazole glycerol phosphate sy...   321   4e-86
gi|113970134|ref|YP_733927.1| imidazole glycerol phosphate synth...   321   6e-86
gi|50086370|ref|YP_047880.1| imidazole glycerol phosphate syntha...   321   6e-86
gi|322421619|ref|YP_004200842.1| imidazole glycerol phosphate sy...   321   6e-86
gi|16272420|ref|NP_438633.1| imidazole glycerol phosphate syntha...   321   6e-86
gi|157375680|ref|YP_001474280.1| imidazole glycerol phosphate sy...   320   8e-86
gi|154494218|ref|ZP_02033538.1| hypothetical protein PARMER_0356...   320   9e-86
gi|217973106|ref|YP_002357857.1| imidazole glycerol phosphate sy...   320   1e-85
gi|225403121|ref|ZP_03760418.1| hypothetical protein CLOSTASPAR_...   320   1e-85
gi|260582262|ref|ZP_05850055.1| imidazole glycerol phosphate syn...   320   1e-85
gi|77920277|ref|YP_358092.1| imidazole glycerol phosphate syntha...   320   1e-85
gi|197284556|ref|YP_002150428.1| imidazole glycerol phosphate sy...   319   1e-85
gi|292490224|ref|YP_003525663.1| imidazole glycerol phosphate sy...   319   1e-85
gi|145636260|ref|ZP_01791929.1| imidazole glycerol phosphate syn...   319   1e-85
gi|291550473|emb|CBL26735.1| imidazole glycerol phosphate syntha...   319   1e-85
gi|145630348|ref|ZP_01786129.1| imidazole glycerol phosphate syn...   319   1e-85
gi|319898009|ref|YP_004136206.1| imidazole glycerol phosphate sy...   319   1e-85
gi|222053794|ref|YP_002536156.1| imidazole glycerol phosphate sy...   319   1e-85
gi|114047676|ref|YP_738226.1| imidazole glycerol phosphate synth...   319   1e-85
gi|300115569|ref|YP_003762144.1| imidazole glycerol phosphate sy...   319   1e-85
gi|146293278|ref|YP_001183702.1| imidazole glycerol phosphate sy...   319   2e-85
gi|332293196|ref|YP_004431805.1| imidazole glycerol phosphate sy...   319   2e-85
gi|117920295|ref|YP_869487.1| imidazole glycerol phosphate synth...   319   2e-85
gi|145632739|ref|ZP_01788473.1| histidinol dehydrogenase [Haemop...   319   2e-85
gi|317498539|ref|ZP_07956833.1| imidazole glycerol phosphate syn...   319   2e-85
gi|262165409|ref|ZP_06033146.1| imidazole glycerol phosphate syn...   319   2e-85
gi|85712680|ref|ZP_01043726.1| Glutamine amidotransferase [Idiom...   319   2e-85
gi|189424086|ref|YP_001951263.1| imidazole glycerol phosphate sy...   319   2e-85
gi|187251900|ref|YP_001876382.1| imidazole glycerol phosphate sy...   319   2e-85
gi|319775600|ref|YP_004138088.1| imidazole glycerol phosphate sy...   319   2e-85
gi|167761926|ref|ZP_02434053.1| hypothetical protein BACSTE_0026...   319   2e-85
gi|110637676|ref|YP_677883.1| imidazole glycerol phosphate synth...   318   3e-85
gi|319426209|gb|ADV54283.1| imidazole glycerol phosphate synthas...   318   3e-85
gi|148266066|ref|YP_001232772.1| imidazole glycerol phosphate sy...   318   3e-85
gi|24373630|ref|NP_717673.1| imidazole glycerol phosphate syntha...   318   3e-85
gi|52425940|ref|YP_089077.1| imidazole glycerol phosphate syntha...   318   3e-85
gi|15603067|ref|NP_246139.1| imidazole glycerol phosphate syntha...   318   4e-85
gi|336436797|ref|ZP_08616507.1| imidazole glycerol phosphate syn...   317   5e-85
gi|167765584|ref|ZP_02437648.1| hypothetical protein CLOSS21_000...   317   5e-85
gi|256841342|ref|ZP_05546849.1| imidazole glycerol phosphate syn...   317   5e-85
gi|150008628|ref|YP_001303371.1| imidazole glycerol phosphate sy...   317   5e-85
gi|262383500|ref|ZP_06076636.1| imidazole glycerol phosphate syn...   317   5e-85
gi|218263192|ref|ZP_03477390.1| hypothetical protein PRABACTJOHN...   317   5e-85
gi|301311433|ref|ZP_07217360.1| imidazole glycerol phosphate syn...   317   6e-85
gi|260912733|ref|ZP_05919219.1| imidazole glycerol phosphate syn...   317   6e-85
gi|262375189|ref|ZP_06068423.1| imidazole glycerol phosphate syn...   317   6e-85
gi|334139134|ref|ZP_08512530.1| imidazole glycerol phosphate syn...   317   6e-85
gi|229844367|ref|ZP_04464507.1| imidazole glycerol phosphate syn...   317   6e-85
gi|319901709|ref|YP_004161437.1| imidazole glycerol phosphate sy...   317   7e-85
gi|260062936|ref|YP_003196016.1| imidazole glycerol phosphate sy...   317   7e-85
gi|153855185|ref|ZP_01996369.1| hypothetical protein DORLON_0238...   317   9e-85
gi|325970498|ref|YP_004246689.1| imidazole glycerol phosphate sy...   316   1e-84
gi|304310370|ref|YP_003809968.1| Amidophosphoribosyltransferase ...   316   1e-84
gi|210617977|ref|ZP_03291836.1| hypothetical protein CLONEX_0406...   316   1e-84
gi|289809827|ref|ZP_06540456.1| imidazole glycerol phosphate syn...   316   1e-84
gi|226325421|ref|ZP_03800939.1| hypothetical protein COPCOM_0322...   316   1e-84
gi|297616804|ref|YP_003701963.1| imidazole glycerol phosphate sy...   316   1e-84
gi|333380236|ref|ZP_08471931.1| imidazole glycerol phosphate syn...   316   1e-84
gi|152979424|ref|YP_001345053.1| imidazole glycerol phosphate sy...   316   1e-84
gi|317476574|ref|ZP_07935820.1| imidazole glycerol phosphate syn...   316   1e-84
gi|262380468|ref|ZP_06073622.1| imidazole glycerol phosphate syn...   316   1e-84
gi|333378309|ref|ZP_08470040.1| imidazole glycerol phosphate syn...   316   1e-84
gi|20089791|ref|NP_615866.1| imidazole glycerol phosphate syntha...   316   2e-84
gi|254491108|ref|ZP_05104289.1| imidazole glycerol phosphate syn...   316   2e-84
gi|295134234|ref|YP_003584910.1| imidazole glycerol phosphate sy...   316   2e-84
gi|308049421|ref|YP_003912987.1| imidazole glycerol phosphate sy...   316   2e-84
gi|257454345|ref|ZP_05619608.1| imidazole glycerol phosphate syn...   316   2e-84
gi|336173566|ref|YP_004580704.1| Imidazole glycerol phosphate sy...   315   2e-84
gi|298674032|ref|YP_003725782.1| imidazole glycerol phosphate sy...   315   2e-84
gi|325263500|ref|ZP_08130234.1| imidazole glycerol phosphate syn...   315   3e-84
gi|254482663|ref|ZP_05095901.1| imidazole glycerol phosphate syn...   315   3e-84
gi|73670914|ref|YP_306929.1| imidazole glycerol phosphate syntha...   315   3e-84
gi|302387703|ref|YP_003823525.1| imidazole glycerol phosphate sy...   315   3e-84
gi|334131610|ref|ZP_08505372.1| Imidazole glycerol phosphate syn...   314   4e-84
gi|134300191|ref|YP_001113687.1| imidazole glycerol phosphate sy...   314   5e-84
gi|220933401|ref|YP_002512300.1| imidazole glycerol phosphate sy...   314   5e-84
gi|262370708|ref|ZP_06064033.1| imidazole glycerol phosphate syn...   314   5e-84
gi|255505153|ref|ZP_05344781.3| imidazole glycerol phosphate syn...   314   5e-84
gi|333985837|ref|YP_004515047.1| Imidazole glycerol phosphate sy...   314   6e-84
gi|146300623|ref|YP_001195214.1| imidazole glycerol phosphate sy...   314   6e-84
gi|163788528|ref|ZP_02182974.1| hypothetical protein FBALC1_0910...   314   6e-84
gi|86130228|ref|ZP_01048828.1| amidotransferase HisH [Dokdonia d...   314   6e-84
gi|334366101|ref|ZP_08515045.1| imidazole glycerol phosphate syn...   314   6e-84
gi|258514066|ref|YP_003190288.1| imidazole glycerol phosphate sy...   314   6e-84
gi|255320253|ref|ZP_05361438.1| imidazole glycerol phosphate syn...   314   6e-84
gi|94676602|ref|YP_588844.1| imidazole glycerol phosphate syntha...   314   7e-84
gi|197304075|ref|ZP_03169101.1| hypothetical protein RUMLAC_0281...   314   7e-84
gi|77166498|ref|YP_345023.1| imidazole glycerol phosphate syntha...   314   7e-84
gi|323142454|ref|ZP_08077274.1| imidazole glycerol phosphate syn...   314   8e-84
gi|323345496|ref|ZP_08085719.1| imidazole glycerol phosphate syn...   314   8e-84
gi|218132824|ref|ZP_03461628.1| hypothetical protein BACPEC_0068...   313   8e-84
gi|157962281|ref|YP_001502315.1| imidazole glycerol phosphate sy...   313   9e-84
gi|146309269|ref|YP_001189734.1| imidazole glycerol phosphate sy...   313   1e-83
gi|218130081|ref|ZP_03458885.1| hypothetical protein BACEGG_0166...   313   1e-83
gi|120556082|ref|YP_960433.1| imidazole glycerol phosphate synth...   313   1e-83
gi|225027027|ref|ZP_03716219.1| hypothetical protein EUBHAL_0128...   313   1e-83
gi|217969336|ref|YP_002354570.1| imidazole glycerol phosphate sy...   313   1e-83
gi|336430802|ref|ZP_08610741.1| imidazole glycerol phosphate syn...   313   1e-83
gi|336317500|ref|ZP_08572352.1| imidazole glycerol phosphate syn...   313   1e-83
gi|95929007|ref|ZP_01311752.1| imidazole glycerol phosphate synt...   313   1e-83
gi|149372170|ref|ZP_01891440.1| imidazole glycerol phosphate syn...   313   1e-83
gi|166032812|ref|ZP_02235641.1| hypothetical protein DORFOR_0252...   312   1e-83
gi|266622198|ref|ZP_06115133.1| imidazole glycerol phosphate syn...   312   2e-83
gi|212635786|ref|YP_002312311.1| imidazole glycerol phosphate sy...   312   2e-83
gi|334339873|ref|YP_004544853.1| imidazole glycerol phosphate sy...   312   2e-83
gi|261404023|ref|YP_003240264.1| imidazole glycerol phosphate sy...   312   2e-83
gi|311695902|gb|ADP98775.1| imidazole glycerol phosphate synthas...   312   2e-83
gi|315644476|ref|ZP_07897608.1| imidazole glycerol phosphate syn...   312   2e-83
gi|335041863|ref|ZP_08534890.1| glutamine amidotransferase [Meth...   312   2e-83
gi|346306647|ref|ZP_08848801.1| imidazole glycerol phosphate syn...   312   2e-83
gi|148545565|ref|YP_001265667.1| imidazole glycerol phosphate sy...   312   2e-83
gi|295109724|emb|CBL23677.1| imidazole glycerol phosphate syntha...   312   2e-83
gi|167623750|ref|YP_001674044.1| imidazole glycerol phosphate sy...   312   2e-83
gi|171462929|ref|YP_001797042.1| imidazole glycerol phosphate sy...   312   3e-83
gi|34395679|sp|Q8PVD5.2|HIS5_METMA RecName: Full=Imidazole glyce...   312   3e-83
gi|329930354|ref|ZP_08283943.1| imidazole glycerol phosphate syn...   312   3e-83
gi|21228132|ref|NP_634054.1| imidazole glycerol phosphate syntha...   312   3e-83
gi|39998187|ref|NP_954138.1| imidazole glycerol phosphate syntha...   311   3e-83
gi|126665722|ref|ZP_01736703.1| imidazole glycerol phosphate syn...   311   3e-83
gi|291522159|emb|CBK80452.1| imidazole glycerol phosphate syntha...   311   3e-83
gi|327399663|ref|YP_004340532.1| Imidazole glycerol phosphate sy...   311   3e-83
gi|331006154|ref|ZP_08329480.1| Imidazole glycerol phosphate syn...   311   4e-83
gi|296132360|ref|YP_003639607.1| imidazole glycerol phosphate sy...   311   4e-83
gi|239625502|ref|ZP_04668533.1| imidazole glycerol phosphate syn...   311   4e-83
gi|254448958|ref|ZP_05062413.1| imidazole glycerol phosphate syn...   311   5e-83
gi|339496133|ref|YP_004716426.1| imidazole glycerol phosphate sy...   311   5e-83
gi|330505501|ref|YP_004382370.1| imidazole glycerol phosphate sy...   311   5e-83
gi|83590863|ref|YP_430872.1| imidazole glycerol phosphate syntha...   311   5e-83
gi|303240573|ref|ZP_07327088.1| imidazole glycerol phosphate syn...   311   5e-83
gi|104784106|ref|YP_610604.1| imidazole glycerol phosphate synth...   311   6e-83
gi|126664304|ref|ZP_01735293.1| imidazole glycerol phosphate syn...   311   6e-83
gi|291278476|ref|YP_003495311.1| amidotransferase HisH [Deferrib...   311   6e-83
gi|313496654|gb|ADR58020.1| HisH [Pseudomonas putida BIRD-1]          311   6e-83
gi|86133446|ref|ZP_01052028.1| amidotransferase HisH [Polaribact...   311   6e-83
gi|167031333|ref|YP_001666564.1| imidazole glycerol phosphate sy...   311   6e-83
gi|26987032|ref|NP_742457.1| imidazole glycerol phosphate syntha...   311   6e-83
gi|333902098|ref|YP_004475971.1| Imidazole glycerol phosphate sy...   311   7e-83
gi|256420873|ref|YP_003121526.1| imidazole glycerol phosphate sy...   311   7e-83
gi|254253447|ref|ZP_04946765.1| Imidazole glycerol phosphate syn...   310   7e-83
gi|338219860|gb|EGP05459.1| imidazole glycerol phosphate synthas...   310   7e-83
gi|15600335|ref|NP_253829.1| imidazole glycerol phosphate syntha...   310   7e-83
gi|71892401|ref|YP_277973.1| imidazole glycerol phosphate syntha...   310   8e-83
gi|325280741|ref|YP_004253283.1| Imidazole glycerol phosphate sy...   310   8e-83
gi|251794199|ref|YP_003008930.1| imidazole glycerol phosphate sy...   310   8e-83
gi|118581460|ref|YP_902710.1| imidazole glycerol phosphate synth...   310   8e-83
gi|339485221|ref|YP_004699749.1| imidazole glycerol phosphate sy...   310   8e-83
gi|158343811|gb|ABW35623.1| imidazole glycerol phosphate synthas...   310   8e-83
gi|78065004|ref|YP_367773.1| imidazole glycerol phosphate syntha...   310   9e-83
gi|90417414|ref|ZP_01225338.1| glutamine amidotransferase HisH [...   310   9e-83
gi|119475537|ref|ZP_01615890.1| imidazole glycerol phosphate syn...   310   9e-83
gi|338218673|gb|EGP04428.1| imidazole glycerol phosphate synthas...   310   9e-83
gi|340346043|ref|ZP_08669172.1| imidazole glycerol phosphate syn...   310   9e-83
gi|302036349|ref|YP_003796671.1| imidazole glycerol phosphate sy...   310   1e-82
gi|256005487|ref|ZP_05430449.1| imidazole glycerol phosphate syn...   310   1e-82
gi|134294520|ref|YP_001118255.1| imidazole glycerol phosphate sy...   310   1e-82
gi|336398330|ref|ZP_08579130.1| imidazole glycerol phosphate syn...   310   1e-82
gi|158343601|gb|ABW35434.1| imidazole glycerol phosphate synthas...   309   1e-82
gi|86143307|ref|ZP_01061709.1| imidazole glycerol phosphate synt...   309   1e-82
gi|87311741|ref|ZP_01093856.1| amidotransferase hisH [Blastopire...   309   1e-82
gi|148651878|ref|YP_001278971.1| imidazole glycerol phosphate sy...   309   1e-82
gi|158343781|gb|ABW35596.1| imidazole glycerol phosphate synthas...   309   1e-82
gi|158343741|gb|ABW35560.1| imidazole glycerol phosphate synthas...   309   1e-82
gi|253578132|ref|ZP_04855404.1| conserved hypothetical protein [...   309   2e-82
gi|325273140|ref|ZP_08139436.1| imidazole glycerol phosphate syn...   309   2e-82
gi|170699508|ref|ZP_02890550.1| imidazole glycerol phosphate syn...   309   2e-82
gi|261879435|ref|ZP_06005862.1| imidazole glycerol phosphate syn...   309   2e-82
gi|125975367|ref|YP_001039277.1| imidazole glycerol phosphate sy...   309   2e-82
gi|336422009|ref|ZP_08602163.1| imidazole glycerol phosphate syn...   309   2e-82
gi|154503114|ref|ZP_02040174.1| hypothetical protein RUMGNA_0093...   309   2e-82
gi|47725|emb|CAA31826.1| unnamed protein product [Salmonella ent...   309   2e-82
gi|330874218|gb|EGH08367.1| imidazole glycerol phosphate synthas...   309   2e-82
gi|158343711|gb|ABW35533.1| imidazole glycerol phosphate synthas...   309   2e-82
gi|333368748|ref|ZP_08460912.1| imidazole glycerol phosphate syn...   309   2e-82
gi|340620473|ref|YP_004738926.1| imidazole glycerol phosphate sy...   309   2e-82
gi|158343651|gb|ABW35479.1| imidazole glycerol phosphate synthas...   309   2e-82
gi|115350402|ref|YP_772241.1| imidazole glycerol phosphate synth...   309   2e-82
gi|206558722|ref|YP_002229482.1| imidazole glycerol phosphate sy...   309   2e-82
gi|282555072|gb|ADA82617.1| imidazole glycerol phosphate synthas...   309   2e-82
gi|163755605|ref|ZP_02162724.1| imidazole glycerol phosphate syn...   309   2e-82
gi|333910820|ref|YP_004484553.1| Imidazole glycerol phosphate sy...   309   3e-82
gi|158343901|gb|ABW35704.1| imidazole glycerol phosphate synthas...   308   3e-82
gi|226942617|ref|YP_002797690.1| imidazole glycerol phosphate sy...   308   3e-82
gi|221201650|ref|ZP_03574688.1| imidazole glycerol phosphate syn...   308   3e-82
gi|304407289|ref|ZP_07388942.1| imidazole glycerol phosphate syn...   308   3e-82
gi|330954799|gb|EGH55059.1| imidazole glycerol phosphate synthas...   308   3e-82
gi|345502678|gb|AEN97361.1| imidazole glycerol phosphate synthas...   308   3e-82
gi|170731763|ref|YP_001763710.1| imidazole glycerol phosphate sy...   308   3e-82
gi|107024222|ref|YP_622549.1| imidazole glycerol phosphate synth...   308   3e-82
gi|345539057|gb|AEO07924.1| imidazole glycerol phosphate synthas...   308   3e-82
gi|325288896|ref|YP_004265077.1| imidazole glycerol phosphate sy...   308   3e-82
gi|254516065|ref|ZP_05128125.1| imidazole glycerol phosphate syn...   308   3e-82
gi|282555075|gb|ADA82619.1| imidazole glycerol phosphate synthas...   308   3e-82
gi|213971185|ref|ZP_03399303.1| amidotransferase HisH [Pseudomon...   308   3e-82
gi|167761618|ref|ZP_02433745.1| hypothetical protein CLOSCI_0403...   308   3e-82
gi|152984644|ref|YP_001351197.1| imidazole glycerol phosphate sy...   308   4e-82
gi|319955627|ref|YP_004166894.1| imidazole glycerol phosphate sy...   308   4e-82
gi|28872449|ref|NP_795068.1| amidotransferase HisH [Pseudomonas ...   308   4e-82
gi|345538489|gb|AEO08466.1| imidazole glycerol phosphate synthas...   308   4e-82
gi|255020567|ref|ZP_05292630.1| Imidazole glycerol phosphate syn...   308   4e-82
gi|170724075|ref|YP_001751763.1| imidazole glycerol phosphate sy...   308   4e-82
gi|344204416|ref|YP_004789559.1| Imidazole glycerol phosphate sy...   308   4e-82
gi|254246525|ref|ZP_04939846.1| Imidazole glycerol phosphate syn...   308   4e-82
gi|330967502|gb|EGH67762.1| imidazole glycerol phosphate synthas...   307   5e-82
gi|107104239|ref|ZP_01368157.1| hypothetical protein PaerPA_0100...   307   5e-82
gi|149175519|ref|ZP_01854140.1| imidazole glycerol phosphate syn...   307   5e-82
gi|333979124|ref|YP_004517069.1| Imidazole glycerol phosphate sy...   307   5e-82
gi|225012887|ref|ZP_03703320.1| imidazole glycerol phosphate syn...   307   5e-82
gi|291548050|emb|CBL21158.1| imidazole glycerol phosphate syntha...   307   6e-82
gi|302187486|ref|ZP_07264159.1| imidazole glycerol phosphate syn...   307   6e-82
gi|212550394|ref|YP_002308711.1| imidazole glycerol phosphate sy...   307   6e-82
gi|311746172|ref|ZP_07719957.1| imidazole glycerol phosphate syn...   307   6e-82
gi|77456552|ref|YP_346057.1| imidazole glycerol phosphate syntha...   307   7e-82
gi|330961862|gb|EGH62122.1| imidazole glycerol phosphate synthas...   307   7e-82
gi|344941370|ref|ZP_08780658.1| Imidazole glycerol phosphate syn...   307   8e-82
gi|161523512|ref|YP_001578524.1| imidazole glycerol phosphate sy...   307   9e-82
gi|284040368|ref|YP_003390298.1| imidazole glycerol phosphate sy...   307   9e-82
gi|71736260|ref|YP_277015.1| imidazole glycerol phosphate syntha...   307   9e-82
gi|158343991|gb|ABW35785.1| imidazole glycerol phosphate synthas...   307   9e-82
gi|282555081|gb|ADA82623.1| imidazole glycerol phosphate synthas...   307   1e-81
gi|160938379|ref|ZP_02085734.1| hypothetical protein CLOBOL_0327...   306   1e-81
gi|94499842|ref|ZP_01306378.1| imidazole glycerol phosphate synt...   306   1e-81
gi|30248656|ref|NP_840726.1| imidazole glycerol phosphate syntha...   306   1e-81
gi|145588299|ref|YP_001154896.1| imidazole glycerol phosphate sy...   306   1e-81
gi|257483734|ref|ZP_05637775.1| imidazole glycerol phosphate syn...   306   1e-81
gi|282555078|gb|ADA82621.1| imidazole glycerol phosphate synthas...   306   1e-81
gi|153815069|ref|ZP_01967737.1| hypothetical protein RUMTOR_0128...   306   1e-81
gi|89092431|ref|ZP_01165385.1| imidazole glycerol phosphate synt...   306   1e-81
gi|167587692|ref|ZP_02380080.1| imidazole glycerol phosphate syn...   306   1e-81
gi|158343611|gb|ABW35443.1| imidazole glycerol phosphate synthas...   306   1e-81
gi|237802208|ref|ZP_04590669.1| imidazole glycerol phosphate syn...   306   1e-81
gi|154482506|ref|ZP_02024954.1| hypothetical protein EUBVEN_0017...   306   1e-81
gi|255037983|ref|YP_003088604.1| imidazole glycerol phosphate sy...   306   1e-81
gi|313673894|ref|YP_004052005.1| imidazole glycerol phosphate sy...   306   1e-81
gi|295696754|ref|YP_003589992.1| imidazole glycerol phosphate sy...   306   2e-81
gi|312958440|ref|ZP_07772960.1| imidazole glycerol phosphate syn...   306   2e-81
gi|333906820|ref|YP_004480406.1| Imidazole glycerol phosphate sy...   306   2e-81
gi|53803017|ref|YP_115199.1| amidotransferase HisH [Methylococcu...   306   2e-81
gi|74317728|ref|YP_315468.1| imidazole glycerol phosphate syntha...   306   2e-81
gi|225572446|ref|ZP_03781310.1| hypothetical protein RUMHYD_0074...   306   2e-81
gi|66048120|ref|YP_237961.1| imidazole glycerol phosphate syntha...   306   2e-81
gi|70733866|ref|YP_257506.1| imidazole glycerol phosphate syntha...   306   2e-81
gi|319789987|ref|YP_004151620.1| imidazole glycerol phosphate sy...   306   2e-81
gi|124007859|ref|ZP_01692560.1| imidazole glycerol phosphate syn...   305   2e-81
gi|337744548|ref|YP_004638710.1| HisH [Paenibacillus mucilaginos...   305   2e-81
gi|153812203|ref|ZP_01964871.1| hypothetical protein RUMOBE_0260...   305   3e-81
gi|206968138|ref|ZP_03229094.1| imidazole glycerol phosphate syn...   305   3e-81
gi|219682035|ref|YP_002468419.1| amidotransferase hisH [Buchnera...   305   3e-81
gi|291516083|emb|CBK65293.1| imidazole glycerol phosphate syntha...   305   3e-81
gi|83719122|ref|YP_443493.1| imidazole glycerol phosphate syntha...   305   3e-81
gi|330807026|ref|YP_004351488.1| imidazole glycerol phosphate sy...   305   3e-81
gi|260438322|ref|ZP_05792138.1| imidazole glycerol phosphate syn...   305   3e-81

Sequences not found previously or not previously below threshold:

gi|149376057|ref|ZP_01893823.1| imidazole glycerol phosphate syn...   318   3e-85
gi|114321763|ref|YP_743446.1| imidazole glycerol phosphate synth...   315   4e-84
gi|158343661|gb|ABW35488.1| imidazole glycerol phosphate synthas...   307   5e-82
gi|330815325|ref|YP_004359030.1| Imidazole glycerol phosphate sy...   306   2e-81
gi|254283185|ref|ZP_04958153.1| imidazole glycerol phosphate syn...   306   2e-81

Searching..................................................done


Results from round 3


                                                                 Score    E
Sequences producing significant alignments:                      (bits) Value
Sequences used in model and found again:

gi|262402505|ref|ZP_06079066.1| imidazole glycerol phosphate syn...   353   1e-95
gi|261210703|ref|ZP_05924995.1| imidazole glycerol phosphate syn...   353   1e-95
gi|229529775|ref|ZP_04419165.1| imidazole glycerol phosphate syn...   353   1e-95
gi|15641149|ref|NP_230781.1| imidazole glycerol phosphate syntha...   352   2e-95
gi|153802566|ref|ZP_01957152.1| imidazole glycerol phosphate syn...   352   2e-95
gi|262191468|ref|ZP_06049654.1| imidazole glycerol phosphate syn...   351   3e-95
gi|153214206|ref|ZP_01949241.1| amidotransferase HisH [Vibrio ch...   351   3e-95
gi|260768150|ref|ZP_05877084.1| imidazole glycerol phosphate syn...   350   6e-95
gi|258626356|ref|ZP_05721203.1| imidazole glycerol phosphate syn...   350   6e-95
gi|340047891|gb|EGR08814.1| imidazole glycerol phosphate synthas...   350   7e-95
gi|341634189|gb|EGS58956.1| imidazole glycerol phosphate synthas...   350   7e-95
gi|258621698|ref|ZP_05716729.1| imidazole glycerol phosphate syn...   350   9e-95
gi|343496592|ref|ZP_08734687.1| imidazole glycerol phosphate syn...   348   2e-94
gi|323494981|ref|ZP_08100072.1| imidazole glycerol phosphate syn...   347   6e-94
gi|260772632|ref|ZP_05881548.1| imidazole glycerol phosphate syn...   346   1e-93
gi|59711623|ref|YP_204399.1| imidazole glycerol phosphate syntha...   346   2e-93
gi|254230160|ref|ZP_04923554.1| imidazole glycerol phosphate syn...   345   2e-93
gi|28897915|ref|NP_797520.1| imidazole glycerol phosphate syntha...   345   3e-93
gi|269960829|ref|ZP_06175200.1| imidazole glycerol phosphate syn...   345   3e-93
gi|163801187|ref|ZP_02195087.1| 1-(5-phosphoribosyl)-5- [Vibrio ...   344   4e-93
gi|269968736|ref|ZP_06182729.1| imidazole glycerol phosphate syn...   344   4e-93
gi|323498747|ref|ZP_08103735.1| imidazole glycerol phosphate syn...   344   4e-93
gi|153835177|ref|ZP_01987844.1| imidazole glycerol phosphate syn...   344   5e-93
gi|242239659|ref|YP_002987840.1| imidazole glycerol phosphate sy...   344   7e-93
gi|209694687|ref|YP_002262615.1| imidazole glycerol phosphate sy...   343   9e-93
gi|260779087|ref|ZP_05887979.1| imidazole glycerol phosphate syn...   343   1e-92
gi|86147091|ref|ZP_01065408.1| imidazole glycerol phosphate synt...   342   1e-92
gi|27366194|ref|NP_761722.1| imidazole glycerol phosphate syntha...   342   1e-92
gi|260072663|gb|ACX30560.1| glutamine amidotransferase [uncultur...   342   1e-92
gi|148980434|ref|ZP_01816056.1| imidazole glycerol phosphate syn...   342   2e-92
gi|343507775|ref|ZP_08745159.1| imidazole glycerol phosphate syn...   342   2e-92
gi|156974123|ref|YP_001445030.1| imidazole glycerol phosphate sy...   342   2e-92
gi|342803786|gb|EGU39135.1| imidazole glycerol phosphate synthas...   342   3e-92
gi|197336051|ref|YP_002155820.1| imidazole glycerol phosphate sy...   342   3e-92
gi|343512891|ref|ZP_08750006.1| imidazole glycerol phosphate syn...   342   3e-92
gi|336124452|ref|YP_004566500.1| Imidazole glycerol phosphate sy...   341   3e-92
gi|84391745|ref|ZP_00991647.1| imidazole glycerol phosphate synt...   341   4e-92
gi|91226027|ref|ZP_01260954.1| imidazole glycerol phosphate synt...   341   5e-92
gi|237732073|ref|ZP_04562554.1| imidazole glycerol phosphate syn...   341   5e-92
gi|157369855|ref|YP_001477844.1| imidazole glycerol phosphate sy...   340   6e-92
gi|218710003|ref|YP_002417624.1| imidazole glycerol phosphate sy...   340   7e-92
gi|254506093|ref|ZP_05118237.1| imidazole glycerol phosphate syn...   340   9e-92
gi|343499490|ref|ZP_08737458.1| imidazole glycerol phosphate syn...   340   9e-92
gi|270261099|ref|ZP_06189372.1| imidazole glycerol phosphate syn...   339   1e-91
gi|193071583|ref|ZP_03052491.1| imidazole glycerol phosphate syn...   339   2e-91
gi|311278983|ref|YP_003941214.1| imidazole glycerol phosphate sy...   339   2e-91
gi|329297622|ref|ZP_08254958.1| imidazole glycerol phosphate syn...   339   2e-91
gi|123442985|ref|YP_001006960.1| imidazole glycerol phosphate sy...   339   2e-91
gi|317048774|ref|YP_004116422.1| imidazole glycerol phosphate sy...   339   2e-91
gi|342862584|ref|ZP_08719212.1| imidazole glycerol phosphate syn...   338   3e-91
gi|322832481|ref|YP_004212508.1| imidazole glycerol phosphate sy...   338   3e-91
gi|332161138|ref|YP_004297715.1| imidazole glycerol phosphate sy...   338   4e-91
gi|300717488|ref|YP_003742291.1| imidazole glycerol phosphate sy...   338   4e-91
gi|262276160|ref|ZP_06053969.1| imidazole glycerol phosphate syn...   338   4e-91
gi|145299078|ref|YP_001141919.1| imidazole glycerol phosphate sy...   337   5e-91
gi|90411635|ref|ZP_01219645.1| imidazole glycerol phosphate synt...   337   5e-91
gi|119945365|ref|YP_943045.1| imidazole glycerol phosphate synth...   337   6e-91
gi|271500804|ref|YP_003333829.1| imidazole glycerol phosphate sy...   337   6e-91
gi|307130812|ref|YP_003882828.1| imidazole glycerol phosphate sy...   337   6e-91
gi|149191022|ref|ZP_01869283.1| imidazole glycerol phosphate syn...   337   6e-91
gi|157145031|ref|YP_001452350.1| imidazole glycerol phosphate sy...   337   8e-91
gi|259908076|ref|YP_002648432.1| imidazole glycerol phosphate sy...   337   8e-91
gi|329895786|ref|ZP_08271162.1| Imidazole glycerol phosphate syn...   336   9e-91
gi|345299944|ref|YP_004829302.1| Imidazole glycerol phosphate sy...   336   9e-91
gi|336251146|ref|YP_004594856.1| imidazole glycerol phosphate sy...   336   1e-90
gi|261252587|ref|ZP_05945160.1| imidazole glycerol phosphate syn...   336   1e-90
gi|152971018|ref|YP_001336127.1| imidazole glycerol phosphate sy...   336   1e-90
gi|262040041|ref|ZP_06013303.1| imidazole glycerol phosphate syn...   336   1e-90
gi|294141263|ref|YP_003557241.1| amidotransferase HisH [Shewanel...   336   1e-90
gi|251789933|ref|YP_003004654.1| imidazole glycerol phosphate sy...   336   2e-90
gi|237808495|ref|YP_002892935.1| imidazole glycerol phosphate sy...   336   2e-90
gi|327394427|dbj|BAK11849.1| Imidazole glycerol phosphate syntha...   335   2e-90
gi|295098232|emb|CBK87322.1| imidazole glycerol phosphate syntha...   335   2e-90
gi|296103680|ref|YP_003613826.1| imidazole glycerol phosphate sy...   335   3e-90
gi|254253447|ref|ZP_04946765.1| Imidazole glycerol phosphate syn...   335   3e-90
gi|310768014|gb|ADP12964.1| imidazole glycerol phosphate synthas...   335   3e-90
gi|54308281|ref|YP_129301.1| imidazole glycerol phosphate syntha...   334   3e-90
gi|50121510|ref|YP_050677.1| imidazole glycerol phosphate syntha...   334   3e-90
gi|158343811|gb|ABW35623.1| imidazole glycerol phosphate synthas...   334   4e-90
gi|188533494|ref|YP_001907291.1| imidazole glycerol phosphate sy...   334   4e-90
gi|269139624|ref|YP_003296325.1| imidazole glycerol phosphate sy...   334   4e-90
gi|317491372|ref|ZP_07949808.1| imidazole glycerol phosphate syn...   334   5e-90
gi|156933381|ref|YP_001437297.1| imidazole glycerol phosphate sy...   334   5e-90
gi|334124749|ref|ZP_08498747.1| imidazole glycerol phosphate syn...   334   5e-90
gi|134294520|ref|YP_001118255.1| imidazole glycerol phosphate sy...   334   5e-90
gi|304397406|ref|ZP_07379284.1| imidazole glycerol phosphate syn...   334   5e-90
gi|78065004|ref|YP_367773.1| imidazole glycerol phosphate syntha...   334   5e-90
gi|149911395|ref|ZP_01900013.1| putative glutamine amidotransfer...   334   5e-90
gi|292488695|ref|YP_003531582.1| Imidazole glycerol phosphate sy...   334   6e-90
gi|238920457|ref|YP_002933972.1| imidazole glycerol phosphate sy...   334   6e-90
gi|283785845|ref|YP_003365710.1| imidazole glycerol phosphate sy...   334   6e-90
gi|22126505|ref|NP_669928.1| imidazole glycerol phosphate syntha...   334   6e-90
gi|158343601|gb|ABW35434.1| imidazole glycerol phosphate synthas...   334   7e-90
gi|170699508|ref|ZP_02890550.1| imidazole glycerol phosphate syn...   334   7e-90
gi|115350402|ref|YP_772241.1| imidazole glycerol phosphate synth...   333   8e-90
gi|158343741|gb|ABW35560.1| imidazole glycerol phosphate synthas...   333   8e-90
gi|158343781|gb|ABW35596.1| imidazole glycerol phosphate synthas...   333   8e-90
gi|238895600|ref|YP_002920335.1| imidazole glycerol phosphate sy...   333   1e-89
gi|291618025|ref|YP_003520767.1| HisH [Pantoea ananatis LMG 2010...   333   1e-89
gi|158343711|gb|ABW35533.1| imidazole glycerol phosphate synthas...   333   1e-89
gi|158343651|gb|ABW35479.1| imidazole glycerol phosphate synthas...   333   1e-89
gi|313906037|ref|ZP_07839390.1| imidazole glycerol phosphate syn...   333   1e-89
gi|253688128|ref|YP_003017318.1| imidazole glycerol phosphate sy...   333   1e-89
gi|294637052|ref|ZP_06715367.1| imidazole glycerol phosphate syn...   332   1e-89
gi|206558722|ref|YP_002229482.1| imidazole glycerol phosphate sy...   332   1e-89
gi|166211509|ref|ZP_02237544.1| imidazole glycerol phosphate syn...   332   1e-89
gi|158343901|gb|ABW35704.1| imidazole glycerol phosphate synthas...   332   1e-89
gi|168466270|ref|ZP_02700140.1| imidazole glycerol phosphate syn...   332   1e-89
gi|308187456|ref|YP_003931587.1| amidotransferase [Pantoea vagan...   332   1e-89
gi|16761006|ref|NP_456623.1| imidazole glycerol phosphate syntha...   332   2e-89
gi|221201650|ref|ZP_03574688.1| imidazole glycerol phosphate syn...   332   2e-89
gi|170731763|ref|YP_001763710.1| imidazole glycerol phosphate sy...   332   2e-89
gi|227111983|ref|ZP_03825639.1| imidazole glycerol phosphate syn...   332   2e-89
gi|334704908|ref|ZP_08520774.1| imidazole glycerol phosphate syn...   332   2e-89
gi|345376882|gb|EGX08814.1| imidazole glycerol phosphate synthas...   332   2e-89
gi|107024222|ref|YP_622549.1| imidazole glycerol phosphate synth...   332   2e-89
gi|16129964|ref|NP_416527.1| imidazole glycerol phosphate syntha...   332   2e-89
gi|62180655|ref|YP_217072.1| imidazole glycerol phosphate syntha...   332   2e-89
gi|293396927|ref|ZP_06641201.1| imidazole glycerol phosphate syn...   332   2e-89
gi|227328149|ref|ZP_03832173.1| imidazole glycerol phosphate syn...   332   2e-89
gi|227887072|ref|ZP_04004877.1| imidazole glycerol phosphate syn...   332   2e-89
gi|323172609|gb|EFZ58243.1| imidazole glycerol phosphate synthas...   332   2e-89
gi|324016973|gb|EGB86192.1| imidazole glycerol phosphate synthas...   332   2e-89
gi|331653447|ref|ZP_08354448.1| imidazole glycerol phosphate syn...   332   2e-89
gi|332289863|ref|YP_004420715.1| imidazole glycerol phosphate sy...   332   2e-89
gi|157154822|ref|YP_001463374.1| imidazole glycerol phosphate sy...   332   2e-89
gi|218558905|ref|YP_002391818.1| imidazole glycerol phosphate sy...   332   2e-89
gi|158343661|gb|ABW35488.1| imidazole glycerol phosphate synthas...   332   2e-89
gi|339415471|gb|AEJ57143.1| imidazole glycerol phosphate synthas...   332   2e-89
gi|24113408|ref|NP_707918.1| imidazole glycerol phosphate syntha...   332   2e-89
gi|254246525|ref|ZP_04939846.1| Imidazole glycerol phosphate syn...   332   3e-89
gi|83719122|ref|YP_443493.1| imidazole glycerol phosphate syntha...   331   3e-89
gi|170680632|ref|YP_001743116.1| imidazole glycerol phosphate sy...   331   3e-89
gi|198275992|ref|ZP_03208523.1| hypothetical protein BACPLE_0217...   331   4e-89
gi|170769728|ref|ZP_02904181.1| imidazole glycerol phosphate syn...   331   4e-89
gi|161502759|ref|YP_001569871.1| imidazole glycerol phosphate sy...   331   4e-89
gi|146312279|ref|YP_001177353.1| imidazole glycerol phosphate sy...   331   4e-89
gi|300824743|ref|ZP_07104848.1| imidazole glycerol phosphate syn...   331   4e-89
gi|331647672|ref|ZP_08348764.1| imidazole glycerol phosphate syn...   331   4e-89
gi|167838122|ref|ZP_02464981.1| imidazole glycerol phosphate syn...   331   4e-89
gi|161523512|ref|YP_001578524.1| imidazole glycerol phosphate sy...   331   4e-89
gi|332092403|gb|EGI97476.1| imidazole glycerol phosphate synthas...   331   4e-89
gi|324008888|gb|EGB78107.1| imidazole glycerol phosphate synthas...   331   4e-89
gi|331663521|ref|ZP_08364431.1| imidazole glycerol phosphate syn...   331   5e-89
gi|261821288|ref|YP_003259394.1| imidazole glycerol phosphate sy...   331   5e-89
gi|260598512|ref|YP_003211083.1| imidazole glycerol phosphate sy...   331   5e-89
gi|218690084|ref|YP_002398296.1| imidazole glycerol phosphate sy...   331   5e-89
gi|167587692|ref|ZP_02380080.1| imidazole glycerol phosphate syn...   331   5e-89
gi|345432686|dbj|BAK69016.1| imidazole glycerol phosphate syntha...   331   6e-89
gi|300920264|ref|ZP_07136710.1| imidazole glycerol phosphate syn...   331   6e-89
gi|237814062|ref|YP_002898513.1| imidazole glycerol phosphate sy...   331   6e-89
gi|291283261|ref|YP_003500079.1| Imidazole glycerol phosphate sy...   331   6e-89
gi|306814855|ref|ZP_07449017.1| imidazole glycerol phosphate syn...   331   6e-89
gi|158343611|gb|ABW35443.1| imidazole glycerol phosphate synthas...   330   6e-89
gi|149376057|ref|ZP_01893823.1| imidazole glycerol phosphate syn...   330   7e-89
gi|158343991|gb|ABW35785.1| imidazole glycerol phosphate synthas...   330   7e-89
gi|262280378|ref|ZP_06058162.1| imidazole glycerol phosphate syn...   330   7e-89
gi|167551020|ref|ZP_02344775.1| imidazole glycerol phosphate syn...   330   7e-89
gi|283832555|ref|ZP_06352296.1| imidazole glycerol phosphate syn...   330   7e-89
gi|262373684|ref|ZP_06066962.1| imidazole glycerol phosphate syn...   330   7e-89
gi|260856006|ref|YP_003229897.1| imidazole glycerol phosphate sy...   330   7e-89
gi|157161516|ref|YP_001458834.1| imidazole glycerol phosphate sy...   330   8e-89
gi|331658103|ref|ZP_08359065.1| imidazole glycerol phosphate syn...   330   8e-89
gi|171462929|ref|YP_001797042.1| imidazole glycerol phosphate sy...   330   8e-89
gi|330445505|ref|ZP_08309157.1| imidazole glycerol phosphate syn...   330   9e-89
gi|53720742|ref|YP_109728.1| imidazole glycerol phosphate syntha...   330   9e-89
gi|292490224|ref|YP_003525663.1| imidazole glycerol phosphate sy...   330   9e-89
gi|114321763|ref|YP_743446.1| imidazole glycerol phosphate synth...   330   1e-88
gi|339999855|ref|YP_004730738.1| amidotransferase [Salmonella bo...   330   1e-88
gi|330829577|ref|YP_004392529.1| Imidazole glycerol phosphate sy...   330   1e-88
gi|323961791|gb|EGB57392.1| imidazole glycerol phosphate synthas...   330   1e-88
gi|333017195|gb|EGK36515.1| imidazole glycerol phosphate synthas...   330   1e-88
gi|168986404|dbj|BAG11942.1| imidazole glycerol phosphate syntha...   330   1e-88
gi|299768505|ref|YP_003730531.1| imidazole glycerol phosphate sy...   330   1e-88
gi|293610669|ref|ZP_06692969.1| conserved hypothetical protein [...   330   1e-88
gi|315618003|gb|EFU98595.1| imidazole glycerol phosphate synthas...   329   1e-88
gi|325123763|gb|ADY83286.1| imidazole glycerol phosphate synthet...   329   1e-88
gi|345432739|dbj|BAK69068.1| imidazole glycerol phosphate syntha...   329   1e-88
gi|197120063|ref|YP_002140490.1| imidazole glycerol phosphate sy...   329   1e-88
gi|217969336|ref|YP_002354570.1| imidazole glycerol phosphate sy...   329   2e-88
gi|169632212|ref|YP_001705948.1| imidazole glycerol phosphate sy...   329   2e-88
gi|167564327|ref|ZP_02357243.1| imidazole glycerol phosphate syn...   329   2e-88
gi|253702385|ref|YP_003023574.1| imidazole glycerol phosphate sy...   329   2e-88
gi|294651830|ref|ZP_06729124.1| imidazole glycerol phosphate syn...   329   2e-88
gi|312881257|ref|ZP_07741055.1| imidazole glycerol phosphate syn...   329   2e-88
gi|334131610|ref|ZP_08505372.1| Imidazole glycerol phosphate syn...   329   2e-88
gi|260550795|ref|ZP_05825002.1| imidazole glycerol phosphate syn...   329   2e-88
gi|330815325|ref|YP_004359030.1| Imidazole glycerol phosphate sy...   328   3e-88
gi|117617576|ref|YP_856716.1| imidazole glycerol phosphate synth...   328   3e-88
gi|313203774|ref|YP_004042431.1| imidazole glycerol phosphate sy...   328   3e-88
gi|77920277|ref|YP_358092.1| imidazole glycerol phosphate syntha...   328   3e-88
gi|169794446|ref|YP_001712239.1| imidazole glycerol phosphate sy...   328   3e-88
gi|126440534|ref|YP_001060666.1| imidazole glycerol phosphate sy...   328   3e-88
gi|300115569|ref|YP_003762144.1| imidazole glycerol phosphate sy...   328   3e-88
gi|226953693|ref|ZP_03824157.1| imidazole glycerol phosphate syn...   328   4e-88
gi|184159748|ref|YP_001848087.1| imidazole glycerol phosphate sy...   328   4e-88
gi|163752050|ref|ZP_02159258.1| amidotransferase HisH [Shewanell...   328   4e-88
gi|229424438|gb|ACQ65655.1| imidazole glycerol phosphate synthas...   327   4e-88
gi|222053794|ref|YP_002536156.1| imidazole glycerol phosphate sy...   327   5e-88
gi|322421619|ref|YP_004200842.1| imidazole glycerol phosphate sy...   327   5e-88
gi|15802502|ref|NP_288528.1| imidazole glycerol phosphate syntha...   327   5e-88
gi|90580089|ref|ZP_01235897.1| imidazole glycerol phosphate synt...   327   5e-88
gi|254482663|ref|ZP_05095901.1| imidazole glycerol phosphate syn...   327   6e-88
gi|290473979|ref|YP_003466853.1| glutamine amidotransferase subu...   327   6e-88
gi|239502009|ref|ZP_04661319.1| imidazole glycerol phosphate syn...   327   6e-88
gi|307731170|ref|YP_003908394.1| imidazole glycerol phosphate sy...   327   7e-88
gi|170695768|ref|ZP_02886910.1| imidazole glycerol phosphate syn...   327   7e-88
gi|325523470|gb|EGD01791.1| imidazole glycerol phosphate synthas...   327   8e-88
gi|291550473|emb|CBL26735.1| imidazole glycerol phosphate syntha...   327   8e-88
gi|332878372|ref|ZP_08446096.1| imidazole glycerol phosphate syn...   327   8e-88
gi|333003525|gb|EGK23066.1| imidazole glycerol phosphate synthas...   327   8e-88
gi|304310370|ref|YP_003809968.1| Amidophosphoribosyltransferase ...   327   9e-88
gi|50086370|ref|YP_047880.1| imidazole glycerol phosphate syntha...   327   9e-88
gi|336411816|ref|ZP_08592276.1| imidazole glycerol phosphate syn...   327   9e-88
gi|148266066|ref|YP_001232772.1| imidazole glycerol phosphate sy...   326   1e-87
gi|121533533|ref|ZP_01665361.1| imidazole glycerol phosphate syn...   326   1e-87
gi|343519053|ref|ZP_08756038.1| imidazole glycerol phosphate syn...   326   1e-87
gi|89075754|ref|ZP_01162142.1| imidazole glycerol phosphate synt...   326   1e-87
gi|53714343|ref|YP_100335.1| imidazole glycerol phosphate syntha...   326   1e-87
gi|325266222|ref|ZP_08132903.1| imidazole glycerol phosphate syn...   326   1e-87
gi|209516588|ref|ZP_03265442.1| imidazole glycerol phosphate syn...   326   2e-87
gi|224535500|ref|ZP_03676039.1| hypothetical protein BACCELL_003...   325   2e-87
gi|323527516|ref|YP_004229669.1| imidazole glycerol phosphate sy...   325   2e-87
gi|261343394|ref|ZP_05971039.1| imidazole glycerol phosphate syn...   325   2e-87
gi|220933401|ref|YP_002512300.1| imidazole glycerol phosphate sy...   325   2e-87
gi|345428597|ref|YP_004821713.1| imidazole glycerol phosphate sy...   325   2e-87
gi|187925528|ref|YP_001897170.1| imidazole glycerol phosphate sy...   325   3e-87
gi|268590230|ref|ZP_06124451.1| imidazole glycerol phosphate syn...   325   3e-87
gi|212709661|ref|ZP_03317789.1| hypothetical protein PROVALCAL_0...   325   3e-87
gi|254491108|ref|ZP_05104289.1| imidazole glycerol phosphate syn...   325   3e-87
gi|91785377|ref|YP_560583.1| imidazole glycerol phosphate syntha...   325   3e-87
gi|303256539|ref|ZP_07342553.1| imidazole glycerol phosphate syn...   325   3e-87
gi|317498539|ref|ZP_07956833.1| imidazole glycerol phosphate syn...   325   3e-87
gi|221135192|ref|ZP_03561495.1| imidazole glycerol phosphate syn...   325   3e-87
gi|189424086|ref|YP_001951263.1| imidazole glycerol phosphate sy...   325   3e-87
gi|258514066|ref|YP_003190288.1| imidazole glycerol phosphate sy...   324   4e-87
gi|261340470|ref|ZP_05968328.1| imidazole glycerol phosphate syn...   324   5e-87
gi|60682361|ref|YP_212505.1| imidazole glycerol phosphate syntha...   324   5e-87
gi|298386563|ref|ZP_06996119.1| imidazole glycerol phosphate syn...   324   5e-87
gi|225403121|ref|ZP_03760418.1| hypothetical protein CLOSTASPAR_...   324   5e-87
gi|77166498|ref|YP_345023.1| imidazole glycerol phosphate syntha...   324   5e-87
gi|120556082|ref|YP_960433.1| imidazole glycerol phosphate synth...   324   6e-87
gi|334139134|ref|ZP_08512530.1| imidazole glycerol phosphate syn...   324   6e-87
gi|262375189|ref|ZP_06068423.1| imidazole glycerol phosphate syn...   324   6e-87
gi|262380468|ref|ZP_06073622.1| imidazole glycerol phosphate syn...   324   6e-87
gi|257454345|ref|ZP_05619608.1| imidazole glycerol phosphate syn...   324   7e-87
gi|189462461|ref|ZP_03011246.1| hypothetical protein BACCOP_0315...   324   7e-87
gi|109899191|ref|YP_662446.1| imidazole glycerol phosphate synth...   324   7e-87
gi|91792970|ref|YP_562621.1| imidazole glycerol phosphate syntha...   324   8e-87
gi|189467090|ref|ZP_03015875.1| hypothetical protein BACINT_0347...   324   8e-87
gi|186477503|ref|YP_001858973.1| imidazole glycerol phosphate sy...   324   8e-87
gi|145588299|ref|YP_001154896.1| imidazole glycerol phosphate sy...   323   8e-87
gi|295677850|ref|YP_003606374.1| imidazole glycerol phosphate sy...   323   8e-87
gi|296159536|ref|ZP_06842360.1| imidazole glycerol phosphate syn...   323   8e-87
gi|311695902|gb|ADP98775.1| imidazole glycerol phosphate synthas...   323   9e-87
gi|114562891|ref|YP_750404.1| imidazole glycerol phosphate synth...   323   9e-87
gi|160875652|ref|YP_001554968.1| imidazole glycerol phosphate sy...   323   1e-86
gi|146309269|ref|YP_001189734.1| imidazole glycerol phosphate sy...   323   1e-86
gi|34496071|ref|NP_900286.1| imidazole glycerol phosphate syntha...   323   1e-86
gi|20089791|ref|NP_615866.1| imidazole glycerol phosphate syntha...   323   1e-86
gi|297616804|ref|YP_003701963.1| imidazole glycerol phosphate sy...   323   1e-86
gi|170726441|ref|YP_001760467.1| imidazole glycerol phosphate sy...   323   1e-86
gi|224024541|ref|ZP_03642907.1| hypothetical protein BACCOPRO_01...   323   1e-86
gi|153855185|ref|ZP_01996369.1| hypothetical protein DORLON_0238...   322   1e-86
gi|167765584|ref|ZP_02437648.1| hypothetical protein CLOSS21_000...   322   1e-86
gi|257465261|ref|ZP_05629632.1| imidazole glycerol phosphate syn...   322   1e-86
gi|336311251|ref|ZP_08566216.1| imidazole glycerol phosphate syn...   322   1e-86
gi|253990352|ref|YP_003041708.1| imidazole glycerol phosphate sy...   322   2e-86
gi|253572246|ref|ZP_04849649.1| imidazole glycerol phosphate syn...   322   2e-86
gi|160882275|ref|ZP_02063278.1| hypothetical protein BACOVA_0022...   322   2e-86
gi|295087719|emb|CBK69242.1| imidazole glycerol phosphate syntha...   322   2e-86
gi|346223755|ref|ZP_08844897.1| imidazole glycerol phosphate syn...   322   2e-86
gi|68249074|ref|YP_248186.1| imidazole glycerol phosphate syntha...   322   2e-86
gi|183598292|ref|ZP_02959785.1| hypothetical protein PROSTU_0167...   322   2e-86
gi|325298087|ref|YP_004258004.1| Imidazole glycerol phosphate sy...   322   2e-86
gi|325263500|ref|ZP_08130234.1| imidazole glycerol phosphate syn...   322   2e-86
gi|239814176|ref|YP_002943086.1| imidazole glycerol phosphate sy...   322   2e-86
gi|153808217|ref|ZP_01960885.1| hypothetical protein BACCAC_0250...   322   2e-86
gi|187930292|ref|YP_001900779.1| imidazole glycerol phosphate sy...   322   3e-86
gi|333985837|ref|YP_004515047.1| Imidazole glycerol phosphate sy...   322   3e-86
gi|336436797|ref|ZP_08616507.1| imidazole glycerol phosphate syn...   322   3e-86
gi|240949785|ref|ZP_04754117.1| imidazole glycerol phosphate syn...   322   3e-86
gi|241664460|ref|YP_002982820.1| imidazole glycerol phosphate sy...   322   3e-86
gi|126665722|ref|ZP_01736703.1| imidazole glycerol phosphate syn...   322   3e-86
gi|255320253|ref|ZP_05361438.1| imidazole glycerol phosphate syn...   321   3e-86
gi|298674032|ref|YP_003725782.1| imidazole glycerol phosphate sy...   321   3e-86
gi|110637676|ref|YP_677883.1| imidazole glycerol phosphate synth...   321   3e-86
gi|153000941|ref|YP_001366622.1| imidazole glycerol phosphate sy...   321   3e-86
gi|330996972|ref|ZP_08320837.1| imidazole glycerol phosphate syn...   321   3e-86
gi|329961118|ref|ZP_08299373.1| imidazole glycerol phosphate syn...   321   3e-86
gi|251793457|ref|YP_003008186.1| imidazole glycerol phosphate sy...   321   3e-86
gi|315922065|ref|ZP_07918305.1| conserved hypothetical protein [...   321   3e-86
gi|261492822|ref|ZP_05989369.1| imidazole glycerol phosphate syn...   321   3e-86
gi|95929007|ref|ZP_01311752.1| imidazole glycerol phosphate synt...   321   3e-86
gi|120598643|ref|YP_963217.1| imidazole glycerol phosphate synth...   321   3e-86
gi|74317728|ref|YP_315468.1| imidazole glycerol phosphate syntha...   321   4e-86
gi|262408890|ref|ZP_06085435.1| imidazole glycerol phosphate syn...   321   4e-86
gi|29346790|ref|NP_810293.1| imidazole glycerol phosphate syntha...   321   4e-86
gi|300690232|ref|YP_003751227.1| imidazole glycerol phosphate sy...   321   4e-86
gi|239996220|ref|ZP_04716744.1| imidazole glycerol phosphate syn...   321   4e-86
gi|190151381|ref|YP_001969906.1| Imidazole glycerol phosphate sy...   321   4e-86
gi|71281927|ref|YP_270555.1| imidazole glycerol phosphate syntha...   321   4e-86
gi|344941370|ref|ZP_08780658.1| Imidazole glycerol phosphate syn...   321   5e-86
gi|345529681|emb|CCB69711.1| Imidazole glycerol phosphate syntha...   321   5e-86
gi|134300191|ref|YP_001113687.1| imidazole glycerol phosphate sy...   321   5e-86
gi|226325421|ref|ZP_03800939.1| hypothetical protein COPCOM_0322...   321   5e-86
gi|53729146|ref|ZP_00134121.2| COG0118: Glutamine amidotransfera...   321   5e-86
gi|171058273|ref|YP_001790622.1| imidazole glycerol phosphate sy...   321   5e-86
gi|300313351|ref|YP_003777443.1| glutamine amidotransferase [Her...   321   5e-86
gi|238026009|ref|YP_002910240.1| imidazole glycerol phosphate sy...   321   5e-86
gi|335041863|ref|ZP_08534890.1| glutamine amidotransferase [Meth...   321   5e-86
gi|165977471|ref|YP_001653064.1| imidazole glycerol phosphate sy...   321   5e-86
gi|37525514|ref|NP_928858.1| imidazole glycerol phosphate syntha...   321   5e-86
gi|127513129|ref|YP_001094326.1| imidazole glycerol phosphate sy...   321   5e-86
gi|303250459|ref|ZP_07336656.1| imidazole glycerol phosphate syn...   321   5e-86
gi|210617977|ref|ZP_03291836.1| hypothetical protein CLONEX_0406...   321   6e-86
gi|16272420|ref|NP_438633.1| imidazole glycerol phosphate syntha...   321   6e-86
gi|331006154|ref|ZP_08329480.1| Imidazole glycerol phosphate syn...   321   6e-86
gi|254516065|ref|ZP_05128125.1| imidazole glycerol phosphate syn...   321   6e-86
gi|150006332|ref|YP_001301076.1| imidazole glycerol phosphate sy...   321   6e-86
gi|313148277|ref|ZP_07810470.1| imidazole glycerol phosphate syn...   321   6e-86
gi|302387703|ref|YP_003823525.1| imidazole glycerol phosphate sy...   321   6e-86
gi|319643727|ref|ZP_07998343.1| imidazole glycerol phosphate syn...   321   6e-86
gi|126174642|ref|YP_001050791.1| imidazole glycerol phosphate sy...   320   7e-86
gi|148545565|ref|YP_001265667.1| imidazole glycerol phosphate sy...   320   7e-86
gi|298481762|ref|ZP_06999952.1| imidazole glycerol phosphate syn...   320   7e-86
gi|319898009|ref|YP_004136206.1| imidazole glycerol phosphate sy...   320   7e-86
gi|336430802|ref|ZP_08610741.1| imidazole glycerol phosphate syn...   320   8e-86
gi|90417414|ref|ZP_01225338.1| glutamine amidotransferase HisH [...   320   8e-86
gi|94312175|ref|YP_585385.1| imidazole glycerol phosphate syntha...   320   8e-86
gi|309782906|ref|ZP_07677626.1| imidazole glycerol phosphate syn...   320   9e-86
gi|262370708|ref|ZP_06064033.1| imidazole glycerol phosphate syn...   320   9e-86
gi|255690082|ref|ZP_05413757.1| imidazole glycerol phosphate syn...   320   9e-86
gi|218132824|ref|ZP_03461628.1| hypothetical protein BACPEC_0068...   320   9e-86
gi|15600335|ref|NP_253829.1| imidazole glycerol phosphate syntha...   320   1e-85
gi|270296397|ref|ZP_06202597.1| imidazole glycerol phosphate syn...   320   1e-85
gi|145630348|ref|ZP_01786129.1| imidazole glycerol phosphate syn...   320   1e-85
gi|253997983|ref|YP_003050046.1| imidazole glycerol phosphate sy...   320   1e-85
gi|334339873|ref|YP_004544853.1| imidazole glycerol phosphate sy...   320   1e-85
gi|145632739|ref|ZP_01788473.1| histidinol dehydrogenase [Haemop...   320   1e-85
gi|339496133|ref|YP_004716426.1| imidazole glycerol phosphate sy...   320   1e-85
gi|330505501|ref|YP_004382370.1| imidazole glycerol phosphate sy...   319   1e-85
gi|307256000|ref|ZP_07537788.1| Imidazole glycerol phosphate syn...   319   1e-85
gi|194290950|ref|YP_002006857.1| imidazole glycerol phosphate sy...   319   1e-85
gi|329955683|ref|ZP_08296591.1| imidazole glycerol phosphate syn...   319   1e-85
gi|269103044|ref|ZP_06155741.1| imidazole glycerol phosphate syn...   319   1e-85
gi|322515368|ref|ZP_08068362.1| imidazole glycerol phosphate syn...   319   1e-85
gi|197304075|ref|ZP_03169101.1| hypothetical protein RUMLAC_0281...   319   1e-85
gi|120436111|ref|YP_861797.1| imidazole glycerol phosphate synth...   319   1e-85
gi|145636260|ref|ZP_01791929.1| imidazole glycerol phosphate syn...   319   1e-85
gi|73670914|ref|YP_306929.1| imidazole glycerol phosphate syntha...   319   1e-85
gi|339485221|ref|YP_004699749.1| imidazole glycerol phosphate sy...   319   1e-85
gi|304409019|ref|ZP_07390640.1| imidazole glycerol phosphate syn...   319   1e-85
gi|239625502|ref|ZP_04668533.1| imidazole glycerol phosphate syn...   319   1e-85
gi|296132360|ref|YP_003639607.1| imidazole glycerol phosphate sy...   319   1e-85
gi|212691493|ref|ZP_03299621.1| hypothetical protein BACDOR_0098...   319   1e-85
gi|17547667|ref|NP_521069.1| imidazole glycerol phosphate syntha...   319   1e-85
gi|82701949|ref|YP_411515.1| imidazole glycerol phosphate syntha...   319   2e-85
gi|167031333|ref|YP_001666564.1| imidazole glycerol phosphate sy...   319   2e-85
gi|187251900|ref|YP_001876382.1| imidazole glycerol phosphate sy...   319   2e-85
gi|303251801|ref|ZP_07337972.1| imidazole glycerol phosphate syn...   319   2e-85
gi|224823488|ref|ZP_03696597.1| imidazole glycerol phosphate syn...   319   2e-85
gi|299065488|emb|CBJ36657.1| imidazole glycerol phosphate syntha...   319   2e-85
gi|237712069|ref|ZP_04542550.1| imidazole glycerol phosphate syn...   319   2e-85
gi|34395679|sp|Q8PVD5.2|HIS5_METMA RecName: Full=Imidazole glyce...   319   2e-85
gi|317480410|ref|ZP_07939508.1| imidazole glycerol phosphate syn...   319   2e-85
gi|104784106|ref|YP_610604.1| imidazole glycerol phosphate synth...   319   2e-85
gi|225027027|ref|ZP_03716219.1| hypothetical protein EUBHAL_0128...   319   2e-85
gi|313200050|ref|YP_004038708.1| imidazole glycerol phosphate sy...   319   2e-85
gi|332141859|ref|YP_004427597.1| imidazole glycerol phosphate sy...   319   2e-85
gi|21228132|ref|NP_634054.1| imidazole glycerol phosphate syntha...   319   2e-85
gi|254448958|ref|ZP_05062413.1| imidazole glycerol phosphate syn...   319   2e-85
gi|329914374|ref|ZP_08276107.1| Imidazole glycerol phosphate syn...   319   2e-85
gi|334110000|ref|ZP_08484278.1| imidazole glycerol phosphate syn...   319   2e-85
gi|332305815|ref|YP_004433666.1| imidazole glycerol phosphate sy...   319   2e-85
gi|340785713|ref|YP_004751178.1| imidazole glycerol phosphate sy...   319   2e-85
gi|91774608|ref|YP_544364.1| imidazole glycerol phosphate syntha...   319   2e-85
gi|162139477|ref|YP_727848.2| imidazole glycerol phosphate synth...   319   2e-85
gi|260582262|ref|ZP_05850055.1| imidazole glycerol phosphate syn...   319   2e-85
gi|333906820|ref|YP_004480406.1| Imidazole glycerol phosphate sy...   319   2e-85
gi|148651878|ref|YP_001278971.1| imidazole glycerol phosphate sy...   319   2e-85
gi|313496654|gb|ADR58020.1| HisH [Pseudomonas putida BIRD-1]          318   3e-85
gi|26987032|ref|NP_742457.1| imidazole glycerol phosphate syntha...   318   3e-85
gi|260062936|ref|YP_003196016.1| imidazole glycerol phosphate sy...   318   3e-85
gi|160891940|ref|ZP_02072943.1| hypothetical protein BACUNI_0439...   318   3e-85
gi|325273140|ref|ZP_08139436.1| imidazole glycerol phosphate syn...   318   3e-85
gi|113970134|ref|YP_733927.1| imidazole glycerol phosphate synth...   318   3e-85
gi|163854439|ref|YP_001628737.1| imidazole glycerol phosphate sy...   318   3e-85
gi|266622198|ref|ZP_06115133.1| imidazole glycerol phosphate syn...   318   3e-85
gi|333902098|ref|YP_004475971.1| Imidazole glycerol phosphate sy...   318   3e-85
gi|226330790|ref|ZP_03806308.1| hypothetical protein PROPEN_0471...   318   3e-85
gi|124266027|ref|YP_001020031.1| imidazole glycerol phosphate sy...   318   3e-85
gi|254283185|ref|ZP_04958153.1| imidazole glycerol phosphate syn...   318   4e-85
gi|345644744|dbj|BAK78577.1| imidazoleglycerol-phosphate synthas...   318   4e-85
gi|119475537|ref|ZP_01615890.1| imidazole glycerol phosphate syn...   318   4e-85
gi|255505153|ref|ZP_05344781.3| imidazole glycerol phosphate syn...   317   5e-85
gi|332293196|ref|YP_004431805.1| imidazole glycerol phosphate sy...   317   5e-85
gi|154494218|ref|ZP_02033538.1| hypothetical protein PARMER_0356...   317   5e-85
gi|295109724|emb|CBL23677.1| imidazole glycerol phosphate syntha...   317   5e-85
gi|166032812|ref|ZP_02235641.1| hypothetical protein DORFOR_0252...   317   5e-85
gi|333892408|ref|YP_004466283.1| imidazole glycerol phosphate sy...   317   5e-85
gi|330874218|gb|EGH08367.1| imidazole glycerol phosphate synthas...   317   5e-85
gi|89092431|ref|ZP_01165385.1| imidazole glycerol phosphate synt...   317   5e-85
gi|319775600|ref|YP_004138088.1| imidazole glycerol phosphate sy...   317   5e-85
gi|30248656|ref|NP_840726.1| imidazole glycerol phosphate syntha...   317   6e-85
gi|149175519|ref|ZP_01854140.1| imidazole glycerol phosphate syn...   317   6e-85
gi|261404023|ref|YP_003240264.1| imidazole glycerol phosphate sy...   317   6e-85
gi|56460938|ref|YP_156219.1| glutamine amidotransferase [Idiomar...   317   7e-85
gi|152984644|ref|YP_001351197.1| imidazole glycerol phosphate sy...   317   7e-85
gi|33594628|ref|NP_882272.1| imidazole glycerol phosphate syntha...   317   7e-85
gi|77456552|ref|YP_346057.1| imidazole glycerol phosphate syntha...   317   7e-85
gi|85059104|ref|YP_454806.1| imidazole glycerol phosphate syntha...   317   7e-85
gi|346306647|ref|ZP_08848801.1| imidazole glycerol phosphate syn...   317   7e-85
gi|33598756|ref|NP_886399.1| imidazole glycerol phosphate syntha...   317   7e-85
gi|251794199|ref|YP_003008930.1| imidazole glycerol phosphate sy...   317   7e-85
gi|134096221|ref|YP_001101296.1| imidazole glycerol phosphate sy...   317   7e-85
gi|213971185|ref|ZP_03399303.1| amidotransferase HisH [Pseudomon...   317   8e-85
gi|226939121|ref|YP_002794192.1| HisH [Laribacter hongkongensis ...   317   8e-85
gi|256841342|ref|ZP_05546849.1| imidazole glycerol phosphate syn...   317   8e-85
gi|107104239|ref|ZP_01368157.1| hypothetical protein PaerPA_0100...   317   9e-85
gi|114047676|ref|YP_738226.1| imidazole glycerol phosphate synth...   317   9e-85
gi|329930354|ref|ZP_08283943.1| imidazole glycerol phosphate syn...   317   9e-85
gi|28872449|ref|NP_795068.1| amidotransferase HisH [Pseudomonas ...   316   1e-84
gi|150008628|ref|YP_001303371.1| imidazole glycerol phosphate sy...   316   1e-84
gi|315644476|ref|ZP_07897608.1| imidazole glycerol phosphate syn...   316   1e-84
gi|339327444|ref|YP_004687137.1| imidazole glycerol phosphate sy...   316   1e-84
gi|323142454|ref|ZP_08077274.1| imidazole glycerol phosphate syn...   316   1e-84
gi|52425940|ref|YP_089077.1| imidazole glycerol phosphate syntha...   316   1e-84
gi|157375680|ref|YP_001474280.1| imidazole glycerol phosphate sy...   316   1e-84
gi|330954799|gb|EGH55059.1| imidazole glycerol phosphate synthas...   316   1e-84
gi|333368748|ref|ZP_08460912.1| imidazole glycerol phosphate syn...   316   1e-84
gi|301311433|ref|ZP_07217360.1| imidazole glycerol phosphate syn...   316   1e-84
gi|226942617|ref|YP_002797690.1| imidazole glycerol phosphate sy...   316   1e-84
gi|229844367|ref|ZP_04464507.1| imidazole glycerol phosphate syn...   316   1e-84
gi|262383500|ref|ZP_06076636.1| imidazole glycerol phosphate syn...   316   1e-84
gi|118581460|ref|YP_902710.1| imidazole glycerol phosphate synth...   316   1e-84
gi|88705276|ref|ZP_01102987.1| Imidazole glycerol phosphate synt...   316   1e-84
gi|170724075|ref|YP_001751763.1| imidazole glycerol phosphate sy...   316   1e-84
gi|325288896|ref|YP_004265077.1| imidazole glycerol phosphate sy...   316   1e-84
gi|330967502|gb|EGH67762.1| imidazole glycerol phosphate synthas...   316   1e-84
gi|257095566|ref|YP_003169207.1| imidazole glycerol phosphate sy...   316   1e-84
gi|295134234|ref|YP_003584910.1| imidazole glycerol phosphate sy...   316   1e-84
gi|300722487|ref|YP_003711777.1| glutamine amidotransferase subu...   316   1e-84
gi|87120346|ref|ZP_01076241.1| imidazole glycerol phosphate synt...   316   1e-84
gi|330961862|gb|EGH62122.1| imidazole glycerol phosphate synthas...   316   1e-84
gi|237747251|ref|ZP_04577731.1| imidazole glycerol phosphate syn...   316   1e-84
gi|167761926|ref|ZP_02434053.1| hypothetical protein BACSTE_0026...   316   1e-84
gi|334194671|gb|AEG67856.1| imidazole glycerol phosphate synthas...   316   2e-84
gi|15603067|ref|NP_246139.1| imidazole glycerol phosphate syntha...   316   2e-84
gi|260912733|ref|ZP_05919219.1| imidazole glycerol phosphate syn...   316   2e-84
gi|90407648|ref|ZP_01215828.1| imidazole glycerol phosphate synt...   316   2e-84
gi|117920295|ref|YP_869487.1| imidazole glycerol phosphate synth...   316   2e-84
gi|83747544|ref|ZP_00944582.1| Amidotransferase hisH [Ralstonia ...   316   2e-84
gi|319791944|ref|YP_004153584.1| imidazole glycerol phosphate sy...   316   2e-84
gi|311103409|ref|YP_003976262.1| imidazole glycerol phosphate sy...   316   2e-84
gi|325970498|ref|YP_004246689.1| imidazole glycerol phosphate sy...   316   2e-84
gi|24373630|ref|NP_717673.1| imidazole glycerol phosphate syntha...   316   2e-84
gi|293602868|ref|ZP_06685307.1| imidazole glycerol phosphate syn...   315   2e-84
gi|39998187|ref|NP_954138.1| imidazole glycerol phosphate syntha...   315   2e-84
gi|255020567|ref|ZP_05292630.1| Imidazole glycerol phosphate syn...   315   2e-84
gi|217973106|ref|YP_002357857.1| imidazole glycerol phosphate sy...   315   2e-84
gi|302187486|ref|ZP_07264159.1| imidazole glycerol phosphate syn...   315   2e-84
gi|333380236|ref|ZP_08471931.1| imidazole glycerol phosphate syn...   315   2e-84
gi|300702852|ref|YP_003744453.1| imidazole glycerol phosphate sy...   315   2e-84
gi|261401101|ref|ZP_05987226.1| imidazole glycerol phosphate syn...   315   2e-84
gi|304388124|ref|ZP_07370250.1| imidazole glycerol phosphate syn...   315   2e-84
gi|291522159|emb|CBK80452.1| imidazole glycerol phosphate syntha...   315   3e-84
gi|312958440|ref|ZP_07772960.1| imidazole glycerol phosphate syn...   315   3e-84
gi|330807026|ref|YP_004351488.1| imidazole glycerol phosphate sy...   315   3e-84
gi|146293278|ref|YP_001183702.1| imidazole glycerol phosphate sy...   315   3e-84
gi|218263192|ref|ZP_03477390.1| hypothetical protein PRABACTJOHN...   315   3e-84
gi|317476574|ref|ZP_07935820.1| imidazole glycerol phosphate syn...   315   3e-84
gi|295696754|ref|YP_003589992.1| imidazole glycerol phosphate sy...   315   3e-84
gi|333979124|ref|YP_004517069.1| Imidazole glycerol phosphate sy...   315   3e-84
gi|87311741|ref|ZP_01093856.1| amidotransferase hisH [Blastopire...   315   3e-84
gi|71736260|ref|YP_277015.1| imidazole glycerol phosphate syntha...   315   3e-84
gi|152979424|ref|YP_001345053.1| imidazole glycerol phosphate sy...   315   3e-84
gi|83590863|ref|YP_430872.1| imidazole glycerol phosphate syntha...   315   4e-84
gi|291278476|ref|YP_003495311.1| amidotransferase HisH [Deferrib...   315   4e-84
gi|257483734|ref|ZP_05637775.1| imidazole glycerol phosphate syn...   314   4e-84
gi|53803017|ref|YP_115199.1| amidotransferase HisH [Methylococcu...   314   4e-84
gi|73542791|ref|YP_297311.1| imidazole glycerol phosphate syntha...   314   4e-84
gi|336173566|ref|YP_004580704.1| Imidazole glycerol phosphate sy...   314   4e-84
gi|154503114|ref|ZP_02040174.1| hypothetical protein RUMGNA_0093...   314   4e-84
gi|237802208|ref|ZP_04590669.1| imidazole glycerol phosphate syn...   314   4e-84
gi|114331882|ref|YP_748104.1| imidazole glycerol phosphate synth...   314   5e-84
gi|319426209|gb|ADV54283.1| imidazole glycerol phosphate synthas...   314   5e-84
gi|308388817|gb|ADO31137.1| putative imidazole-glycerol phosphat...   314   5e-84
gi|302036349|ref|YP_003796671.1| imidazole glycerol phosphate sy...   314   5e-84
gi|323345496|ref|ZP_08085719.1| imidazole glycerol phosphate syn...   314   6e-84
gi|303240573|ref|ZP_07327088.1| imidazole glycerol phosphate syn...   314   6e-84
gi|254672291|emb|CBA05372.1| amidotransferase [Neisseria meningi...   314   6e-84
gi|327399663|ref|YP_004340532.1| Imidazole glycerol phosphate sy...   314   6e-84
gi|66048120|ref|YP_237961.1| imidazole glycerol phosphate syntha...   314   6e-84
gi|70733866|ref|YP_257506.1| imidazole glycerol phosphate syntha...   314   7e-84
gi|319901709|ref|YP_004161437.1| imidazole glycerol phosphate sy...   314   7e-84
gi|326793899|ref|YP_004311719.1| Imidazole glycerol phosphate sy...   314   7e-84
gi|160938379|ref|ZP_02085734.1| hypothetical protein CLOBOL_0327...   314   7e-84
gi|312795856|ref|YP_004028778.1| Imidazole glycerol phosphate sy...   314   8e-84
gi|345865546|ref|ZP_08817727.1| imidazole glycerol phosphate syn...   314   8e-84

Sequences not found previously or not previously below threshold:

Searching..................................................done


Results from round 4


                                                                 Score    E
Sequences producing significant alignments:                      (bits) Value
Sequences used in model and found again:

gi|229529775|ref|ZP_04419165.1| imidazole glycerol phosphate syn...   349   2e-94
gi|262402505|ref|ZP_06079066.1| imidazole glycerol phosphate syn...   349   2e-94
gi|261210703|ref|ZP_05924995.1| imidazole glycerol phosphate syn...   348   2e-94
gi|15641149|ref|NP_230781.1| imidazole glycerol phosphate syntha...   348   4e-94
gi|153802566|ref|ZP_01957152.1| imidazole glycerol phosphate syn...   347   5e-94
gi|262191468|ref|ZP_06049654.1| imidazole glycerol phosphate syn...   347   5e-94
gi|153214206|ref|ZP_01949241.1| amidotransferase HisH [Vibrio ch...   347   7e-94
gi|340047891|gb|EGR08814.1| imidazole glycerol phosphate synthas...   346   1e-93
gi|341634189|gb|EGS58956.1| imidazole glycerol phosphate synthas...   346   1e-93
gi|260768150|ref|ZP_05877084.1| imidazole glycerol phosphate syn...   346   1e-93
gi|258626356|ref|ZP_05721203.1| imidazole glycerol phosphate syn...   346   2e-93
gi|258621698|ref|ZP_05716729.1| imidazole glycerol phosphate syn...   345   2e-93
gi|260072663|gb|ACX30560.1| glutamine amidotransferase [uncultur...   345   3e-93
gi|343496592|ref|ZP_08734687.1| imidazole glycerol phosphate syn...   344   6e-93
gi|260772632|ref|ZP_05881548.1| imidazole glycerol phosphate syn...   344   7e-93
gi|323494981|ref|ZP_08100072.1| imidazole glycerol phosphate syn...   343   1e-92
gi|59711623|ref|YP_204399.1| imidazole glycerol phosphate syntha...   342   2e-92
gi|254230160|ref|ZP_04923554.1| imidazole glycerol phosphate syn...   341   4e-92
gi|242239659|ref|YP_002987840.1| imidazole glycerol phosphate sy...   341   5e-92
gi|28897915|ref|NP_797520.1| imidazole glycerol phosphate syntha...   341   5e-92
gi|269960829|ref|ZP_06175200.1| imidazole glycerol phosphate syn...   341   5e-92
gi|163801187|ref|ZP_02195087.1| 1-(5-phosphoribosyl)-5- [Vibrio ...   341   5e-92
gi|269968736|ref|ZP_06182729.1| imidazole glycerol phosphate syn...   341   6e-92
gi|323498747|ref|ZP_08103735.1| imidazole glycerol phosphate syn...   340   6e-92
gi|153835177|ref|ZP_01987844.1| imidazole glycerol phosphate syn...   340   8e-92
gi|209694687|ref|YP_002262615.1| imidazole glycerol phosphate sy...   339   1e-91
gi|260779087|ref|ZP_05887979.1| imidazole glycerol phosphate syn...   339   2e-91
gi|86147091|ref|ZP_01065408.1| imidazole glycerol phosphate synt...   339   2e-91
gi|27366194|ref|NP_761722.1| imidazole glycerol phosphate syntha...   339   2e-91
gi|343507775|ref|ZP_08745159.1| imidazole glycerol phosphate syn...   339   2e-91
gi|254253447|ref|ZP_04946765.1| Imidazole glycerol phosphate syn...   338   3e-91
gi|237732073|ref|ZP_04562554.1| imidazole glycerol phosphate syn...   338   3e-91
gi|148980434|ref|ZP_01816056.1| imidazole glycerol phosphate syn...   338   3e-91
gi|342803786|gb|EGU39135.1| imidazole glycerol phosphate synthas...   338   3e-91
gi|197336051|ref|YP_002155820.1| imidazole glycerol phosphate sy...   338   3e-91
gi|343512891|ref|ZP_08750006.1| imidazole glycerol phosphate syn...   338   4e-91
gi|329895786|ref|ZP_08271162.1| Imidazole glycerol phosphate syn...   338   4e-91
gi|156974123|ref|YP_001445030.1| imidazole glycerol phosphate sy...   338   4e-91
gi|158343811|gb|ABW35623.1| imidazole glycerol phosphate synthas...   338   4e-91
gi|157369855|ref|YP_001477844.1| imidazole glycerol phosphate sy...   337   5e-91
gi|84391745|ref|ZP_00991647.1| imidazole glycerol phosphate synt...   337   5e-91
gi|134294520|ref|YP_001118255.1| imidazole glycerol phosphate sy...   337   5e-91
gi|336124452|ref|YP_004566500.1| Imidazole glycerol phosphate sy...   337   5e-91
gi|313906037|ref|ZP_07839390.1| imidazole glycerol phosphate syn...   337   6e-91
gi|78065004|ref|YP_367773.1| imidazole glycerol phosphate syntha...   337   6e-91
gi|170699508|ref|ZP_02890550.1| imidazole glycerol phosphate syn...   337   6e-91
gi|91226027|ref|ZP_01260954.1| imidazole glycerol phosphate synt...   337   7e-91
gi|158343741|gb|ABW35560.1| imidazole glycerol phosphate synthas...   337   7e-91
gi|158343601|gb|ABW35434.1| imidazole glycerol phosphate synthas...   337   7e-91
gi|115350402|ref|YP_772241.1| imidazole glycerol phosphate synth...   337   8e-91
gi|158343781|gb|ABW35596.1| imidazole glycerol phosphate synthas...   337   9e-91
gi|342862584|ref|ZP_08719212.1| imidazole glycerol phosphate syn...   337   9e-91
gi|193071583|ref|ZP_03052491.1| imidazole glycerol phosphate syn...   336   9e-91
gi|218710003|ref|YP_002417624.1| imidazole glycerol phosphate sy...   336   1e-90
gi|311278983|ref|YP_003941214.1| imidazole glycerol phosphate sy...   336   1e-90
gi|158343651|gb|ABW35479.1| imidazole glycerol phosphate synthas...   336   1e-90
gi|270261099|ref|ZP_06189372.1| imidazole glycerol phosphate syn...   336   1e-90
gi|158343711|gb|ABW35533.1| imidazole glycerol phosphate synthas...   336   1e-90
gi|254506093|ref|ZP_05118237.1| imidazole glycerol phosphate syn...   336   1e-90
gi|329297622|ref|ZP_08254958.1| imidazole glycerol phosphate syn...   336   1e-90
gi|158343901|gb|ABW35704.1| imidazole glycerol phosphate synthas...   336   1e-90
gi|206558722|ref|YP_002229482.1| imidazole glycerol phosphate sy...   336   1e-90
gi|170731763|ref|YP_001763710.1| imidazole glycerol phosphate sy...   336   2e-90
gi|107024222|ref|YP_622549.1| imidazole glycerol phosphate synth...   336   2e-90
gi|123442985|ref|YP_001006960.1| imidazole glycerol phosphate sy...   336   2e-90
gi|343499490|ref|ZP_08737458.1| imidazole glycerol phosphate syn...   336   2e-90
gi|83719122|ref|YP_443493.1| imidazole glycerol phosphate syntha...   336   2e-90
gi|317048774|ref|YP_004116422.1| imidazole glycerol phosphate sy...   336   2e-90
gi|167838122|ref|ZP_02464981.1| imidazole glycerol phosphate syn...   336   2e-90
gi|300717488|ref|YP_003742291.1| imidazole glycerol phosphate sy...   336   2e-90
gi|158343661|gb|ABW35488.1| imidazole glycerol phosphate synthas...   336   2e-90
gi|221201650|ref|ZP_03574688.1| imidazole glycerol phosphate syn...   335   2e-90
gi|254246525|ref|ZP_04939846.1| Imidazole glycerol phosphate syn...   335   3e-90
gi|145299078|ref|YP_001141919.1| imidazole glycerol phosphate sy...   335   3e-90
gi|322832481|ref|YP_004212508.1| imidazole glycerol phosphate sy...   335   3e-90
gi|197120063|ref|YP_002140490.1| imidazole glycerol phosphate sy...   335   3e-90
gi|332161138|ref|YP_004297715.1| imidazole glycerol phosphate sy...   335   3e-90
gi|237814062|ref|YP_002898513.1| imidazole glycerol phosphate sy...   335   3e-90
gi|253702385|ref|YP_003023574.1| imidazole glycerol phosphate sy...   335   3e-90
gi|271500804|ref|YP_003333829.1| imidazole glycerol phosphate sy...   334   4e-90
gi|53720742|ref|YP_109728.1| imidazole glycerol phosphate syntha...   334   4e-90
gi|222053794|ref|YP_002536156.1| imidazole glycerol phosphate sy...   334   5e-90
gi|77920277|ref|YP_358092.1| imidazole glycerol phosphate syntha...   334   5e-90
gi|171462929|ref|YP_001797042.1| imidazole glycerol phosphate sy...   334   5e-90
gi|161523512|ref|YP_001578524.1| imidazole glycerol phosphate sy...   334   5e-90
gi|149191022|ref|ZP_01869283.1| imidazole glycerol phosphate syn...   334   5e-90
gi|307130812|ref|YP_003882828.1| imidazole glycerol phosphate sy...   334   5e-90
gi|167587692|ref|ZP_02380080.1| imidazole glycerol phosphate syn...   334   5e-90
gi|157145031|ref|YP_001452350.1| imidazole glycerol phosphate sy...   334   5e-90
gi|167564327|ref|ZP_02357243.1| imidazole glycerol phosphate syn...   334   6e-90
gi|262276160|ref|ZP_06053969.1| imidazole glycerol phosphate syn...   334   6e-90
gi|119945365|ref|YP_943045.1| imidazole glycerol phosphate synth...   334   7e-90
gi|158343611|gb|ABW35443.1| imidazole glycerol phosphate synthas...   334   7e-90
gi|336251146|ref|YP_004594856.1| imidazole glycerol phosphate sy...   334   7e-90
gi|158343991|gb|ABW35785.1| imidazole glycerol phosphate synthas...   334   8e-90
gi|90411635|ref|ZP_01219645.1| imidazole glycerol phosphate synt...   333   8e-90
gi|259908076|ref|YP_002648432.1| imidazole glycerol phosphate sy...   333   8e-90
gi|152971018|ref|YP_001336127.1| imidazole glycerol phosphate sy...   333   8e-90
gi|322421619|ref|YP_004200842.1| imidazole glycerol phosphate sy...   333   8e-90
gi|237808495|ref|YP_002892935.1| imidazole glycerol phosphate sy...   333   9e-90
gi|345299944|ref|YP_004829302.1| Imidazole glycerol phosphate sy...   333   9e-90
gi|251789933|ref|YP_003004654.1| imidazole glycerol phosphate sy...   333   1e-89
gi|262040041|ref|ZP_06013303.1| imidazole glycerol phosphate syn...   333   1e-89
gi|261252587|ref|ZP_05945160.1| imidazole glycerol phosphate syn...   333   1e-89
gi|294141263|ref|YP_003557241.1| amidotransferase HisH [Shewanel...   333   1e-89
gi|327394427|dbj|BAK11849.1| Imidazole glycerol phosphate syntha...   332   1e-89
gi|330815325|ref|YP_004359030.1| Imidazole glycerol phosphate sy...   332   1e-89
gi|126440534|ref|YP_001060666.1| imidazole glycerol phosphate sy...   332   2e-89
gi|149911395|ref|ZP_01900013.1| putative glutamine amidotransfer...   332   2e-89
gi|148266066|ref|YP_001232772.1| imidazole glycerol phosphate sy...   332   2e-89
gi|262280378|ref|ZP_06058162.1| imidazole glycerol phosphate syn...   332   2e-89
gi|114321763|ref|YP_743446.1| imidazole glycerol phosphate synth...   332   2e-89
gi|217969336|ref|YP_002354570.1| imidazole glycerol phosphate sy...   332   2e-89
gi|295098232|emb|CBK87322.1| imidazole glycerol phosphate syntha...   332   2e-89
gi|50121510|ref|YP_050677.1| imidazole glycerol phosphate syntha...   332   2e-89
gi|310768014|gb|ADP12964.1| imidazole glycerol phosphate synthas...   332   2e-89
gi|262373684|ref|ZP_06066962.1| imidazole glycerol phosphate syn...   332   2e-89
gi|296103680|ref|YP_003613826.1| imidazole glycerol phosphate sy...   332   2e-89
gi|317491372|ref|ZP_07949808.1| imidazole glycerol phosphate syn...   332   2e-89
gi|269139624|ref|YP_003296325.1| imidazole glycerol phosphate sy...   332   3e-89
gi|292490224|ref|YP_003525663.1| imidazole glycerol phosphate sy...   332   3e-89
gi|299768505|ref|YP_003730531.1| imidazole glycerol phosphate sy...   332   3e-89
gi|293610669|ref|ZP_06692969.1| conserved hypothetical protein [...   332   3e-89
gi|156933381|ref|YP_001437297.1| imidazole glycerol phosphate sy...   331   3e-89
gi|304397406|ref|ZP_07379284.1| imidazole glycerol phosphate syn...   331   3e-89
gi|325123763|gb|ADY83286.1| imidazole glycerol phosphate synthet...   331   3e-89
gi|188533494|ref|YP_001907291.1| imidazole glycerol phosphate sy...   331   3e-89
gi|149376057|ref|ZP_01893823.1| imidazole glycerol phosphate syn...   331   4e-89
gi|238920457|ref|YP_002933972.1| imidazole glycerol phosphate sy...   331   4e-89
gi|334124749|ref|ZP_08498747.1| imidazole glycerol phosphate syn...   331   4e-89
gi|334131610|ref|ZP_08505372.1| Imidazole glycerol phosphate syn...   331   4e-89
gi|258514066|ref|YP_003190288.1| imidazole glycerol phosphate sy...   331   4e-89
gi|283785845|ref|YP_003365710.1| imidazole glycerol phosphate sy...   331   4e-89
gi|292488695|ref|YP_003531582.1| Imidazole glycerol phosphate sy...   331   4e-89
gi|169632212|ref|YP_001705948.1| imidazole glycerol phosphate sy...   331   5e-89
gi|229424438|gb|ACQ65655.1| imidazole glycerol phosphate synthas...   331   5e-89
gi|170695768|ref|ZP_02886910.1| imidazole glycerol phosphate syn...   331   5e-89
gi|54308281|ref|YP_129301.1| imidazole glycerol phosphate syntha...   331   5e-89
gi|307731170|ref|YP_003908394.1| imidazole glycerol phosphate sy...   331   5e-89
gi|22126505|ref|NP_669928.1| imidazole glycerol phosphate syntha...   331   5e-89
gi|260550795|ref|ZP_05825002.1| imidazole glycerol phosphate syn...   331   5e-89
gi|121533533|ref|ZP_01665361.1| imidazole glycerol phosphate syn...   331   5e-89
gi|294651830|ref|ZP_06729124.1| imidazole glycerol phosphate syn...   331   6e-89
gi|238895600|ref|YP_002920335.1| imidazole glycerol phosphate sy...   330   7e-89
gi|325523470|gb|EGD01791.1| imidazole glycerol phosphate synthas...   330   7e-89
gi|189424086|ref|YP_001951263.1| imidazole glycerol phosphate sy...   330   7e-89
gi|168466270|ref|ZP_02700140.1| imidazole glycerol phosphate syn...   330   7e-89
gi|253688128|ref|YP_003017318.1| imidazole glycerol phosphate sy...   330   7e-89
gi|291618025|ref|YP_003520767.1| HisH [Pantoea ananatis LMG 2010...   330   7e-89
gi|294637052|ref|ZP_06715367.1| imidazole glycerol phosphate syn...   330   8e-89
gi|169794446|ref|YP_001712239.1| imidazole glycerol phosphate sy...   330   8e-89
gi|332289863|ref|YP_004420715.1| imidazole glycerol phosphate sy...   330   8e-89
gi|254482663|ref|ZP_05095901.1| imidazole glycerol phosphate syn...   330   8e-89
gi|291550473|emb|CBL26735.1| imidazole glycerol phosphate syntha...   330   8e-89
gi|16761006|ref|NP_456623.1| imidazole glycerol phosphate syntha...   330   9e-89
gi|184159748|ref|YP_001848087.1| imidazole glycerol phosphate sy...   330   1e-88
gi|62180655|ref|YP_217072.1| imidazole glycerol phosphate syntha...   330   1e-88
gi|166211509|ref|ZP_02237544.1| imidazole glycerol phosphate syn...   330   1e-88
gi|226953693|ref|ZP_03824157.1| imidazole glycerol phosphate syn...   330   1e-88
gi|198275992|ref|ZP_03208523.1| hypothetical protein BACPLE_0217...   330   1e-88
gi|227111983|ref|ZP_03825639.1| imidazole glycerol phosphate syn...   330   1e-88
gi|334139134|ref|ZP_08512530.1| imidazole glycerol phosphate syn...   329   1e-88
gi|227328149|ref|ZP_03832173.1| imidazole glycerol phosphate syn...   329   1e-88
gi|308187456|ref|YP_003931587.1| amidotransferase [Pantoea vagan...   329   1e-88
gi|345376882|gb|EGX08814.1| imidazole glycerol phosphate synthas...   329   1e-88
gi|300115569|ref|YP_003762144.1| imidazole glycerol phosphate sy...   329   1e-88
gi|16129964|ref|NP_416527.1| imidazole glycerol phosphate syntha...   329   1e-88
gi|293396927|ref|ZP_06641201.1| imidazole glycerol phosphate syn...   329   1e-88
gi|227887072|ref|ZP_04004877.1| imidazole glycerol phosphate syn...   329   1e-88
gi|334704908|ref|ZP_08520774.1| imidazole glycerol phosphate syn...   329   1e-88
gi|323172609|gb|EFZ58243.1| imidazole glycerol phosphate synthas...   329   1e-88
gi|324016973|gb|EGB86192.1| imidazole glycerol phosphate synthas...   329   1e-88
gi|187925528|ref|YP_001897170.1| imidazole glycerol phosphate sy...   329   1e-88
gi|209516588|ref|ZP_03265442.1| imidazole glycerol phosphate syn...   329   1e-88
gi|323527516|ref|YP_004229669.1| imidazole glycerol phosphate sy...   329   1e-88
gi|50086370|ref|YP_047880.1| imidazole glycerol phosphate syntha...   329   1e-88
gi|218558905|ref|YP_002391818.1| imidazole glycerol phosphate sy...   329   1e-88
gi|331653447|ref|ZP_08354448.1| imidazole glycerol phosphate syn...   329   1e-88
gi|339415471|gb|AEJ57143.1| imidazole glycerol phosphate synthas...   329   2e-88
gi|157154822|ref|YP_001463374.1| imidazole glycerol phosphate sy...   329   2e-88
gi|239502009|ref|ZP_04661319.1| imidazole glycerol phosphate syn...   329   2e-88
gi|24113408|ref|NP_707918.1| imidazole glycerol phosphate syntha...   329   2e-88
gi|317498539|ref|ZP_07956833.1| imidazole glycerol phosphate syn...   329   2e-88
gi|161502759|ref|YP_001569871.1| imidazole glycerol phosphate sy...   329   2e-88
gi|303256539|ref|ZP_07342553.1| imidazole glycerol phosphate syn...   329   2e-88
gi|304310370|ref|YP_003809968.1| Amidophosphoribosyltransferase ...   329   2e-88
gi|331647672|ref|ZP_08348764.1| imidazole glycerol phosphate syn...   329   2e-88
gi|170680632|ref|YP_001743116.1| imidazole glycerol phosphate sy...   329   2e-88
gi|91785377|ref|YP_560583.1| imidazole glycerol phosphate syntha...   329   2e-88
gi|300824743|ref|ZP_07104848.1| imidazole glycerol phosphate syn...   329   2e-88
gi|170769728|ref|ZP_02904181.1| imidazole glycerol phosphate syn...   328   2e-88
gi|324008888|gb|EGB78107.1| imidazole glycerol phosphate synthas...   328   3e-88
gi|332092403|gb|EGI97476.1| imidazole glycerol phosphate synthas...   328   3e-88
gi|331663521|ref|ZP_08364431.1| imidazole glycerol phosphate syn...   328   3e-88
gi|218690084|ref|YP_002398296.1| imidazole glycerol phosphate sy...   328   3e-88
gi|297616804|ref|YP_003701963.1| imidazole glycerol phosphate sy...   328   3e-88
gi|167551020|ref|ZP_02344775.1| imidazole glycerol phosphate syn...   328   3e-88
gi|300920264|ref|ZP_07136710.1| imidazole glycerol phosphate syn...   328   3e-88
gi|145588299|ref|YP_001154896.1| imidazole glycerol phosphate sy...   328   3e-88
gi|261821288|ref|YP_003259394.1| imidazole glycerol phosphate sy...   328   3e-88
gi|283832555|ref|ZP_06352296.1| imidazole glycerol phosphate syn...   328   3e-88
gi|260598512|ref|YP_003211083.1| imidazole glycerol phosphate sy...   328   3e-88
gi|345432686|dbj|BAK69016.1| imidazole glycerol phosphate syntha...   328   4e-88
gi|146312279|ref|YP_001177353.1| imidazole glycerol phosphate sy...   328   4e-88
gi|291283261|ref|YP_003500079.1| Imidazole glycerol phosphate sy...   328   4e-88
gi|260856006|ref|YP_003229897.1| imidazole glycerol phosphate sy...   327   4e-88
gi|306814855|ref|ZP_07449017.1| imidazole glycerol phosphate syn...   327   5e-88
gi|331658103|ref|ZP_08359065.1| imidazole glycerol phosphate syn...   327   5e-88
gi|296159536|ref|ZP_06842360.1| imidazole glycerol phosphate syn...   327   5e-88
gi|225403121|ref|ZP_03760418.1| hypothetical protein CLOSTASPAR_...   327   5e-88
gi|157161516|ref|YP_001458834.1| imidazole glycerol phosphate sy...   327   5e-88
gi|95929007|ref|ZP_01311752.1| imidazole glycerol phosphate synt...   327   5e-88
gi|339999855|ref|YP_004730738.1| amidotransferase [Salmonella bo...   327   5e-88
gi|186477503|ref|YP_001858973.1| imidazole glycerol phosphate sy...   327   5e-88
gi|295677850|ref|YP_003606374.1| imidazole glycerol phosphate sy...   327   6e-88
gi|345432739|dbj|BAK69068.1| imidazole glycerol phosphate syntha...   327   7e-88
gi|333017195|gb|EGK36515.1| imidazole glycerol phosphate synthas...   327   7e-88
gi|168986404|dbj|BAG11942.1| imidazole glycerol phosphate syntha...   327   7e-88
gi|323961791|gb|EGB57392.1| imidazole glycerol phosphate synthas...   327   7e-88
gi|315618003|gb|EFU98595.1| imidazole glycerol phosphate synthas...   327   7e-88
gi|254491108|ref|ZP_05104289.1| imidazole glycerol phosphate syn...   327   8e-88
gi|313203774|ref|YP_004042431.1| imidazole glycerol phosphate sy...   327   8e-88
gi|330829577|ref|YP_004392529.1| Imidazole glycerol phosphate sy...   327   8e-88
gi|330445505|ref|ZP_08309157.1| imidazole glycerol phosphate syn...   327   8e-88
gi|220933401|ref|YP_002512300.1| imidazole glycerol phosphate sy...   327   8e-88
gi|343519053|ref|ZP_08756038.1| imidazole glycerol phosphate syn...   327   9e-88
gi|167765584|ref|ZP_02437648.1| hypothetical protein CLOSS21_000...   326   9e-88
gi|262380468|ref|ZP_06073622.1| imidazole glycerol phosphate syn...   326   1e-87
gi|153855185|ref|ZP_01996369.1| hypothetical protein DORLON_0238...   326   1e-87
gi|134300191|ref|YP_001113687.1| imidazole glycerol phosphate sy...   326   1e-87
gi|241664460|ref|YP_002982820.1| imidazole glycerol phosphate sy...   326   1e-87
gi|187930292|ref|YP_001900779.1| imidazole glycerol phosphate sy...   326   1e-87
gi|239814176|ref|YP_002943086.1| imidazole glycerol phosphate sy...   326   1e-87
gi|262375189|ref|ZP_06068423.1| imidazole glycerol phosphate syn...   326   2e-87
gi|257454345|ref|ZP_05619608.1| imidazole glycerol phosphate syn...   326   2e-87
gi|238026009|ref|YP_002910240.1| imidazole glycerol phosphate sy...   326   2e-87
gi|300690232|ref|YP_003751227.1| imidazole glycerol phosphate sy...   325   2e-87
gi|312881257|ref|ZP_07741055.1| imidazole glycerol phosphate syn...   325   2e-87
gi|120556082|ref|YP_960433.1| imidazole glycerol phosphate synth...   325   2e-87
gi|117617576|ref|YP_856716.1| imidazole glycerol phosphate synth...   325   2e-87
gi|325263500|ref|ZP_08130234.1| imidazole glycerol phosphate syn...   325   2e-87
gi|325266222|ref|ZP_08132903.1| imidazole glycerol phosphate syn...   325   3e-87
gi|77166498|ref|YP_345023.1| imidazole glycerol phosphate syntha...   325   3e-87
gi|332878372|ref|ZP_08446096.1| imidazole glycerol phosphate syn...   325   3e-87
gi|34496071|ref|NP_900286.1| imidazole glycerol phosphate syntha...   325   3e-87
gi|163752050|ref|ZP_02159258.1| amidotransferase HisH [Shewanell...   325   3e-87
gi|290473979|ref|YP_003466853.1| glutamine amidotransferase subu...   325   3e-87
gi|334339873|ref|YP_004544853.1| imidazole glycerol phosphate sy...   325   3e-87
gi|15802502|ref|NP_288528.1| imidazole glycerol phosphate syntha...   325   3e-87
gi|226325421|ref|ZP_03800939.1| hypothetical protein COPCOM_0322...   325   3e-87
gi|296132360|ref|YP_003639607.1| imidazole glycerol phosphate sy...   324   4e-87
gi|171058273|ref|YP_001790622.1| imidazole glycerol phosphate sy...   324   4e-87
gi|94312175|ref|YP_585385.1| imidazole glycerol phosphate syntha...   324   4e-87
gi|336411816|ref|ZP_08592276.1| imidazole glycerol phosphate syn...   324   4e-87
gi|90580089|ref|ZP_01235897.1| imidazole glycerol phosphate synt...   324   4e-87
gi|336430802|ref|ZP_08610741.1| imidazole glycerol phosphate syn...   324   4e-87
gi|309782906|ref|ZP_07677626.1| imidazole glycerol phosphate syn...   324   5e-87
gi|255320253|ref|ZP_05361438.1| imidazole glycerol phosphate syn...   324   5e-87
gi|170726441|ref|YP_001760467.1| imidazole glycerol phosphate sy...   324   5e-87
gi|333003525|gb|EGK23066.1| imidazole glycerol phosphate synthas...   324   5e-87
gi|74317728|ref|YP_315468.1| imidazole glycerol phosphate syntha...   324   5e-87
gi|146309269|ref|YP_001189734.1| imidazole glycerol phosphate sy...   324   5e-87
gi|345428597|ref|YP_004821713.1| imidazole glycerol phosphate sy...   324   5e-87
gi|302387703|ref|YP_003823525.1| imidazole glycerol phosphate sy...   324   5e-87
gi|336436797|ref|ZP_08616507.1| imidazole glycerol phosphate syn...   324   6e-87
gi|311695902|gb|ADP98775.1| imidazole glycerol phosphate synthas...   324   6e-87
gi|210617977|ref|ZP_03291836.1| hypothetical protein CLONEX_0406...   324   6e-87
gi|194290950|ref|YP_002006857.1| imidazole glycerol phosphate sy...   324   6e-87
gi|149175519|ref|ZP_01854140.1| imidazole glycerol phosphate syn...   324   6e-87
gi|329914374|ref|ZP_08276107.1| Imidazole glycerol phosphate syn...   324   7e-87
gi|261343394|ref|ZP_05971039.1| imidazole glycerol phosphate syn...   324   8e-87
gi|53714343|ref|YP_100335.1| imidazole glycerol phosphate syntha...   323   8e-87
gi|218132824|ref|ZP_03461628.1| hypothetical protein BACPEC_0068...   323   9e-87
gi|17547667|ref|NP_521069.1| imidazole glycerol phosphate syntha...   323   9e-87
gi|300313351|ref|YP_003777443.1| glutamine amidotransferase [Her...   323   9e-87
gi|299065488|emb|CBJ36657.1| imidazole glycerol phosphate syntha...   323   1e-86
gi|335041863|ref|ZP_08534890.1| glutamine amidotransferase [Meth...   323   1e-86
gi|89075754|ref|ZP_01162142.1| imidazole glycerol phosphate synt...   323   1e-86
gi|224535500|ref|ZP_03676039.1| hypothetical protein BACCELL_003...   323   1e-86
gi|160875652|ref|YP_001554968.1| imidazole glycerol phosphate sy...   323   1e-86
gi|239625502|ref|ZP_04668533.1| imidazole glycerol phosphate syn...   323   1e-86
gi|268590230|ref|ZP_06124451.1| imidazole glycerol phosphate syn...   322   1e-86
gi|162139477|ref|YP_727848.2| imidazole glycerol phosphate synth...   322   1e-86
gi|340785713|ref|YP_004751178.1| imidazole glycerol phosphate sy...   322   1e-86
gi|333985837|ref|YP_004515047.1| Imidazole glycerol phosphate sy...   322   1e-86
gi|295109724|emb|CBL23677.1| imidazole glycerol phosphate syntha...   322   2e-86
gi|254516065|ref|ZP_05128125.1| imidazole glycerol phosphate syn...   322   2e-86
gi|266622198|ref|ZP_06115133.1| imidazole glycerol phosphate syn...   322   2e-86
gi|197304075|ref|ZP_03169101.1| hypothetical protein RUMLAC_0281...   322   2e-86
gi|221135192|ref|ZP_03561495.1| imidazole glycerol phosphate syn...   322   2e-86
gi|126665722|ref|ZP_01736703.1| imidazole glycerol phosphate syn...   322   2e-86
gi|20089791|ref|NP_615866.1| imidazole glycerol phosphate syntha...   322   2e-86
gi|212709661|ref|ZP_03317789.1| hypothetical protein PROVALCAL_0...   322   2e-86
gi|225027027|ref|ZP_03716219.1| hypothetical protein EUBHAL_0128...   322   2e-86
gi|262370708|ref|ZP_06064033.1| imidazole glycerol phosphate syn...   322   2e-86
gi|124266027|ref|YP_001020031.1| imidazole glycerol phosphate sy...   322   2e-86
gi|90417414|ref|ZP_01225338.1| glutamine amidotransferase HisH [...   322   2e-86
gi|60682361|ref|YP_212505.1| imidazole glycerol phosphate syntha...   322   2e-86
gi|257465261|ref|ZP_05629632.1| imidazole glycerol phosphate syn...   322   2e-86
gi|91792970|ref|YP_562621.1| imidazole glycerol phosphate syntha...   322   2e-86
gi|163854439|ref|YP_001628737.1| imidazole glycerol phosphate sy...   322   2e-86
gi|298386563|ref|ZP_06996119.1| imidazole glycerol phosphate syn...   322   2e-86
gi|344941370|ref|ZP_08780658.1| Imidazole glycerol phosphate syn...   322   2e-86
gi|189462461|ref|ZP_03011246.1| hypothetical protein BACCOP_0315...   322   2e-86
gi|253997983|ref|YP_003050046.1| imidazole glycerol phosphate sy...   322   3e-86
gi|134096221|ref|YP_001101296.1| imidazole glycerol phosphate sy...   322   3e-86
gi|114562891|ref|YP_750404.1| imidazole glycerol phosphate synth...   322   3e-86
gi|82701949|ref|YP_411515.1| imidazole glycerol phosphate syntha...   322   3e-86
gi|333906820|ref|YP_004480406.1| Imidazole glycerol phosphate sy...   321   3e-86
gi|261340470|ref|ZP_05968328.1| imidazole glycerol phosphate syn...   321   3e-86
gi|336311251|ref|ZP_08566216.1| imidazole glycerol phosphate syn...   321   3e-86
gi|333979124|ref|YP_004517069.1| Imidazole glycerol phosphate sy...   321   3e-86
gi|331006154|ref|ZP_08329480.1| Imidazole glycerol phosphate syn...   321   3e-86
gi|334110000|ref|ZP_08484278.1| imidazole glycerol phosphate syn...   321   3e-86
gi|148651878|ref|YP_001278971.1| imidazole glycerol phosphate sy...   321   4e-86
gi|68249074|ref|YP_248186.1| imidazole glycerol phosphate syntha...   321   4e-86
gi|153000941|ref|YP_001366622.1| imidazole glycerol phosphate sy...   321   4e-86
gi|118581460|ref|YP_902710.1| imidazole glycerol phosphate synth...   321   4e-86
gi|339496133|ref|YP_004716426.1| imidazole glycerol phosphate sy...   321   4e-86
gi|189467090|ref|ZP_03015875.1| hypothetical protein BACINT_0347...   321   4e-86
gi|15600335|ref|NP_253829.1| imidazole glycerol phosphate syntha...   321   4e-86
gi|224823488|ref|ZP_03696597.1| imidazole glycerol phosphate syn...   321   4e-86
gi|240949785|ref|ZP_04754117.1| imidazole glycerol phosphate syn...   321   4e-86
gi|87311741|ref|ZP_01093856.1| amidotransferase hisH [Blastopire...   321   4e-86
gi|298674032|ref|YP_003725782.1| imidazole glycerol phosphate sy...   321   4e-86
gi|313200050|ref|YP_004038708.1| imidazole glycerol phosphate sy...   321   5e-86
gi|224024541|ref|ZP_03642907.1| hypothetical protein BACCOPRO_01...   321   5e-86
gi|148545565|ref|YP_001265667.1| imidazole glycerol phosphate sy...   321   5e-86
gi|166032812|ref|ZP_02235641.1| hypothetical protein DORFOR_0252...   321   5e-86
gi|346223755|ref|ZP_08844897.1| imidazole glycerol phosphate syn...   321   5e-86
gi|346306647|ref|ZP_08848801.1| imidazole glycerol phosphate syn...   321   5e-86
gi|251793457|ref|YP_003008186.1| imidazole glycerol phosphate sy...   321   6e-86
gi|345644744|dbj|BAK78577.1| imidazoleglycerol-phosphate synthas...   321   6e-86
gi|251794199|ref|YP_003008930.1| imidazole glycerol phosphate sy...   321   6e-86
gi|109899191|ref|YP_662446.1| imidazole glycerol phosphate synth...   321   6e-86
gi|33594628|ref|NP_882272.1| imidazole glycerol phosphate syntha...   321   6e-86
gi|261492822|ref|ZP_05989369.1| imidazole glycerol phosphate syn...   321   6e-86
gi|339485221|ref|YP_004699749.1| imidazole glycerol phosphate sy...   321   7e-86
gi|110637676|ref|YP_677883.1| imidazole glycerol phosphate synth...   320   7e-86
gi|120598643|ref|YP_963217.1| imidazole glycerol phosphate synth...   320   7e-86
gi|33598756|ref|NP_886399.1| imidazole glycerol phosphate syntha...   320   7e-86
gi|167031333|ref|YP_001666564.1| imidazole glycerol phosphate sy...   320   7e-86
gi|339327444|ref|YP_004687137.1| imidazole glycerol phosphate sy...   320   7e-86
gi|91774608|ref|YP_544364.1| imidazole glycerol phosphate syntha...   320   7e-86
gi|160882275|ref|ZP_02063278.1| hypothetical protein BACOVA_0022...   320   8e-86
gi|253990352|ref|YP_003041708.1| imidazole glycerol phosphate sy...   320   8e-86
gi|295087719|emb|CBK69242.1| imidazole glycerol phosphate syntha...   320   8e-86
gi|325288896|ref|YP_004265077.1| imidazole glycerol phosphate sy...   320   8e-86
gi|253572246|ref|ZP_04849649.1| imidazole glycerol phosphate syn...   320   8e-86
gi|345529681|emb|CCB69711.1| Imidazole glycerol phosphate syntha...   320   8e-86
gi|319791944|ref|YP_004153584.1| imidazole glycerol phosphate sy...   320   9e-86
gi|83747544|ref|ZP_00944582.1| Amidotransferase hisH [Ralstonia ...   320   9e-86
gi|334194671|gb|AEG67856.1| imidazole glycerol phosphate synthas...   320   9e-86
gi|190151381|ref|YP_001969906.1| Imidazole glycerol phosphate sy...   320   1e-85
gi|183598292|ref|ZP_02959785.1| hypothetical protein PROSTU_0167...   320   1e-85
gi|254283185|ref|ZP_04958153.1| imidazole glycerol phosphate syn...   320   1e-85
gi|237747251|ref|ZP_04577731.1| imidazole glycerol phosphate syn...   320   1e-85
gi|30248656|ref|NP_840726.1| imidazole glycerol phosphate syntha...   320   1e-85
gi|330505501|ref|YP_004382370.1| imidazole glycerol phosphate sy...   320   1e-85
gi|307256000|ref|ZP_07537788.1| Imidazole glycerol phosphate syn...   320   1e-85
gi|126174642|ref|YP_001050791.1| imidazole glycerol phosphate sy...   319   1e-85
gi|16272420|ref|NP_438633.1| imidazole glycerol phosphate syntha...   319   1e-85
gi|330996972|ref|ZP_08320837.1| imidazole glycerol phosphate syn...   319   1e-85
gi|313496654|gb|ADR58020.1| HisH [Pseudomonas putida BIRD-1]          319   1e-85
gi|325298087|ref|YP_004258004.1| Imidazole glycerol phosphate sy...   319   1e-85
gi|153808217|ref|ZP_01960885.1| hypothetical protein BACCAC_0250...   319   1e-85
gi|89092431|ref|ZP_01165385.1| imidazole glycerol phosphate synt...   319   1e-85
gi|53729146|ref|ZP_00134121.2| COG0118: Glutamine amidotransfera...   319   1e-85
gi|325273140|ref|ZP_08139436.1| imidazole glycerol phosphate syn...   319   1e-85
gi|257095566|ref|YP_003169207.1| imidazole glycerol phosphate sy...   319   1e-85
gi|300702852|ref|YP_003744453.1| imidazole glycerol phosphate sy...   319   1e-85
gi|165977471|ref|YP_001653064.1| imidazole glycerol phosphate sy...   319   1e-85
gi|322515368|ref|ZP_08068362.1| imidazole glycerol phosphate syn...   319   1e-85
gi|261404023|ref|YP_003240264.1| imidazole glycerol phosphate sy...   319   1e-85
gi|88705276|ref|ZP_01102987.1| Imidazole glycerol phosphate synt...   319   1e-85
gi|104784106|ref|YP_610604.1| imidazole glycerol phosphate synth...   319   1e-85
gi|71281927|ref|YP_270555.1| imidazole glycerol phosphate syntha...   319   2e-85
gi|319898009|ref|YP_004136206.1| imidazole glycerol phosphate sy...   319   2e-85
gi|315922065|ref|ZP_07918305.1| conserved hypothetical protein [...   319   2e-85
gi|254448958|ref|ZP_05062413.1| imidazole glycerol phosphate syn...   319   2e-85
gi|303250459|ref|ZP_07336656.1| imidazole glycerol phosphate syn...   319   2e-85
gi|262408890|ref|ZP_06085435.1| imidazole glycerol phosphate syn...   319   2e-85
gi|26987032|ref|NP_742457.1| imidazole glycerol phosphate syntha...   319   2e-85
gi|73670914|ref|YP_306929.1| imidazole glycerol phosphate syntha...   319   2e-85
gi|145630348|ref|ZP_01786129.1| imidazole glycerol phosphate syn...   319   2e-85
gi|145632739|ref|ZP_01788473.1| histidinol dehydrogenase [Haemop...   319   2e-85
gi|291278476|ref|YP_003495311.1| amidotransferase HisH [Deferrib...   319   2e-85
gi|345303081|ref|YP_004824983.1| Imidazole glycerol phosphate sy...   319   2e-85
gi|255505153|ref|ZP_05344781.3| imidazole glycerol phosphate syn...   319   2e-85
gi|329961118|ref|ZP_08299373.1| imidazole glycerol phosphate syn...   319   2e-85
gi|303240573|ref|ZP_07327088.1| imidazole glycerol phosphate syn...   319   2e-85
gi|304409019|ref|ZP_07390640.1| imidazole glycerol phosphate syn...   319   2e-85
gi|127513129|ref|YP_001094326.1| imidazole glycerol phosphate sy...   319   2e-85
gi|29346790|ref|NP_810293.1| imidazole glycerol phosphate syntha...   319   2e-85
gi|339441343|ref|YP_004707348.1| glutamine amidotransferase [Clo...   319   2e-85
gi|145636260|ref|ZP_01791929.1| imidazole glycerol phosphate syn...   319   2e-85
gi|226939121|ref|YP_002794192.1| HisH [Laribacter hongkongensis ...   319   2e-85
gi|293602868|ref|ZP_06685307.1| imidazole glycerol phosphate syn...   319   2e-85
gi|87120346|ref|ZP_01076241.1| imidazole glycerol phosphate synt...   319   2e-85
gi|291522159|emb|CBK80452.1| imidazole glycerol phosphate syntha...   319   2e-85
gi|311103409|ref|YP_003976262.1| imidazole glycerol phosphate sy...   319   2e-85
gi|34395679|sp|Q8PVD5.2|HIS5_METMA RecName: Full=Imidazole glyce...   319   2e-85
gi|119475537|ref|ZP_01615890.1| imidazole glycerol phosphate syn...   319   2e-85
gi|295696754|ref|YP_003589992.1| imidazole glycerol phosphate sy...   319   2e-85
gi|329930354|ref|ZP_08283943.1| imidazole glycerol phosphate syn...   318   3e-85
gi|330874218|gb|EGH08367.1| imidazole glycerol phosphate synthas...   318   3e-85
gi|333902098|ref|YP_004475971.1| Imidazole glycerol phosphate sy...   318   3e-85
gi|73542791|ref|YP_297311.1| imidazole glycerol phosphate syntha...   318   3e-85
gi|239996220|ref|ZP_04716744.1| imidazole glycerol phosphate syn...   318   3e-85
gi|313148277|ref|ZP_07810470.1| imidazole glycerol phosphate syn...   318   3e-85
gi|21228132|ref|NP_634054.1| imidazole glycerol phosphate syntha...   318   3e-85
gi|77456552|ref|YP_346057.1| imidazole glycerol phosphate syntha...   318   3e-85
gi|152984644|ref|YP_001351197.1| imidazole glycerol phosphate sy...   318   3e-85
gi|315644476|ref|ZP_07897608.1| imidazole glycerol phosphate syn...   318   4e-85
gi|120436111|ref|YP_861797.1| imidazole glycerol phosphate synth...   318   4e-85
gi|302036349|ref|YP_003796671.1| imidazole glycerol phosphate sy...   318   4e-85
gi|303251801|ref|ZP_07337972.1| imidazole glycerol phosphate syn...   318   4e-85
gi|298481762|ref|ZP_06999952.1| imidazole glycerol phosphate syn...   318   4e-85
gi|261401101|ref|ZP_05987226.1| imidazole glycerol phosphate syn...   318   4e-85
gi|319789987|ref|YP_004151620.1| imidazole glycerol phosphate sy...   318   4e-85
gi|37525514|ref|NP_928858.1| imidazole glycerol phosphate syntha...   318   4e-85
gi|213971185|ref|ZP_03399303.1| amidotransferase HisH [Pseudomon...   318   4e-85
gi|268317127|ref|YP_003290846.1| imidazole glycerol phosphate sy...   318   4e-85
gi|304388124|ref|ZP_07370250.1| imidazole glycerol phosphate syn...   318   4e-85
gi|255690082|ref|ZP_05413757.1| imidazole glycerol phosphate syn...   318   4e-85
gi|39998187|ref|NP_954138.1| imidazole glycerol phosphate syntha...   318   4e-85
gi|154503114|ref|ZP_02040174.1| hypothetical protein RUMGNA_0093...   318   4e-85
gi|107104239|ref|ZP_01368157.1| hypothetical protein PaerPA_0100...   318   4e-85
gi|150006332|ref|YP_001301076.1| imidazole glycerol phosphate sy...   318   4e-85
gi|333368748|ref|ZP_08460912.1| imidazole glycerol phosphate syn...   318   4e-85
gi|253578132|ref|ZP_04855404.1| conserved hypothetical protein [...   318   4e-85
gi|323702795|ref|ZP_08114454.1| imidazole glycerol phosphate syn...   318   4e-85
gi|319643727|ref|ZP_07998343.1| imidazole glycerol phosphate syn...   317   4e-85
gi|323142454|ref|ZP_08077274.1| imidazole glycerol phosphate syn...   317   4e-85
gi|187251900|ref|YP_001876382.1| imidazole glycerol phosphate sy...   317   5e-85
gi|291548050|emb|CBL21158.1| imidazole glycerol phosphate syntha...   317   5e-85
gi|28872449|ref|NP_795068.1| amidotransferase HisH [Pseudomonas ...   317   5e-85
gi|260582262|ref|ZP_05850055.1| imidazole glycerol phosphate syn...   317   5e-85
gi|345502678|gb|AEN97361.1| imidazole glycerol phosphate synthas...   317   5e-85
gi|160938379|ref|ZP_02085734.1| hypothetical protein CLOBOL_0327...   317   5e-85
gi|312795856|ref|YP_004028778.1| Imidazole glycerol phosphate sy...   317   5e-85
gi|260062936|ref|YP_003196016.1| imidazole glycerol phosphate sy...   317   6e-85
gi|255020567|ref|ZP_05292630.1| Imidazole glycerol phosphate syn...   317   6e-85
gi|330954799|gb|EGH55059.1| imidazole glycerol phosphate synthas...   317   7e-85
gi|226942617|ref|YP_002797690.1| imidazole glycerol phosphate sy...   317   7e-85
gi|153815069|ref|ZP_01967737.1| hypothetical protein RUMTOR_0128...   317   7e-85
gi|332293196|ref|YP_004431805.1| imidazole glycerol phosphate sy...   317   7e-85
gi|308388817|gb|ADO31137.1| putative imidazole-glycerol phosphat...   317   7e-85
gi|330967502|gb|EGH67762.1| imidazole glycerol phosphate synthas...   317   7e-85
gi|270296397|ref|ZP_06202597.1| imidazole glycerol phosphate syn...   317   7e-85
gi|330961862|gb|EGH62122.1| imidazole glycerol phosphate synthas...   317   7e-85
gi|237749408|ref|ZP_04579888.1| imidazole glycerol phosphate syn...   317   7e-85
gi|294339452|emb|CAZ87811.1| putative Imidazole glycerol phospha...   317   8e-85
gi|254672291|emb|CBA05372.1| amidotransferase [Neisseria meningi...   317   8e-85
gi|269103044|ref|ZP_06155741.1| imidazole glycerol phosphate syn...   317   8e-85
gi|170724075|ref|YP_001751763.1| imidazole glycerol phosphate sy...   317   8e-85
gi|113970134|ref|YP_733927.1| imidazole glycerol phosphate synth...   317   8e-85
gi|333910820|ref|YP_004484553.1| Imidazole glycerol phosphate sy...   317   9e-85
gi|212691493|ref|ZP_03299621.1| hypothetical protein BACDOR_0098...   317   9e-85
gi|256005487|ref|ZP_05430449.1| imidazole glycerol phosphate syn...   317   9e-85
gi|296135347|ref|YP_003642589.1| imidazole glycerol phosphate sy...   316   1e-84
gi|114331882|ref|YP_748104.1| imidazole glycerol phosphate synth...   316   1e-84
gi|154494218|ref|ZP_02033538.1| hypothetical protein PARMER_0356...   316   1e-84
gi|237712069|ref|ZP_04542550.1| imidazole glycerol phosphate syn...   316   1e-84
gi|329955683|ref|ZP_08296591.1| imidazole glycerol phosphate syn...   316   1e-84
gi|326315821|ref|YP_004233493.1| imidazole glycerol phosphate sy...   316   1e-84
gi|345865546|ref|ZP_08817727.1| imidazole glycerol phosphate syn...   316   1e-84
gi|52425940|ref|YP_089077.1| imidazole glycerol phosphate syntha...   316   1e-84
gi|325203722|gb|ADY99175.1| imidazole glycerol phosphate synthas...   316   1e-84
gi|338781750|gb|EGP46130.1| imidazole glycerol phosphate synthas...   316   1e-84
gi|83590863|ref|YP_430872.1| imidazole glycerol phosphate syntha...   316   1e-84
gi|312958440|ref|ZP_07772960.1| imidazole glycerol phosphate syn...   316   1e-84
gi|326793899|ref|YP_004311719.1| Imidazole glycerol phosphate sy...   316   1e-84
gi|304407289|ref|ZP_07388942.1| imidazole glycerol phosphate syn...   316   1e-84
gi|319775600|ref|YP_004138088.1| imidazole glycerol phosphate sy...   316   1e-84
gi|226330790|ref|ZP_03806308.1| hypothetical protein PROPEN_0471...   316   1e-84
gi|330807026|ref|YP_004351488.1| imidazole glycerol phosphate sy...   316   1e-84
gi|53803017|ref|YP_115199.1| amidotransferase HisH [Methylococcu...   316   1e-84
gi|317480410|ref|ZP_07939508.1| imidazole glycerol phosphate syn...   316   1e-84
gi|302187486|ref|ZP_07264159.1| imidazole glycerol phosphate syn...   316   1e-84
gi|125975367|ref|YP_001039277.1| imidazole glycerol phosphate sy...   316   2e-84
gi|336422009|ref|ZP_08602163.1| imidazole glycerol phosphate syn...   316   2e-84
gi|309378964|emb|CBX22417.1| unnamed protein product [Neisseria ...   316   2e-84
gi|325133855|gb|EGC56511.1| imidazole glycerol phosphate synthas...   316   2e-84
gi|332141859|ref|YP_004427597.1| imidazole glycerol phosphate sy...   316   2e-84
gi|71736260|ref|YP_277015.1| imidazole glycerol phosphate syntha...   316   2e-84
gi|90407648|ref|ZP_01215828.1| imidazole glycerol phosphate synt...   316   2e-84
gi|332305815|ref|YP_004433666.1| imidazole glycerol phosphate sy...   316   2e-84
gi|160891940|ref|ZP_02072943.1| hypothetical protein BACUNI_0439...   316   2e-84
gi|313673894|ref|YP_004052005.1| imidazole glycerol phosphate sy...   316   2e-84
gi|325202576|gb|ADY98030.1| imidazole glycerol phosphate synthas...   316   2e-84
gi|295134234|ref|YP_003584910.1| imidazole glycerol phosphate sy...   316   2e-84
gi|327399663|ref|YP_004340532.1| Imidazole glycerol phosphate sy...   315   2e-84
gi|15676532|ref|NP_273673.1| imidazole glycerol phosphate syntha...   315   2e-84
gi|332527349|ref|ZP_08403405.1| imidazole glycerol phosphate syn...   315   2e-84
gi|257483734|ref|ZP_05637775.1| imidazole glycerol phosphate syn...   315   2e-84
gi|229844367|ref|ZP_04464507.1| imidazole glycerol phosphate syn...   315   2e-84
gi|152979424|ref|YP_001345053.1| imidazole glycerol phosphate sy...   315   3e-84
gi|114047676|ref|YP_738226.1| imidazole glycerol phosphate synth...   315   3e-84
gi|157375680|ref|YP_001474280.1| imidazole glycerol phosphate sy...   315   3e-84

Sequences not found previously or not previously below threshold:

Searching..................................................done


Results from round 5


                                                                 Score    E
Sequences producing significant alignments:                      (bits) Value
Sequences used in model and found again:

gi|229529775|ref|ZP_04419165.1| imidazole glycerol phosphate syn...   346   1e-93
gi|262402505|ref|ZP_06079066.1| imidazole glycerol phosphate syn...   346   1e-93
gi|261210703|ref|ZP_05924995.1| imidazole glycerol phosphate syn...   346   1e-93
gi|15641149|ref|NP_230781.1| imidazole glycerol phosphate syntha...   346   2e-93
gi|260072663|gb|ACX30560.1| glutamine amidotransferase [uncultur...   346   2e-93
gi|153802566|ref|ZP_01957152.1| imidazole glycerol phosphate syn...   345   2e-93
gi|262191468|ref|ZP_06049654.1| imidazole glycerol phosphate syn...   345   3e-93
gi|153214206|ref|ZP_01949241.1| amidotransferase HisH [Vibrio ch...   344   4e-93
gi|340047891|gb|EGR08814.1| imidazole glycerol phosphate synthas...   344   7e-93
gi|341634189|gb|EGS58956.1| imidazole glycerol phosphate synthas...   343   7e-93
gi|258626356|ref|ZP_05721203.1| imidazole glycerol phosphate syn...   343   8e-93
gi|258621698|ref|ZP_05716729.1| imidazole glycerol phosphate syn...   343   9e-93
gi|260768150|ref|ZP_05877084.1| imidazole glycerol phosphate syn...   343   1e-92
gi|260772632|ref|ZP_05881548.1| imidazole glycerol phosphate syn...   341   3e-92
gi|343496592|ref|ZP_08734687.1| imidazole glycerol phosphate syn...   341   4e-92
gi|323494981|ref|ZP_08100072.1| imidazole glycerol phosphate syn...   341   6e-92
gi|59711623|ref|YP_204399.1| imidazole glycerol phosphate syntha...   340   8e-92
gi|254253447|ref|ZP_04946765.1| Imidazole glycerol phosphate syn...   340   1e-91
gi|242239659|ref|YP_002987840.1| imidazole glycerol phosphate sy...   339   1e-91
gi|158343811|gb|ABW35623.1| imidazole glycerol phosphate synthas...   339   2e-91
gi|329895786|ref|ZP_08271162.1| Imidazole glycerol phosphate syn...   339   2e-91
gi|78065004|ref|YP_367773.1| imidazole glycerol phosphate syntha...   339   2e-91
gi|254230160|ref|ZP_04923554.1| imidazole glycerol phosphate syn...   338   2e-91
gi|170699508|ref|ZP_02890550.1| imidazole glycerol phosphate syn...   338   2e-91
gi|158343601|gb|ABW35434.1| imidazole glycerol phosphate synthas...   338   3e-91
gi|115350402|ref|YP_772241.1| imidazole glycerol phosphate synth...   338   3e-91
gi|269960829|ref|ZP_06175200.1| imidazole glycerol phosphate syn...   338   3e-91
gi|134294520|ref|YP_001118255.1| imidazole glycerol phosphate sy...   338   3e-91
gi|158343741|gb|ABW35560.1| imidazole glycerol phosphate synthas...   338   3e-91
gi|28897915|ref|NP_797520.1| imidazole glycerol phosphate syntha...   338   3e-91
gi|158343781|gb|ABW35596.1| imidazole glycerol phosphate synthas...   338   4e-91
gi|163801187|ref|ZP_02195087.1| 1-(5-phosphoribosyl)-5- [Vibrio ...   338   4e-91
gi|323498747|ref|ZP_08103735.1| imidazole glycerol phosphate syn...   338   4e-91
gi|269968736|ref|ZP_06182729.1| imidazole glycerol phosphate syn...   337   4e-91
gi|313906037|ref|ZP_07839390.1| imidazole glycerol phosphate syn...   337   4e-91
gi|158343651|gb|ABW35479.1| imidazole glycerol phosphate synthas...   337   4e-91
gi|158343711|gb|ABW35533.1| imidazole glycerol phosphate synthas...   337   5e-91
gi|209694687|ref|YP_002262615.1| imidazole glycerol phosphate sy...   337   5e-91
gi|158343901|gb|ABW35704.1| imidazole glycerol phosphate synthas...   337   5e-91
gi|153835177|ref|ZP_01987844.1| imidazole glycerol phosphate syn...   337   6e-91
gi|83719122|ref|YP_443493.1| imidazole glycerol phosphate syntha...   337   6e-91
gi|206558722|ref|YP_002229482.1| imidazole glycerol phosphate sy...   337   6e-91
gi|170731763|ref|YP_001763710.1| imidazole glycerol phosphate sy...   337   6e-91
gi|107024222|ref|YP_622549.1| imidazole glycerol phosphate synth...   337   7e-91
gi|167838122|ref|ZP_02464981.1| imidazole glycerol phosphate syn...   337   8e-91
gi|237732073|ref|ZP_04562554.1| imidazole glycerol phosphate syn...   337   8e-91
gi|158343661|gb|ABW35488.1| imidazole glycerol phosphate synthas...   337   9e-91
gi|86147091|ref|ZP_01065408.1| imidazole glycerol phosphate synt...   336   1e-90
gi|343507775|ref|ZP_08745159.1| imidazole glycerol phosphate syn...   336   1e-90
gi|254246525|ref|ZP_04939846.1| Imidazole glycerol phosphate syn...   336   1e-90
gi|260779087|ref|ZP_05887979.1| imidazole glycerol phosphate syn...   336   1e-90
gi|221201650|ref|ZP_03574688.1| imidazole glycerol phosphate syn...   336   1e-90
gi|157369855|ref|YP_001477844.1| imidazole glycerol phosphate sy...   336   1e-90
gi|237814062|ref|YP_002898513.1| imidazole glycerol phosphate sy...   336   1e-90
gi|148980434|ref|ZP_01816056.1| imidazole glycerol phosphate syn...   336   1e-90
gi|342803786|gb|EGU39135.1| imidazole glycerol phosphate synthas...   336   1e-90
gi|27366194|ref|NP_761722.1| imidazole glycerol phosphate syntha...   336   1e-90
gi|197336051|ref|YP_002155820.1| imidazole glycerol phosphate sy...   336   2e-90
gi|77920277|ref|YP_358092.1| imidazole glycerol phosphate syntha...   336   2e-90
gi|253702385|ref|YP_003023574.1| imidazole glycerol phosphate sy...   336   2e-90
gi|343512891|ref|ZP_08750006.1| imidazole glycerol phosphate syn...   336   2e-90
gi|197120063|ref|YP_002140490.1| imidazole glycerol phosphate sy...   336   2e-90
gi|53720742|ref|YP_109728.1| imidazole glycerol phosphate syntha...   336   2e-90
gi|167564327|ref|ZP_02357243.1| imidazole glycerol phosphate syn...   336   2e-90
gi|171462929|ref|YP_001797042.1| imidazole glycerol phosphate sy...   336   2e-90
gi|222053794|ref|YP_002536156.1| imidazole glycerol phosphate sy...   335   2e-90
gi|336124452|ref|YP_004566500.1| Imidazole glycerol phosphate sy...   335   3e-90
gi|167587692|ref|ZP_02380080.1| imidazole glycerol phosphate syn...   335   3e-90
gi|161523512|ref|YP_001578524.1| imidazole glycerol phosphate sy...   335   3e-90
gi|156974123|ref|YP_001445030.1| imidazole glycerol phosphate sy...   335   3e-90
gi|270261099|ref|ZP_06189372.1| imidazole glycerol phosphate syn...   335   3e-90
gi|193071583|ref|ZP_03052491.1| imidazole glycerol phosphate syn...   335   3e-90
gi|311278983|ref|YP_003941214.1| imidazole glycerol phosphate sy...   335   3e-90
gi|158343611|gb|ABW35443.1| imidazole glycerol phosphate synthas...   335   3e-90
gi|84391745|ref|ZP_00991647.1| imidazole glycerol phosphate synt...   335   3e-90
gi|329297622|ref|ZP_08254958.1| imidazole glycerol phosphate syn...   334   4e-90
gi|342862584|ref|ZP_08719212.1| imidazole glycerol phosphate syn...   334   4e-90
gi|123442985|ref|YP_001006960.1| imidazole glycerol phosphate sy...   334   4e-90
gi|158343991|gb|ABW35785.1| imidazole glycerol phosphate synthas...   334   4e-90
gi|91226027|ref|ZP_01260954.1| imidazole glycerol phosphate synt...   334   5e-90
gi|322421619|ref|YP_004200842.1| imidazole glycerol phosphate sy...   334   5e-90
gi|300717488|ref|YP_003742291.1| imidazole glycerol phosphate sy...   334   5e-90
gi|218710003|ref|YP_002417624.1| imidazole glycerol phosphate sy...   334   5e-90
gi|330815325|ref|YP_004359030.1| Imidazole glycerol phosphate sy...   334   5e-90
gi|145299078|ref|YP_001141919.1| imidazole glycerol phosphate sy...   334   6e-90
gi|317048774|ref|YP_004116422.1| imidazole glycerol phosphate sy...   334   6e-90
gi|126440534|ref|YP_001060666.1| imidazole glycerol phosphate sy...   334   6e-90
gi|332161138|ref|YP_004297715.1| imidazole glycerol phosphate sy...   334   7e-90
gi|322832481|ref|YP_004212508.1| imidazole glycerol phosphate sy...   333   8e-90
gi|148266066|ref|YP_001232772.1| imidazole glycerol phosphate sy...   333   8e-90
gi|114321763|ref|YP_743446.1| imidazole glycerol phosphate synth...   333   9e-90
gi|254506093|ref|ZP_05118237.1| imidazole glycerol phosphate syn...   333   9e-90
gi|271500804|ref|YP_003333829.1| imidazole glycerol phosphate sy...   333   1e-89
gi|217969336|ref|YP_002354570.1| imidazole glycerol phosphate sy...   333   1e-89
gi|262280378|ref|ZP_06058162.1| imidazole glycerol phosphate syn...   333   1e-89
gi|343499490|ref|ZP_08737458.1| imidazole glycerol phosphate syn...   333   1e-89
gi|292490224|ref|YP_003525663.1| imidazole glycerol phosphate sy...   333   1e-89
gi|307130812|ref|YP_003882828.1| imidazole glycerol phosphate sy...   332   1e-89
gi|307731170|ref|YP_003908394.1| imidazole glycerol phosphate sy...   332   1e-89
gi|170695768|ref|ZP_02886910.1| imidazole glycerol phosphate syn...   332   1e-89
gi|157145031|ref|YP_001452350.1| imidazole glycerol phosphate sy...   332   2e-89
gi|262373684|ref|ZP_06066962.1| imidazole glycerol phosphate syn...   332   2e-89
gi|251789933|ref|YP_003004654.1| imidazole glycerol phosphate sy...   332   2e-89
gi|299768505|ref|YP_003730531.1| imidazole glycerol phosphate sy...   332   2e-89
gi|259908076|ref|YP_002648432.1| imidazole glycerol phosphate sy...   332   2e-89
gi|293610669|ref|ZP_06692969.1| conserved hypothetical protein [...   332   2e-89
gi|149376057|ref|ZP_01893823.1| imidazole glycerol phosphate syn...   332   2e-89
gi|336251146|ref|YP_004594856.1| imidazole glycerol phosphate sy...   332   2e-89
gi|152971018|ref|YP_001336127.1| imidazole glycerol phosphate sy...   332   2e-89
gi|237808495|ref|YP_002892935.1| imidazole glycerol phosphate sy...   332   2e-89
gi|325123763|gb|ADY83286.1| imidazole glycerol phosphate synthet...   332   2e-89
gi|334131610|ref|ZP_08505372.1| Imidazole glycerol phosphate syn...   332   2e-89
gi|325523470|gb|EGD01791.1| imidazole glycerol phosphate synthas...   332   2e-89
gi|149191022|ref|ZP_01869283.1| imidazole glycerol phosphate syn...   332   2e-89
gi|119945365|ref|YP_943045.1| imidazole glycerol phosphate synth...   332   3e-89
gi|121533533|ref|ZP_01665361.1| imidazole glycerol phosphate syn...   332   3e-89
gi|258514066|ref|YP_003190288.1| imidazole glycerol phosphate sy...   332   3e-89
gi|229424438|gb|ACQ65655.1| imidazole glycerol phosphate synthas...   332   3e-89
gi|334139134|ref|ZP_08512530.1| imidazole glycerol phosphate syn...   332   3e-89
gi|262040041|ref|ZP_06013303.1| imidazole glycerol phosphate syn...   331   3e-89
gi|189424086|ref|YP_001951263.1| imidazole glycerol phosphate sy...   331   3e-89
gi|262276160|ref|ZP_06053969.1| imidazole glycerol phosphate syn...   331   3e-89
gi|169632212|ref|YP_001705948.1| imidazole glycerol phosphate sy...   331   3e-89
gi|254482663|ref|ZP_05095901.1| imidazole glycerol phosphate syn...   331   3e-89
gi|345299944|ref|YP_004829302.1| Imidazole glycerol phosphate sy...   331   3e-89
gi|260550795|ref|ZP_05825002.1| imidazole glycerol phosphate syn...   331   3e-89
gi|187925528|ref|YP_001897170.1| imidazole glycerol phosphate sy...   331   3e-89
gi|209516588|ref|ZP_03265442.1| imidazole glycerol phosphate syn...   331   4e-89
gi|327394427|dbj|BAK11849.1| Imidazole glycerol phosphate syntha...   331   4e-89
gi|90411635|ref|ZP_01219645.1| imidazole glycerol phosphate synt...   331   4e-89
gi|149911395|ref|ZP_01900013.1| putative glutamine amidotransfer...   331   5e-89
gi|294651830|ref|ZP_06729124.1| imidazole glycerol phosphate syn...   331   5e-89
gi|323527516|ref|YP_004229669.1| imidazole glycerol phosphate sy...   331   5e-89
gi|261252587|ref|ZP_05945160.1| imidazole glycerol phosphate syn...   331   5e-89
gi|50121510|ref|YP_050677.1| imidazole glycerol phosphate syntha...   331   6e-89
gi|169794446|ref|YP_001712239.1| imidazole glycerol phosphate sy...   331   6e-89
gi|184159748|ref|YP_001848087.1| imidazole glycerol phosphate sy...   331   6e-89
gi|310768014|gb|ADP12964.1| imidazole glycerol phosphate synthas...   331   6e-89
gi|91785377|ref|YP_560583.1| imidazole glycerol phosphate syntha...   330   7e-89
gi|300115569|ref|YP_003762144.1| imidazole glycerol phosphate sy...   330   7e-89
gi|303256539|ref|ZP_07342553.1| imidazole glycerol phosphate syn...   330   7e-89
gi|294141263|ref|YP_003557241.1| amidotransferase HisH [Shewanel...   330   7e-89
gi|156933381|ref|YP_001437297.1| imidazole glycerol phosphate sy...   330   7e-89
gi|291550473|emb|CBL26735.1| imidazole glycerol phosphate syntha...   330   7e-89
gi|295098232|emb|CBK87322.1| imidazole glycerol phosphate syntha...   330   7e-89
gi|296103680|ref|YP_003613826.1| imidazole glycerol phosphate sy...   330   8e-89
gi|317491372|ref|ZP_07949808.1| imidazole glycerol phosphate syn...   330   8e-89
gi|50086370|ref|YP_047880.1| imidazole glycerol phosphate syntha...   330   8e-89
gi|226953693|ref|ZP_03824157.1| imidazole glycerol phosphate syn...   330   9e-89
gi|269139624|ref|YP_003296325.1| imidazole glycerol phosphate sy...   330   9e-89
gi|304310370|ref|YP_003809968.1| Amidophosphoribosyltransferase ...   330   1e-88
gi|304397406|ref|ZP_07379284.1| imidazole glycerol phosphate syn...   330   1e-88
gi|317498539|ref|ZP_07956833.1| imidazole glycerol phosphate syn...   330   1e-88
gi|188533494|ref|YP_001907291.1| imidazole glycerol phosphate sy...   329   1e-88
gi|22126505|ref|NP_669928.1| imidazole glycerol phosphate syntha...   329   1e-88
gi|239502009|ref|ZP_04661319.1| imidazole glycerol phosphate syn...   329   1e-88
gi|292488695|ref|YP_003531582.1| Imidazole glycerol phosphate sy...   329   1e-88
gi|283785845|ref|YP_003365710.1| imidazole glycerol phosphate sy...   329   1e-88
gi|334124749|ref|ZP_08498747.1| imidazole glycerol phosphate syn...   329   1e-88
gi|186477503|ref|YP_001858973.1| imidazole glycerol phosphate sy...   329   1e-88
gi|238920457|ref|YP_002933972.1| imidazole glycerol phosphate sy...   329   1e-88
gi|296159536|ref|ZP_06842360.1| imidazole glycerol phosphate syn...   329   1e-88
gi|145588299|ref|YP_001154896.1| imidazole glycerol phosphate sy...   329   2e-88
gi|297616804|ref|YP_003701963.1| imidazole glycerol phosphate sy...   329   2e-88
gi|295677850|ref|YP_003606374.1| imidazole glycerol phosphate sy...   329   2e-88
gi|238895600|ref|YP_002920335.1| imidazole glycerol phosphate sy...   329   2e-88
gi|95929007|ref|ZP_01311752.1| imidazole glycerol phosphate synt...   329   2e-88
gi|291618025|ref|YP_003520767.1| HisH [Pantoea ananatis LMG 2010...   329   2e-88
gi|168466270|ref|ZP_02700140.1| imidazole glycerol phosphate syn...   329   2e-88
gi|166211509|ref|ZP_02237544.1| imidazole glycerol phosphate syn...   329   2e-88
gi|332289863|ref|YP_004420715.1| imidazole glycerol phosphate sy...   329   2e-88
gi|253688128|ref|YP_003017318.1| imidazole glycerol phosphate sy...   329   2e-88
gi|198275992|ref|ZP_03208523.1| hypothetical protein BACPLE_0217...   328   3e-88
gi|294637052|ref|ZP_06715367.1| imidazole glycerol phosphate syn...   328   3e-88
gi|225403121|ref|ZP_03760418.1| hypothetical protein CLOSTASPAR_...   328   3e-88
gi|293396927|ref|ZP_06641201.1| imidazole glycerol phosphate syn...   328   3e-88
gi|334704908|ref|ZP_08520774.1| imidazole glycerol phosphate syn...   328   3e-88
gi|54308281|ref|YP_129301.1| imidazole glycerol phosphate syntha...   328   3e-88
gi|16761006|ref|NP_456623.1| imidazole glycerol phosphate syntha...   328   3e-88
gi|308187456|ref|YP_003931587.1| amidotransferase [Pantoea vagan...   328   3e-88
gi|227111983|ref|ZP_03825639.1| imidazole glycerol phosphate syn...   328   3e-88
gi|241664460|ref|YP_002982820.1| imidazole glycerol phosphate sy...   328   4e-88
gi|220933401|ref|YP_002512300.1| imidazole glycerol phosphate sy...   328   4e-88
gi|62180655|ref|YP_217072.1| imidazole glycerol phosphate syntha...   328   4e-88
gi|227328149|ref|ZP_03832173.1| imidazole glycerol phosphate syn...   328   4e-88
gi|345376882|gb|EGX08814.1| imidazole glycerol phosphate synthas...   328   4e-88
gi|227887072|ref|ZP_04004877.1| imidazole glycerol phosphate syn...   328   4e-88
gi|16129964|ref|NP_416527.1| imidazole glycerol phosphate syntha...   327   4e-88
gi|323172609|gb|EFZ58243.1| imidazole glycerol phosphate synthas...   327   4e-88
gi|167765584|ref|ZP_02437648.1| hypothetical protein CLOSS21_000...   327   5e-88
gi|254491108|ref|ZP_05104289.1| imidazole glycerol phosphate syn...   327   5e-88
gi|262380468|ref|ZP_06073622.1| imidazole glycerol phosphate syn...   327   5e-88
gi|187930292|ref|YP_001900779.1| imidazole glycerol phosphate sy...   327   5e-88
gi|324016973|gb|EGB86192.1| imidazole glycerol phosphate synthas...   327   5e-88
gi|331653447|ref|ZP_08354448.1| imidazole glycerol phosphate syn...   327   5e-88
gi|218558905|ref|YP_002391818.1| imidazole glycerol phosphate sy...   327   5e-88
gi|157154822|ref|YP_001463374.1| imidazole glycerol phosphate sy...   327   5e-88
gi|339415471|gb|AEJ57143.1| imidazole glycerol phosphate synthas...   327   6e-88
gi|153855185|ref|ZP_01996369.1| hypothetical protein DORLON_0238...   327   6e-88
gi|24113408|ref|NP_707918.1| imidazole glycerol phosphate syntha...   327   6e-88
gi|239814176|ref|YP_002943086.1| imidazole glycerol phosphate sy...   327   6e-88
gi|238026009|ref|YP_002910240.1| imidazole glycerol phosphate sy...   327   7e-88
gi|257454345|ref|ZP_05619608.1| imidazole glycerol phosphate syn...   327   7e-88
gi|331647672|ref|ZP_08348764.1| imidazole glycerol phosphate syn...   327   7e-88
gi|300690232|ref|YP_003751227.1| imidazole glycerol phosphate sy...   327   7e-88
gi|170680632|ref|YP_001743116.1| imidazole glycerol phosphate sy...   327   8e-88
gi|161502759|ref|YP_001569871.1| imidazole glycerol phosphate sy...   327   8e-88
gi|134300191|ref|YP_001113687.1| imidazole glycerol phosphate sy...   327   8e-88
gi|300824743|ref|ZP_07104848.1| imidazole glycerol phosphate syn...   327   8e-88
gi|170769728|ref|ZP_02904181.1| imidazole glycerol phosphate syn...   327   9e-88
gi|332092403|gb|EGI97476.1| imidazole glycerol phosphate synthas...   327   9e-88
gi|260598512|ref|YP_003211083.1| imidazole glycerol phosphate sy...   327   9e-88
gi|324008888|gb|EGB78107.1| imidazole glycerol phosphate synthas...   326   1e-87
gi|300920264|ref|ZP_07136710.1| imidazole glycerol phosphate syn...   326   1e-87
gi|261821288|ref|YP_003259394.1| imidazole glycerol phosphate sy...   326   1e-87
gi|262375189|ref|ZP_06068423.1| imidazole glycerol phosphate syn...   326   1e-87
gi|94312175|ref|YP_585385.1| imidazole glycerol phosphate syntha...   326   1e-87
gi|146312279|ref|YP_001177353.1| imidazole glycerol phosphate sy...   326   1e-87
gi|167551020|ref|ZP_02344775.1| imidazole glycerol phosphate syn...   326   1e-87
gi|331663521|ref|ZP_08364431.1| imidazole glycerol phosphate syn...   326   1e-87
gi|345432686|dbj|BAK69016.1| imidazole glycerol phosphate syntha...   326   1e-87
gi|218690084|ref|YP_002398296.1| imidazole glycerol phosphate sy...   326   1e-87
gi|283832555|ref|ZP_06352296.1| imidazole glycerol phosphate syn...   326   1e-87
gi|330829577|ref|YP_004392529.1| Imidazole glycerol phosphate sy...   326   1e-87
gi|291283261|ref|YP_003500079.1| Imidazole glycerol phosphate sy...   326   1e-87
gi|260856006|ref|YP_003229897.1| imidazole glycerol phosphate sy...   326   1e-87
gi|331658103|ref|ZP_08359065.1| imidazole glycerol phosphate syn...   326   2e-87
gi|34496071|ref|NP_900286.1| imidazole glycerol phosphate syntha...   326   2e-87
gi|306814855|ref|ZP_07449017.1| imidazole glycerol phosphate syn...   326   2e-87
gi|171058273|ref|YP_001790622.1| imidazole glycerol phosphate sy...   326   2e-87
gi|77166498|ref|YP_345023.1| imidazole glycerol phosphate syntha...   326   2e-87
gi|120556082|ref|YP_960433.1| imidazole glycerol phosphate synth...   326   2e-87
gi|325263500|ref|ZP_08130234.1| imidazole glycerol phosphate syn...   326   2e-87
gi|157161516|ref|YP_001458834.1| imidazole glycerol phosphate sy...   326   2e-87
gi|313203774|ref|YP_004042431.1| imidazole glycerol phosphate sy...   326   2e-87
gi|339999855|ref|YP_004730738.1| amidotransferase [Salmonella bo...   326   2e-87
gi|309782906|ref|ZP_07677626.1| imidazole glycerol phosphate syn...   326   2e-87
gi|330445505|ref|ZP_08309157.1| imidazole glycerol phosphate syn...   326   2e-87
gi|334339873|ref|YP_004544853.1| imidazole glycerol phosphate sy...   326   2e-87
gi|226325421|ref|ZP_03800939.1| hypothetical protein COPCOM_0322...   325   2e-87
gi|345432739|dbj|BAK69068.1| imidazole glycerol phosphate syntha...   325   2e-87
gi|336430802|ref|ZP_08610741.1| imidazole glycerol phosphate syn...   325   2e-87
gi|329914374|ref|ZP_08276107.1| Imidazole glycerol phosphate syn...   325   2e-87
gi|323961791|gb|EGB57392.1| imidazole glycerol phosphate synthas...   325   2e-87
gi|296132360|ref|YP_003639607.1| imidazole glycerol phosphate sy...   325   2e-87
gi|333017195|gb|EGK36515.1| imidazole glycerol phosphate synthas...   325   2e-87
gi|315618003|gb|EFU98595.1| imidazole glycerol phosphate synthas...   325   2e-87
gi|255320253|ref|ZP_05361438.1| imidazole glycerol phosphate syn...   325   2e-87
gi|343519053|ref|ZP_08756038.1| imidazole glycerol phosphate syn...   325   3e-87
gi|168986404|dbj|BAG11942.1| imidazole glycerol phosphate syntha...   325   3e-87
gi|194290950|ref|YP_002006857.1| imidazole glycerol phosphate sy...   325   3e-87
gi|146309269|ref|YP_001189734.1| imidazole glycerol phosphate sy...   325   3e-87
gi|311695902|gb|ADP98775.1| imidazole glycerol phosphate synthas...   325   3e-87
gi|299065488|emb|CBJ36657.1| imidazole glycerol phosphate syntha...   325   3e-87
gi|17547667|ref|NP_521069.1| imidazole glycerol phosphate syntha...   325   3e-87
gi|74317728|ref|YP_315468.1| imidazole glycerol phosphate syntha...   325   4e-87
gi|210617977|ref|ZP_03291836.1| hypothetical protein CLONEX_0406...   324   4e-87
gi|149175519|ref|ZP_01854140.1| imidazole glycerol phosphate syn...   324   4e-87
gi|300313351|ref|YP_003777443.1| glutamine amidotransferase [Her...   324   4e-87
gi|302387703|ref|YP_003823525.1| imidazole glycerol phosphate sy...   324   5e-87
gi|340785713|ref|YP_004751178.1| imidazole glycerol phosphate sy...   324   5e-87
gi|335041863|ref|ZP_08534890.1| glutamine amidotransferase [Meth...   324   5e-87
gi|332878372|ref|ZP_08446096.1| imidazole glycerol phosphate syn...   324   6e-87
gi|218132824|ref|ZP_03461628.1| hypothetical protein BACPEC_0068...   324   6e-87
gi|239625502|ref|ZP_04668533.1| imidazole glycerol phosphate syn...   324   6e-87
gi|336436797|ref|ZP_08616507.1| imidazole glycerol phosphate syn...   324   6e-87
gi|333985837|ref|YP_004515047.1| Imidazole glycerol phosphate sy...   324   6e-87
gi|325266222|ref|ZP_08132903.1| imidazole glycerol phosphate syn...   324   7e-87
gi|162139477|ref|YP_727848.2| imidazole glycerol phosphate synth...   324   7e-87
gi|290473979|ref|YP_003466853.1| glutamine amidotransferase subu...   324   7e-87
gi|117617576|ref|YP_856716.1| imidazole glycerol phosphate synth...   324   7e-87
gi|134096221|ref|YP_001101296.1| imidazole glycerol phosphate sy...   324   7e-87
gi|124266027|ref|YP_001020031.1| imidazole glycerol phosphate sy...   323   8e-87
gi|163854439|ref|YP_001628737.1| imidazole glycerol phosphate sy...   323   8e-87
gi|148651878|ref|YP_001278971.1| imidazole glycerol phosphate sy...   323   9e-87
gi|90580089|ref|ZP_01235897.1| imidazole glycerol phosphate synt...   323   1e-86
gi|336411816|ref|ZP_08592276.1| imidazole glycerol phosphate syn...   323   1e-86
gi|312881257|ref|ZP_07741055.1| imidazole glycerol phosphate syn...   323   1e-86
gi|170726441|ref|YP_001760467.1| imidazole glycerol phosphate sy...   323   1e-86
gi|126665722|ref|ZP_01736703.1| imidazole glycerol phosphate syn...   323   1e-86
gi|160875652|ref|YP_001554968.1| imidazole glycerol phosphate sy...   323   1e-86
gi|266622198|ref|ZP_06115133.1| imidazole glycerol phosphate syn...   323   1e-86
gi|15802502|ref|NP_288528.1| imidazole glycerol phosphate syntha...   323   1e-86
gi|333979124|ref|YP_004517069.1| Imidazole glycerol phosphate sy...   323   1e-86
gi|334110000|ref|ZP_08484278.1| imidazole glycerol phosphate syn...   323   1e-86
gi|254516065|ref|ZP_05128125.1| imidazole glycerol phosphate syn...   323   1e-86
gi|262370708|ref|ZP_06064033.1| imidazole glycerol phosphate syn...   323   1e-86
gi|90417414|ref|ZP_01225338.1| glutamine amidotransferase HisH [...   322   1e-86
gi|253997983|ref|YP_003050046.1| imidazole glycerol phosphate sy...   322   1e-86
gi|87311741|ref|ZP_01093856.1| amidotransferase hisH [Blastopire...   322   1e-86
gi|344941370|ref|ZP_08780658.1| Imidazole glycerol phosphate syn...   322   1e-86
gi|345428597|ref|YP_004821713.1| imidazole glycerol phosphate sy...   322   1e-86
gi|163752050|ref|ZP_02159258.1| amidotransferase HisH [Shewanell...   322   1e-86
gi|197304075|ref|ZP_03169101.1| hypothetical protein RUMLAC_0281...   322   1e-86
gi|333906820|ref|YP_004480406.1| Imidazole glycerol phosphate sy...   322   2e-86
gi|333003525|gb|EGK23066.1| imidazole glycerol phosphate synthas...   322   2e-86
gi|261343394|ref|ZP_05971039.1| imidazole glycerol phosphate syn...   322   2e-86
gi|331006154|ref|ZP_08329480.1| Imidazole glycerol phosphate syn...   322   2e-86
gi|295109724|emb|CBL23677.1| imidazole glycerol phosphate syntha...   322   2e-86
gi|53714343|ref|YP_100335.1| imidazole glycerol phosphate syntha...   322   2e-86
gi|82701949|ref|YP_411515.1| imidazole glycerol phosphate syntha...   322   2e-86
gi|224535500|ref|ZP_03676039.1| hypothetical protein BACCELL_003...   322   2e-86
gi|118581460|ref|YP_902710.1| imidazole glycerol phosphate synth...   322   2e-86
gi|20089791|ref|NP_615866.1| imidazole glycerol phosphate syntha...   322   2e-86
gi|225027027|ref|ZP_03716219.1| hypothetical protein EUBHAL_0128...   322   2e-86
gi|33594628|ref|NP_882272.1| imidazole glycerol phosphate syntha...   322   2e-86
gi|313200050|ref|YP_004038708.1| imidazole glycerol phosphate sy...   322   3e-86
gi|33598756|ref|NP_886399.1| imidazole glycerol phosphate syntha...   322   3e-86
gi|15600335|ref|NP_253829.1| imidazole glycerol phosphate syntha...   322   3e-86
gi|339496133|ref|YP_004716426.1| imidazole glycerol phosphate sy...   322   3e-86
gi|89075754|ref|ZP_01162142.1| imidazole glycerol phosphate synt...   322   3e-86
gi|224823488|ref|ZP_03696597.1| imidazole glycerol phosphate syn...   322   3e-86
gi|345644744|dbj|BAK78577.1| imidazoleglycerol-phosphate synthas...   322   3e-86
gi|339327444|ref|YP_004687137.1| imidazole glycerol phosphate sy...   321   3e-86
gi|268590230|ref|ZP_06124451.1| imidazole glycerol phosphate syn...   321   3e-86
gi|148545565|ref|YP_001265667.1| imidazole glycerol phosphate sy...   321   3e-86
gi|346306647|ref|ZP_08848801.1| imidazole glycerol phosphate syn...   321   3e-86
gi|166032812|ref|ZP_02235641.1| hypothetical protein DORFOR_0252...   321   3e-86
gi|336311251|ref|ZP_08566216.1| imidazole glycerol phosphate syn...   321   4e-86
gi|212709661|ref|ZP_03317789.1| hypothetical protein PROVALCAL_0...   321   4e-86
gi|83747544|ref|ZP_00944582.1| Amidotransferase hisH [Ralstonia ...   321   4e-86
gi|334194671|gb|AEG67856.1| imidazole glycerol phosphate synthas...   321   4e-86
gi|319791944|ref|YP_004153584.1| imidazole glycerol phosphate sy...   321   4e-86
gi|153000941|ref|YP_001366622.1| imidazole glycerol phosphate sy...   321   4e-86
gi|189462461|ref|ZP_03011246.1| hypothetical protein BACCOP_0315...   321   4e-86
gi|167031333|ref|YP_001666564.1| imidazole glycerol phosphate sy...   321   4e-86
gi|237747251|ref|ZP_04577731.1| imidazole glycerol phosphate syn...   321   4e-86
gi|339485221|ref|YP_004699749.1| imidazole glycerol phosphate sy...   321   4e-86
gi|325288896|ref|YP_004265077.1| imidazole glycerol phosphate sy...   321   5e-86
gi|221135192|ref|ZP_03561495.1| imidazole glycerol phosphate syn...   321   5e-86
gi|30248656|ref|NP_840726.1| imidazole glycerol phosphate syntha...   321   5e-86
gi|298386563|ref|ZP_06996119.1| imidazole glycerol phosphate syn...   321   5e-86
gi|300702852|ref|YP_003744453.1| imidazole glycerol phosphate sy...   321   5e-86
gi|254283185|ref|ZP_04958153.1| imidazole glycerol phosphate syn...   321   5e-86
gi|257095566|ref|YP_003169207.1| imidazole glycerol phosphate sy...   321   5e-86
gi|60682361|ref|YP_212505.1| imidazole glycerol phosphate syntha...   321   6e-86
gi|224024541|ref|ZP_03642907.1| hypothetical protein BACCOPRO_01...   321   6e-86
gi|255505153|ref|ZP_05344781.3| imidazole glycerol phosphate syn...   321   6e-86
gi|91774608|ref|YP_544364.1| imidazole glycerol phosphate syntha...   321   6e-86
gi|251794199|ref|YP_003008930.1| imidazole glycerol phosphate sy...   321   6e-86
gi|345303081|ref|YP_004824983.1| Imidazole glycerol phosphate sy...   321   6e-86
gi|346223755|ref|ZP_08844897.1| imidazole glycerol phosphate syn...   321   6e-86
gi|114562891|ref|YP_750404.1| imidazole glycerol phosphate synth...   321   7e-86
gi|88705276|ref|ZP_01102987.1| Imidazole glycerol phosphate synt...   320   7e-86
gi|189467090|ref|ZP_03015875.1| hypothetical protein BACINT_0347...   320   7e-86
gi|298674032|ref|YP_003725782.1| imidazole glycerol phosphate sy...   320   7e-86
gi|325273140|ref|ZP_08139436.1| imidazole glycerol phosphate syn...   320   7e-86
gi|339441343|ref|YP_004707348.1| glutamine amidotransferase [Clo...   320   8e-86
gi|91792970|ref|YP_562621.1| imidazole glycerol phosphate syntha...   320   8e-86
gi|330505501|ref|YP_004382370.1| imidazole glycerol phosphate sy...   320   8e-86
gi|313496654|gb|ADR58020.1| HisH [Pseudomonas putida BIRD-1]          320   9e-86
gi|293602868|ref|ZP_06685307.1| imidazole glycerol phosphate syn...   320   9e-86
gi|261404023|ref|YP_003240264.1| imidazole glycerol phosphate sy...   320   1e-85
gi|311103409|ref|YP_003976262.1| imidazole glycerol phosphate sy...   320   1e-85
gi|68249074|ref|YP_248186.1| imidazole glycerol phosphate syntha...   320   1e-85
gi|104784106|ref|YP_610604.1| imidazole glycerol phosphate synth...   320   1e-85
gi|73542791|ref|YP_297311.1| imidazole glycerol phosphate syntha...   320   1e-85
gi|253578132|ref|ZP_04855404.1| conserved hypothetical protein [...   320   1e-85
gi|89092431|ref|ZP_01165385.1| imidazole glycerol phosphate synt...   320   1e-85
gi|120598643|ref|YP_963217.1| imidazole glycerol phosphate synth...   320   1e-85
gi|268317127|ref|YP_003290846.1| imidazole glycerol phosphate sy...   320   1e-85
gi|303240573|ref|ZP_07327088.1| imidazole glycerol phosphate syn...   320   1e-85
gi|226939121|ref|YP_002794192.1| HisH [Laribacter hongkongensis ...   319   1e-85
gi|257465261|ref|ZP_05629632.1| imidazole glycerol phosphate syn...   319   1e-85
gi|26987032|ref|NP_742457.1| imidazole glycerol phosphate syntha...   319   1e-85
gi|261340470|ref|ZP_05968328.1| imidazole glycerol phosphate syn...   319   1e-85
gi|126174642|ref|YP_001050791.1| imidazole glycerol phosphate sy...   319   1e-85
gi|254448958|ref|ZP_05062413.1| imidazole glycerol phosphate syn...   319   1e-85
gi|119475537|ref|ZP_01615890.1| imidazole glycerol phosphate syn...   319   1e-85
gi|345529681|emb|CCB69711.1| Imidazole glycerol phosphate syntha...   319   1e-85
gi|295087719|emb|CBK69242.1| imidazole glycerol phosphate syntha...   319   2e-85
gi|110637676|ref|YP_677883.1| imidazole glycerol phosphate synth...   319   2e-85
gi|160882275|ref|ZP_02063278.1| hypothetical protein BACOVA_0022...   319   2e-85
gi|329930354|ref|ZP_08283943.1| imidazole glycerol phosphate syn...   319   2e-85
gi|291522159|emb|CBK80452.1| imidazole glycerol phosphate syntha...   319   2e-85
gi|333368748|ref|ZP_08460912.1| imidazole glycerol phosphate syn...   319   2e-85
gi|87120346|ref|ZP_01076241.1| imidazole glycerol phosphate synt...   319   2e-85
gi|251793457|ref|YP_003008186.1| imidazole glycerol phosphate sy...   319   2e-85
gi|183598292|ref|ZP_02959785.1| hypothetical protein PROSTU_0167...   319   2e-85
gi|330874218|gb|EGH08367.1| imidazole glycerol phosphate synthas...   319   2e-85
gi|253572246|ref|ZP_04849649.1| imidazole glycerol phosphate syn...   319   2e-85
gi|304409019|ref|ZP_07390640.1| imidazole glycerol phosphate syn...   319   2e-85
gi|295696754|ref|YP_003589992.1| imidazole glycerol phosphate sy...   319   2e-85
gi|312795856|ref|YP_004028778.1| Imidazole glycerol phosphate sy...   319   2e-85
gi|240949785|ref|ZP_04754117.1| imidazole glycerol phosphate syn...   319   2e-85
gi|253990352|ref|YP_003041708.1| imidazole glycerol phosphate sy...   319   2e-85
gi|304388124|ref|ZP_07370250.1| imidazole glycerol phosphate syn...   319   2e-85
gi|291278476|ref|YP_003495311.1| amidotransferase HisH [Deferrib...   319   2e-85
gi|261401101|ref|ZP_05987226.1| imidazole glycerol phosphate syn...   319   2e-85
gi|333902098|ref|YP_004475971.1| Imidazole glycerol phosphate sy...   319   2e-85
gi|109899191|ref|YP_662446.1| imidazole glycerol phosphate synth...   319   2e-85
gi|77456552|ref|YP_346057.1| imidazole glycerol phosphate syntha...   319   2e-85
gi|152984644|ref|YP_001351197.1| imidazole glycerol phosphate sy...   319   2e-85
gi|330996972|ref|ZP_08320837.1| imidazole glycerol phosphate syn...   319   2e-85
gi|73670914|ref|YP_306929.1| imidazole glycerol phosphate syntha...   319   2e-85
gi|315644476|ref|ZP_07897608.1| imidazole glycerol phosphate syn...   319   2e-85
gi|34395679|sp|Q8PVD5.2|HIS5_METMA RecName: Full=Imidazole glyce...   319   2e-85
gi|107104239|ref|ZP_01368157.1| hypothetical protein PaerPA_0100...   319   2e-85
gi|325298087|ref|YP_004258004.1| Imidazole glycerol phosphate sy...   319   3e-85
gi|302036349|ref|YP_003796671.1| imidazole glycerol phosphate sy...   318   3e-85
gi|213971185|ref|ZP_03399303.1| amidotransferase HisH [Pseudomon...   318   3e-85
gi|261492822|ref|ZP_05989369.1| imidazole glycerol phosphate syn...   318   3e-85
gi|153808217|ref|ZP_01960885.1| hypothetical protein BACCAC_0250...   318   3e-85
gi|39998187|ref|NP_954138.1| imidazole glycerol phosphate syntha...   318   3e-85
gi|329961118|ref|ZP_08299373.1| imidazole glycerol phosphate syn...   318   3e-85
gi|237749408|ref|ZP_04579888.1| imidazole glycerol phosphate syn...   318   3e-85
gi|21228132|ref|NP_634054.1| imidazole glycerol phosphate syntha...   318   3e-85
gi|323142454|ref|ZP_08077274.1| imidazole glycerol phosphate syn...   318   3e-85
gi|319789987|ref|YP_004151620.1| imidazole glycerol phosphate sy...   318   3e-85
gi|16272420|ref|NP_438633.1| imidazole glycerol phosphate syntha...   318   3e-85
gi|323702795|ref|ZP_08114454.1| imidazole glycerol phosphate syn...   318   3e-85
gi|28872449|ref|NP_795068.1| amidotransferase HisH [Pseudomonas ...   318   3e-85
gi|345502678|gb|AEN97361.1| imidazole glycerol phosphate synthas...   318   4e-85
gi|262408890|ref|ZP_06085435.1| imidazole glycerol phosphate syn...   318   4e-85
gi|315922065|ref|ZP_07918305.1| conserved hypothetical protein [...   318   4e-85
gi|308388817|gb|ADO31137.1| putative imidazole-glycerol phosphat...   318   4e-85
gi|330954799|gb|EGH55059.1| imidazole glycerol phosphate synthas...   318   4e-85
gi|160938379|ref|ZP_02085734.1| hypothetical protein CLOBOL_0327...   318   4e-85
gi|254672291|emb|CBA05372.1| amidotransferase [Neisseria meningi...   318   4e-85
gi|307256000|ref|ZP_07537788.1| Imidazole glycerol phosphate syn...   318   4e-85
gi|319898009|ref|YP_004136206.1| imidazole glycerol phosphate sy...   318   4e-85
gi|190151381|ref|YP_001969906.1| Imidazole glycerol phosphate sy...   318   4e-85
gi|291548050|emb|CBL21158.1| imidazole glycerol phosphate syntha...   318   4e-85
gi|154503114|ref|ZP_02040174.1| hypothetical protein RUMGNA_0093...   318   4e-85
gi|294339452|emb|CAZ87811.1| putative Imidazole glycerol phospha...   317   4e-85
gi|304407289|ref|ZP_07388942.1| imidazole glycerol phosphate syn...   317   4e-85
gi|153815069|ref|ZP_01967737.1| hypothetical protein RUMTOR_0128...   317   5e-85
gi|114331882|ref|YP_748104.1| imidazole glycerol phosphate synth...   317   5e-85
gi|255020567|ref|ZP_05292630.1| Imidazole glycerol phosphate syn...   317   5e-85
gi|53803017|ref|YP_115199.1| amidotransferase HisH [Methylococcu...   317   5e-85
gi|226942617|ref|YP_002797690.1| imidazole glycerol phosphate sy...   317   5e-85
gi|330961862|gb|EGH62122.1| imidazole glycerol phosphate synthas...   317   5e-85
gi|29346790|ref|NP_810293.1| imidazole glycerol phosphate syntha...   317   5e-85
gi|330967502|gb|EGH67762.1| imidazole glycerol phosphate synthas...   317   5e-85
gi|338781750|gb|EGP46130.1| imidazole glycerol phosphate synthas...   317   5e-85
gi|145630348|ref|ZP_01786129.1| imidazole glycerol phosphate syn...   317   5e-85
gi|170724075|ref|YP_001751763.1| imidazole glycerol phosphate sy...   317   5e-85
gi|296135347|ref|YP_003642589.1| imidazole glycerol phosphate sy...   317   5e-85
gi|325203722|gb|ADY99175.1| imidazole glycerol phosphate synthas...   317   5e-85
gi|71281927|ref|YP_270555.1| imidazole glycerol phosphate syntha...   317   6e-85
gi|326315821|ref|YP_004233493.1| imidazole glycerol phosphate sy...   317   6e-85
gi|53729146|ref|ZP_00134121.2| COG0118: Glutamine amidotransfera...   317   6e-85
gi|145632739|ref|ZP_01788473.1| histidinol dehydrogenase [Haemop...   317   6e-85
gi|322515368|ref|ZP_08068362.1| imidazole glycerol phosphate syn...   317   6e-85
gi|145636260|ref|ZP_01791929.1| imidazole glycerol phosphate syn...   317   6e-85
gi|309378964|emb|CBX22417.1| unnamed protein product [Neisseria ...   317   7e-85
gi|256005487|ref|ZP_05430449.1| imidazole glycerol phosphate syn...   317   7e-85
gi|313148277|ref|ZP_07810470.1| imidazole glycerol phosphate syn...   317   7e-85
gi|325133855|gb|EGC56511.1| imidazole glycerol phosphate synthas...   317   8e-85
gi|302187486|ref|ZP_07264159.1| imidazole glycerol phosphate syn...   317   8e-85
gi|83590863|ref|YP_430872.1| imidazole glycerol phosphate syntha...   317   8e-85
gi|345865546|ref|ZP_08817727.1| imidazole glycerol phosphate syn...   317   8e-85
gi|327399663|ref|YP_004340532.1| Imidazole glycerol phosphate sy...   317   8e-85
gi|239996220|ref|ZP_04716744.1| imidazole glycerol phosphate syn...   317   8e-85
gi|312958440|ref|ZP_07772960.1| imidazole glycerol phosphate syn...   317   8e-85
gi|120436111|ref|YP_861797.1| imidazole glycerol phosphate synth...   317   8e-85
gi|298481762|ref|ZP_06999952.1| imidazole glycerol phosphate syn...   317   8e-85
gi|333910820|ref|YP_004484553.1| Imidazole glycerol phosphate sy...   317   8e-85
gi|127513129|ref|YP_001094326.1| imidazole glycerol phosphate sy...   317   9e-85
gi|165977471|ref|YP_001653064.1| imidazole glycerol phosphate sy...   317   9e-85
gi|255690082|ref|ZP_05413757.1| imidazole glycerol phosphate syn...   317   9e-85
gi|303250459|ref|ZP_07336656.1| imidazole glycerol phosphate syn...   317   9e-85
gi|332527349|ref|ZP_08403405.1| imidazole glycerol phosphate syn...   317   9e-85
gi|325202576|gb|ADY98030.1| imidazole glycerol phosphate synthas...   317   1e-84
gi|330807026|ref|YP_004351488.1| imidazole glycerol phosphate sy...   316   1e-84
gi|270296397|ref|ZP_06202597.1| imidazole glycerol phosphate syn...   316   1e-84
gi|326793899|ref|YP_004311719.1| Imidazole glycerol phosphate sy...   316   1e-84
gi|150006332|ref|YP_001301076.1| imidazole glycerol phosphate sy...   316   1e-84
gi|71736260|ref|YP_277015.1| imidazole glycerol phosphate syntha...   316   1e-84
gi|319643727|ref|ZP_07998343.1| imidazole glycerol phosphate syn...   316   1e-84
gi|336422009|ref|ZP_08602163.1| imidazole glycerol phosphate syn...   316   1e-84
gi|15676532|ref|NP_273673.1| imidazole glycerol phosphate syntha...   316   1e-84
gi|254804513|ref|YP_003082734.1| amidotransferase [Neisseria men...   316   1e-84
gi|332293196|ref|YP_004431805.1| imidazole glycerol phosphate sy...   316   1e-84
gi|260062936|ref|YP_003196016.1| imidazole glycerol phosphate sy...   316   1e-84
gi|125975367|ref|YP_001039277.1| imidazole glycerol phosphate sy...   316   1e-84
gi|260582262|ref|ZP_05850055.1| imidazole glycerol phosphate syn...   316   1e-84
gi|325129737|gb|EGC52546.1| imidazole glycerol phosphate synthas...   316   1e-84
gi|329955683|ref|ZP_08296591.1| imidazole glycerol phosphate syn...   316   1e-84
gi|257483734|ref|ZP_05637775.1| imidazole glycerol phosphate syn...   316   1e-84
gi|37525514|ref|NP_928858.1| imidazole glycerol phosphate syntha...   316   1e-84
gi|303251801|ref|ZP_07337972.1| imidazole glycerol phosphate syn...   316   1e-84
gi|237802208|ref|ZP_04590669.1| imidazole glycerol phosphate syn...   316   2e-84
gi|187251900|ref|YP_001876382.1| imidazole glycerol phosphate sy...   316   2e-84
gi|118594028|ref|ZP_01551375.1| amidophosphoribosyltransferase [...   316   2e-84
gi|154482506|ref|ZP_02024954.1| hypothetical protein EUBVEN_0017...   316   2e-84
gi|317480410|ref|ZP_07939508.1| imidazole glycerol phosphate syn...   316   2e-84
gi|113970134|ref|YP_733927.1| imidazole glycerol phosphate synth...   316   2e-84
gi|218767764|ref|YP_002342276.1| imidazole glycerol phosphate sy...   316   2e-84
gi|313673894|ref|YP_004052005.1| imidazole glycerol phosphate sy...   315   2e-84
gi|260438322|ref|ZP_05792138.1| imidazole glycerol phosphate syn...   315   2e-84
gi|90020137|ref|YP_525964.1| imidazole glycerol phosphate syntha...   315   2e-84
gi|167761618|ref|ZP_02433745.1| hypothetical protein CLOSCI_0403...   315   2e-84
gi|253575543|ref|ZP_04852880.1| imidazole glycerol phosphate syn...   315   2e-84
gi|325127757|gb|EGC50666.1| imidazole glycerol phosphate synthas...   315   2e-84
gi|319761595|ref|YP_004125532.1| imidazole glycerol phosphate sy...   315   2e-84
gi|167631066|ref|YP_001681565.1| imidazole glycerol phosphate sy...   315   2e-84
gi|212691493|ref|ZP_03299621.1| hypothetical protein BACDOR_0098...   315   2e-84
gi|66048120|ref|YP_237961.1| imidazole glycerol phosphate syntha...   315   2e-84
gi|154494218|ref|ZP_02033538.1| hypothetical protein PARMER_0356...   315   2e-84

Sequences not found previously or not previously below threshold:

Searching..................................................done


Results from round 6


                                                                 Score    E
Sequences producing significant alignments:                      (bits) Value
Sequences used in model and found again:

gi|229529775|ref|ZP_04419165.1| imidazole glycerol phosphate syn...   346   9e-94
gi|261210703|ref|ZP_05924995.1| imidazole glycerol phosphate syn...   346   1e-93
gi|262402505|ref|ZP_06079066.1| imidazole glycerol phosphate syn...   346   1e-93
gi|260072663|gb|ACX30560.1| glutamine amidotransferase [uncultur...   346   1e-93
gi|15641149|ref|NP_230781.1| imidazole glycerol phosphate syntha...   346   2e-93
gi|153802566|ref|ZP_01957152.1| imidazole glycerol phosphate syn...   345   2e-93
gi|262191468|ref|ZP_06049654.1| imidazole glycerol phosphate syn...   345   3e-93
gi|153214206|ref|ZP_01949241.1| amidotransferase HisH [Vibrio ch...   344   4e-93
gi|340047891|gb|EGR08814.1| imidazole glycerol phosphate synthas...   344   7e-93
gi|341634189|gb|EGS58956.1| imidazole glycerol phosphate synthas...   343   8e-93
gi|258626356|ref|ZP_05721203.1| imidazole glycerol phosphate syn...   343   9e-93
gi|258621698|ref|ZP_05716729.1| imidazole glycerol phosphate syn...   343   9e-93
gi|260768150|ref|ZP_05877084.1| imidazole glycerol phosphate syn...   343   1e-92
gi|242239659|ref|YP_002987840.1| imidazole glycerol phosphate sy...   342   2e-92
gi|260772632|ref|ZP_05881548.1| imidazole glycerol phosphate syn...   341   3e-92
gi|343496592|ref|ZP_08734687.1| imidazole glycerol phosphate syn...   341   5e-92
gi|323494981|ref|ZP_08100072.1| imidazole glycerol phosphate syn...   341   6e-92
gi|59711623|ref|YP_204399.1| imidazole glycerol phosphate syntha...   340   8e-92
gi|237732073|ref|ZP_04562554.1| imidazole glycerol phosphate syn...   339   1e-91
gi|254253447|ref|ZP_04946765.1| Imidazole glycerol phosphate syn...   339   1e-91
gi|329895786|ref|ZP_08271162.1| Imidazole glycerol phosphate syn...   339   2e-91
gi|313906037|ref|ZP_07839390.1| imidazole glycerol phosphate syn...   339   2e-91
gi|158343811|gb|ABW35623.1| imidazole glycerol phosphate synthas...   339   2e-91
gi|254230160|ref|ZP_04923554.1| imidazole glycerol phosphate syn...   339   2e-91
gi|157369855|ref|YP_001477844.1| imidazole glycerol phosphate sy...   338   3e-91
gi|78065004|ref|YP_367773.1| imidazole glycerol phosphate syntha...   338   3e-91
gi|311278983|ref|YP_003941214.1| imidazole glycerol phosphate sy...   338   3e-91
gi|28897915|ref|NP_797520.1| imidazole glycerol phosphate syntha...   338   3e-91
gi|269960829|ref|ZP_06175200.1| imidazole glycerol phosphate syn...   338   3e-91
gi|170699508|ref|ZP_02890550.1| imidazole glycerol phosphate syn...   338   3e-91
gi|163801187|ref|ZP_02195087.1| 1-(5-phosphoribosyl)-5- [Vibrio ...   338   4e-91
gi|193071583|ref|ZP_03052491.1| imidazole glycerol phosphate syn...   338   4e-91
gi|158343741|gb|ABW35560.1| imidazole glycerol phosphate synthas...   338   4e-91
gi|323498747|ref|ZP_08103735.1| imidazole glycerol phosphate syn...   338   4e-91
gi|269968736|ref|ZP_06182729.1| imidazole glycerol phosphate syn...   338   4e-91
gi|158343601|gb|ABW35434.1| imidazole glycerol phosphate synthas...   338   4e-91
gi|134294520|ref|YP_001118255.1| imidazole glycerol phosphate sy...   337   4e-91
gi|115350402|ref|YP_772241.1| imidazole glycerol phosphate synth...   337   4e-91
gi|270261099|ref|ZP_06189372.1| imidazole glycerol phosphate syn...   337   4e-91
gi|209694687|ref|YP_002262615.1| imidazole glycerol phosphate sy...   337   4e-91
gi|158343781|gb|ABW35596.1| imidazole glycerol phosphate synthas...   337   5e-91
gi|329297622|ref|ZP_08254958.1| imidazole glycerol phosphate syn...   337   5e-91
gi|123442985|ref|YP_001006960.1| imidazole glycerol phosphate sy...   337   5e-91
gi|153835177|ref|ZP_01987844.1| imidazole glycerol phosphate syn...   337   6e-91
gi|158343651|gb|ABW35479.1| imidazole glycerol phosphate synthas...   337   6e-91
gi|253702385|ref|YP_003023574.1| imidazole glycerol phosphate sy...   337   6e-91
gi|300717488|ref|YP_003742291.1| imidazole glycerol phosphate sy...   337   7e-91
gi|158343901|gb|ABW35704.1| imidazole glycerol phosphate synthas...   337   7e-91
gi|158343711|gb|ABW35533.1| imidazole glycerol phosphate synthas...   337   7e-91
gi|317048774|ref|YP_004116422.1| imidazole glycerol phosphate sy...   337   7e-91
gi|77920277|ref|YP_358092.1| imidazole glycerol phosphate syntha...   337   7e-91
gi|83719122|ref|YP_443493.1| imidazole glycerol phosphate syntha...   337   7e-91
gi|197120063|ref|YP_002140490.1| imidazole glycerol phosphate sy...   337   8e-91
gi|206558722|ref|YP_002229482.1| imidazole glycerol phosphate sy...   337   8e-91
gi|170731763|ref|YP_001763710.1| imidazole glycerol phosphate sy...   337   8e-91
gi|107024222|ref|YP_622549.1| imidazole glycerol phosphate synth...   337   8e-91
gi|167838122|ref|ZP_02464981.1| imidazole glycerol phosphate syn...   337   9e-91
gi|86147091|ref|ZP_01065408.1| imidazole glycerol phosphate synt...   336   1e-90
gi|332161138|ref|YP_004297715.1| imidazole glycerol phosphate sy...   336   1e-90
gi|158343661|gb|ABW35488.1| imidazole glycerol phosphate synthas...   336   1e-90
gi|322832481|ref|YP_004212508.1| imidazole glycerol phosphate sy...   336   1e-90
gi|260779087|ref|ZP_05887979.1| imidazole glycerol phosphate syn...   336   1e-90
gi|222053794|ref|YP_002536156.1| imidazole glycerol phosphate sy...   336   1e-90
gi|343507775|ref|ZP_08745159.1| imidazole glycerol phosphate syn...   336   1e-90
gi|197336051|ref|YP_002155820.1| imidazole glycerol phosphate sy...   336   1e-90
gi|254246525|ref|ZP_04939846.1| Imidazole glycerol phosphate syn...   336   1e-90
gi|271500804|ref|YP_003333829.1| imidazole glycerol phosphate sy...   336   1e-90
gi|221201650|ref|ZP_03574688.1| imidazole glycerol phosphate syn...   336   1e-90
gi|27366194|ref|NP_761722.1| imidazole glycerol phosphate syntha...   336   1e-90
gi|237814062|ref|YP_002898513.1| imidazole glycerol phosphate sy...   336   1e-90
gi|148980434|ref|ZP_01816056.1| imidazole glycerol phosphate syn...   336   1e-90
gi|342803786|gb|EGU39135.1| imidazole glycerol phosphate synthas...   336   2e-90
gi|171462929|ref|YP_001797042.1| imidazole glycerol phosphate sy...   336   2e-90
gi|343512891|ref|ZP_08750006.1| imidazole glycerol phosphate syn...   336   2e-90
gi|53720742|ref|YP_109728.1| imidazole glycerol phosphate syntha...   336   2e-90
gi|307130812|ref|YP_003882828.1| imidazole glycerol phosphate sy...   336   2e-90
gi|342862584|ref|ZP_08719212.1| imidazole glycerol phosphate syn...   335   2e-90
gi|322421619|ref|YP_004200842.1| imidazole glycerol phosphate sy...   335   2e-90
gi|157145031|ref|YP_001452350.1| imidazole glycerol phosphate sy...   335   2e-90
gi|167564327|ref|ZP_02357243.1| imidazole glycerol phosphate syn...   335   2e-90
gi|119945365|ref|YP_943045.1| imidazole glycerol phosphate synth...   335   2e-90
gi|336124452|ref|YP_004566500.1| Imidazole glycerol phosphate sy...   335   2e-90
gi|156974123|ref|YP_001445030.1| imidazole glycerol phosphate sy...   335   3e-90
gi|251789933|ref|YP_003004654.1| imidazole glycerol phosphate sy...   335   3e-90
gi|336251146|ref|YP_004594856.1| imidazole glycerol phosphate sy...   335   3e-90
gi|237808495|ref|YP_002892935.1| imidazole glycerol phosphate sy...   335   3e-90
gi|152971018|ref|YP_001336127.1| imidazole glycerol phosphate sy...   335   3e-90
gi|84391745|ref|ZP_00991647.1| imidazole glycerol phosphate synt...   335   3e-90
gi|161523512|ref|YP_001578524.1| imidazole glycerol phosphate sy...   335   3e-90
gi|158343611|gb|ABW35443.1| imidazole glycerol phosphate synthas...   334   4e-90
gi|262040041|ref|ZP_06013303.1| imidazole glycerol phosphate syn...   334   4e-90
gi|327394427|dbj|BAK11849.1| Imidazole glycerol phosphate syntha...   334   4e-90
gi|345299944|ref|YP_004829302.1| Imidazole glycerol phosphate sy...   334   4e-90
gi|167587692|ref|ZP_02380080.1| imidazole glycerol phosphate syn...   334   4e-90
gi|148266066|ref|YP_001232772.1| imidazole glycerol phosphate sy...   334   4e-90
gi|91226027|ref|ZP_01260954.1| imidazole glycerol phosphate synt...   334   4e-90
gi|218710003|ref|YP_002417624.1| imidazole glycerol phosphate sy...   334   5e-90
gi|259908076|ref|YP_002648432.1| imidazole glycerol phosphate sy...   334   5e-90
gi|158343991|gb|ABW35785.1| imidazole glycerol phosphate synthas...   334   5e-90
gi|330815325|ref|YP_004359030.1| Imidazole glycerol phosphate sy...   334   5e-90
gi|114321763|ref|YP_743446.1| imidazole glycerol phosphate synth...   334   5e-90
gi|145299078|ref|YP_001141919.1| imidazole glycerol phosphate sy...   334   6e-90
gi|50121510|ref|YP_050677.1| imidazole glycerol phosphate syntha...   334   7e-90
gi|126440534|ref|YP_001060666.1| imidazole glycerol phosphate sy...   334   7e-90
gi|262280378|ref|ZP_06058162.1| imidazole glycerol phosphate syn...   333   8e-90
gi|303256539|ref|ZP_07342553.1| imidazole glycerol phosphate syn...   333   8e-90
gi|156933381|ref|YP_001437297.1| imidazole glycerol phosphate sy...   333   9e-90
gi|254506093|ref|ZP_05118237.1| imidazole glycerol phosphate syn...   333   9e-90
gi|217969336|ref|YP_002354570.1| imidazole glycerol phosphate sy...   333   9e-90
gi|295098232|emb|CBK87322.1| imidazole glycerol phosphate syntha...   333   1e-89
gi|292490224|ref|YP_003525663.1| imidazole glycerol phosphate sy...   333   1e-89
gi|296103680|ref|YP_003613826.1| imidazole glycerol phosphate sy...   333   1e-89
gi|258514066|ref|YP_003190288.1| imidazole glycerol phosphate sy...   333   1e-89
gi|304397406|ref|ZP_07379284.1| imidazole glycerol phosphate syn...   333   1e-89
gi|334139134|ref|ZP_08512530.1| imidazole glycerol phosphate syn...   333   1e-89
gi|343499490|ref|ZP_08737458.1| imidazole glycerol phosphate syn...   333   1e-89
gi|170695768|ref|ZP_02886910.1| imidazole glycerol phosphate syn...   332   1e-89
gi|189424086|ref|YP_001951263.1| imidazole glycerol phosphate sy...   332   1e-89
gi|310768014|gb|ADP12964.1| imidazole glycerol phosphate synthas...   332   1e-89
gi|262373684|ref|ZP_06066962.1| imidazole glycerol phosphate syn...   332   1e-89
gi|334124749|ref|ZP_08498747.1| imidazole glycerol phosphate syn...   332   2e-89
gi|121533533|ref|ZP_01665361.1| imidazole glycerol phosphate syn...   332   2e-89
gi|307731170|ref|YP_003908394.1| imidazole glycerol phosphate sy...   332   2e-89
gi|149376057|ref|ZP_01893823.1| imidazole glycerol phosphate syn...   332   2e-89
gi|299768505|ref|YP_003730531.1| imidazole glycerol phosphate sy...   332   2e-89
gi|325123763|gb|ADY83286.1| imidazole glycerol phosphate synthet...   332   2e-89
gi|293610669|ref|ZP_06692969.1| conserved hypothetical protein [...   332   2e-89
gi|334131610|ref|ZP_08505372.1| Imidazole glycerol phosphate syn...   332   2e-89
gi|283785845|ref|YP_003365710.1| imidazole glycerol phosphate sy...   332   2e-89
gi|254482663|ref|ZP_05095901.1| imidazole glycerol phosphate syn...   332   2e-89
gi|291618025|ref|YP_003520767.1| HisH [Pantoea ananatis LMG 2010...   332   2e-89
gi|169632212|ref|YP_001705948.1| imidazole glycerol phosphate sy...   332   2e-89
gi|149191022|ref|ZP_01869283.1| imidazole glycerol phosphate syn...   332   2e-89
gi|238895600|ref|YP_002920335.1| imidazole glycerol phosphate sy...   332   2e-89
gi|188533494|ref|YP_001907291.1| imidazole glycerol phosphate sy...   332   2e-89
gi|260550795|ref|ZP_05825002.1| imidazole glycerol phosphate syn...   332   3e-89
gi|262276160|ref|ZP_06053969.1| imidazole glycerol phosphate syn...   332   3e-89
gi|198275992|ref|ZP_03208523.1| hypothetical protein BACPLE_0217...   332   3e-89
gi|22126505|ref|NP_669928.1| imidazole glycerol phosphate syntha...   332   3e-89
gi|292488695|ref|YP_003531582.1| Imidazole glycerol phosphate sy...   332   3e-89
gi|293396927|ref|ZP_06641201.1| imidazole glycerol phosphate syn...   331   3e-89
gi|325523470|gb|EGD01791.1| imidazole glycerol phosphate synthas...   331   3e-89
gi|253688128|ref|YP_003017318.1| imidazole glycerol phosphate sy...   331   3e-89
gi|187925528|ref|YP_001897170.1| imidazole glycerol phosphate sy...   331   3e-89
gi|229424438|gb|ACQ65655.1| imidazole glycerol phosphate synthas...   331   3e-89
gi|168466270|ref|ZP_02700140.1| imidazole glycerol phosphate syn...   331   3e-89
gi|294651830|ref|ZP_06729124.1| imidazole glycerol phosphate syn...   331   4e-89
gi|308187456|ref|YP_003931587.1| amidotransferase [Pantoea vagan...   331   4e-89
gi|291550473|emb|CBL26735.1| imidazole glycerol phosphate syntha...   331   4e-89
gi|169794446|ref|YP_001712239.1| imidazole glycerol phosphate sy...   331   4e-89
gi|16761006|ref|NP_456623.1| imidazole glycerol phosphate syntha...   331   4e-89
gi|323527516|ref|YP_004229669.1| imidazole glycerol phosphate sy...   331   4e-89
gi|90411635|ref|ZP_01219645.1| imidazole glycerol phosphate synt...   331   4e-89
gi|227111983|ref|ZP_03825639.1| imidazole glycerol phosphate syn...   331   4e-89
gi|227328149|ref|ZP_03832173.1| imidazole glycerol phosphate syn...   331   5e-89
gi|209516588|ref|ZP_03265442.1| imidazole glycerol phosphate syn...   331   5e-89
gi|184159748|ref|YP_001848087.1| imidazole glycerol phosphate sy...   331   5e-89
gi|149911395|ref|ZP_01900013.1| putative glutamine amidotransfer...   331   5e-89
gi|300115569|ref|YP_003762144.1| imidazole glycerol phosphate sy...   331   5e-89
gi|317498539|ref|ZP_07956833.1| imidazole glycerol phosphate syn...   331   5e-89
gi|261252587|ref|ZP_05945160.1| imidazole glycerol phosphate syn...   331   5e-89
gi|50086370|ref|YP_047880.1| imidazole glycerol phosphate syntha...   331   5e-89
gi|166211509|ref|ZP_02237544.1| imidazole glycerol phosphate syn...   331   5e-89
gi|345376882|gb|EGX08814.1| imidazole glycerol phosphate synthas...   331   5e-89
gi|62180655|ref|YP_217072.1| imidazole glycerol phosphate syntha...   331   6e-89
gi|227887072|ref|ZP_04004877.1| imidazole glycerol phosphate syn...   331   6e-89
gi|323172609|gb|EFZ58243.1| imidazole glycerol phosphate synthas...   331   6e-89
gi|16129964|ref|NP_416527.1| imidazole glycerol phosphate syntha...   331   6e-89
gi|226953693|ref|ZP_03824157.1| imidazole glycerol phosphate syn...   331   6e-89
gi|324016973|gb|EGB86192.1| imidazole glycerol phosphate synthas...   330   7e-89
gi|317491372|ref|ZP_07949808.1| imidazole glycerol phosphate syn...   330   7e-89
gi|218558905|ref|YP_002391818.1| imidazole glycerol phosphate sy...   330   7e-89
gi|331653447|ref|ZP_08354448.1| imidazole glycerol phosphate syn...   330   8e-89
gi|157154822|ref|YP_001463374.1| imidazole glycerol phosphate sy...   330   8e-89
gi|294141263|ref|YP_003557241.1| amidotransferase HisH [Shewanel...   330   8e-89
gi|339415471|gb|AEJ57143.1| imidazole glycerol phosphate synthas...   330   8e-89
gi|297616804|ref|YP_003701963.1| imidazole glycerol phosphate sy...   330   8e-89
gi|239502009|ref|ZP_04661319.1| imidazole glycerol phosphate syn...   330   8e-89
gi|24113408|ref|NP_707918.1| imidazole glycerol phosphate syntha...   330   8e-89
gi|304310370|ref|YP_003809968.1| Amidophosphoribosyltransferase ...   330   8e-89
gi|91785377|ref|YP_560583.1| imidazole glycerol phosphate syntha...   330   9e-89
gi|331647672|ref|ZP_08348764.1| imidazole glycerol phosphate syn...   330   9e-89
gi|95929007|ref|ZP_01311752.1| imidazole glycerol phosphate synt...   330   1e-88
gi|170680632|ref|YP_001743116.1| imidazole glycerol phosphate sy...   330   1e-88
gi|161502759|ref|YP_001569871.1| imidazole glycerol phosphate sy...   330   1e-88
gi|260598512|ref|YP_003211083.1| imidazole glycerol phosphate sy...   330   1e-88
gi|269139624|ref|YP_003296325.1| imidazole glycerol phosphate sy...   330   1e-88
gi|300824743|ref|ZP_07104848.1| imidazole glycerol phosphate syn...   330   1e-88
gi|332092403|gb|EGI97476.1| imidazole glycerol phosphate synthas...   329   1e-88
gi|170769728|ref|ZP_02904181.1| imidazole glycerol phosphate syn...   329   1e-88
gi|225403121|ref|ZP_03760418.1| hypothetical protein CLOSTASPAR_...   329   1e-88
gi|324008888|gb|EGB78107.1| imidazole glycerol phosphate synthas...   329   1e-88
gi|261821288|ref|YP_003259394.1| imidazole glycerol phosphate sy...   329   1e-88
gi|238920457|ref|YP_002933972.1| imidazole glycerol phosphate sy...   329   1e-88
gi|332289863|ref|YP_004420715.1| imidazole glycerol phosphate sy...   329   1e-88
gi|145588299|ref|YP_001154896.1| imidazole glycerol phosphate sy...   329   2e-88
gi|283832555|ref|ZP_06352296.1| imidazole glycerol phosphate syn...   329   2e-88
gi|300920264|ref|ZP_07136710.1| imidazole glycerol phosphate syn...   329   2e-88
gi|331663521|ref|ZP_08364431.1| imidazole glycerol phosphate syn...   329   2e-88
gi|345432686|dbj|BAK69016.1| imidazole glycerol phosphate syntha...   329   2e-88
gi|34496071|ref|NP_900286.1| imidazole glycerol phosphate syntha...   329   2e-88
gi|218690084|ref|YP_002398296.1| imidazole glycerol phosphate sy...   329   2e-88
gi|167551020|ref|ZP_02344775.1| imidazole glycerol phosphate syn...   329   2e-88
gi|186477503|ref|YP_001858973.1| imidazole glycerol phosphate sy...   329   2e-88
gi|146312279|ref|YP_001177353.1| imidazole glycerol phosphate sy...   329   2e-88
gi|296159536|ref|ZP_06842360.1| imidazole glycerol phosphate syn...   329   2e-88
gi|291283261|ref|YP_003500079.1| Imidazole glycerol phosphate sy...   329   2e-88
gi|260856006|ref|YP_003229897.1| imidazole glycerol phosphate sy...   329   2e-88
gi|295677850|ref|YP_003606374.1| imidazole glycerol phosphate sy...   329   2e-88
gi|167765584|ref|ZP_02437648.1| hypothetical protein CLOSS21_000...   329   2e-88
gi|254491108|ref|ZP_05104289.1| imidazole glycerol phosphate syn...   329   2e-88
gi|306814855|ref|ZP_07449017.1| imidazole glycerol phosphate syn...   329   2e-88
gi|331658103|ref|ZP_08359065.1| imidazole glycerol phosphate syn...   329   2e-88
gi|157161516|ref|YP_001458834.1| imidazole glycerol phosphate sy...   329   2e-88
gi|294637052|ref|ZP_06715367.1| imidazole glycerol phosphate syn...   328   3e-88
gi|313203774|ref|YP_004042431.1| imidazole glycerol phosphate sy...   328   3e-88
gi|241664460|ref|YP_002982820.1| imidazole glycerol phosphate sy...   328   3e-88
gi|54308281|ref|YP_129301.1| imidazole glycerol phosphate syntha...   328   3e-88
gi|220933401|ref|YP_002512300.1| imidazole glycerol phosphate sy...   328   3e-88
gi|339999855|ref|YP_004730738.1| amidotransferase [Salmonella bo...   328   3e-88
gi|334704908|ref|ZP_08520774.1| imidazole glycerol phosphate syn...   328   3e-88
gi|153855185|ref|ZP_01996369.1| hypothetical protein DORLON_0238...   328   3e-88
gi|345432739|dbj|BAK69068.1| imidazole glycerol phosphate syntha...   328   3e-88
gi|333017195|gb|EGK36515.1| imidazole glycerol phosphate synthas...   328   3e-88
gi|323961791|gb|EGB57392.1| imidazole glycerol phosphate synthas...   328   3e-88
gi|262380468|ref|ZP_06073622.1| imidazole glycerol phosphate syn...   328   3e-88
gi|187930292|ref|YP_001900779.1| imidazole glycerol phosphate sy...   328   3e-88
gi|315618003|gb|EFU98595.1| imidazole glycerol phosphate synthas...   328   3e-88
gi|168986404|dbj|BAG11942.1| imidazole glycerol phosphate syntha...   328   4e-88
gi|257454345|ref|ZP_05619608.1| imidazole glycerol phosphate syn...   328   4e-88
gi|134300191|ref|YP_001113687.1| imidazole glycerol phosphate sy...   327   5e-88
gi|300690232|ref|YP_003751227.1| imidazole glycerol phosphate sy...   327   6e-88
gi|239814176|ref|YP_002943086.1| imidazole glycerol phosphate sy...   327   6e-88
gi|332878372|ref|ZP_08446096.1| imidazole glycerol phosphate syn...   327   6e-88
gi|343519053|ref|ZP_08756038.1| imidazole glycerol phosphate syn...   327   8e-88
gi|238026009|ref|YP_002910240.1| imidazole glycerol phosphate sy...   327   8e-88
gi|262375189|ref|ZP_06068423.1| imidazole glycerol phosphate syn...   327   8e-88
gi|325263500|ref|ZP_08130234.1| imidazole glycerol phosphate syn...   327   9e-88
gi|226325421|ref|ZP_03800939.1| hypothetical protein COPCOM_0322...   326   1e-87
gi|334339873|ref|YP_004544853.1| imidazole glycerol phosphate sy...   326   1e-87
gi|336411816|ref|ZP_08592276.1| imidazole glycerol phosphate syn...   326   1e-87
gi|94312175|ref|YP_585385.1| imidazole glycerol phosphate syntha...   326   1e-87
gi|336430802|ref|ZP_08610741.1| imidazole glycerol phosphate syn...   326   1e-87
gi|330445505|ref|ZP_08309157.1| imidazole glycerol phosphate syn...   326   1e-87
gi|296132360|ref|YP_003639607.1| imidazole glycerol phosphate sy...   326   1e-87
gi|77166498|ref|YP_345023.1| imidazole glycerol phosphate syntha...   326   1e-87
gi|171058273|ref|YP_001790622.1| imidazole glycerol phosphate sy...   326   1e-87
gi|290473979|ref|YP_003466853.1| glutamine amidotransferase subu...   326   1e-87
gi|309782906|ref|ZP_07677626.1| imidazole glycerol phosphate syn...   326   2e-87
gi|330829577|ref|YP_004392529.1| Imidazole glycerol phosphate sy...   326   2e-87
gi|15802502|ref|NP_288528.1| imidazole glycerol phosphate syntha...   326   2e-87
gi|329914374|ref|ZP_08276107.1| Imidazole glycerol phosphate syn...   326   2e-87
gi|194290950|ref|YP_002006857.1| imidazole glycerol phosphate sy...   326   2e-87
gi|224535500|ref|ZP_03676039.1| hypothetical protein BACCELL_003...   326   2e-87
gi|210617977|ref|ZP_03291836.1| hypothetical protein CLONEX_0406...   326   2e-87
gi|255320253|ref|ZP_05361438.1| imidazole glycerol phosphate syn...   326   2e-87
gi|120556082|ref|YP_960433.1| imidazole glycerol phosphate synth...   325   2e-87
gi|74317728|ref|YP_315468.1| imidazole glycerol phosphate syntha...   325   2e-87
gi|53714343|ref|YP_100335.1| imidazole glycerol phosphate syntha...   325   2e-87
gi|149175519|ref|ZP_01854140.1| imidazole glycerol phosphate syn...   325   2e-87
gi|311695902|gb|ADP98775.1| imidazole glycerol phosphate synthas...   325   2e-87
gi|325266222|ref|ZP_08132903.1| imidazole glycerol phosphate syn...   325   2e-87
gi|333003525|gb|EGK23066.1| imidazole glycerol phosphate synthas...   325   2e-87
gi|218132824|ref|ZP_03461628.1| hypothetical protein BACPEC_0068...   325   2e-87
gi|299065488|emb|CBJ36657.1| imidazole glycerol phosphate syntha...   325   3e-87
gi|17547667|ref|NP_521069.1| imidazole glycerol phosphate syntha...   325   3e-87
gi|302387703|ref|YP_003823525.1| imidazole glycerol phosphate sy...   325   3e-87
gi|335041863|ref|ZP_08534890.1| glutamine amidotransferase [Meth...   325   3e-87
gi|261343394|ref|ZP_05971039.1| imidazole glycerol phosphate syn...   325   3e-87
gi|146309269|ref|YP_001189734.1| imidazole glycerol phosphate sy...   325   3e-87
gi|224823488|ref|ZP_03696597.1| imidazole glycerol phosphate syn...   325   3e-87
gi|345644744|dbj|BAK78577.1| imidazoleglycerol-phosphate synthas...   325   3e-87
gi|336436797|ref|ZP_08616507.1| imidazole glycerol phosphate syn...   325   3e-87
gi|268590230|ref|ZP_06124451.1| imidazole glycerol phosphate syn...   325   3e-87
gi|212709661|ref|ZP_03317789.1| hypothetical protein PROVALCAL_0...   324   4e-87
gi|189462461|ref|ZP_03011246.1| hypothetical protein BACCOP_0315...   324   4e-87
gi|300313351|ref|YP_003777443.1| glutamine amidotransferase [Her...   324   4e-87
gi|239625502|ref|ZP_04668533.1| imidazole glycerol phosphate syn...   324   4e-87
gi|340785713|ref|YP_004751178.1| imidazole glycerol phosphate sy...   324   5e-87
gi|298386563|ref|ZP_06996119.1| imidazole glycerol phosphate syn...   324   5e-87
gi|163854439|ref|YP_001628737.1| imidazole glycerol phosphate sy...   324   5e-87
gi|266622198|ref|ZP_06115133.1| imidazole glycerol phosphate syn...   324   5e-87
gi|224024541|ref|ZP_03642907.1| hypothetical protein BACCOPRO_01...   324   5e-87
gi|345428597|ref|YP_004821713.1| imidazole glycerol phosphate sy...   324   5e-87
gi|162139477|ref|YP_727848.2| imidazole glycerol phosphate synth...   324   5e-87
gi|148651878|ref|YP_001278971.1| imidazole glycerol phosphate sy...   324   6e-87
gi|134096221|ref|YP_001101296.1| imidazole glycerol phosphate sy...   324   6e-87
gi|333985837|ref|YP_004515047.1| Imidazole glycerol phosphate sy...   324   6e-87
gi|87311741|ref|ZP_01093856.1| amidotransferase hisH [Blastopire...   324   6e-87
gi|160875652|ref|YP_001554968.1| imidazole glycerol phosphate sy...   324   6e-87
gi|90417414|ref|ZP_01225338.1| glutamine amidotransferase HisH [...   324   7e-87
gi|189467090|ref|ZP_03015875.1| hypothetical protein BACINT_0347...   324   7e-87
gi|90580089|ref|ZP_01235897.1| imidazole glycerol phosphate synt...   324   7e-87
gi|124266027|ref|YP_001020031.1| imidazole glycerol phosphate sy...   324   7e-87
gi|295109724|emb|CBL23677.1| imidazole glycerol phosphate syntha...   324   7e-87
gi|60682361|ref|YP_212505.1| imidazole glycerol phosphate syntha...   324   7e-87
gi|253997983|ref|YP_003050046.1| imidazole glycerol phosphate sy...   324   7e-87
gi|334110000|ref|ZP_08484278.1| imidazole glycerol phosphate syn...   324   7e-87
gi|333979124|ref|YP_004517069.1| Imidazole glycerol phosphate sy...   324   7e-87
gi|197304075|ref|ZP_03169101.1| hypothetical protein RUMLAC_0281...   324   8e-87
gi|117617576|ref|YP_856716.1| imidazole glycerol phosphate synth...   323   8e-87
gi|312881257|ref|ZP_07741055.1| imidazole glycerol phosphate syn...   323   9e-87
gi|118581460|ref|YP_902710.1| imidazole glycerol phosphate synth...   323   9e-87
gi|262370708|ref|ZP_06064033.1| imidazole glycerol phosphate syn...   323   9e-87
gi|126665722|ref|ZP_01736703.1| imidazole glycerol phosphate syn...   323   1e-86
gi|346223755|ref|ZP_08844897.1| imidazole glycerol phosphate syn...   323   1e-86
gi|251793457|ref|YP_003008186.1| imidazole glycerol phosphate sy...   323   1e-86
gi|254516065|ref|ZP_05128125.1| imidazole glycerol phosphate syn...   323   1e-86
gi|344941370|ref|ZP_08780658.1| Imidazole glycerol phosphate syn...   323   1e-86
gi|170726441|ref|YP_001760467.1| imidazole glycerol phosphate sy...   323   1e-86
gi|333906820|ref|YP_004480406.1| Imidazole glycerol phosphate sy...   323   1e-86
gi|313200050|ref|YP_004038708.1| imidazole glycerol phosphate sy...   322   1e-86
gi|82701949|ref|YP_411515.1| imidazole glycerol phosphate syntha...   322   1e-86
gi|295087719|emb|CBK69242.1| imidazole glycerol phosphate syntha...   322   1e-86
gi|261340470|ref|ZP_05968328.1| imidazole glycerol phosphate syn...   322   2e-86
gi|331006154|ref|ZP_08329480.1| Imidazole glycerol phosphate syn...   322   2e-86
gi|225027027|ref|ZP_03716219.1| hypothetical protein EUBHAL_0128...   322   2e-86
gi|160882275|ref|ZP_02063278.1| hypothetical protein BACOVA_0022...   322   2e-86
gi|89075754|ref|ZP_01162142.1| imidazole glycerol phosphate synt...   322   2e-86
gi|253572246|ref|ZP_04849649.1| imidazole glycerol phosphate syn...   322   2e-86
gi|261404023|ref|YP_003240264.1| imidazole glycerol phosphate sy...   322   2e-86
gi|346306647|ref|ZP_08848801.1| imidazole glycerol phosphate syn...   322   2e-86
gi|163752050|ref|ZP_02159258.1| amidotransferase HisH [Shewanell...   322   2e-86
gi|20089791|ref|NP_615866.1| imidazole glycerol phosphate syntha...   322   2e-86
gi|110637676|ref|YP_677883.1| imidazole glycerol phosphate synth...   322   2e-86
gi|304388124|ref|ZP_07370250.1| imidazole glycerol phosphate syn...   322   2e-86
gi|33594628|ref|NP_882272.1| imidazole glycerol phosphate syntha...   322   2e-86
gi|336311251|ref|ZP_08566216.1| imidazole glycerol phosphate syn...   322   2e-86
gi|339327444|ref|YP_004687137.1| imidazole glycerol phosphate sy...   322   2e-86
gi|183598292|ref|ZP_02959785.1| hypothetical protein PROSTU_0167...   322   2e-86
gi|153000941|ref|YP_001366622.1| imidazole glycerol phosphate sy...   322   2e-86
gi|166032812|ref|ZP_02235641.1| hypothetical protein DORFOR_0252...   322   2e-86
gi|33598756|ref|NP_886399.1| imidazole glycerol phosphate syntha...   322   2e-86
gi|345303081|ref|YP_004824983.1| Imidazole glycerol phosphate sy...   322   2e-86
gi|261401101|ref|ZP_05987226.1| imidazole glycerol phosphate syn...   322   3e-86
gi|53729146|ref|ZP_00134121.2| COG0118: Glutamine amidotransfera...   322   3e-86
gi|325288896|ref|YP_004265077.1| imidazole glycerol phosphate sy...   322   3e-86
gi|345529681|emb|CCB69711.1| Imidazole glycerol phosphate syntha...   322   3e-86
gi|339496133|ref|YP_004716426.1| imidazole glycerol phosphate sy...   322   3e-86
gi|253578132|ref|ZP_04855404.1| conserved hypothetical protein [...   322   3e-86
gi|15600335|ref|NP_253829.1| imidazole glycerol phosphate syntha...   322   3e-86
gi|153808217|ref|ZP_01960885.1| hypothetical protein BACCAC_0250...   322   3e-86
gi|30248656|ref|NP_840726.1| imidazole glycerol phosphate syntha...   322   3e-86
gi|330996972|ref|ZP_08320837.1| imidazole glycerol phosphate syn...   322   3e-86
gi|253990352|ref|YP_003041708.1| imidazole glycerol phosphate sy...   322   3e-86
gi|254283185|ref|ZP_04958153.1| imidazole glycerol phosphate syn...   321   3e-86
gi|257095566|ref|YP_003169207.1| imidazole glycerol phosphate sy...   321   3e-86
gi|329930354|ref|ZP_08283943.1| imidazole glycerol phosphate syn...   321   3e-86
gi|148545565|ref|YP_001265667.1| imidazole glycerol phosphate sy...   321   3e-86
gi|83747544|ref|ZP_00944582.1| Amidotransferase hisH [Ralstonia ...   321   3e-86
gi|334194671|gb|AEG67856.1| imidazole glycerol phosphate synthas...   321   3e-86
gi|251794199|ref|YP_003008930.1| imidazole glycerol phosphate sy...   321   3e-86
gi|315922065|ref|ZP_07918305.1| conserved hypothetical protein [...   321   3e-86
gi|325298087|ref|YP_004258004.1| Imidazole glycerol phosphate sy...   321   3e-86
gi|262408890|ref|ZP_06085435.1| imidazole glycerol phosphate syn...   321   3e-86
gi|308388817|gb|ADO31137.1| putative imidazole-glycerol phosphat...   321   3e-86
gi|319791944|ref|YP_004153584.1| imidazole glycerol phosphate sy...   321   3e-86
gi|91774608|ref|YP_544364.1| imidazole glycerol phosphate syntha...   321   3e-86
gi|255505153|ref|ZP_05344781.3| imidazole glycerol phosphate syn...   321   3e-86
gi|339441343|ref|YP_004707348.1| glutamine amidotransferase [Clo...   321   4e-86
gi|167031333|ref|YP_001666564.1| imidazole glycerol phosphate sy...   321   4e-86
gi|237747251|ref|ZP_04577731.1| imidazole glycerol phosphate syn...   321   4e-86
gi|257465261|ref|ZP_05629632.1| imidazole glycerol phosphate syn...   321   4e-86
gi|268317127|ref|YP_003290846.1| imidazole glycerol phosphate sy...   321   4e-86
gi|339485221|ref|YP_004699749.1| imidazole glycerol phosphate sy...   321   4e-86
gi|88705276|ref|ZP_01102987.1| Imidazole glycerol phosphate synt...   321   4e-86
gi|300702852|ref|YP_003744453.1| imidazole glycerol phosphate sy...   321   4e-86
gi|329961118|ref|ZP_08299373.1| imidazole glycerol phosphate syn...   321   4e-86
gi|29346790|ref|NP_810293.1| imidazole glycerol phosphate syntha...   321   4e-86
gi|68249074|ref|YP_248186.1| imidazole glycerol phosphate syntha...   321   5e-86
gi|315644476|ref|ZP_07897608.1| imidazole glycerol phosphate syn...   321   5e-86
gi|221135192|ref|ZP_03561495.1| imidazole glycerol phosphate syn...   321   5e-86
gi|114562891|ref|YP_750404.1| imidazole glycerol phosphate synth...   321   5e-86
gi|293602868|ref|ZP_06685307.1| imidazole glycerol phosphate syn...   321   5e-86
gi|254672291|emb|CBA05372.1| amidotransferase [Neisseria meningi...   321   6e-86
gi|303240573|ref|ZP_07327088.1| imidazole glycerol phosphate syn...   321   6e-86
gi|91792970|ref|YP_562621.1| imidazole glycerol phosphate syntha...   321   6e-86
gi|303251801|ref|ZP_07337972.1| imidazole glycerol phosphate syn...   321   6e-86
gi|311103409|ref|YP_003976262.1| imidazole glycerol phosphate sy...   321   6e-86
gi|120598643|ref|YP_963217.1| imidazole glycerol phosphate synth...   321   6e-86
gi|325273140|ref|ZP_08139436.1| imidazole glycerol phosphate syn...   321   6e-86
gi|298674032|ref|YP_003725782.1| imidazole glycerol phosphate sy...   321   7e-86
gi|325203722|gb|ADY99175.1| imidazole glycerol phosphate synthas...   320   7e-86
gi|240949785|ref|ZP_04754117.1| imidazole glycerol phosphate syn...   320   7e-86
gi|298481762|ref|ZP_06999952.1| imidazole glycerol phosphate syn...   320   7e-86
gi|325133855|gb|EGC56511.1| imidazole glycerol phosphate synthas...   320   7e-86
gi|126174642|ref|YP_001050791.1| imidazole glycerol phosphate sy...   320   8e-86
gi|73542791|ref|YP_297311.1| imidazole glycerol phosphate syntha...   320   8e-86
gi|261492822|ref|ZP_05989369.1| imidazole glycerol phosphate syn...   320   8e-86
gi|291522159|emb|CBK80452.1| imidazole glycerol phosphate syntha...   320   8e-86
gi|255690082|ref|ZP_05413757.1| imidazole glycerol phosphate syn...   320   8e-86
gi|313496654|gb|ADR58020.1| HisH [Pseudomonas putida BIRD-1]          320   9e-86
gi|333368748|ref|ZP_08460912.1| imidazole glycerol phosphate syn...   320   9e-86
gi|313148277|ref|ZP_07810470.1| imidazole glycerol phosphate syn...   320   9e-86
gi|226939121|ref|YP_002794192.1| HisH [Laribacter hongkongensis ...   320   9e-86
gi|330505501|ref|YP_004382370.1| imidazole glycerol phosphate sy...   320   9e-86
gi|309378964|emb|CBX22417.1| unnamed protein product [Neisseria ...   320   9e-86
gi|270296397|ref|ZP_06202597.1| imidazole glycerol phosphate syn...   320   1e-85
gi|104784106|ref|YP_610604.1| imidazole glycerol phosphate synth...   320   1e-85
gi|119475537|ref|ZP_01615890.1| imidazole glycerol phosphate syn...   320   1e-85
gi|255020567|ref|ZP_05292630.1| Imidazole glycerol phosphate syn...   320   1e-85
gi|26987032|ref|NP_742457.1| imidazole glycerol phosphate syntha...   320   1e-85
gi|89092431|ref|ZP_01165385.1| imidazole glycerol phosphate synt...   319   1e-85
gi|304409019|ref|ZP_07390640.1| imidazole glycerol phosphate syn...   319   1e-85
gi|319789987|ref|YP_004151620.1| imidazole glycerol phosphate sy...   319   1e-85
gi|190151381|ref|YP_001969906.1| Imidazole glycerol phosphate sy...   319   1e-85
gi|329955683|ref|ZP_08296591.1| imidazole glycerol phosphate syn...   319   1e-85
gi|295696754|ref|YP_003589992.1| imidazole glycerol phosphate sy...   319   1e-85
gi|325202576|gb|ADY98030.1| imidazole glycerol phosphate synthas...   319   1e-85
gi|150006332|ref|YP_001301076.1| imidazole glycerol phosphate sy...   319   1e-85
gi|16272420|ref|NP_438633.1| imidazole glycerol phosphate syntha...   319   1e-85
gi|39998187|ref|NP_954138.1| imidazole glycerol phosphate syntha...   319   1e-85
gi|291278476|ref|YP_003495311.1| amidotransferase HisH [Deferrib...   319   1e-85
gi|291548050|emb|CBL21158.1| imidazole glycerol phosphate syntha...   319   1e-85
gi|332293196|ref|YP_004431805.1| imidazole glycerol phosphate sy...   319   1e-85
gi|319643727|ref|ZP_07998343.1| imidazole glycerol phosphate syn...   319   1e-85
gi|325129737|gb|EGC52546.1| imidazole glycerol phosphate synthas...   319   1e-85
gi|254448958|ref|ZP_05062413.1| imidazole glycerol phosphate syn...   319   2e-85
gi|87120346|ref|ZP_01076241.1| imidazole glycerol phosphate synt...   319   2e-85
gi|15676532|ref|NP_273673.1| imidazole glycerol phosphate syntha...   319   2e-85
gi|254804513|ref|YP_003082734.1| amidotransferase [Neisseria men...   319   2e-85
gi|302036349|ref|YP_003796671.1| imidazole glycerol phosphate sy...   319   2e-85
gi|37525514|ref|NP_928858.1| imidazole glycerol phosphate syntha...   319   2e-85
gi|307256000|ref|ZP_07537788.1| Imidazole glycerol phosphate syn...   319   2e-85
gi|260062936|ref|YP_003196016.1| imidazole glycerol phosphate sy...   319   2e-85
gi|160938379|ref|ZP_02085734.1| hypothetical protein CLOBOL_0327...   319   2e-85
gi|345502678|gb|AEN97361.1| imidazole glycerol phosphate synthas...   319   2e-85
gi|153815069|ref|ZP_01967737.1| hypothetical protein RUMTOR_0128...   319   2e-85
gi|317480410|ref|ZP_07939508.1| imidazole glycerol phosphate syn...   319   2e-85
gi|319898009|ref|YP_004136206.1| imidazole glycerol phosphate sy...   319   2e-85
gi|312795856|ref|YP_004028778.1| Imidazole glycerol phosphate sy...   319   2e-85
gi|253575543|ref|ZP_04852880.1| imidazole glycerol phosphate syn...   319   2e-85
gi|34395679|sp|Q8PVD5.2|HIS5_METMA RecName: Full=Imidazole glyce...   319   2e-85
gi|330874218|gb|EGH08367.1| imidazole glycerol phosphate synthas...   319   2e-85
gi|73670914|ref|YP_306929.1| imidazole glycerol phosphate syntha...   319   2e-85
gi|152984644|ref|YP_001351197.1| imidazole glycerol phosphate sy...   319   2e-85
gi|187251900|ref|YP_001876382.1| imidazole glycerol phosphate sy...   319   2e-85
gi|304407289|ref|ZP_07388942.1| imidazole glycerol phosphate syn...   319   2e-85
gi|145630348|ref|ZP_01786129.1| imidazole glycerol phosphate syn...   319   2e-85
gi|218767764|ref|YP_002342276.1| imidazole glycerol phosphate sy...   319   2e-85
gi|303250459|ref|ZP_07336656.1| imidazole glycerol phosphate syn...   319   2e-85
gi|77456552|ref|YP_346057.1| imidazole glycerol phosphate syntha...   319   2e-85
gi|165977471|ref|YP_001653064.1| imidazole glycerol phosphate sy...   319   2e-85
gi|322515368|ref|ZP_08068362.1| imidazole glycerol phosphate syn...   319   2e-85
gi|333902098|ref|YP_004475971.1| Imidazole glycerol phosphate sy...   319   2e-85
gi|107104239|ref|ZP_01368157.1| hypothetical protein PaerPA_0100...   319   2e-85
gi|323702795|ref|ZP_08114454.1| imidazole glycerol phosphate syn...   319   2e-85
gi|145632739|ref|ZP_01788473.1| histidinol dehydrogenase [Haemop...   319   3e-85
gi|145636260|ref|ZP_01791929.1| imidazole glycerol phosphate syn...   319   3e-85
gi|160891940|ref|ZP_02072943.1| hypothetical protein BACUNI_0439...   319   3e-85
gi|323142454|ref|ZP_08077274.1| imidazole glycerol phosphate syn...   318   3e-85
gi|21228132|ref|NP_634054.1| imidazole glycerol phosphate syntha...   318   3e-85
gi|325127757|gb|EGC50666.1| imidazole glycerol phosphate synthas...   318   3e-85
gi|333910820|ref|YP_004484553.1| Imidazole glycerol phosphate sy...   318   3e-85
gi|109899191|ref|YP_662446.1| imidazole glycerol phosphate synth...   318   3e-85
gi|83590863|ref|YP_430872.1| imidazole glycerol phosphate syntha...   318   3e-85
gi|154503114|ref|ZP_02040174.1| hypothetical protein RUMGNA_0093...   318   3e-85
gi|213971185|ref|ZP_03399303.1| amidotransferase HisH [Pseudomon...   318   3e-85
gi|114331882|ref|YP_748104.1| imidazole glycerol phosphate synth...   318   3e-85
gi|237749408|ref|ZP_04579888.1| imidazole glycerol phosphate syn...   318   3e-85
gi|154494218|ref|ZP_02033538.1| hypothetical protein PARMER_0356...   318   3e-85
gi|212691493|ref|ZP_03299621.1| hypothetical protein BACDOR_0098...   318   3e-85
gi|28872449|ref|NP_795068.1| amidotransferase HisH [Pseudomonas ...   318   4e-85
gi|338781750|gb|EGP46130.1| imidazole glycerol phosphate synthas...   318   4e-85
gi|59800666|ref|YP_207378.1| imidazole glycerol phosphate syntha...   318   4e-85
gi|261393002|emb|CAX50588.1| imidazole glycerol phosphate syntha...   318   4e-85
gi|53803017|ref|YP_115199.1| amidotransferase HisH [Methylococcu...   318   4e-85
gi|237712069|ref|ZP_04542550.1| imidazole glycerol phosphate syn...   318   4e-85
gi|330954799|gb|EGH55059.1| imidazole glycerol phosphate synthas...   318   4e-85
gi|319410016|emb|CBY90349.1| imidazole glycerol phosphate syntha...   318   4e-85
gi|226330790|ref|ZP_03806308.1| hypothetical protein PROPEN_0471...   318   4e-85
gi|294339452|emb|CAZ87811.1| putative Imidazole glycerol phospha...   317   5e-85
gi|226942617|ref|YP_002797690.1| imidazole glycerol phosphate sy...   317   5e-85
gi|256005487|ref|ZP_05430449.1| imidazole glycerol phosphate syn...   317   5e-85
gi|327399663|ref|YP_004340532.1| Imidazole glycerol phosphate sy...   317   5e-85
gi|296135347|ref|YP_003642589.1| imidazole glycerol phosphate sy...   317   5e-85
gi|296315004|ref|ZP_06864945.1| imidazole glycerol phosphate syn...   317   5e-85
gi|330961862|gb|EGH62122.1| imidazole glycerol phosphate synthas...   317   5e-85
gi|336422009|ref|ZP_08602163.1| imidazole glycerol phosphate syn...   317   5e-85
gi|170724075|ref|YP_001751763.1| imidazole glycerol phosphate sy...   317   5e-85
gi|295134234|ref|YP_003584910.1| imidazole glycerol phosphate sy...   317   5e-85
gi|71281927|ref|YP_270555.1| imidazole glycerol phosphate syntha...   317   5e-85
gi|330967502|gb|EGH67762.1| imidazole glycerol phosphate synthas...   317   6e-85
gi|127513129|ref|YP_001094326.1| imidazole glycerol phosphate sy...   317   6e-85
gi|326315821|ref|YP_004233493.1| imidazole glycerol phosphate sy...   317   6e-85
gi|260582262|ref|ZP_05850055.1| imidazole glycerol phosphate syn...   317   6e-85
gi|154482506|ref|ZP_02024954.1| hypothetical protein EUBVEN_0017...   317   6e-85
gi|240013523|ref|ZP_04720436.1| imidazole glycerol phosphate syn...   317   6e-85
gi|332527349|ref|ZP_08403405.1| imidazole glycerol phosphate syn...   317   6e-85
gi|345865546|ref|ZP_08817727.1| imidazole glycerol phosphate syn...   317   7e-85
gi|312958440|ref|ZP_07772960.1| imidazole glycerol phosphate syn...   317   7e-85
gi|239996220|ref|ZP_04716744.1| imidazole glycerol phosphate syn...   317   7e-85
gi|125975367|ref|YP_001039277.1| imidazole glycerol phosphate sy...   317   8e-85
gi|302187486|ref|ZP_07264159.1| imidazole glycerol phosphate syn...   317   8e-85
gi|118594028|ref|ZP_01551375.1| amidophosphoribosyltransferase [...   317   9e-85
gi|167631066|ref|YP_001681565.1| imidazole glycerol phosphate sy...   317   9e-85
gi|326793899|ref|YP_004311719.1| Imidazole glycerol phosphate sy...   316   1e-84
gi|120436111|ref|YP_861797.1| imidazole glycerol phosphate synth...   316   1e-84
gi|52425940|ref|YP_089077.1| imidazole glycerol phosphate syntha...   316   1e-84
gi|167761618|ref|ZP_02433745.1| hypothetical protein CLOSCI_0403...   316   1e-84

Sequences not found previously or not previously below threshold:

  Database: filtnr
    Posted date:  Sep 19, 2011  1:36 PM
  Number of letters in database: 1,740,938,412
  Number of sequences in database:  5,131,667
  
  Database: /dors/meilerlab/apps/scripts/sequence_analysis/../db/filtn
  r.01
    Posted date:  Sep 19, 2011  1:42 PM
  Number of letters in database: 2,285,224,685
  Number of sequences in database:  6,711,192
  
  Database: /dors/meilerlab/apps/scripts/sequence_analysis/../db/filtn
  r.02
    Posted date:  Sep 19, 2011  1:45 PM
  Number of letters in database: 1,228,445,294
  Number of sequences in database:  3,479,686
  
Lambda     K      H
   0.315    0.204    0.773 

Lambda     K      H
   0.267   0.0622    0.140 


Matrix: BLOSUM62
Gap Penalties: Existence: 11, Extension: 1
Number of Hits to DB: 22,037,202,772
Number of Sequences: 15322545
Number of extensions: 1495372559
Number of successful extensions: 3236670
Number of sequences better than 10.0: 500
Number of HSP's better than 10.0 without gapping: 25608
Number of HSP's successfully gapped in prelim test: 48823
Number of HSP's that attempted gapping in prelim test: 3085125
Number of HSP's gapped (non-prelim): 110124
length of query: 211
length of database: 5,254,608,391
effective HSP length: 133
effective length of query: 78
effective length of database: 3,216,709,906
effective search space: 250903372668
effective search space used: 250903372668
T: 11
A: 40
X1: 16 ( 7.3 bits)
X2: 38 (14.6 bits)
X3: 64 (24.7 bits)
S1: 41 (20.9 bits)
S2: 80 (34.8 bits)
```
