## Supplementary material for "A multi-task deep-learning system for predicting membrane associations and secondary structures of proteins": Code and Raw Data: 4mb0A.ascii6

```
Last position-specific scoring matrix computed, weighted observed percentages rounded down, information per position, and relative weight of gapless real matches to pseudocounts
           A  R  N  D  C  Q  E  G  H  I  L  K  M  F  P  S  T  W  Y  V   A   R   N   D   C   Q   E   G   H   I   L   K   M   F   P   S   T   W   Y   V
    1 M   -2 -3 -3 -4 -3 -2 -3 -4 -3  1  1 -2  9 -1 -4 -3 -2 -3 -2  0    0   0   0   0   0   0   0   0   0   4   0   0  96   0   0   0   0   0   0   0  1.18 0.38
    2 V   -1 -3 -2 -3 -2 -2 -1 -3  0  0 -1 -2  5 -2 -3  2  3 -4 -3  2    1   0   0   0   0   0   3   0   2   4   0   0  24   0   0  25  23   0   0  18  0.44 0.47
    3 K   -2  0  0  3 -4  0  2 -2 -2 -2  0  1  6  0 -3 -2 -2 -4 -3 -2    2   4   3  19   0   3  16   1   0   0   5   8  34   3   0   1   0   0   0   0  0.50 0.57
    4 I   -3 -5 -5 -5 -3 -4 -5 -5 -5  7  1 -4  0 -2 -4 -4 -2 -4 -3  3    0   0   0   0   0   0   0   0   0  82   3   0   0   0   0   0   0   0   0  15  1.14 0.58
    5 P   -2 -4 -3 -3 -4 -3 -3 -4 -1 -4 -4 -2 -4 -5  8 -1 -3 -5 -4 -4    0   0   0   0   0   0   0   0   1   0   0   0   0   0  97   2   0   0   0   0  2.49 0.59
    6 K   -1  2 -2 -2 -5  1  3 -3  1 -4 -4  5 -3 -3  2 -2 -2 -4 -3 -4    4   9   0   0   0   3  23   0   3   1   0  43   0   1  12   0   0   0   0   0  0.71 0.59
    7 S   -1 -3  3  5 -3 -2 -1 -2 -2 -4 -4 -2 -3 -4 -3  4  2 -5 -4 -3    0   0  13  34   0   0   0   0   0   0   0   0   0   0   0  41  12   0   0   0  0.80 0.59
    8 H   -3 -2 -1 -3 -5 -1 -2 -4 10 -5 -4 -2 -3 -3 -4 -2 -3 -4  0 -5    0   0   0   0   0   0   0   0 100   0   0   0   0   0   0   0   0   0   0   0  2.16 0.59
    9 P   -2 -4 -4 -3 -4 -3 -3 -4 -4 -4 -5 -3 -4 -5  8 -2 -3 -5 -5 -4    0   0   0   0   0   0   0   0   0   0   0   0   0   0 100   0   0   0   0   0  2.63 0.59
   10 R   -3  8 -2 -3 -5  0 -2 -4 -2 -5 -4  1 -3 -4 -4 -2 -3 -4 -3 -4    0 100   0   0   0   0   0   0   0   0   0   0   0   0   0   0   0   0   0   0  1.66 0.59
   11 Y   -1  2 -3 -4 -4 -2 -3 -4  1 -3 -3 -2 -3  2 -4 -3 -3  0  8 -3    5  14   0   0   0   0   0   0   2   0   0   1   0   3   0   0   0   0  75   0  1.38 0.59
   12 W   -1  1 -2  0 -5  2  4 -3  2 -4 -2  2 -3 -4 -3 -2 -2  5 -2 -3    5   9   0   3   0  10  41   0   5   0   3  15   0   0   0   0   0   9   0   1  0.65 0.59
   13 S    0 -2 -1  0 -2 -2 -2 -2 -2 -4 -4 -2 -3 -4 -2  6  0 -4 -3 -3    1   0   0   3   0   0   0   0   0   0   0   0   0   0   0  96   0   0   0   0  1.14 0.59
   14 L   -3 -4 -5 -5 -3 -4 -5 -5 -4  1  6 -4  1 -1 -5 -4 -3 -3 -3  0    0   0   0   0   0   0   0   0   0   4  96   0   0   0   0   0   0   0   0   0  1.16 0.59
   15 Y   -3 -1 -4 -5 -3 -3 -4 -5 -4  2  4 -2  4 -1 -4 -3 -2 -3  0  2    0   3   0   0   0   0   0   0   0  12  42   3  15   1   0   1   0   0   4  19  0.60 0.59
   16 Y    0 -2  0 -3 -3 -1 -1 -3 -2  2  0  0  1 -2 -3 -1  3 -3  3  0    9   0   5   0   0   2   4   0   0  15   8   8   4   0   0   0  27   0  11   6  0.28 0.59
   17 R   -3  8 -2 -3 -5  0 -2 -4 -2 -5 -4  1 -3 -4 -4 -2 -3 -4 -3 -4    0 100   0   0   0   0   0   0   0   0   0   0   0   0   0   0   0   0   0   0  1.66 0.59
   18 E   -2 -2 -1  2 -5  1  6 -3  4 -5 -4 -1 -4 -4 -3 -2 -2 -4 -3 -4    2   0   0   7   0   1  75   1  13   0   0   0   0   0   0   0   0   0   0   0  1.15 0.59
   19 K   -3  5 -1 -3 -5  1 -1 -3  1 -4 -3  5  0 -4 -3 -2 -2 -4 -3 -4    0  33   1   0   0   3   0   0   3   0   1  55   4   0   0   0   0   0   0   0  0.97 0.59
   20 I   -2 -4 -5 -5 -3 -4 -5 -5 -5  5  4 -4  1 -1 -4 -4 -2 -4 -3  2    1   0   0   0   0   0   0   0   0  46  38   0   1   0   0   0   0   0   0  14  0.86 0.61
   21 I    1 -3 -4 -3 -3 -3  1 -4 -4  3 -1 -2 -1 -3 -4 -2 -1 -4 -3  5   14   0   0   0   0   0  13   0   0  15   0   2   0   0   0   0   2   0   0  55  0.62 0.61
   22 E    0  0  0  3 -5  0  5 -2 -2 -4 -4  1 -3 -5 -3 -1 -2 -5 -4 -4    6   5   2  17   0   1  55   2   0   0   1   8   0   0   0   1   1   0   0   0  0.80 0.61
   23 G    3 -3 -2 -3  0 -3 -3  5 -3 -4 -4 -2  0 -2 -3 -1 -3 -4  0 -3   29   0   0   0   2   0   0  58   0   0   0   1   3   2   0   1   0   0   4   0  0.93 0.61
   24 M    0 -4 -4 -5 -3 -2 -4 -4  0  0  1 -4  4  4 -4 -2 -2  2  2  3    8   0   0   0   0   2   0   0   2   0  12   0  13  22   0   1   1   3   6  29  0.51 0.60
   25 E   -3  3  0  2 -1  0  4 -3 -2 -4 -3  4 -3 -5 -3 -2 -2 -5 -4 -4    0  15   3  14   1   0  37   0   0   0   2  28   0   0   0   0   0   0   0   0  0.74 0.60
   26 K    0  2  1  2 -4  0  2 -3 -1 -2 -3  4  1 -4 -3  0 -1 -5 -3 -3    6   8   8  10   0   2  15   0   1   3   1  32   4   0   0   7   3   0   0   0  0.44 0.60
   27 G   -1 -4 -1 -2 -4 -3 -3  7 -3 -5 -5 -1 -4 -5 -4 -1 -3 -4 -5 -5    0   0   2   1   0   0   1  91   0   0   0   3   0   0   0   2   0   0   0   0  1.55 0.60
   28 M   -3 -4 -5 -5 -3 -4 -5 -5 -3  6  1 -4  1 -1 -4 -4 -2 -3  3  3    0   0   0   0   0   0   0   0   0  60   9   0   3   0   0   0   0   0  12  16  0.88 0.60
   29 T   -1 -3 -3 -4 -2 -3 -3 -4 -4  0  2 -3 -1 -2 -4 -2  4 -4 -3  4    2   0   0   0   0   0   0   0   0   0  26   0   0   0   0   0  34   0   0  38  0.65 0.60
   30 A    4 -3 -2 -2 -2 -2 -2 -1  0 -2 -3 -2 -2 -4 -3  3 -1 -4 -3  2   50   0   0   1   0   0   0   1   3   0   0   0   0   0   0  27   0   0   0  18  0.61 0.60
   31 K   -1  1 -2  1 -4  0 -1 -4 -3 -1  0  3  2 -3  4 -2  0  0 -2 -2    3   7   0   8   0   3   2   0   0   3  12  25   7   0  22   0   5   1   1   2  0.42 0.60
   32 A    2 -1 -2 -1 -4  6  3 -1  0 -4 -4 -1 -3 -5 -3  1 -2 -4 -3 -3   17   0   0   0   0  45  23   3   1   0   0   0   0   0   0  10   0   0   0   0  0.78 0.60
   33 G    0 -4 -2 -3 -4 -3 -4  7 -4 -5 -5 -3 -4 -5 -4 -2 -3 -4 -5 -5    3   0   0   0   0   0   0  97   0   0   0   0   0   0   0   0   0   0   0   0  1.71 0.60
   34 L   -3 -4 -5 -5 -3 -3 -4 -5 -4  0  5 -4  5 -1 -4 -4 -3 -3 -3  0    0   0   0   0   0   0   0   0   0   0  82   0  16   0   0   0   0   0   0   2  1.08 0.60
   35 I   -2 -4 -4 -4 -3 -4 -4 -3  0  6  1 -4  1 -2 -4 -3  0 -4 -3  1    1   0   0   0   0   0   0   2   3  79   5   0   2   0   0   0   6   0   0   2  0.96 0.60
   36 A    6 -3 -3 -3 -2 -2 -2 -1 -3 -3 -3 -2 -3 -4 -2  1 -1 -4 -3 -2   92   0   0   0   0   0   0   0   0   0   0   0   0   0   0   8   0   0   0   0  1.08 0.60
   37 H   -3 -1 -1 -2 -5  4  1 -4  9 -5 -4 -1 -3 -3 -3 -2 -3 -4  0 -5    0   0   0   0   0  24   5   0  71   0   0   0   0   0   0   0   0   0   0   0  1.58 0.60
   38 G   -1 -4 -2 -3 -4 -3 -4  7 -4 -5 -5 -3 -4 -5 -4 -2 -3 -4 -5 -5    0   0   0   0   0   0   0 100   0   0   0   0   0   0   0   0   0   0   0   0  1.79 0.60
   39 R   -3  8 -2 -3 -5  0 -2 -4 -2 -5 -4  1 -3 -4 -4 -2 -3 -4 -3 -4    0 100   0   0   0   0   0   0   0   0   0   0   0   0   0   0   0   0   0   0  1.67 0.60
   40 G   -1 -4 -2 -3 -4 -3 -4  7 -4 -5 -5 -3 -4 -5 -4 -2 -3 -4 -5 -5    0   0   0   0   0   0   0 100   0   0   0   0   0   0   0   0   0   0   0   0  1.79 0.60
   41 E   -2 -2 -2  0 -5  0  7 -4 -2 -5 -5 -1 -4 -5 -3 -1 -2 -5 -4 -4    0   0   0   0   0   0  97   0   0   0   0   0   0   0   0   3   0   0   0   0  1.47 0.60
   42 A    5 -3 -3 -4  6 -3 -3 -2 -3 -3 -3 -3  0 -4 -3  0  2 -4 -3 -1   56   0   0   0  23   0   0   0   0   0   0   0   3   0   0   4  13   0   0   1  0.85 0.60
   43 F   -4 -4 -5 -5 -4 -5 -5 -5 -3 -2 -1 -5 -1  8 -5 -4 -4  0  2 -2    0   0   0   0   0   0   0   0   0   0   0   0   0  98   0   0   0   0   2   0  1.80 0.60
   44 D   -3 -3  0  8 -5 -2  0 -3 -3 -5 -5 -2 -5 -5 -3 -2 -3 -6 -5 -5    0   0   0 100   0   0   0   0   0   0   0   0   0   0   0   0   0   0   0   0  1.80 0.60
   45 Y   -3 -3 -4 -5 -4 -3 -4 -5  0 -3 -3 -3 -3  2 -5 -3 -3  1  9 -3    0   0   0   0   0   0   0   0   0   0   0   0   0   0   0   0   0   0 100   0  1.98 0.60
   46 L   -3 -4 -5 -5 -3 -4 -5 -5 -4  2  5 -4  1 -1 -5 -4 -3 -3 -3  0    0   0   0   0   0   0   0   0   0  10  88   0   1   0   0   0   0   0   0   1  1.08 0.60
   47 I   -3 -4 -5 -5 -3 -4 -5 -5 -5  5  4 -4  0  0 -4 -4 -2 -4 -3  1    0   0   0   0   0   0   0   0   0  45  50   0   0   2   0   0   0   0   0   3  0.93 0.60
   48 G   -1 -4 -2 -3 -4 -3 -4  7 -4 -5 -5 -3 -4 -5 -4 -2 -3 -4 -5 -5    0   0   0   0   0   0   0 100   0   0   0   0   0   0   0   0   0   0   0   0  1.79 0.60
   49 E   -2 -2 -2  0 -5  1  7 -4 -2 -5 -5 -1 -4 -5 -3 -2 -2 -5 -4 -4    0   0   0   0   0   0 100   0   0   0   0   0   0   0   0   0   0   0   0   0  1.53 0.60
   50 R   -1  4 -2 -2 -4  1  2 -3 -2 -4 -4  5 -3 -4 -3 -1  0 -4 -2 -2    3  26   0   0   0   3  11   0   0   0   0  47   0   0   0   2   4   0   1   2  0.79 0.60
   51 T   -1 -3 -1 -2 -2 -2 -2 -3 -3 -2 -3 -2 -2 -4 -3  2  6 -4 -3 -2    0   0   0   0   0   0   0   0   0   0   0   0   0   0   0  16  84   0   0   0  1.15 0.60
   52 I   -2  0 -1 -3 -3  1 -2 -2  3  3  0 -2  1 -3 -1  0  4 -4 -3 -1    0   4   2   0   0   9   1   2   8  20   6   0   3   0   3   3  36   0   0   1  0.39 0.60
   53 E   -1  0  0  4 -4  0  3 -2 -2 -4 -3  0 -4 -2  4 -1 -1 -5 -4 -4    5   4   3  25   0   3  22   2   0   0   1   5   0   2  25   2   2   0   0   0  0.67 0.60
   54 P    0 -3  0 -3 -1 -2 -1 -3  1 -1 -3 -2 -1  4  4  3  0 -3  0 -3    6   0   5   0   2   0   3   0   3   3   0   0   1  22  19  32   3   0   2   0  0.51 0.60
   55 A    6 -3 -3 -3 -2 -2 -2 -1 -3 -3 -3 -2 -2 -4 -2  0 -1 -4 -3 -1   95   0   0   0   0   0   0   0   0   0   0   0   0   0   0   3   0   0   0   2  1.11 0.60
   56 E   -1  1 -2  2 -4  0  1 -4 -1 -1  3  2 -1 -2 -3 -2 -2 -1 -1 -2    7   9   0  14   0   3  12   0   1   2  35  13   1   1   0   0   0   1   1   0  0.31 0.60
   57 R    0  3  1  0 -4  0  3 -2 -1 -4 -2  3 -3 -2 -3 -2  0 -4  0 -3    8  16   6   2   0   1  28   2   1   0   5  21   0   1   0   0   4   0   4   0  0.42 0.60
   58 A    6 -3 -3 -3 -2 -2 -2 -1 -3 -3 -3 -2 -3 -4 -1  1 -1 -4 -3 -2   88   0   0   0   0   0   0   0   0   0   0   0   0   0   2   6   2   0   0   0  1.00 0.60
   59 M   -1 -3 -3 -2 -1 -1  4 -4 -3  4 -1 -2  3 -3 -3 -2 -1 -4 -3  0    6   0   0   0   1   1  36   0   0  37   3   0   9   0   0   0   2   0   0   2  0.54 0.60
   60 R   -3  5 -1 -1 -5  0  2 -3 -2 -4 -4  4 -2 -4 -3 -2 -2 -4 -1 -4    0  44   2   2   0   0  12   0   0   0   0  35   1   0   0   0   1   0   2   0  0.88 0.60
   61 A    5 -3 -3 -4 -2 -2 -3 -2 -3  0 -2 -3 -2 -3 -3 -1  0 -4 -2  2   66   0   0   0   0   1   0   0   0   3   2   0   0   0   0   0   5   0   1  19  0.68 0.60
   62 A    6 -3 -3 -3 -2 -2 -2  0 -3 -3 -3 -2 -3 -4 -2  0 -1 -4 -3 -2   90   0   0   0   0   0   0   5   0   0   0   0   0   0   0   3   1   0   0   0  1.02 0.60
   63 V    5 -3 -3 -4 -2 -3 -3 -2 -4  0 -2 -3 -2 -3 -3  0 -1 -4 -3  3   67   0   0   0   0   0   0   0   0   2   0   0   0   0   0   3   1   0   0  25  0.75 0.60
   64 A    6 -2 -3 -3  1 -2 -2 -2 -3 -3 -2 -2 -2 -2 -2  0 -2 -4 -3 -1   86   2   0   0   3   0   0   0   0   0   1   0   0   1   0   2   0   0   0   2  0.93 0.60
   65 K    2 -2 -3 -4 -3  1 -2 -3  3 -1  2  0  4 -2 -3 -1  1 -3  1  0   18   0   0   0   0   6   0   0  11   0  22   8  13   0   0   2   8   0   5   6  0.29 0.60
   66 L   -3 -4 -5 -5 -3 -4 -4 -5 -4  2  5 -4  4  2 -5 -4 -3 -3 -2 -1    0   0   0   0   0   0   0   0   0   8  73   0  10   8   0   0   0   0   0   0  0.93 0.62
   67 L   -3 -1 -5 -5 -3 -3 -4 -5 -1  2  5 -1  1 -1 -4 -4 -3 -3 -3  1    0   3   0   0   0   0   0   0   2   7  76   4   1   0   0   0   0   0   0   6  0.83 0.62
   68 L    0 -2 -2 -4 -3 -2 -3 -4 -2  0  5 -2  0 -2 -4 -1  1 -3 -3 -1    6   2   1   0   0   2   1   0   1   2  69   1   0   0   0   4   8   0   0   1  0.62 0.62
   69 A    6 -1 -3 -3 -2 -2 -2 -1 -3 -3 -3 -2 -3 -4 -2  2 -1 -4 -3 -2   84   2   0   0   0   0   0   0   0   0   0   0   0   0   0  12   0   0   0   0  0.97 0.62
   70 E   -3  2  1  1 -5  1  4 -3 -2 -5 -4  5 -3 -5 -3 -2 -2 -5 -4 -4    0  12   5   7   0   4  30   0   0   0   0  43   0   0   0   0   0   0   0   0  0.82 0.62
   71 N   -3  3  4 -2 -4  0 -2 -3  7 -4 -3  1 -3 -3 -4 -1 -1 -4  1 -4    0  17  24   0   0   2   0   0  36   0   3   9   0   0   0   1   2   0   5   0  0.87 0.62
   72 P   -1 -4 -4 -3 -4 -3 -3 -4 -4 -4 -4 -3 -4 -5  8 -2 -3 -5 -5 -4    5   0   0   0   0   0   0   0   0   0   0   0   0   0  94   1   0   0   0   0  2.43 0.62
   73 V   -1 -4 -5 -5 -2 -4 -4 -5 -5  2 -1 -4 -1 -2 -4 -3 -1 -4 -3  6    2   0   0   0   0   0   0   0   0   8   0   0   0   0   0   0   1   0   0  88  1.10 0.62
   74 V   -3 -4 -5 -5 -3 -4 -5 -5 -5  6  2 -4  0 -2 -4 -4 -2 -4 -3  2    0   0   0   0   0   0   0   0   0  74  19   0   0   0   0   0   0   0   0   6  1.08 0.62
   75 S    0 -2 -1 -2 -2 -2 -2 -2 -2 -4 -4 -2 -3 -4 -2  6  0 -4 -3 -3    0   0   0   0   0   0   0   0   0   0   0   0   0   0   0 100   0   0   0   0  1.23 0.62
   76 V   -2 -4 -5 -5 -2 -4 -4 -5 -5  3  0 -4 -1 -2 -4 -3 -2 -4 -3  6    0   0   0   0   0   0   0   0   0  12   1   0   0   0   0   0   0   0   0  87  1.12 0.62
   77 N   -3 -2  8  0 -4 -1 -2 -2 -1 -5 -5 -2 -4 -5 -4 -1 -2 -5 -4 -5    0   0 100   0   0   0   0   0   0   0   0   0   0   0   0   0   0   0   0   0  1.71 0.62
   78 G   -1 -4 -2 -3 -4 -3 -4  7 -4 -5 -5 -3 -4 -5 -4 -2 -3 -4 -5 -5    0   0   0   0   0   0   0 100   0   0   0   0   0   0   0   0   0   0   0   0  1.80 0.62
   79 N   -3 -2  8  0 -4 -1 -2 -2 -1 -5 -5 -2 -4 -5 -4 -1 -2 -5 -4 -5    0   0 100   0   0   0   0   0   0   0   0   0   0   0   0   0   0   0   0   0  1.71 0.62
   80 V    1 -3 -3 -4 -2 -3 -3 -3 -4  0 -2 -3  2 -3 -3  0  4 -4  0  4   11   0   0   0   0   0   0   0   0   3   0   0   6   0   0   3  39   0   3  35  0.60 0.62
   81 A    6 -3 -3 -3 -2 -2 -3 -2 -3  0 -3 -2 -2 -4 -3  0  1 -4 -3  0   79   0   0   0   0   0   0   0   0   5   0   0   0   0   0   1   8   0   0   7  0.87 0.62
   82 A    6 -3 -3 -3 -2 -2 -2 -1 -3 -2 -3 -2 -1 -4 -2  0 -2 -4 -3  0   92   0   0   0   0   0   0   0   0   0   0   0   1   0   0   2   0   0   0   5  1.06 0.62
   83 L   -3 -4 -5 -5 -3 -4 -5 -5 -4  0  6 -4  1 -1 -5 -4 -3 -3 -3 -1    0   0   0   0   0   0   0   0   0   0 100   0   0   0   0   0   0   0   0   0  1.23 0.62
   84 V    3 -4 -4 -4  5 -3 -3 -3 -4  0 -2 -3 -2 -3 -3 -1 -1 -4 -3  4   35   0   0   0  12   0   0   0   0   0   0   0   0   0   0   2   2   0   0  49  0.73 0.62
   85 P    2 -3 -3 -3 -3 -2 -2 -3 -3 -1 -3  0 -3 -2  7  0 -1 -5 -4 -3   23   0   0   0   0   0   0   0   0   6   0   6   0   2  56   5   1   0   0   0  1.23 0.62
   86 K    0  2  0  3 -5 -1  3  2 -1 -5 -4  3 -4 -5 -2 -1 -2 -5 -4 -4    6  11   3  18   0   0  23  15   1   0   0  20   0   0   1   1   0   0   0   0  0.53 0.62
   87 E   -1 -2 -2  3 -5  0  6 -2  1 -5 -5  1 -4 -5 -3 -1 -2 -5 -2 -4    4   0   0  13   0   1  67   3   3   0   0   6   0   0   0   1   1   0   1   0  0.98 0.62
   88 T   -2 -4 -4 -5 -3 -4 -4 -5 -4  5  2 -4  4 -1 -4 -3  1 -4 -3  3    2   0   0   0   0   0   0   0   0  38  15   0  12   2   0   0  10   0   0  21  0.67 0.62
   89 I    1 -3 -4 -5 -1 -4 -4 -4 -4  3 -1 -4  0 -2 -4 -2 -2 -4 -3  5   14   1   0   0   1   0   0   0   0  16   0   0   1   0   0   1   0   0   0  66  0.82 0.62
   90 E    0  2 -1  1 -5  2  5 -2 -2 -4 -4  2 -3 -5 -3 -1 -1 -4 -4 -4    8  12   1   6   0   9  48   1   0   0   0  12   0   0   0   1   3   0   0   0  0.71 0.62
   91 L   -3 -4 -5 -5 -3 -4 -5 -5 -4  0  6 -4  1  0 -5 -4 -3 -3 -2 -1    0   0   0   0   0   0   0   0   0   0  98   0   0   2   0   0   0   0   0   0  1.20 0.62
   92 A    5 -2 -2 -3 -2  1 -2 -2 -3 -3 -3 -2 -3 -4 -2  3 -1 -4 -3 -2   64   0   0   0   0   9   0   0   0   0   0   0   0   0   0  28   0   0   0   0  0.82 0.62
   93 R   -1  2  1  1 -5  0  4 -2 -2 -4 -3  4 -3 -5 -3 -1 -2 -5 -4 -4    3   9   5   8   0   1  31   2   0   0   1  36   0   0   0   3   1   0   0   0  0.65 0.62
   94 A    4 -3 -3 -3 -3 -1  2 -3 -3  1  1 -2 -1 -3 -3 -1  0 -4 -3  1   41   0   0   0   0   2  16   0   0   7  13   0   1   0   0   1   5   0   0  13  0.40 0.62
   95 L   -1 -3 -3 -4 -3 -3 -3 -4 -4  2  3 -3 -1 -2 -3  1  3 -4 -3  2    2   0   0   0   0   0   0   0   0  10  31   0   0   0   0  10  28   0   0  18  0.50 0.62
   96 N   -2  0  5  1 -4 -2 -1  4 -1 -5 -5  1 -4 -5  0 -1 -2 -5 -4 -5    0   4  35   9   0   0   2  37   1   0   0   7   0   0   4   0   0   0   0   0  0.80 0.62
   97 A    5 -3 -3 -3  1 -3 -3  2 -3 -1 -3 -2 -3 -4 -3  0 -2 -4 -4 -2   78   0   0   0   3   0   0  13   0   4   0   0   0   0   0   2   0   0   0   0  0.89 0.62
   98 K   -2  1 -2  2 -4  0  0 -3 -3 -4 -1  5 -3 -4  4 -1 -2 -5 -4 -4    2   7   0  14   0   1   2   1   0   0   6  42   0   0  22   2   0   0   0   0  0.70 0.62
   99 L   -3 -4 -5 -5 -3 -4 -5 -5 -5  5  4 -4  1 -2 -4 -4 -2 -4 -3  3    0   0   0   0   0   0   0   0   0  41  39   0   2   0   0   0   0   0   0  17  0.86 0.62
  100 E   -2 -2 -2  0 -5  0  7 -4 -2 -5 -5 -1 -4 -5 -3 -2 -2 -5 -4 -4    1   0   0   0   0   0  99   0   0   0   0   0   0   0   0   0   0   0   0   0  1.52 0.62
  101 I   -2 -4 -5 -5 -2 -4 -4 -5 -5  3  0 -4 -1 -2 -4 -3 -2 -4 -3  6    0   0   0   0   0   0   0   0   0  18   0   0   0   0   0   0   0   0   0  82  1.11 0.62
  102 N   -3 -2  8  0 -4 -1 -2 -2 -1 -5 -5 -2 -4 -5 -4 -1 -2 -5 -4 -5    0   0 100   0   0   0   0   0   0   0   0   0   0   0   0   0   0   0   0   0  1.71 0.62
  103 L   -3 -4 -5 -5 -3 -4 -4 -5 -4  1  6 -4  1 -1 -4 -4 -2 -3 -3  0    0   0   0   0   0   0   0   0   0   5  89   0   0   0   0   0   2   0   0   4  1.07 0.62
  104 F   -4 -4 -5 -5 -4 -5 -5 -5 -3 -2 -1 -5 -1  8 -5 -4 -4  0  2 -2    0   0   0   0   0   0   0   0   0   0   0   0   0  98   0   0   0   0   2   0  1.82 0.62
  105 Y   -3 -3  2 -3 -4 -2 -3 -3  7 -4 -3 -3 -3  0 -4 -3 -3 -1  7 -3    0   0  11   0   0   0   0   2  31   0   0   0   0   0   0   0   0   0  57   0  1.38 0.62
  106 R   -2  7 -2 -3 -5 -1 -2 -2  0 -4 -4  1 -3 -2 -4 -2 -2  0  0 -4    3  85   0   0   0   0   0   2   2   0   0   2   0   1   0   0   1   1   3   0  1.30 0.62
  107 T   -1 -3  0  1 -3 -2 -2 -3 -3 -3 -3 -2 -3 -4 -3  2  6 -4 -3 -2    0   0   4   9   0   0   0   0   0   0   0   0   0   0   0  15  73   0   0   0  0.97 0.62
  108 E   -2  3 -2  2 -5  0  5 -2 -2 -4 -4  1 -3 -5  2 -1 -1 -5 -4 -3    2  15   0   9   0   1  48   2   0   1   1   8   0   0   9   1   3   0   0   1  0.69 0.62
  109 D   -1  0 -1  2 -5  1  6 -2 -2 -4 -4  1 -3 -5 -3 -2 -1 -5 -4 -4    3   2   1   8   0   2  68   2   0   1   0   9   0   0   0   0   2   0   0   0  0.97 0.62
  110 R   -3  8 -2 -3 -5  0 -1 -4 -2 -5 -4  1 -3 -4 -4 -2 -3 -4 -3 -4    0  98   0   0   0   0   2   0   0   0   0   0   0   0   0   0   0   0   0   0  1.65 0.62
  111 V    0 -1 -3 -3 -3 -2  3 -4 -3  2 -1  0  3 -3 -3 -2 -2 -4 -3  4    7   2   0   0   0   0  22   0   0  12   3   7   8   0   0   0   0   0   0  39  0.46 0.62
  112 K   -1  3 -1  0 -5  1  4 -2  1 -3 -2  3 -3 -4 -3 -1 -1 -4 -3 -3    4  19   1   4   0   6  32   2   4   2   3  20   0   0   0   1   2   0   0   0  0.54 0.62
  113 A    3  3  1 -3 -3 -1 -2 -3 -3 -2  0  4 -2 -4 -3 -1 -2 -4 -3 -1   30  17   6   0   0   1   0   0   0   2   9  32   0   0   0   0   1   0   0   3  0.48 0.62
  114 I   -3 -4 -5 -5 -3 -4 -5 -5 -5  7  0 -3  0 -2 -4 -4 -2 -4 -3  2    0   0   0   0   0   0   0   0   0  96   0   2   0   0   0   0   0   0   0   3  1.29 0.62
  115 A    4 -2 -3 -2 -3 -1  2 -2 -1  1 -3  2 -2 -4 -3 -1  1 -4 -3 -1   42   0   0   0   0   0  14   0   2  12   0  17   0   0   0   1   9   0   0   2  0.44 0.62
  116 E    0  2  0  3 -5  0  4 -1 -2 -4 -4  3 -3 -2 -3  0 -2 -5 -3 -4    6  11   4  17   0   1  27   3   0   0   0  23   0   2   0   5   0   0   0   0  0.56 0.62
  117 E   -1 -2 -3 -3 -3  0  0 -4  5  1  2 -2  0  0 -4 -2 -1  2  1  2    4   1   0   0   0   3   8   0  17   6  22   2   2   5   0   1   4   3   3  19  0.33 0.62
  118 L   -3 -4 -5 -5 -3 -4 -4 -5 -4  0  5 -3  2  3 -5 -4 -3 -2  1 -1    0   0   0   0   0   0   0   0   0   0  79   2   4  12   0   0   0   0   4   0  0.96 0.62
  119 R   -2  4 -2 -1 -1  0  3 -4 -2 -4 -2  4 -1 -3 -3 -2 -2 -4  1 -4    2  32   0   2   1   0  24   0   0   0   3  26   2   0   0   0   1   0   6   0  0.67 0.62
  120 K    0  2 -1  2 -4  0  4 -3 -2 -3 -4  3 -3 -5 -3  1 -1 -5 -4 -4    7  10   1   8   0   1  40   0   0   2   0  20   0   0   0  10   1   0   0   0  0.62 0.62
  121 Y    1  0  2 -1 -4 -1 -1 -2  7 -3 -2  0 -3  0 -3 -1 -2 -4  0 -3   17   5  12   3   0   1   3   1  37   1   5   6   0   4   0   2   1   0   2   0  0.62 0.62
  122 D   -2 -3  0  0 -4 -3 -2  6 -3 -5 -5 -1 -4 -5 -4 -2 -2 -4 -5 -5    0   0   5   6   0   0   2  82   0   0   0   4   0   0   0   0   1   0   0   0  1.34 0.62
  123 P    5 -3 -2 -3  2 -2 -1  0 -3 -2 -3 -2 -2 -3  0  0 -2  0 -1  0   65   0   1   0   4   0   3   7   0   1   1   0   0   0   4   3   0   2   2   6  0.61 0.58
  124 E   -1  2  1  1 -3  0  3  0 -2 -3 -3  3 -2 -3 -2  1  0 -3 -3 -3    4  13   5   6   0   3  22   6   0   1   1  21   0   1   1  10   4   0   0   1  0.37 0.52
  125 I   -1 -1 -1 -1  0 -1 -1  1 -1  2  0 -1  0 -1  0 -1  1 -1 -1  2    4   3   4   3   2   2   3  10   1  13   7   4   3   2   4   4  11   1   2  17  0.08 0.29
  126 E   -2  1  0  2 -3  1  4 -3 -2 -3 -1  1 -2 -3 -2 -1  0 -3 -1 -2    1   7   4  13   0   6  41   1   0   1   7   6   0   1   1   1   5   0   2   3  0.48 0.53
  127 L   -1 -4 -4 -5 -2 -4 -4 -3 -4  3  1 -4 -1 -2 -4 -3 -2 -4 -1  5    2   0   0   0   0   0   0   2   0  18  14   0   0   0   0   0   0   0   2  61  0.78 0.60
  128 L   -2 -2 -4 -4 -3 -3 -3 -5 -4  0  5  1  0 -1 -2 -3 -3 -3 -1  0    1   2   0   0   0   0   1   0   0   2  72  11   0   1   2   0   0   0   2   5  0.71 0.61
  129 G   -1 -3 -2 -3 -4 -3 -2  6 -3 -5 -5 -1 -4 -5 -2 -1 -1 -1 -4 -4    0   0   0   0   0   0   2  85   0   0   0   3   0   0   2   3   3   1   0   0  1.38 0.61
  130 I    0 -2 -3  0 -3 -2 -1  0 -1  2  1 -1  0 -3 -3 -1  1 -4 -3  2    7   1   0   7   0   0   3  10   1  16  14   5   1   0   0   2  12   0   0  20  0.20 0.59
  131 N   -1  0  4  5 -1 -1  1 -1 -1 -4 -4  1 -3 -4 -3 -1  1 -5 -4 -4    3   4  24  33   2   0   7   4   1   0   0   9   0   0   0   2   9   0   0   0  0.61 0.59
  132 P    4 -2 -2  0  1 -2  0  0 -1 -3 -3 -1 -3 -2  4 -1 -2 -4 -3 -2   41   1   1   4   3   0   7   8   1   0   0   2   0   2  26   1   0   0   0   2  0.61 0.59
  133 T   -1 -2  2  5 -4 -1  2 -3 -2 -4 -3 -1 -3 -4 -3  2  1 -5 -4 -2    2   1   7  38   0   1  13   0   0   0   3   3   0   0   0  19   9   0   0   2  0.62 0.62
  134 K    3  2 -2 -1  3 -1  0  0 -1 -3 -2  3 -2 -4 -3 -1  1 -4 -1 -2   26  11   0   3   6   1   5   8   1   0   2  21   1   0   0   1   9   0   2   1  0.32 0.62
  135 R   -2  5 -2 -2 -4  2  0 -4 -1 -1 -1  1 -2 -1 -3 -1  2 -3  1  0    0  34   0   1   0  10   3   0   1   3   6   8   0   2   0   4  13   0   6   9  0.41 0.62
  136 I   -3 -4 -5 -5  0 -4 -5 -5 -2  6  3 -4  1 -2 -4 -4 -2 -4 -3  2    0   0   0   0   2   0   0   0   1  66  24   0   1   0   0   0   0   0   0   5  0.96 0.62
  137 P   -1 -3 -2 -1 -4 -1  0 -2 -3 -3 -4  0 -3 -4  7 -1 -2 -4 -4 -2    3   0   2   4   0   1   4   2   0   2   1   5   0   0  71   2   0   0   0   2  1.55 0.57
  138 G   -2 -2  3  1 -4 -1  3  5 -2 -4 -4 -2 -4 -4 -1 -1 -2 -4 -4 -4    1   0  19   7   0   0  20  44   0   0   1   0   0   0   2   3   0   0   0   0  0.74 0.58
  139 L   -3 -4 -5 -5 -3 -4 -5 -5 -5  2  5 -4  0 -1 -4 -4 -1 -3 -3  0    0   0   0   0   0   0   0   0   0  13  83   0   0   0   0   0   2   0   0   2  1.02 0.62
  140 E   -2 -2  0  4 -4 -1  3 -2 -2 -4 -4  0 -2  3 -1  2 -2 -4 -2 -4    0   0   4  31   0   0  21   1   0   0   0   4   1  15   3  21   0   0   0   0  0.59 0.62
  141 H   -1 -1  0 -2 -3 -1 -2 -1  8 -4 -4 -2 -3 -3 -3  4 -1 -4 -1 -4    0   2   2   0   0   0   0   4  45   0   0   0   0   0   0  47   0   0   0   0  1.07 0.62
  142 E    1 -2  0  2 -1  1  4 -1 -1 -3 -1 -2 -1 -4  2  0 -2 -4 -4 -3   16   0   3  10   1   6  32   4   1   0   8   0   2   0  12   5   0   0   0   0  0.42 0.62
  143 R   -3  8 -2 -3 -5  0 -2 -4 -2 -5 -4  1 -3 -4 -4 -2 -3 -4 -3 -4    0 100   0   0   0   0   0   0   0   0   0   0   0   0   0   0   0   0   0   0  1.68 0.62
  144 G    3  4 -2 -3 -3 -1 -2  3 -3 -4 -4 -1 -3 -4 -3  0 -2 -4 -4 -3   33  31   0   0   0   1   0  29   0   0   0   1   0   0   0   5   0   0   0   0  0.71 0.62
  145 K   -2  3 -2 -3 -4 -2 -2 -4 -3  2  1  3  0 -1 -1 -1  1  2 -3 -1    2  17   1   0   0   0   0   0   0  17  14  28   2   2   2   3   8   3   0   1  0.35 0.62
  146 V    1 -4 -4 -4  3 -4 -4 -4 -4  1 -1 -4 -1 -3 -4 -1 -2 -4 -3  6   15   0   0   0   7   0   0   0   0   0   0   0   0   0   0   4   0   0   0  74  0.86 0.62
  147 D   -1 -1 -1  5  1 -2  0 -3 -1 -4 -2 -2 -3 -4 -3  4  0 -5 -4 -4    1   3   0  40   3   0   2   0   1   0   4   0   0   0   0  41   4   0   0   0  0.74 0.62
  148 E    1  1 -1 -1  2  0  2 -3 -1 -2 -4  2 -3 -1  3  1 -2 -4 -3 -2   10   8   1   1   5   1  18   0   1   2   0  17   0   3  16  13   0   0   0   3  0.38 0.62
  149 N   -2  3  2  4 -5 -1  4 -2 -1 -5 -5  1 -4 -5 -3 -1 -1 -5 -4 -4    1  16   9  27   0   0  33   2   1   0   0   7   0   0   0   2   2   0   0   0  0.71 0.62
  150 G   -1 -4 -2 -3 -4 -3 -4  7 -4 -5 -5 -3 -4 -5 -4 -2 -3 -4 -5 -5    0   0   0   0   0   0   0  98   0   0   0   0   0   0   0   0   0   0   0   0  1.74 0.60
  151 I   -3 -5 -5 -5 -3 -4 -5 -5 -5  7  0 -4  1  0 -4 -3 -2 -4 -3  1    0   0   0   0   0   0   0   0   0  92   1   0   3   2   0   2   0   0   0   1  1.21 0.62
  152 W   -2 -3 -4 -4 -4 -3 -3  0  0 -2  1 -2 -2  3 -4 -3 -3  4  7 -3    3   0   0   0   0   0   1  10   1   0  13   2   0   9   0   0   0   6  55   0  1.01 0.62
  153 K    1  0 -1  1 -3 -2 -1 -3 -3  1 -3  2 -2 -3 -3  3  1 -4 -1 -1   14   5   2   8   0   0   1   0   0  10   0  17   0   0   0  27   8   0   2   4  0.31 0.62
  154 A    6 -3 -3 -3  0 -2 -2 -1 -3 -3 -3 -2 -3 -4 -2  1 -1 -4 -3 -2   94   0   0   0   1   0   0   0   0   0   0   0   0   0   0   5   0   0   0   0  1.11 0.62
  155 D   -3 -3  0  8 -5 -2  0 -3 -3 -5 -5 -2 -5 -5 -3 -2 -3 -6 -5 -5    0   0   0 100   0   0   0   0   0   0   0   0   0   0   0   0   0   0   0   0  1.81 0.62
  156 V   -2 -4 -4 -5 -1 -4 -4 -5 -4  1  0 -4 -1 -1 -4 -3  1 -4 -1  6    0   0   0   0   1   0   0   0   0   0   4   0   0   2   0   0  11   0   2  81  0.93 0.62
  157 V   -2 -4 -5 -5 -2 -4 -4 -5 -5  2 -1 -4  1 -2 -4 -3 -2 -4 -3  6    0   0   0   0   0   0   0   0   0   3   0   0   3   0   0   0   0   0   0  95  1.17 0.62
  158 V   -3 -4 -5 -5 -3 -4 -5 -5 -4  1  5 -4  0  2 -5 -4 -3 -3 -2  1    0   0   0   0   0   0   0   0   0   3  80   0   0   7   0   0   0   0   0  10  0.98 0.62
  159 V   -1 -4 -5 -5 -2 -4 -4 -5 -5  2  1 -4 -1 -2 -4 -3 -2 -4 -3  6    1   0   0   0   0   0   0   0   0   5   8   0   0   0   0   0   0   0   0  86  1.06 0.62
  160 P    0 -4 -3 -3 -4 -3 -3  0 -4 -4 -4 -3 -4 -5  8 -2 -3 -5 -5 -4    6   0   0   0   0   0   0   7   0   0   0   0   0   0  86   1   0   0   0   0  2.13 0.62
  161 L   -3 -4 -5 -5 -3 -4 -5 -5 -5  1  6 -4  1 -1 -5 -4 -3 -3 -3 -1    0   0   0   0   0   0   0   0   0   5  95   0   0   0   0   0   0   0   0   0  1.17 0.62
  162 E   -2 -2 -2  0 -5  1  7 -4 -2 -5 -5 -1 -4 -5 -3 -2 -2 -5 -4 -4    0   0   0   0   0   0 100   0   0   0   0   0   0   0   0   0   0   0   0   0  1.54 0.62
  163 D   -3 -3  0  8 -5 -2  0 -3 -3 -5 -5 -2 -5 -5 -3 -2 -3 -6 -5 -5    0   0   0 100   0   0   0   0   0   0   0   0   0   0   0   0   0   0   0   0  1.81 0.62
  164 G   -1 -4 -2 -3 -4 -3 -4  7 -4 -5 -5 -3 -4 -5 -4 -2 -3 -4 -5 -5    0   0   0   0   0   0   0 100   0   0   0   0   0   0   0   0   0   0   0   0  1.80 0.62
  165 D   -3 -3  0  8 -5 -2  0 -3 -3 -5 -5 -2 -5 -5 -3 -2 -3 -6 -5 -5    0   0   0 100   0   0   0   0   0   0   0   0   0   0   0   0   0   0   0   0  1.81 0.62
  166 R   -3  8 -2 -3 -5  0 -2 -4 -2 -5 -4  1 -3 -4 -4 -2 -3 -4 -3 -4    0 100   0   0   0   0   0   0   0   0   0   0   0   0   0   0   0   0   0   0  1.68 0.62
  167 T    3 -3 -3 -3  7 -3 -3 -3 -4 -3 -3 -3 -2 -4 -3 -1  5 -4 -3 -2   29   0   0   0  25   0   0   0   0   0   0   0   0   0   0   0  46   0   0   0  0.95 0.62
  168 E   -1 -1 -2  0 -5  2  6 -2 -2 -3 -4  0 -1 -5 -3 -1 -2 -4 -4 -4    5   1   0   0   0   6  79   1   0   1   0   1   2   0   0   4   0   0   0   0  1.09 0.62
  169 A    5 -3 -3 -3 -2 -2 -2 -2 -3  0 -3  1 -2 -4 -3 -1 -1 -4 -3  0   79   0   0   0   0   0   0   0   0   8   0   8   0   0   0   0   1   0   0   4  0.84 0.62
  170 L   -3 -4 -5 -5 -3 -4 -5 -5 -4  0  6 -4  1 -1 -5 -4 -3 -3 -3 -1    0   0   0   0   0   0   0   0   0   0 100   0   0   0   0   0   0   0   0   0  1.23 0.62
  171 V   -1  3 -3 -2 -2 -1 -2 -1 -3  1 -1  1 -2 -3 -4 -1 -1 -4 -1  4    3  18   0   3   1   2   1   5   0   8   1   9   0   0   0   3   1   0   2  43  0.39 0.62
  172 R    1  4  1  1 -4  0  2 -3 -2 -4 -4  4 -1 -5 -3 -1 -2 -5 -4 -4   11  22   6   8   0   2  17   0   0   0   0  31   2   0   0   2   1   0   0   0  0.58 0.62
  173 M   -1 -3  0 -4 -3 -2 -3 -4  1  1  1 -3  8 -2 -4 -2 -1  1 -2  0    5   0   4   0   0   0   0   0   3   6   8   0  66   0   0   3   2   2   0   2  0.92 0.56
  174 G   -1 -4 -1 -1 -4 -3 -2  7 -3 -5 -5 -3 -4 -5 -4 -2 -3 -4 -5 -5    1   0   1   4   0   0   1  93   0   0   0   0   0   0   0   0   0   0   0   0  1.56 0.56
  175 K   -2  1 -2 -2 -5  0 -1 -3 -2 -4 -4  7 -3 -5 -2 -2 -2 -5 -3 -4    0   0   0   0   0   0   0   0   0   0   0 100   0   0   0   0   0   0   0   0  1.35 0.56
  176 F   -2  1 -2 -2 -3  0 -1 -3 -3 -1 -1  3 -2  1 -3 -1  4 -4 -2 -1    1   6   0   2   0   3   2   0   0   2   4  28   0   9   0   0  39   0   0   4  0.47 0.56
  177 V   -2 -3 -4 -3 -3 -3  2 -5 -4  1 -1 -3 -1 -3 -4 -3 -1 -4 -3  6    0   0   0   0   0   0  15   0   0   3   1   0   0   0   0   0   2   0   0  79  0.84 0.56
  178 I   -1 -4 -5 -5 -3 -4 -5 -5 -5  7  1 -4  0 -2 -4 -4 -2 -4 -3  2    4   0   0   0   0   0   0   0   0  88   4   0   0   0   0   0   0   0   0   4  1.11 0.56
  179 T    4 -3 -3 -3  1 -2 -3 -2 -3 -1 -2 -2 -2 -3 -3  0  4 -4 -3  2   43   0   0   0   2   0   0   0   0   0   0   0   0   0   0   3  33   0   0  19  0.61 0.56
  180 I   -3 -4 -5 -5 -3 -4 -5 -5 -5  6  0 -4  0  1 -4 -4 -2 -4 -2  3    0   0   0   0   0   0   0   0   0  71   0   0   0   7   0   0   0   0   0  22  1.01 0.56
  181 D   -3 -3  0  8 -5 -2  0 -3 -3 -5 -5 -2 -5 -5 -3 -2 -3 -6 -5 -5    0   0   0 100   0   0   0   0   0   0   0   0   0   0   0   0   0   0   0   0  1.76 0.56
  182 L   -3 -4 -5 -5 -3 -4 -4 -5 -4  1  6 -4  1 -1 -4 -4 -3 -3 -3  0    0   0   0   0   0   0   0   0   0   4  96   0   0   0   0   0   0   0   0   0  1.14 0.56
  183 N   -3 -2  8  0 -4 -1 -2 -2 -1 -5 -5 -2 -4 -5 -4 -1 -1 -5 -4 -4    0   0 100   0   0   0   0   0   0   0   0   0   0   0   0   0   0   0   0   0  1.65 0.56
  184 P   -2 -4 -4 -3 -4 -3 -3 -4 -4 -4 -4 -2 -4 -5  8 -2 -3 -5 -5 -4    0   0   0   0   0   0   0   0   0   0   0   0   0   0 100   0   0   0   0   0  2.60 0.56
  185 L   -3 -2 -5 -5 -3 -4 -4 -4 -4  1  5 -4  2  1 -4 -4 -3 -3 -2 -1    0   1   0   0   0   0   0   1   0   3  84   0   4   5   0   0   0   0   0   0  0.95 0.56
  186 S    0 -2 -1 -1 -2 -1 -1 -2 -2 -4 -4 -2 -3 -4 -2  6  0 -4 -3 -3    0   0   0   2   0   0   0   0   0   0   0   0   0   0   0  98   0   0   0   0  1.14 0.56
  187 R   -3  8 -2 -3 -5  0 -2 -4 -2 -5 -4  1 -3 -4 -4 -2 -3 -4 -3 -4    0 100   0   0   0   0   0   0   0   0   0   0   0   0   0   0   0   0   0   0  1.62 0.56
  188 S   -1 -2 -1 -2 -2 -2 -2 -3 -3 -3 -3 -2 -2 -4 -2  3  6 -4 -3 -2    0   0   0   0   0   0   0   0   0   0   0   0   0   0   0  25  75   0   0   0  1.04 0.56
  189 A    5 -3 -2 -3 -2 -2 -2 -1 -3 -3 -3 -2 -3 -4  1  4 -1 -4 -3 -2   56   0   0   0   0   0   0   0   0   0   0   0   0   0   6  39   0   0   0   0  0.80 0.56
  190 R   -3  5 -2 -3 -4  5  0 -3 -2 -3 -1  2  1 -4 -3 -2 -2 -4 -3 -3    0  42   0   0   0  32   1   1   0   0   7  13   4   0   0   0   0   0   0   0  0.82 0.56
  191 M    1 -2 -2 -2 -1 -1 -2 -3 -3 -1 -2  2  4 -1 -3  0  4 -4 -3  1   12   0   0   2   1   2   0   0   0   0   0  13  16   2   0   4  38   0   0  11  0.45 0.56
  192 A    6 -3 -3 -3 -2 -2 -2 -1 -3 -3 -3 -2 -2 -4 -2  2 -1 -4 -3 -2   86   0   0   0   0   0   0   0   0   0   0   0   0   0   0  14   0   0   0   0  0.99 0.56
  193 D    0 -3  1  3 -3 -2 -1 -2  0 -3 -4 -2 -3 -3 -3  3  4 -4 -3 -3    6   0   7  20   0   0   2   0   2   0   0   0   0   1   0  24  38   0   0   0  0.60 0.56
  194 I   -2 -4 -5 -5 -3 -4 -4 -5 -5  5  1 -4  0 -2 -4 -4 -2 -4 -3  4    0   0   0   0   0   0   0   0   0  55   9   0   0   0   0   0   0   0   0  36  0.94 0.56
  195 T   -1 -3 -2 -2 -3 -2 -2 -3 -3 -3 -3 -2 -3 -4  4  2  6 -4 -3 -2    1   0   0   0   0   0   0   0   0   0   0   0   0   0  22  16  61   0   0   0  0.97 0.56
  196 I   -3 -5 -5 -5 -3 -4 -5 -5 -5  7  0 -4  0 -2 -4 -4 -2 -4 -3  2    0   0   0   0   0   0   0   0   0  95   0   0   0   0   0   0   0   0   0   5  1.25 0.56
  197 V   -2 -4 -4 -5 -2 -4 -4 -5 -5  3  0 -4  0 -2 -4 -3  0 -4 -3  6    0   0   0   0   0   0   0   0   0  15   0   0   1   0   0   0   3   0   0  81  1.00 0.56
  198 D   -3 -3  1  7 -5 -2  0 -3 -3 -5 -5 -2 -5 -5 -3 -2 -2 -6 -5 -5    0   0   2  98   0   0   0   0   0   0   0   0   0   0   0   0   0   0   0   0  1.72 0.56
  199 N   -3 -2  7  1 -4 -1  3 -2  2 -5 -5 -1 -4 -5 -3 -1 -2 -5 -3 -4    0   0  74   2   0   0  20   0   4   0   0   0   0   0   0   0   0   0   0   0  1.22 0.56
  200 I   -1 -4 -5 -5 -3 -4 -4 -5 -5  5  2 -4  0 -2 -4 -3 -2 -4 -3  4    3   0   0   0   0   0   0   0   0  53  13   0   0   0   0   0   0   0   0  31  0.86 0.56
  201 V   -2 -3 -3 -4 -2 -3 -2 -4 -4  4  0 -2  0 -2 -3 -1  4 -4 -3  3    0   0   0   0   0   0   2   0   0  27   3   3   2   0   0   3  30   0   0  30  0.57 0.56
  202 R   -3  8 -2 -3 -5  0 -2 -4 -2 -5 -4  1 -3 -4 -4 -2 -3 -4 -3 -4    0 100   0   0   0   0   0   0   0   0   0   0   0   0   0   0   0   0   0   0  1.62 0.56
  203 A    6 -3 -3 -3  3 -2 -2  0 -3 -3 -3 -2 -2 -4 -2  0 -1 -4 -3 -1   87   0   0   0   6   0   0   3   0   0   0   0   0   0   0   1   0   0   0   3  0.96 0.56
  204 Y   -2 -4 -4 -4 -3 -3 -4 -4 -3  4  2 -4  3  1 -4 -3 -1 -3  2  3    2   0   0   0   0   0   0   0   0  26  18   0  10   6   0   0   3   0   7  28  0.55 0.55
  205 P   -1  0 -3 -1 -4 -1  0 -1 -3 -4 -4 -1 -4 -5  8 -2 -2 -5 -4 -4    3   5   0   3   0   1   5   5   0   0   0   2   0   0  75   0   0   0   0   0  1.69 0.55
  206 R    0  2  5 -1 -3 -1 -1 -3 -2 -2  1  0 -2 -2 -3 -1 -2 -4 -3 -3   10  11  43   0   0   1   3   0   0   1  21   7   0   2   0   0   0   0   0   0  0.50 0.55
  207 M   -3 -4 -4 -5 -3 -3 -4 -5 -4  3  4 -4  7 -1 -4 -4 -2 -3 -3  1    0   0   0   0   0   0   0   0   0  19  39   0  37   0   0   0   0   0   0   5  0.89 0.56
  208 T    0 -3 -3 -4 -2 -3 -3 -4 -4  4  0 -2 -1 -2 -3 -1  4 -4 -2  2    9   1   0   0   0   0   0   0   0  32   4   1   0   0   0   1  35   0   1  15  0.54 0.56
  209 E    1  1  1  1 -4  1  4 -2  0 -3 -2  2 -1 -4 -3  0 -2 -4 -3 -3   13   8   6   5   0   3  36   2   2   2   3  15   1   0   0   6   0   0   0   0  0.44 0.55
  210 L    0 -2 -2 -3 -3 -2  1 -3  5  1  0  0  1  3 -3 -2 -1 -2  3 -1   11   0   1   0   0   0  11   0  15   8  10   6   5  14   0   2   4   0  10   1  0.29 0.55
  211 A    4 -3 -3 -3  4 -3 -3 -1 -3  0 -2 -1 -2 -3 -3  0 -1 -4 -3  3   46   0   0   0  12   0   0   2   0   5   0   3   0   0   0   3   0   0   0  27  0.55 0.54
  212 R   -2  5 -1  0 -4  0  1 -3 -2  0 -2  3 -2 -4 -3 -1 -1 -4 -3 -1    2  35   2   6   0   3  11   1   0   6   3  23   0   0   0   1   2   0   0   4  0.50 0.53
  213 E   -1  1  0  2 -4  1  5 -3 -2 -4 -4  2 -3 -4 -2  0 -2 -4 -1 -3    4   5   4  11   0   2  48   1   0   0   1  12   0   0   0   5   0   0   3   2  0.62 0.52
  214 M   -2 -3 -4 -4 -3 -3 -3 -4 -1  0  4 -3  5  2 -4 -2 -2 -2  3  0    1   0   0   0   0   0   0   1   1   0  52   0  19   7   0   2   0   0  11   2  0.66 0.52
  215 K    0  3 -1 -2 -4  0  1 -3 -2 -4 -3  5 -3 -4 -2  1 -1 -4 -3 -3    9  16   0   0   0   1   9   0   0   0   1  48   0   0   0  11   2   0   0   0  0.63 0.53
  216 D   -1  0  3  2 -3  0  1  1 -2 -4 -4  3 -3 -4 -3  1  1 -4 -3 -3    4   3  16  15   0   4   8  11   0   0   1  19   0   0   0  10   8   0   0   0  0.38 0.53
  217 Y    2  0  0 -1  1  0  0 -3 -2 -1  1  2  3 -2 -3 -1 -1  0  1 -1   18   5   4   2   3   3   4   1   0   2  16  15  11   0   0   3   3   1   5   2  0.15 0.51
  218 S   -1  0  2  4 -4 -2  1  0 -2 -4 -4 -2 -4 -5  2  3  0 -5 -4 -4    3   4  11  27   0   0   7   6   0   0   0   0   0   0  11  25   6   0   0   0  0.55 0.65
  219 R   -1  4  0 -1 -4  0  2 -3  0 -3 -3  3 -3 -4  1  0 -1 -4 -2 -3    5  30   4   1   0   2  14   0   2   1   1  20   0   0   8   7   3   0   1   0  0.52 0.65
  220 G    0 -1  0  3 -4  0  4  1 -2 -3 -3  0 -3 -3 -1  1  0 -4 -2 -2   10   2   2  17   0   2  31   9   0   1   1   4   0   1   2   9   4   0   2   3  0.40 0.65
  221 E    0  0 -1  1 -4  1  5 -3 -2 -4 -2  1 -1 -4 -3 -1  0 -4 -3 -3   10   4   2   6   0   3  56   0   0   0   3   5   2   0   0   1   6   0   0   1  0.71 0.65
  222 L    0  0 -4 -5  0 -2 -4 -3 -4  1  5 -3  0 -2 -4 -3 -1 -3 -3 -1   11   5   0   0   2   2   0   1   0   7  66   0   0   0   0   0   3   0   0   1  0.66 0.65
  223 I   -1  2 -2 -1 -4  2  4 -2  0 -1 -1  1 -1 -4 -3 -1 -1 -4 -3  0    4  12   0   0   0   9  37   2   2   3   6   8   1   0   0   4   3   0   0   7  0.42 0.64
  224 R    0  2  2  1 -4  2  3  0 -2 -4 -3  3 -3 -4 -3 -1  0 -4 -3 -3   10   9   9   8   0   8  20   6   0   0   1  20   0   0   0   2   6   0   0   0  0.40 0.65
  225 I   -1 -4 -5 -5 -1 -4 -4 -5 -5  6  2 -3  2 -2 -4 -4 -2 -4 -3  2    4   0   0   0   1   0   0   0   0  62  12   2   6   0   0   0   0   0   0  12  0.87 0.66
  226 I   -1 -4 -4 -3 -3 -4 -4 -4 -4  4  2 -4 -1 -1 -1 -3 -1 -4 -3  4    3   0   0   2   0   0   0   0   0  29  19   0   0   1   3   0   3   0   0  38  0.65 0.64
  227 E    0  3  2  3 -4  0  2 -1 -2 -4 -3  2 -3 -3 -2  0 -1 -5 -4 -4    8  15  11  15   0   3  16   3   0   0   2  14   0   1   2   8   3   0   0   0  0.40 0.68
  228 E   -2  0  4  3 -4 -1  2  1  0 -4 -2  0 -1 -4 -3  1  0 -1 -3 -4    1   5  24  14   0   1  16  10   1   0   3   3   2   0   0  12   5   1   0   0  0.42 0.67
  229 Y   -4 -4 -4 -5 -4 -4 -4 -5 -1  0 -1 -4 -2  6 -5 -4 -3  0  7 -2    0   0   0   0   0   0   0   0   0   6   4   0   0  44   0   0   0   0  47   0  1.43 0.69
  230 D   -2 -3  4  7 -5 -2  0 -2  0 -5 -5 -2 -4 -5 -3  0 -2 -6 -4 -5    1   0  19  69   0   0   0   1   2   0   0   1   0   0   0   6   0   0   0   0  1.29 0.69
  231 N    0  0  7 -1 -4 -2 -2 -1  0 -5 -5 -2 -4 -5  0 -1 -2 -5 -4 -4    9   5  76   0   0   0   0   2   2   0   0   0   0   0   5   0   0   0   0   0  1.26 0.73
  232 G   -1  3  1  2 -5  0  2  0  0 -3 -4  4 -3 -5 -3 -1  0 -5 -4 -4    5  16   8  11   0   1  13   7   3   2   1  27   0   0   0   3   4   0   0   0  0.45 0.73
  233 K    1  3 -1 -1 -4  1  3 -2  0 -4 -3  3 -1 -3 -3 -1  0 -4  1 -3   13  15   2   2   0   4  18   2   2   0   1  23   2   0   0   2   6   0   7   1  0.39 0.73
  234 T    1 -3  4 -3 -3 -3 -3 -3 -3  2 -1 -3 -2  2 -4 -1  2 -4 -3  3   15   0  25   0   0   0   0   0   0  11   3   0   0   9   0   2  13   0   0  23  0.44 0.73
  235 L   -3 -3 -5 -5 -3 -4 -5 -6 -5  2  6 -4  0  0 -5 -4 -3 -3 -3 -1    0   1   0   0   0   0   0   0   0   8  89   0   0   2   0   0   0   0   0   0  1.16 0.73
  236 N    2  3  0 -2 -3  1  1 -2 -2 -3 -4  2 -3 -4 -3  3  0 -5 -4 -3   21  16   4   1   0   5   8   1   0   1   0  12   0   0   0  26   4   0   0   0  0.46 0.73
  237 D    1  1 -1  3 -4  1  4 -2 -2 -3 -3  1 -2 -5 -3  1 -1 -5 -4 -4   12  10   2  20   0   4  30   2   0   2   2   6   1   0   0   9   1   0   0   0  0.50 0.73
  238 V    5 -3 -1 -3  1 -3 -3 -1 -4 -1 -3 -3  0 -4 -3  1  0 -4 -4  1   61   0   2   0   3   0   0   2   0   2   0   0   3   0   0   8   6   0   0  12  0.68 0.73
  239 L   -3 -4 -4 -4 -3 -3  2 -4 -4  3  4 -3  2  0 -4 -4 -3 -4 -3  2    0   0   0   0   0   0  15   1   0  16  45   0   4   3   0   0   0   0   0  16  0.61 0.73
  240 L   -2  3  1  1 -4  0  2 -4 -2  0  0  3 -1 -4 -3  0 -2 -4 -2 -3    3  15   6   7   0   3  17   0   0   7   9  22   2   0   0   8   0   0   2   0  0.35 0.73
  241 H    1  0 -2  0 -4 -1  3 -3  4 -3 -1 -1 -3  2 -4 -2 -1  0  3 -3   16   5   0   4   0   1  27   1  12   1   5   1   0   9   0   0   4   1  12   0  0.42 0.73
  242 I   -3 -5 -5 -5 -3 -4 -5 -6 -5  7  0 -4  4 -1 -5 -4 -2 -4 -3  1    0   0   0   0   0   0   0   0   0  83   2   0  13   2   0   0   0   0   0   0  1.28 0.73
  243 R    0  5  0 -3 -4  1 -2 -3 -3 -1 -1  2  1 -4 -3  2 -1 -4 -3 -1    8  33   3   0   0   6   1   0   0   3   7  10   5   0   0  17   3   0   0   4  0.45 0.74
  244 D   -1  1  4  4 -5  0  3 -1  0 -5 -5  1 -4 -5 -3 -1 -1 -5 -4 -4    3   8  20  21   0   2  26   3   2   0   0   9   0   0   0   1   4   0   0   0  0.65 0.74
  245 R   -2  6  2 -3 -5 -1 -2 -1  3 -4 -4  1 -3 -1 -4 -2 -2  2  1 -4    2  56  13   0   0   0   0   5   7   0   0   4   0   3   0   0   2   3   4   0  0.85 0.71
  246 L   -3 -4 -5 -5 -3 -4 -4 -5 -4  1  6 -4  1  1 -4 -4 -3 -3  0  0    0   0   0   0   0   0   0   0   0   3  85   0   1   5   0   0   0   0   2   2  1.06 0.69
  247 T    0  1  0  0 -3  0  2 -3 -2 -3 -3  3 -2 -4 -3  1  3 -4 -3 -2    5   5   4   5   0   1  17   0   0   0   1  23   1   0   0  10  25   0   0   2  0.43 0.67
  248 K    0  3  2 -2 -4  2  1 -3  3 -4 -4  2 -3 -4 -3  1  1 -4 -1 -2    8  17  11   0   0  10  10   0   8   0   0  15   0   0   0   8   9   0   2   2  0.39 0.65
  249 L    1 -1 -4 -4 -3 -2 -2 -3 -3  1  4 -2  3  0 -3 -2 -1 -3 -2  0   17   4   0   0   0   0   2   0   0   5  50   2  10   2   0   0   2   0   0   3  0.45 0.54
  250 A    4 -2 -2 -1 -2 -2 -2 -1 -3 -2  0 -2 -2 -3 -2  3 -1 -4 -3 -1   54   0   0   3   0   0   0   0   0   0  10   0   0   0   0  30   0   0   0   1  0.57 0.49
  251 E   -1 -2  1  3 -3  2  3 -3  1 -3  0  0 -2 -3 -2  1  0 -4 -3 -3    5   0   8  16   0   8  28   0   3   0  11   3   0   0   0  11   4   0   0   0  0.37 0.43
  252 G   -1 -1  0  0 -3  0  4  2  0 -4 -3  0 -1 -4 -2  2 -1 -4 -3 -3    0   2   4   3   0   0  35  20   2   0   0   6   2   0   0  21   2   0   0   0  0.44 0.38
  253 G   -1 -1 -1 -2 -3  0 -2  5  0 -1 -1  0 -2 -3 -3 -1 -2 -3 -3 -2    1   4   0   0   0   6   0  59   3   6   5   8   0   0   0   4   0   0   0   0  0.60 0.30
  254 I   -2 -3 -3 -3 -2 -3 -3 -4 -3  5  1 -3  0 -1  1 -1  0 -3 -2  2    1   0   0   0   0   0   0   1   0  52  12   0   0   0   6   7   6   0   0  12  0.44 0.30
  255 W   -2 -1 -2 -2 -3 -1  1 -2 -2 -3 -2  1 -2  0 -3 -2 -2 10  1 -3    1   1   1   1   0   1  12   1   0   1   1  12   0   0   1   1   1  65   0   1  1.56 0.18
  256 R   -2  6 -1 -2 -4  1 -1 -3 -1 -4 -3  3 -2 -4 -3 -1 -2 -3 -2 -3    0  89   0   0   0   0   0   0   0   0   0  11   0   0   0   0   0   0   0   0  0.99 0.18
  257 K   -1  4 -1 -2 -3  0 -1 -2 -1 -2 -1  3  4 -2 -2  1 -1 -3 -2 -2    0  30   0   0   0   0   0   0   0   0   0  31  24   0   0  15   0   0   0   0  0.38 0.15
  258 K   -1  3 -1  0 -4  1  3 -2 -1 -3 -3  4 -2 -4 -2 -1 -1 -3 -2 -3    0  20   0   0   0   0  29   0   0   0   0  51   0   0   0   0   0   0   0   0  0.58 0.12
  259 Q   -1  3 -1  0 -4  2  4 -2 -1 -3 -3  2 -2 -4 -2  0  0 -3 -2 -3    0  21   0   0   0   7  51   0   0   0   0  15   0   0   0   0   7   0   0   0  0.55 0.12
  260 L   -2 -3 -4 -4 -2 -3 -3 -4 -3  2  5 -3  2  0 -3 -3 -2 -2 -2  1    0   0   0   0   0   0   0   0   0   7  93   0   0   0   0   0   0   0   0   0  0.60 0.12
  261 D   -1 -1  1  5 -4  0  3 -2 -1 -4 -4  0 -3 -4 -2  1 -1 -4 -3 -3    0   0   0  57   0   0  32   0   0   0   0   0   0   0   0  12   0   0   0   0  0.73 0.10

                      K         Lambda
Standard Ungapped    0.1375     0.3184
Standard Gapped      0.0410     0.2670
PSI Ungapped         0.1869     0.3172
PSI Gapped           0.0572     0.2670
```
