## Supplementary material for "A multi-task deep-learning system for predicting membrane associations and secondary structures of proteins": Code and Raw Data: 4mb0A.jufo9d

```
   1 M E SO   0.043  0.071  0.230  0.056  0.054  0.136  0.032  0.034  0.344  0.114
   2 V E SO   0.052  0.077  0.281  0.042  0.030  0.087  0.032  0.043  0.356  0.075
   3 K E SO   0.050  0.085  0.271  0.042  0.029  0.100  0.030  0.055  0.337  0.066
   4 I C SO   0.087  0.105  0.376  0.047  0.020  0.066  0.018  0.041  0.239  0.137
   5 P C SO   0.067  0.116  0.438  0.053  0.026  0.122  0.022  0.036  0.120  0.316
   6 K C SO   0.078  0.100  0.431  0.050  0.032  0.149  0.021  0.039  0.101  0.281
   7 S C SO   0.073  0.111  0.469  0.049  0.024  0.113  0.016  0.054  0.091  0.356
   8 H C SO   0.058  0.132  0.485  0.054  0.026  0.111  0.016  0.053  0.065  0.353
   9 P C SO   0.069  0.089  0.459  0.059  0.044  0.153  0.017  0.043  0.068  0.306
  10 R C SO   0.072  0.051  0.352  0.060  0.069  0.267  0.019  0.033  0.076  0.085
  11 Y H SO   0.028  0.030  0.218  0.045  0.085  0.396  0.039  0.035  0.122  0.178
  12 W H SO   0.028  0.028  0.144  0.060  0.101  0.443  0.045  0.041  0.109  0.299
  13 S H SO   0.022  0.042  0.151  0.061  0.093  0.412  0.041  0.033  0.144  0.260
  14 L H SO   0.032  0.039  0.095  0.052  0.084  0.461  0.070  0.022  0.145  0.316
  15 Y H SO   0.030  0.043  0.082  0.048  0.103  0.467  0.080  0.026  0.120  0.347
  16 Y H SO   0.020  0.032  0.088  0.061  0.134  0.454  0.047  0.027  0.137  0.317
  17 R H SO   0.017  0.031  0.110  0.071  0.090  0.474  0.069  0.039  0.099  0.364
  18 E H SO   0.033  0.033  0.136  0.074  0.069  0.467  0.036  0.057  0.095  0.331
  19 K H SO   0.023  0.029  0.159  0.074  0.066  0.402  0.029  0.100  0.119  0.243
  20 I H SO   0.017  0.028  0.119  0.069  0.069  0.454  0.030  0.084  0.129  0.325
  21 I H SO   0.018  0.034  0.096  0.068  0.069  0.474  0.031  0.066  0.145  0.330
  22 E H SO   0.018  0.034  0.146  0.088  0.092  0.409  0.021  0.049  0.144  0.263
  23 G H SO   0.018  0.038  0.163  0.090  0.090  0.388  0.022  0.034  0.158  0.225
  24 M H SO   0.026  0.033  0.223  0.067  0.080  0.348  0.021  0.046  0.155  0.125
  25 E H SO   0.026  0.066  0.269  0.075  0.055  0.296  0.027  0.049  0.138  0.027
  26 K C SO   0.029  0.075  0.303  0.058  0.038  0.294  0.028  0.048  0.128  0.009
  27 G C SO   0.023  0.067  0.334  0.078  0.051  0.255  0.028  0.030  0.134  0.079
  28 M H SO   0.030  0.039  0.216  0.084  0.064  0.264  0.028  0.050  0.224  0.040
  29 T E SO   0.021  0.039  0.170  0.071  0.055  0.265  0.027  0.057  0.294  0.029
  30 A H SO   0.025  0.028  0.154  0.061  0.063  0.323  0.028  0.057  0.260  0.063
  31 K H SO   0.017  0.028  0.166  0.063  0.076  0.442  0.036  0.038  0.133  0.276
  32 A H SO   0.024  0.031  0.184  0.088  0.077  0.422  0.027  0.033  0.116  0.238
  33 G H SO   0.028  0.036  0.206  0.073  0.066  0.393  0.038  0.032  0.126  0.187
  34 L H SO   0.053  0.033  0.189  0.072  0.043  0.371  0.035  0.034  0.170  0.182
  35 I H SO   0.052  0.043  0.171  0.069  0.053  0.296  0.031  0.023  0.262  0.034
  36 A H SO   0.046  0.037  0.211  0.057  0.047  0.378  0.032  0.029  0.165  0.167
  37 H H SO   0.037  0.059  0.306  0.070  0.038  0.327  0.024  0.038  0.101  0.021
  38 G C SO   0.053  0.059  0.393  0.075  0.030  0.218  0.023  0.047  0.102  0.174
  39 R C SO   0.104  0.046  0.430  0.059  0.034  0.182  0.024  0.035  0.086  0.248
  40 G C SO   0.042  0.054  0.413  0.073  0.038  0.189  0.030  0.055  0.107  0.223
  41 E C SO   0.051  0.053  0.364  0.077  0.053  0.181  0.034  0.040  0.146  0.183
  42 A C SO   0.032  0.042  0.306  0.075  0.048  0.233  0.035  0.039  0.190  0.072
  43 F E SO   0.030  0.033  0.210  0.078  0.050  0.219  0.039  0.029  0.314  0.095
  44 D E SO   0.031  0.040  0.178  0.063  0.063  0.210  0.035  0.030  0.350  0.139
  45 Y E SO   0.033  0.031  0.117  0.054  0.071  0.303  0.055  0.020  0.316  0.013
  46 L E SO   0.044  0.043  0.124  0.050  0.073  0.249  0.061  0.024  0.333  0.084
  47 I E SO   0.047  0.051  0.181  0.066  0.093  0.232  0.037  0.024  0.268  0.035
  48 G H SO   0.031  0.079  0.252  0.075  0.059  0.298  0.028  0.026  0.152  0.046
  49 E C SO   0.026  0.077  0.304  0.062  0.055  0.289  0.029  0.027  0.131  0.015
  50 R C SO   0.046  0.051  0.349  0.064  0.063  0.245  0.022  0.048  0.111  0.104
  51 T C SO   0.066  0.066  0.396  0.051  0.028  0.202  0.018  0.057  0.117  0.194
  52 I C SO   0.058  0.083  0.363  0.056  0.031  0.255  0.020  0.048  0.086  0.108
  53 E C SO   0.034  0.087  0.343  0.071  0.038  0.330  0.018  0.033  0.045  0.013
  54 P H SO   0.024  0.069  0.254  0.084  0.075  0.389  0.017  0.029  0.059  0.135
  55 A H SO   0.019  0.054  0.178  0.077  0.123  0.456  0.015  0.026  0.053  0.278
  56 E H SO   0.018  0.055  0.151  0.074  0.102  0.497  0.016  0.032  0.054  0.346
  57 R H SO   0.022  0.043  0.136  0.078  0.090  0.527  0.016  0.041  0.047  0.391
  58 A H SO   0.016  0.037  0.099  0.082  0.126  0.524  0.023  0.040  0.053  0.398
  59 M H SO   0.019  0.026  0.099  0.075  0.124  0.536  0.027  0.051  0.044  0.412
  60 R H SO   0.015  0.027  0.077  0.076  0.130  0.543  0.042  0.037  0.051  0.412
  61 A H SO   0.019  0.026  0.064  0.069  0.147  0.550  0.039  0.039  0.046  0.403
  62 A H SO   0.014  0.022  0.085  0.092  0.135  0.532  0.033  0.035  0.052  0.397
  63 V H SO   0.015  0.023  0.074  0.092  0.091  0.556  0.069  0.030  0.050  0.464
  64 A H SO   0.014  0.021  0.080  0.080  0.101  0.535  0.097  0.019  0.053  0.433
  65 K H SO   0.014  0.022  0.079  0.084  0.076  0.544  0.088  0.024  0.069  0.456
  66 L H SO   0.019  0.026  0.069  0.081  0.085  0.532  0.055  0.029  0.103  0.429
  67 L H SO   0.025  0.027  0.098  0.084  0.083  0.492  0.062  0.019  0.109  0.383
  68 L H SO   0.041  0.024  0.176  0.103  0.059  0.427  0.021  0.037  0.112  0.251
  69 A H SO   0.062  0.044  0.306  0.077  0.039  0.311  0.019  0.026  0.115  0.006
  70 E C SO   0.063  0.046  0.404  0.070  0.037  0.223  0.019  0.025  0.113  0.181
  71 N C SO   0.093  0.057  0.442  0.069  0.028  0.138  0.015  0.030  0.127  0.304
  72 P C SO   0.100  0.053  0.400  0.065  0.032  0.128  0.015  0.032  0.174  0.226
  73 V C SO   0.112  0.042  0.286  0.054  0.036  0.137  0.016  0.035  0.283  0.003
  74 V E SO   0.078  0.040  0.170  0.058  0.043  0.116  0.023  0.045  0.427  0.257
  75 S E SO   0.043  0.042  0.167  0.063  0.054  0.091  0.022  0.061  0.457  0.290
  76 V E SO   0.098  0.034  0.247  0.054  0.047  0.140  0.019  0.039  0.323  0.076
  77 N C SO   0.060  0.047  0.387  0.086  0.034  0.138  0.019  0.041  0.187  0.201
  78 G C SO   0.070  0.054  0.459  0.075  0.039  0.142  0.018  0.026  0.117  0.317
  79 N C SO   0.071  0.036  0.385  0.081  0.055  0.182  0.020  0.022  0.148  0.203
  80 V H SO   0.042  0.028  0.250  0.082  0.076  0.285  0.030  0.027  0.180  0.035
  81 A H SO   0.024  0.026  0.157  0.083  0.086  0.360  0.026  0.026  0.212  0.148
  82 A H SO   0.035  0.038  0.168  0.059  0.056  0.334  0.032  0.023  0.256  0.078
  83 L H SO   0.047  0.035  0.217  0.057  0.034  0.337  0.025  0.026  0.220  0.118
  84 V H SO   0.033  0.052  0.303  0.075  0.030  0.327  0.019  0.026  0.133  0.024
  85 P H SO   0.029  0.037  0.246  0.090  0.052  0.426  0.018  0.026  0.075  0.181
  86 K H SO   0.034  0.036  0.224  0.101  0.065  0.435  0.016  0.026  0.063  0.211
  87 E H SO   0.023  0.032  0.210  0.092  0.074  0.450  0.015  0.033  0.070  0.240
  88 T H SO   0.026  0.027  0.136  0.077  0.093  0.466  0.016  0.059  0.101  0.330
  89 I H SO   0.026  0.023  0.095  0.076  0.104  0.460  0.015  0.068  0.133  0.327
  90 E H SO   0.022  0.028  0.077  0.083  0.082  0.507  0.022  0.067  0.111  0.396
  91 L H SO   0.024  0.029  0.099  0.074  0.090  0.498  0.024  0.055  0.108  0.390
  92 A H SO   0.017  0.026  0.126  0.082  0.086  0.495  0.033  0.039  0.096  0.369
  93 R H SO   0.021  0.031  0.130  0.075  0.064  0.507  0.031  0.035  0.106  0.377
  94 A H SO   0.018  0.035  0.169  0.088  0.055  0.477  0.030  0.035  0.092  0.307
  95 L H SO   0.034  0.053  0.321  0.061  0.031  0.362  0.033  0.023  0.081  0.041
  96 N C SO   0.041  0.066  0.380  0.061  0.044  0.278  0.020  0.020  0.091  0.102
  97 A C SO   0.049  0.056  0.365  0.066  0.036  0.279  0.018  0.032  0.099  0.086
  98 K H SO   0.040  0.038  0.292  0.069  0.055  0.298  0.021  0.045  0.142  0.006
  99 L H SO   0.035  0.027  0.160  0.074  0.063  0.358  0.020  0.081  0.182  0.177
 100 E H SO   0.032  0.025  0.157  0.092  0.066  0.269  0.023  0.080  0.256  0.012
 101 I E SO   0.038  0.038  0.144  0.066  0.060  0.212  0.032  0.040  0.370  0.158
 102 N E SO   0.030  0.040  0.172  0.074  0.056  0.183  0.029  0.046  0.370  0.186
 103 L E SO   0.061  0.047  0.125  0.080  0.074  0.196  0.026  0.046  0.347  0.151
 104 F E SO   0.029  0.052  0.178  0.061  0.061  0.210  0.035  0.037  0.337  0.127
 105 Y E SO   0.027  0.087  0.237  0.045  0.049  0.228  0.052  0.022  0.253  0.016
 106 R H SO   0.031  0.047  0.273  0.061  0.071  0.281  0.035  0.046  0.155  0.008
 107 T H SO   0.021  0.068  0.300  0.071  0.051  0.310  0.023  0.056  0.099  0.010
 108 E H SO   0.022  0.065  0.258  0.064  0.070  0.387  0.031  0.036  0.067  0.130
 109 D H SO   0.018  0.078  0.220  0.057  0.075  0.439  0.028  0.044  0.040  0.220
 110 R H SO   0.015  0.044  0.165  0.070  0.138  0.410  0.038  0.042  0.077  0.245
 111 V H SO   0.014  0.031  0.092  0.057  0.089  0.501  0.039  0.089  0.087  0.409
 112 K H SO   0.018  0.035  0.093  0.058  0.097  0.486  0.034  0.078  0.101  0.384
 113 A H SO   0.019  0.036  0.086  0.059  0.106  0.490  0.030  0.070  0.104  0.384
 114 I H SO   0.021  0.033  0.083  0.057  0.091  0.479  0.057  0.049  0.129  0.351
 115 A H SO   0.016  0.041  0.057  0.056  0.111  0.524  0.040  0.046  0.109  0.413
 116 E H SO   0.015  0.046  0.062  0.057  0.092  0.488  0.043  0.035  0.161  0.328
 117 E H SO   0.016  0.043  0.058  0.054  0.088  0.511  0.056  0.043  0.131  0.379
 118 L H SO   0.015  0.037  0.099  0.064  0.073  0.463  0.050  0.060  0.138  0.325
 119 R H SO   0.015  0.045  0.139  0.064  0.051  0.448  0.062  0.091  0.085  0.309
 120 K H SO   0.017  0.068  0.241  0.046  0.043  0.370  0.077  0.048  0.090  0.129
 121 Y C SO   0.026  0.081  0.392  0.050  0.032  0.259  0.043  0.038  0.080  0.134
 122 D C SO   0.029  0.089  0.483  0.057  0.034  0.177  0.022  0.034  0.076  0.305
 123 P C SO   0.035  0.046  0.426  0.059  0.049  0.214  0.020  0.054  0.098  0.212
 124 E C SO   0.033  0.047  0.329  0.065  0.060  0.277  0.032  0.043  0.115  0.052
 125 I H SO   0.022  0.037  0.161  0.058  0.057  0.324  0.039  0.067  0.235  0.089
 126 E H SO   0.022  0.039  0.140  0.051  0.063  0.302  0.029  0.056  0.299  0.003
 127 L E SO   0.018  0.042  0.137  0.055  0.048  0.229  0.045  0.040  0.385  0.156
 128 L E SO   0.037  0.051  0.244  0.054  0.041  0.153  0.042  0.046  0.331  0.087
 129 G E SO   0.040  0.076  0.298  0.044  0.032  0.143  0.034  0.029  0.304  0.006
 130 I C SO   0.053  0.112  0.374  0.040  0.030  0.110  0.037  0.021  0.224  0.150
 131 N C SO   0.037  0.106  0.463  0.054  0.030  0.125  0.030  0.033  0.122  0.338
 132 P C SO   0.032  0.057  0.448  0.068  0.036  0.173  0.022  0.062  0.101  0.275
 133 T C SO   0.040  0.051  0.374  0.069  0.044  0.192  0.018  0.113  0.099  0.182
 134 K C SO   0.025  0.047  0.349  0.044  0.032  0.131  0.019  0.117  0.236  0.112
 135 R C SO   0.022  0.063  0.300  0.042  0.030  0.119  0.027  0.116  0.280  0.020
 136 I C SO   0.063  0.074  0.316  0.047  0.035  0.119  0.027  0.066  0.251  0.064
 137 P C SO   0.064  0.074  0.364  0.059  0.040  0.184  0.026  0.042  0.145  0.180
 138 G C SO   0.074  0.111  0.390  0.050  0.033  0.157  0.023  0.032  0.129  0.233
 139 L C SO   0.054  0.109  0.318  0.055  0.064  0.190  0.038  0.027  0.143  0.129
 140 E C SO   0.043  0.089  0.330  0.055  0.043  0.267  0.029  0.034  0.110  0.062
 141 H C SO   0.033  0.095  0.312  0.054  0.049  0.270  0.039  0.027  0.120  0.042
 142 E C SO   0.027  0.075  0.357  0.050  0.050  0.278  0.027  0.044  0.092  0.079
 143 R C SO   0.048  0.075  0.386  0.046  0.051  0.227  0.022  0.043  0.102  0.159
 144 G C SO   0.037  0.068  0.312  0.044  0.042  0.212  0.040  0.088  0.157  0.099
 145 K C SO   0.046  0.038  0.256  0.053  0.041  0.254  0.032  0.070  0.211  0.002
 146 V C SO   0.033  0.060  0.263  0.054  0.043  0.184  0.027  0.074  0.261  0.002
 147 D C SO   0.020  0.060  0.293  0.063  0.044  0.242  0.020  0.075  0.183  0.051
 148 E C SO   0.022  0.060  0.300  0.060  0.051  0.295  0.021  0.049  0.142  0.005
 149 N C SO   0.032  0.059  0.400  0.068  0.043  0.200  0.020  0.041  0.137  0.200
 150 G C SO   0.048  0.053  0.356  0.061  0.040  0.218  0.019  0.043  0.164  0.138
 151 I C SO   0.039  0.038  0.336  0.070  0.048  0.227  0.025  0.033  0.184  0.109
 152 W E SO   0.031  0.036  0.248  0.058  0.066  0.146  0.035  0.042  0.339  0.091
 153 K E SO   0.018  0.026  0.211  0.070  0.086  0.191  0.041  0.034  0.322  0.111
 154 A E SO   0.018  0.025  0.233  0.087  0.071  0.190  0.034  0.036  0.305  0.072
 155 D E SO   0.027  0.028  0.263  0.071  0.049  0.153  0.039  0.031  0.340  0.077
 156 V E SO   0.033  0.023  0.129  0.092  0.055  0.117  0.057  0.043  0.453  0.325
 157 V E SO   0.034  0.032  0.116  0.057  0.044  0.085  0.082  0.029  0.521  0.405
 158 V E SO   0.062  0.026  0.112  0.064  0.033  0.083  0.054  0.038  0.530  0.418
 159 V E SO   0.057  0.031  0.167  0.076  0.030  0.096  0.042  0.035  0.465  0.297
 160 P E SO   0.042  0.043  0.236  0.064  0.031  0.193  0.027  0.033  0.331  0.095
 161 L C SO   0.068  0.049  0.307  0.071  0.031  0.259  0.018  0.027  0.171  0.048
 162 E C SO   0.050  0.065  0.390  0.061  0.033  0.232  0.023  0.037  0.110  0.158
 163 D C SO   0.079  0.090  0.437  0.056  0.024  0.193  0.015  0.029  0.077  0.245
 164 G C SO   0.043  0.113  0.429  0.075  0.034  0.206  0.020  0.026  0.053  0.223
 165 D C SO   0.052  0.092  0.442  0.062  0.042  0.219  0.020  0.026  0.044  0.222
 166 R H SO   0.044  0.050  0.255  0.064  0.069  0.384  0.015  0.045  0.075  0.129
 167 T H SO   0.020  0.039  0.176  0.064  0.065  0.453  0.022  0.045  0.117  0.278
 168 E H SO   0.018  0.031  0.110  0.062  0.093  0.483  0.031  0.035  0.136  0.347
 169 A H SO   0.019  0.045  0.105  0.056  0.114  0.489  0.027  0.025  0.121  0.368
 170 L H SO   0.015  0.039  0.099  0.060  0.107  0.466  0.043  0.028  0.143  0.323
 171 V H SO   0.020  0.041  0.112  0.062  0.130  0.448  0.036  0.022  0.128  0.318
 172 R H SO   0.026  0.035  0.135  0.072  0.100  0.460  0.026  0.029  0.117  0.325
 173 M H SO   0.044  0.044  0.323  0.071  0.054  0.334  0.021  0.032  0.078  0.011
 174 G C SO   0.029  0.044  0.398  0.086  0.056  0.225  0.020  0.045  0.096  0.173
 175 K C SO   0.040  0.037  0.372  0.086  0.049  0.213  0.021  0.047  0.134  0.159
 176 F E SO   0.030  0.029  0.196  0.100  0.049  0.185  0.032  0.048  0.329  0.133
 177 V E SO   0.028  0.022  0.157  0.076  0.055  0.111  0.033  0.072  0.447  0.289
 178 I E SO   0.035  0.029  0.099  0.078  0.068  0.101  0.036  0.048  0.505  0.404
 179 T E SO   0.024  0.029  0.107  0.078  0.069  0.103  0.055  0.045  0.491  0.384
 180 I E SO   0.039  0.028  0.121  0.076  0.063  0.116  0.036  0.054  0.468  0.347
 181 D E SO   0.085  0.062  0.227  0.067  0.054  0.100  0.024  0.033  0.349  0.122
 182 L C SO   0.101  0.068  0.330  0.067  0.037  0.122  0.018  0.034  0.222  0.108
 183 N C SO   0.137  0.092  0.416  0.055  0.031  0.115  0.014  0.022  0.118  0.279
 184 P C SO   0.150  0.073  0.373  0.065  0.034  0.188  0.014  0.017  0.086  0.185
 185 L C SO   0.111  0.062  0.330  0.063  0.052  0.242  0.015  0.018  0.105  0.089
 186 S C SO   0.059  0.063  0.360  0.062  0.049  0.254  0.017  0.022  0.114  0.106
 187 R C SO   0.118  0.039  0.313  0.058  0.043  0.287  0.014  0.027  0.102  0.026
 188 S H SO   0.053  0.055  0.289  0.081  0.066  0.298  0.018  0.024  0.117  0.010
 189 A H SO   0.034  0.040  0.301  0.068  0.092  0.309  0.023  0.023  0.109  0.008
 190 R H SO   0.040  0.034  0.264  0.089  0.063  0.341  0.022  0.029  0.118  0.078
 191 M H SO   0.033  0.039  0.262  0.093  0.079  0.272  0.023  0.031  0.169  0.010
 192 A C SO   0.040  0.032  0.311  0.080  0.063  0.210  0.020  0.032  0.212  0.099
 193 D C SO   0.061  0.047  0.320  0.071  0.040  0.189  0.019  0.028  0.224  0.096
 194 I E SO   0.046  0.036  0.197  0.082  0.053  0.214  0.022  0.057  0.292  0.078
 195 T E SO   0.070  0.028  0.208  0.080  0.051  0.143  0.015  0.051  0.354  0.146
 196 I E SO   0.052  0.028  0.183  0.081  0.056  0.169  0.016  0.058  0.356  0.173
 197 V E SO   0.050  0.028  0.204  0.084  0.053  0.203  0.016  0.047  0.315  0.111
 198 D C SO   0.059  0.038  0.285  0.069  0.048  0.215  0.019  0.031  0.235  0.050
 199 N E SO   0.063  0.030  0.228  0.092  0.079  0.224  0.017  0.034  0.233  0.005
 200 I H SO   0.037  0.031  0.191  0.085  0.087  0.294  0.020  0.035  0.219  0.075
 201 V H SO   0.037  0.026  0.122  0.075  0.074  0.323  0.029  0.043  0.272  0.052
 202 R H SO   0.059  0.037  0.173  0.073  0.066  0.288  0.026  0.033  0.245  0.043
 203 A H SO   0.065  0.032  0.240  0.069  0.050  0.281  0.021  0.029  0.213  0.041
 204 Y H SO   0.052  0.034  0.279  0.075  0.034  0.370  0.022  0.029  0.104  0.092
 205 P H SO   0.035  0.039  0.262  0.089  0.056  0.406  0.020  0.024  0.068  0.144
 206 R H SO   0.036  0.048  0.242  0.083  0.065  0.421  0.024  0.024  0.057  0.179
 207 M H SO   0.020  0.036  0.194  0.089  0.067  0.459  0.026  0.032  0.076  0.265
 208 T H SO   0.028  0.030  0.125  0.086  0.062  0.495  0.031  0.031  0.112  0.370
 209 E H SO   0.026  0.037  0.114  0.071  0.143  0.462  0.024  0.034  0.089  0.319
 210 L H SO   0.025  0.034  0.111  0.073  0.096  0.458  0.019  0.052  0.131  0.327
 211 A H SO   0.027  0.030  0.119  0.060  0.089  0.449  0.021  0.072  0.133  0.316
 212 R H SO   0.026  0.045  0.112  0.066  0.115  0.436  0.021  0.050  0.131  0.305
 213 E H SO   0.020  0.069  0.143  0.063  0.065  0.437  0.026  0.074  0.103  0.295
 214 M H SO   0.023  0.067  0.212  0.062  0.071  0.411  0.024  0.044  0.085  0.199
 215 K H SO   0.018  0.074  0.223  0.063  0.049  0.368  0.019  0.091  0.095  0.144
 216 D H SO   0.023  0.073  0.290  0.063  0.054  0.355  0.018  0.054  0.069  0.065
 217 Y C SO   0.023  0.079  0.341  0.054  0.038  0.334  0.017  0.060  0.054  0.007
 218 S C SO   0.029  0.068  0.393  0.051  0.035  0.300  0.020  0.049  0.054  0.093
 219 R H SO   0.039  0.056  0.300  0.054  0.052  0.388  0.024  0.045  0.041  0.088
 220 G H SO   0.027  0.064  0.252  0.063  0.050  0.435  0.034  0.040  0.035  0.183
 221 E H SO   0.029  0.046  0.193  0.065  0.076  0.430  0.037  0.046  0.078  0.237
 222 L H SO   0.020  0.032  0.131  0.057  0.059  0.470  0.047  0.052  0.132  0.337
 223 I H SO   0.022  0.032  0.084  0.051  0.076  0.443  0.085  0.034  0.172  0.271
 224 R H SO   0.021  0.037  0.085  0.059  0.062  0.395  0.109  0.029  0.203  0.193
 225 I H SO   0.025  0.045  0.101  0.061  0.045  0.368  0.075  0.033  0.247  0.120
 226 I H SO   0.034  0.055  0.118  0.054  0.059  0.356  0.048  0.040  0.236  0.120
 227 E H SO   0.046  0.048  0.161  0.053  0.059  0.383  0.041  0.036  0.173  0.209
 228 E H SO   0.089  0.067  0.220  0.047  0.041  0.357  0.023  0.037  0.118  0.137
 229 Y H SO   0.041  0.078  0.313  0.051  0.045  0.329  0.023  0.042  0.079  0.016
 230 D C SO   0.030  0.110  0.456  0.056  0.026  0.197  0.020  0.053  0.052  0.259
 231 N C SO   0.029  0.107  0.405  0.066  0.032  0.263  0.025  0.031  0.042  0.141
 232 G C SO   0.031  0.063  0.364  0.063  0.038  0.327  0.021  0.047  0.045  0.036
 233 K H SO   0.022  0.039  0.238  0.063  0.077  0.388  0.018  0.086  0.070  0.150
 234 T H SO   0.019  0.043  0.217  0.057  0.065  0.414  0.032  0.054  0.099  0.197
 235 L H SO   0.021  0.043  0.187  0.064  0.083  0.428  0.038  0.040  0.095  0.241
 236 N H SO   0.021  0.048  0.118  0.060  0.065  0.503  0.070  0.028  0.088  0.385
 237 D H SO   0.017  0.033  0.103  0.080  0.091  0.523  0.044  0.036  0.072  0.421
 238 V H SO   0.015  0.037  0.094  0.065  0.113  0.507  0.068  0.025  0.075  0.394
 239 L H SO   0.018  0.025  0.073  0.075  0.077  0.549  0.088  0.030  0.066  0.461
 240 L H SO   0.026  0.031  0.069  0.060  0.080  0.541  0.063  0.037  0.094  0.447
 241 H H SO   0.018  0.028  0.086  0.062  0.071  0.522  0.050  0.064  0.098  0.424
 242 I H SO   0.022  0.034  0.112  0.058  0.050  0.493  0.051  0.071  0.110  0.381
 243 R H SO   0.023  0.036  0.128  0.063  0.057  0.494  0.030  0.077  0.092  0.367
 244 D H SO   0.019  0.047  0.181  0.062  0.072  0.452  0.041  0.058  0.069  0.271
 245 R H SO   0.022  0.043  0.181  0.076  0.064  0.439  0.027  0.079  0.069  0.258
 246 L H SO   0.021  0.033  0.152  0.082  0.066  0.473  0.029  0.076  0.068  0.321
 247 T H SO   0.026  0.039  0.129  0.075  0.067  0.454  0.032  0.090  0.088  0.326
 248 K H SO   0.018  0.042  0.110  0.063  0.082  0.474  0.056  0.054  0.100  0.364
 249 L H SO   0.029  0.040  0.139  0.054  0.101  0.449  0.047  0.034  0.106  0.310
 250 A H SO   0.030  0.049  0.179  0.058  0.106  0.432  0.037  0.036  0.072  0.254
 251 E H SO   0.041  0.078  0.287  0.051  0.042  0.362  0.050  0.035  0.055  0.075
 252 G C SO   0.040  0.136  0.360  0.046  0.035  0.272  0.036  0.031  0.045  0.088
 253 G C SO   0.026  0.143  0.372  0.043  0.033  0.263  0.031  0.031  0.059  0.109
 254 I H SO   0.043  0.097  0.255  0.052  0.060  0.323  0.034  0.053  0.083  0.068
 255 W H SO   0.026  0.084  0.211  0.056  0.078  0.313  0.029  0.070  0.135  0.102
 256 R H SO   0.021  0.064  0.213  0.052  0.072  0.254  0.022  0.108  0.194  0.041
 257 K H SO   0.017  0.051  0.183  0.058  0.092  0.326  0.025  0.096  0.151  0.143
 258 K H SO   0.019  0.057  0.241  0.057  0.056  0.301  0.027  0.100  0.142  0.061
 259 Q H SO   0.019  0.076  0.253  0.060  0.062  0.267  0.032  0.098  0.133  0.014
 260 L C SO   0.025  0.085  0.274  0.065  0.059  0.272  0.041  0.044  0.136  0.002
 261 D C SO   0.027  0.129  0.367  0.053  0.038  0.224  0.031  0.035  0.096  0.144
```
