## Supplementary material for "A multi-task deep-learning system for predicting membrane associations and secondary structures of proteins": Code and Raw Data: 4mb0A.jufo9d_ss

```
   1 M E   0.345  0.245  0.410
   2 V E   0.410  0.158  0.431
   3 K E   0.406  0.172  0.422
   4 I C   0.568  0.134  0.298
   5 P C   0.621  0.202  0.178
   6 K C   0.608  0.231  0.161
   7 S C   0.653  0.185  0.162
   8 H C   0.675  0.191  0.134
   9 P C   0.616  0.256  0.127
  10 R C   0.476  0.397  0.128
  11 Y H   0.277  0.527  0.197
  12 W H   0.200  0.605  0.195
  13 S H   0.215  0.566  0.219
  14 L H   0.166  0.597  0.236
  15 Y H   0.156  0.618  0.226
  16 Y H   0.141  0.649  0.211
  17 R H   0.158  0.635  0.207
  18 E H   0.201  0.610  0.188
  19 K H   0.211  0.542  0.248
  20 I H   0.164  0.593  0.243
  21 I H   0.147  0.611  0.241
  22 E H   0.198  0.589  0.214
  23 G H   0.218  0.568  0.214
  24 M H   0.282  0.496  0.223
  25 E H   0.361  0.426  0.213
  26 K C   0.407  0.390  0.203
  27 G C   0.424  0.384  0.192
  28 M H   0.285  0.413  0.302
  29 T H   0.231  0.391  0.378
  30 A H   0.207  0.447  0.346
  31 K H   0.211  0.582  0.207
  32 A H   0.238  0.586  0.175
  33 G H   0.271  0.533  0.197
  34 L H   0.275  0.486  0.239
  35 I H   0.266  0.418  0.316
  36 A H   0.293  0.481  0.225
  37 H H   0.402  0.435  0.163
  38 G C   0.505  0.323  0.172
  39 R C   0.580  0.275  0.145
  40 G C   0.508  0.300  0.192
  41 E C   0.468  0.311  0.221
  42 A C   0.380  0.356  0.264
  43 F E   0.272  0.346  0.382
  44 D E   0.249  0.336  0.415
  45 Y H   0.182  0.428  0.391
  46 L E   0.211  0.372  0.418
  47 I H   0.279  0.391  0.330
  48 G H   0.363  0.432  0.206
  49 E C   0.407  0.406  0.187
  50 R C   0.447  0.373  0.181
  51 T C   0.528  0.280  0.192
  52 I C   0.504  0.341  0.155
  53 E C   0.464  0.440  0.096
  54 P H   0.347  0.548  0.104
  55 A H   0.250  0.656  0.094
  56 E H   0.225  0.673  0.102
  57 R H   0.202  0.694  0.104
  58 A H   0.152  0.732  0.116
  59 M H   0.144  0.735  0.122
  60 R H   0.120  0.749  0.131
  61 A H   0.109  0.766  0.124
  62 A H   0.121  0.759  0.120
  63 V H   0.111  0.739  0.149
  64 A H   0.115  0.716  0.168
  65 K H   0.116  0.704  0.180
  66 L H   0.115  0.698  0.187
  67 L H   0.150  0.660  0.191
  68 L H   0.241  0.589  0.170
  69 A H   0.412  0.428  0.160
  70 E C   0.513  0.330  0.157
  71 N C   0.592  0.236  0.172
  72 P C   0.554  0.225  0.222
  73 V C   0.440  0.226  0.333
  74 V E   0.287  0.217  0.495
  75 S E   0.252  0.208  0.540
  76 V E   0.378  0.241  0.381
  77 N C   0.495  0.258  0.247
  78 G C   0.583  0.256  0.161
  79 N C   0.492  0.319  0.190
  80 V H   0.320  0.443  0.237
  81 A H   0.207  0.529  0.264
  82 A H   0.241  0.448  0.311
  83 L H   0.300  0.429  0.271
  84 V H   0.388  0.432  0.179
  85 P H   0.313  0.569  0.119
  86 K H   0.294  0.601  0.105
  87 E H   0.264  0.617  0.118
  88 T H   0.188  0.635  0.176
  89 I H   0.144  0.640  0.216
  90 E H   0.127  0.673  0.200
  91 L H   0.151  0.661  0.187
  92 A H   0.168  0.663  0.169
  93 R H   0.183  0.646  0.172
  94 A H   0.223  0.619  0.158
  95 L H   0.408  0.454  0.138
  96 N C   0.487  0.383  0.130
  97 A C   0.470  0.381  0.149
  98 K H   0.370  0.422  0.208
  99 L H   0.222  0.495  0.283
 100 E H   0.214  0.428  0.359
 101 I E   0.220  0.338  0.442
 102 N E   0.242  0.314  0.444
 103 L E   0.233  0.349  0.418
 104 F E   0.260  0.331  0.409
 105 Y C   0.351  0.322  0.327
 106 R H   0.351  0.414  0.236
 107 T H   0.389  0.432  0.179
 108 E H   0.345  0.522  0.134
 109 D H   0.316  0.572  0.112
 110 R H   0.224  0.619  0.157
 111 V H   0.138  0.648  0.215
 112 K H   0.146  0.640  0.214
 113 A H   0.141  0.655  0.204
 114 I H   0.137  0.628  0.235
 115 A H   0.114  0.691  0.195
 116 E H   0.124  0.637  0.239
 117 E H   0.117  0.652  0.230
 118 L H   0.151  0.601  0.248
 119 R H   0.198  0.563  0.238
 120 K H   0.326  0.458  0.215
 121 Y C   0.498  0.341  0.161
 122 D C   0.601  0.268  0.131
 123 P C   0.507  0.321  0.172
 124 E C   0.410  0.402  0.189
 125 I H   0.220  0.439  0.341
 126 E H   0.201  0.416  0.383
 127 L E   0.197  0.333  0.470
 128 L E   0.332  0.249  0.419
 129 G C   0.413  0.219  0.368
 130 I C   0.538  0.180  0.282
 131 N C   0.606  0.209  0.185
 132 P C   0.538  0.277  0.186
 133 T C   0.465  0.304  0.231
 134 K C   0.421  0.206  0.372
 135 R E   0.386  0.191  0.423
 136 I C   0.453  0.202  0.345
 137 P C   0.502  0.284  0.214
 138 G C   0.576  0.240  0.184
 139 L C   0.482  0.309  0.208
 140 E C   0.461  0.365  0.174
 141 H C   0.441  0.373  0.186
 142 E C   0.459  0.378  0.163
 143 R C   0.509  0.324  0.167
 144 G C   0.417  0.298  0.285
 145 K H   0.340  0.348  0.312
 146 V E   0.356  0.281  0.363
 147 D C   0.373  0.349  0.279
 148 E H   0.381  0.406  0.213
 149 N C   0.491  0.311  0.198
 150 G C   0.456  0.319  0.225
 151 I C   0.413  0.345  0.242
 152 W E   0.315  0.270  0.415
 153 K E   0.255  0.347  0.398
 154 A E   0.277  0.348  0.375
 155 D E   0.318  0.272  0.410
 156 V E   0.184  0.263  0.553
 157 V E   0.182  0.187  0.632
 158 V E   0.199  0.180  0.621
 159 V E   0.255  0.203  0.542
 160 P E   0.321  0.288  0.391
 161 L C   0.423  0.362  0.215
 162 E C   0.504  0.326  0.170
 163 D C   0.606  0.273  0.121
 164 G C   0.585  0.315  0.100
 165 D C   0.586  0.324  0.090
 166 R H   0.348  0.517  0.135
 167 T H   0.234  0.581  0.185
 168 E H   0.160  0.638  0.202
 169 A H   0.169  0.658  0.173
 170 L H   0.153  0.633  0.213
 171 V H   0.173  0.641  0.186
 172 R H   0.196  0.632  0.172
 173 M H   0.411  0.459  0.130
 174 G C   0.471  0.367  0.161
 175 K C   0.450  0.348  0.202
 176 F E   0.256  0.334  0.410
 177 V E   0.207  0.242  0.552
 178 I E   0.163  0.248  0.589
 179 T E   0.159  0.250  0.591
 180 I E   0.188  0.254  0.557
 181 D E   0.373  0.222  0.405
 182 L C   0.499  0.227  0.274
 183 N C   0.645  0.200  0.155
 184 P C   0.596  0.287  0.117
 185 L C   0.504  0.357  0.139
 186 S C   0.482  0.365  0.153
 187 R C   0.469  0.388  0.143
 188 S H   0.397  0.445  0.158
 189 A H   0.376  0.469  0.155
 190 R H   0.339  0.493  0.169
 191 M H   0.335  0.443  0.222
 192 A C   0.383  0.354  0.263
 193 D C   0.429  0.300  0.271
 194 I E   0.280  0.349  0.371
 195 T E   0.306  0.273  0.420
 196 I E   0.264  0.305  0.431
 197 V E   0.283  0.339  0.378
 198 D C   0.382  0.333  0.285
 199 N H   0.320  0.395  0.284
 200 I H   0.258  0.467  0.275
 201 V H   0.185  0.472  0.343
 202 R H   0.269  0.427  0.304
 203 A H   0.337  0.400  0.263
 204 Y H   0.365  0.479  0.155
 205 P H   0.336  0.552  0.112
 206 R H   0.326  0.568  0.105
 207 M H   0.250  0.616  0.134
 208 T H   0.182  0.643  0.175
 209 E H   0.177  0.676  0.147
 210 L H   0.170  0.627  0.203
 211 A H   0.176  0.598  0.226
 212 R H   0.183  0.617  0.201
 213 E H   0.232  0.565  0.203
 214 M H   0.303  0.544  0.154
 215 K H   0.315  0.480  0.205
 216 D H   0.386  0.472  0.141
 217 Y C   0.443  0.426  0.131
 218 S C   0.490  0.387  0.123
 219 R H   0.395  0.495  0.110
 220 G H   0.343  0.548  0.109
 221 E H   0.268  0.571  0.161
 222 L H   0.183  0.586  0.231
 223 I H   0.138  0.570  0.291
 224 R H   0.143  0.516  0.341
 225 I H   0.171  0.474  0.355
 226 I H   0.207  0.469  0.324
 227 E H   0.255  0.495  0.250
 228 E H   0.376  0.446  0.179
 229 Y C   0.431  0.425  0.144
 230 D C   0.597  0.278  0.125
 231 N C   0.541  0.361  0.098
 232 G C   0.458  0.429  0.113
 233 K H   0.299  0.527  0.174
 234 T H   0.280  0.536  0.184
 235 L H   0.251  0.576  0.173
 236 N H   0.187  0.628  0.186
 237 D H   0.153  0.695  0.152
 238 V H   0.146  0.686  0.168
 239 L H   0.116  0.700  0.184
 240 L H   0.125  0.680  0.195
 241 H H   0.132  0.656  0.212
 242 I H   0.168  0.601  0.231
 243 R H   0.187  0.614  0.199
 244 D H   0.247  0.586  0.167
 245 R H   0.246  0.579  0.175
 246 L H   0.206  0.621  0.173
 247 T H   0.194  0.596  0.210
 248 K H   0.171  0.619  0.210
 249 L H   0.208  0.604  0.187
 250 A H   0.258  0.597  0.145
 251 E H   0.406  0.455  0.140
 252 G C   0.536  0.353  0.111
 253 G C   0.541  0.338  0.121
 254 I H   0.395  0.435  0.170
 255 W H   0.320  0.446  0.233
 256 R H   0.297  0.379  0.324
 257 K H   0.251  0.477  0.272
 258 K H   0.317  0.414  0.269
 259 Q H   0.348  0.389  0.263
 260 L H   0.384  0.396  0.221
 261 D C   0.522  0.315  0.162
```
