## Supplementary material for "A multi-task deep-learning system for predicting membrane associations and secondary structures of proteins": Code and Raw Data: 4mb0A.jufo9d_tm

```
   1 M SO   0.131  0.158  0.710
   2 V SO   0.126  0.150  0.724
   3 K SO   0.123  0.169  0.708
   4 I SO   0.152  0.166  0.682
   5 P SO   0.142  0.178  0.680
   6 K SO   0.148  0.171  0.681
   7 S SO   0.138  0.188  0.673
   8 H SO   0.128  0.211  0.661
   9 P SO   0.145  0.176  0.679
  10 R SO   0.151  0.153  0.696
  11 Y SO   0.112  0.151  0.737
  12 W SO   0.134  0.170  0.696
  13 S SO   0.125  0.168  0.707
  14 L SO   0.154  0.145  0.701
  15 Y SO   0.158  0.173  0.669
  16 Y SO   0.128  0.192  0.680
  17 R SO   0.157  0.161  0.683
  18 E SO   0.143  0.159  0.697
  19 K SO   0.125  0.194  0.680
  20 I SO   0.116  0.182  0.702
  21 I SO   0.117  0.168  0.714
  22 E SO   0.127  0.175  0.698
  23 G SO   0.130  0.161  0.709
  24 M SO   0.114  0.159  0.726
  25 E SO   0.128  0.169  0.703
  26 K SO   0.114  0.160  0.725
  27 G SO   0.129  0.148  0.722
  28 M SO   0.143  0.153  0.705
  29 T SO   0.119  0.151  0.730
  30 A SO   0.114  0.149  0.737
  31 K SO   0.116  0.143  0.741
  32 A SO   0.138  0.140  0.721
  33 G SO   0.140  0.135  0.726
  34 L SO   0.160  0.110  0.730
  35 I SO   0.152  0.119  0.729
  36 A SO   0.134  0.112  0.754
  37 H SO   0.131  0.134  0.734
  38 G SO   0.151  0.136  0.713
  39 R SO   0.188  0.114  0.698
  40 G SO   0.145  0.146  0.708
  41 E SO   0.163  0.147  0.691
  42 A SO   0.142  0.129  0.729
  43 F SO   0.147  0.111  0.742
  44 D SO   0.129  0.134  0.738
  45 Y SO   0.142  0.122  0.736
  46 L SO   0.154  0.139  0.707
  47 I SO   0.151  0.168  0.681
  48 G SO   0.133  0.164  0.703
  49 E SO   0.117  0.159  0.724
  50 R SO   0.132  0.162  0.706
  51 T SO   0.135  0.151  0.714
  52 I SO   0.135  0.162  0.703
  53 E SO   0.123  0.159  0.718
  54 P SO   0.125  0.172  0.702
  55 A SO   0.111  0.202  0.687
  56 E SO   0.108  0.189  0.703
  57 R SO   0.116  0.174  0.709
  58 A SO   0.122  0.202  0.676
  59 M SO   0.121  0.201  0.678
  60 R SO   0.134  0.195  0.670
  61 A SO   0.127  0.213  0.660
  62 A SO   0.139  0.191  0.670
  63 V SO   0.176  0.145  0.679
  64 A SO   0.191  0.141  0.668
  65 K SO   0.186  0.122  0.692
  66 L SO   0.156  0.140  0.704
  67 L SO   0.171  0.129  0.700
  68 L SO   0.164  0.120  0.716
  69 A SO   0.159  0.109  0.732
  70 E SO   0.152  0.107  0.740
  71 N SO   0.177  0.115  0.708
  72 P SO   0.180  0.117  0.702
  73 V SO   0.182  0.113  0.706
  74 V SO   0.159  0.128  0.713
  75 S SO   0.128  0.158  0.714
  76 V SO   0.170  0.120  0.710
  77 N SO   0.165  0.122  0.712
  78 G SO   0.163  0.119  0.718
  79 N SO   0.172  0.112  0.715
  80 V SO   0.153  0.131  0.715
  81 A SO   0.133  0.139  0.729
  82 A SO   0.126  0.116  0.758
  83 L SO   0.130  0.096  0.774
  84 V SO   0.127  0.109  0.764
  85 P SO   0.137  0.115  0.747
  86 K SO   0.150  0.127  0.723
  87 E SO   0.130  0.139  0.731
  88 T SO   0.119  0.178  0.703
  89 I SO   0.117  0.195  0.688
  90 E SO   0.127  0.177  0.696
  91 L SO   0.121  0.174  0.705
  92 A SO   0.132  0.151  0.716
  93 R SO   0.127  0.130  0.743
  94 A SO   0.137  0.125  0.738
  95 L SO   0.129  0.107  0.764
  96 N SO   0.122  0.130  0.748
  97 A SO   0.133  0.124  0.743
  98 K SO   0.129  0.138  0.732
  99 L SO   0.129  0.171  0.700
 100 E SO   0.147  0.171  0.682
 101 I SO   0.135  0.138  0.727
 102 N SO   0.133  0.141  0.725
 103 L SO   0.167  0.167  0.667
 104 F SO   0.125  0.150  0.725
 105 Y SO   0.124  0.157  0.719
 106 R SO   0.127  0.164  0.709
 107 T SO   0.116  0.175  0.709
 108 E SO   0.118  0.171  0.712
 109 D SO   0.103  0.198  0.699
 110 R SO   0.123  0.224  0.653
 111 V SO   0.110  0.209  0.681
 112 K SO   0.110  0.210  0.680
 113 A SO   0.108  0.212  0.680
 114 I SO   0.135  0.174  0.691
 115 A SO   0.112  0.198  0.690
 116 E SO   0.115  0.174  0.711
 117 E SO   0.126  0.174  0.700
 118 L SO   0.129  0.170  0.701
 119 R SO   0.140  0.187  0.673
 120 K SO   0.140  0.159  0.701
 121 Y SO   0.119  0.150  0.731
 122 D SO   0.107  0.156  0.736
 123 P SO   0.114  0.148  0.738
 124 E SO   0.129  0.150  0.721
 125 I SO   0.119  0.161  0.720
 126 E SO   0.102  0.158  0.740
 127 L SO   0.118  0.130  0.752
 128 L SO   0.133  0.138  0.728
 129 G SO   0.118  0.137  0.745
 130 I SO   0.129  0.163  0.708
 131 N SO   0.121  0.169  0.710
 132 P SO   0.122  0.155  0.722
 133 T SO   0.127  0.208  0.665
 134 K SO   0.088  0.196  0.716
 135 R SO   0.092  0.209  0.699
 136 I SO   0.138  0.176  0.686
 137 P SO   0.150  0.156  0.694
 138 G SO   0.147  0.176  0.676
 139 L SO   0.148  0.201  0.651
 140 E SO   0.127  0.165  0.707
 141 H SO   0.127  0.171  0.702
 142 E SO   0.103  0.170  0.727
 143 R SO   0.117  0.169  0.714
 144 G SO   0.121  0.198  0.681
 145 K SO   0.130  0.148  0.721
 146 V SO   0.114  0.177  0.709
 147 D SO   0.103  0.179  0.718
 148 E SO   0.103  0.160  0.737
 149 N SO   0.120  0.143  0.737
 150 G SO   0.127  0.135  0.738
 151 I SO   0.134  0.119  0.747
 152 W SO   0.124  0.144  0.733
 153 K SO   0.129  0.146  0.725
 154 A SO   0.139  0.133  0.728
 155 D SO   0.136  0.107  0.757
 156 V SO   0.181  0.120  0.699
 157 V SO   0.172  0.105  0.723
 158 V SO   0.179  0.096  0.725
 159 V SO   0.176  0.096  0.728
 160 P SO   0.133  0.107  0.760
 161 L SO   0.157  0.107  0.736
 162 E SO   0.135  0.134  0.731
 163 D SO   0.151  0.143  0.706
 164 G SO   0.138  0.174  0.688
 165 D SO   0.135  0.160  0.705
 166 R SO   0.123  0.163  0.714
 167 T SO   0.106  0.148  0.746
 168 E SO   0.111  0.159  0.730
 169 A SO   0.102  0.184  0.714
 170 L SO   0.117  0.174  0.708
 171 V SO   0.118  0.194  0.688
 172 R SO   0.125  0.164  0.711
 173 M SO   0.136  0.130  0.734
 174 G SO   0.135  0.146  0.719
 175 K SO   0.148  0.133  0.720
 176 F SO   0.162  0.127  0.711
 177 V SO   0.137  0.149  0.715
 178 I SO   0.150  0.145  0.706
 179 T SO   0.156  0.143  0.701
 180 I SO   0.151  0.144  0.705
 181 D SO   0.175  0.149  0.676
 182 L SO   0.186  0.139  0.674
 183 N SO   0.206  0.145  0.649
 184 P SO   0.229  0.124  0.646
 185 L SO   0.190  0.133  0.677
 186 S SO   0.137  0.135  0.728
 187 R SO   0.189  0.109  0.702
 188 S SO   0.152  0.144  0.704
 189 A SO   0.125  0.155  0.720
 190 R SO   0.151  0.126  0.723
 191 M SO   0.149  0.148  0.703
 192 A SO   0.140  0.127  0.732
 193 D SO   0.152  0.115  0.733
 194 I SO   0.151  0.146  0.703
 195 T SO   0.166  0.129  0.705
 196 I SO   0.149  0.143  0.708
 197 V SO   0.150  0.128  0.722
 198 D SO   0.148  0.117  0.735
 199 N SO   0.171  0.144  0.685
 200 I SO   0.143  0.153  0.704
 201 V SO   0.141  0.142  0.717
 202 R SO   0.158  0.137  0.706
 203 A SO   0.155  0.110  0.734
 204 Y SO   0.148  0.098  0.754
 205 P SO   0.144  0.119  0.737
 206 R SO   0.143  0.137  0.720
 207 M SO   0.135  0.135  0.729
 208 T SO   0.145  0.123  0.732
 209 E SO   0.121  0.214  0.665
 210 L SO   0.117  0.183  0.700
 211 A SO   0.108  0.191  0.701
 212 R SO   0.112  0.209  0.679
 213 E SO   0.109  0.208  0.683
 214 M SO   0.109  0.182  0.709
 215 K SO   0.100  0.213  0.687
 216 D SO   0.104  0.182  0.714
 217 Y SO   0.095  0.177  0.728
 218 S SO   0.100  0.152  0.748
 219 R SO   0.117  0.154  0.729
 220 G SO   0.124  0.154  0.721
 221 E SO   0.131  0.168  0.701
 222 L SO   0.123  0.143  0.733
 223 I SO   0.158  0.142  0.700
 224 R SO   0.189  0.128  0.683
 225 I SO   0.161  0.123  0.716
 226 I SO   0.136  0.154  0.710
 227 E SO   0.140  0.143  0.717
 228 E SO   0.159  0.145  0.696
 229 Y SO   0.114  0.165  0.721
 230 D SO   0.106  0.189  0.705
 231 N SO   0.120  0.170  0.710
 232 G SO   0.115  0.148  0.736
 233 K SO   0.103  0.201  0.696
 234 T SO   0.108  0.162  0.729
 235 L SO   0.123  0.166  0.711
 236 N SO   0.150  0.142  0.708
 237 D SO   0.141  0.161  0.698
 238 V SO   0.149  0.176  0.676
 239 L SO   0.181  0.131  0.687
 240 L SO   0.149  0.147  0.704
 241 H SO   0.130  0.163  0.707
 242 I SO   0.130  0.155  0.715
 243 R SO   0.117  0.170  0.713
 244 D SO   0.122  0.177  0.701
 245 R SO   0.125  0.186  0.690
 246 L SO   0.132  0.175  0.693
 247 T SO   0.133  0.196  0.671
 248 K SO   0.137  0.178  0.685
 249 L SO   0.131  0.175  0.694
 250 A SO   0.126  0.191  0.683
 251 E SO   0.142  0.155  0.704
 252 G SO   0.121  0.201  0.677
 253 G SO   0.100  0.207  0.693
 254 I SO   0.128  0.210  0.662
 255 W SO   0.110  0.231  0.659
 256 R SO   0.095  0.244  0.661
 257 K SO   0.101  0.239  0.660
 258 K SO   0.103  0.213  0.684
 259 Q SO   0.111  0.236  0.654
 260 L SO   0.131  0.187  0.682
 261 D SO   0.111  0.202  0.687
```
