## Supplementary material for "A multi-task deep-learning system for predicting membrane associations and secondary structures of proteins": Code and Raw Data: 4mb0A.jufo9d_tmh

```
   1 M - --   0.445  0.555
   2 V - --   0.431  0.569
   3 K - --   0.431  0.569
   4 I - --   0.436  0.564
   5 P - --   0.442  0.558
   6 K - --   0.438  0.562
   7 S - --   0.438  0.562
   8 H - --   0.443  0.557
   9 P - --   0.448  0.552
  10 R - --   0.449  0.551
  11 Y - --   0.434  0.566
  12 W - --   0.449  0.551
  13 S - --   0.450  0.550
  14 L - --   0.441  0.559
  15 Y - --   0.437  0.563
  16 Y - --   0.450  0.550
  17 R - --   0.460  0.540
  18 E - --   0.463  0.537
  19 K - --   0.462  0.538
  20 I - --   0.458  0.542
  21 I - --   0.457  0.543
  22 E - --   0.477  0.523
  23 G - --   0.479  0.521
  24 M - --   0.456  0.544
  25 E - --   0.464  0.536
  26 K - --   0.446  0.554
  27 G - --   0.467  0.533
  28 M - --   0.473  0.527
  29 T - --   0.460  0.540
  30 A - --   0.450  0.550
  31 K - --   0.452  0.548
  32 A - --   0.477  0.523
  33 G - --   0.462  0.538
  34 L - --   0.461  0.539
  35 I - --   0.458  0.542
  36 A - --   0.446  0.554
  37 H - --   0.459  0.541
  38 G - --   0.464  0.536
  39 R - --   0.448  0.552
  40 G - --   0.462  0.538
  41 E - --   0.466  0.534
  42 A - --   0.464  0.536
  43 F - --   0.467  0.533
  44 D - --   0.451  0.549
  45 Y - --   0.443  0.557
  46 L - --   0.439  0.561
  47 I - --   0.455  0.545
  48 G - --   0.464  0.536
  49 E - --   0.451  0.549
  50 R - --   0.453  0.547
  51 T - --   0.440  0.560
  52 I - --   0.445  0.555
  53 E - --   0.460  0.540
  54 P - --   0.473  0.527
  55 A - --   0.466  0.534
  56 E - --   0.463  0.537
  57 R - --   0.467  0.533
  58 A - --   0.471  0.529
  59 M - --   0.464  0.536
  60 R - --   0.465  0.535
  61 A - --   0.458  0.542
  62 A - --   0.481  0.519
  63 V - --   0.481  0.519
  64 A - --   0.469  0.531
  65 K - --   0.473  0.527
  66 L - --   0.470  0.530
  67 L - --   0.473  0.527
  68 L - --   0.492  0.508
  69 A - --   0.466  0.534
  70 E - --   0.459  0.541
  71 N - --   0.458  0.542
  72 P - --   0.454  0.546
  73 V - --   0.442  0.558
  74 V - --   0.447  0.553
  75 S - --   0.452  0.548
  76 V - --   0.443  0.557
  77 N - --   0.475  0.525
  78 G - --   0.464  0.536
  79 N - --   0.470  0.530
  80 V - --   0.471  0.529
  81 A - --   0.472  0.528
  82 A - --   0.448  0.552
  83 L - --   0.446  0.554
  84 V - --   0.463  0.537
  85 P - --   0.479  0.521
  86 K - --   0.490  0.510
  87 E - --   0.481  0.519
  88 T - --   0.466  0.534
  89 I - --   0.465  0.535
  90 E - --   0.472  0.528
  91 L - --   0.463  0.537
  92 A - --   0.471  0.529
  93 R - --   0.463  0.537
  94 A - --   0.477  0.523
  95 L - --   0.450  0.550
  96 N - --   0.450  0.550
  97 A - --   0.455  0.545
  98 K - --   0.458  0.542
  99 L - --   0.463  0.537
 100 E - --   0.481  0.519
 101 I - --   0.454  0.546
 102 N - --   0.463  0.537
 103 L - --   0.469  0.531
 104 F - --   0.450  0.550
 105 Y - --   0.434  0.566
 106 R - --   0.450  0.550
 107 T - --   0.460  0.540
 108 E - --   0.453  0.547
 109 D - --   0.446  0.554
 110 R - --   0.459  0.541
 111 V - --   0.446  0.554
 112 K - --   0.447  0.553
 113 A - --   0.448  0.552
 114 I - --   0.446  0.554
 115 A - --   0.445  0.555
 116 E - --   0.446  0.554
 117 E - --   0.443  0.557
 118 L - --   0.453  0.547
 119 R - --   0.453  0.547
 120 K - --   0.434  0.566
 121 Y - --   0.439  0.561
 122 D - --   0.445  0.555
 123 P - --   0.448  0.552
 124 E - --   0.454  0.546
 125 I - --   0.447  0.553
 126 E - --   0.440  0.560
 127 L - --   0.444  0.556
 128 L - --   0.443  0.557
 129 G - --   0.432  0.568
 130 I - --   0.428  0.572
 131 N - --   0.443  0.557
 132 P - --   0.457  0.543
 133 T - --   0.458  0.542
 134 K - --   0.433  0.567
 135 R - --   0.431  0.569
 136 I - --   0.436  0.564
 137 P - --   0.448  0.552
 138 G - --   0.439  0.561
 139 L - --   0.444  0.556
 140 E - --   0.444  0.556
 141 H - --   0.443  0.557
 142 E - --   0.439  0.561
 143 R - --   0.435  0.565
 144 G - --   0.433  0.567
 145 K - --   0.442  0.558
 146 V - --   0.443  0.557
 147 D - --   0.452  0.548
 148 E - --   0.449  0.551
 149 N - --   0.457  0.543
 150 G - --   0.449  0.551
 151 I - --   0.459  0.541
 152 W - --   0.447  0.553
 153 K - --   0.459  0.541
 154 A - --   0.476  0.524
 155 D - --   0.460  0.540
 156 V - --   0.481  0.519
 157 V - --   0.446  0.554
 158 V - --   0.452  0.548
 159 V - --   0.465  0.535
 160 P - --   0.453  0.547
 161 L - --   0.460  0.540
 162 E - --   0.450  0.550
 163 D - --   0.445  0.555
 164 G - --   0.464  0.536
 165 D - --   0.451  0.549
 166 R - --   0.453  0.547
 167 T - --   0.453  0.547
 168 E - --   0.451  0.549
 169 A - --   0.444  0.556
 170 L - --   0.449  0.551
 171 V - --   0.451  0.549
 172 R - --   0.461  0.539
 173 M - --   0.460  0.540
 174 G - --   0.475  0.525
 175 K - --   0.475  0.525
 176 F - --   0.489  0.511
 177 V - --   0.465  0.535
 178 I - --   0.467  0.533
 179 T - --   0.466  0.534
 180 I - --   0.465  0.535
 181 D - --   0.456  0.544
 182 L - --   0.456  0.544
 183 N - --   0.444  0.556
 184 P - --   0.454  0.546
 185 L - --   0.452  0.548
 186 S - --   0.451  0.549
 187 R - --   0.447  0.553
 188 S - --   0.469  0.531
 189 A - --   0.457  0.543
 190 R - --   0.478  0.522
 191 M - --   0.482  0.518
 192 A - --   0.469  0.531
 193 D - --   0.460  0.540
 194 I - --   0.471  0.529
 195 T - --   0.469  0.531
 196 I - --   0.470  0.530
 197 V - --   0.472  0.528
 198 D - --   0.458  0.542
 199 N - --   0.481  0.519
 200 I - --   0.474  0.526
 201 V - --   0.464  0.536
 202 R - --   0.462  0.538
 203 A - --   0.458  0.542
 204 Y - --   0.463  0.537
 205 P - --   0.478  0.522
 206 R - --   0.472  0.528
 207 M - --   0.478  0.522
 208 T - --   0.475  0.525
 209 E - --   0.460  0.540
 210 L - --   0.462  0.538
 211 A - --   0.448  0.552
 212 R - --   0.455  0.545
 213 E - --   0.452  0.548
 214 M - --   0.450  0.550
 215 K - --   0.452  0.548
 216 D - --   0.452  0.548
 217 Y - --   0.443  0.557
 218 S - --   0.440  0.560
 219 R - --   0.443  0.557
 220 G - --   0.452  0.548
 221 E - --   0.454  0.546
 222 L - --   0.446  0.554
 223 I - --   0.440  0.560
 224 R - --   0.448  0.552
 225 I - --   0.450  0.550
 226 I - --   0.443  0.557
 227 E - --   0.442  0.558
 228 E - --   0.436  0.564
 229 Y - --   0.439  0.561
 230 D - --   0.444  0.556
 231 N - --   0.455  0.545
 232 G - --   0.452  0.548
 233 K - --   0.451  0.549
 234 T - --   0.446  0.554
 235 L - --   0.453  0.547
 236 N - --   0.448  0.552
 237 D - --   0.469  0.531
 238 V - --   0.454  0.546
 239 L - --   0.464  0.536
 240 L - --   0.449  0.551
 241 H - --   0.451  0.549
 242 I - --   0.447  0.553
 243 R - --   0.452  0.548
 244 D - --   0.451  0.549
 245 R - --   0.465  0.535
 246 L - --   0.471  0.529
 247 T - --   0.463  0.537
 248 K - --   0.452  0.548
 249 L - --   0.443  0.557
 250 A - --   0.447  0.553
 251 E - --   0.440  0.560
 252 G - --   0.435  0.565
 253 G - --   0.432  0.568
 254 I - --   0.441  0.559
 255 W - --   0.445  0.555
 256 R - --   0.441  0.559
 257 K - --   0.447  0.553
 258 K - --   0.446  0.554
 259 Q - --   0.449  0.551
 260 L - --   0.454  0.546
 261 D - --   0.442  0.558
```
