## Supplementary material for "A multi-task deep-learning system for predicting membrane associations and secondary structures of proteins": Code and Raw Data: 4mb0A.jufo9d_tms

```
   1 M - --   0.421  0.579
   2 V - --   0.421  0.579
   3 K - --   0.419  0.581
   4 I - --   0.407  0.593
   5 P - --   0.411  0.589
   6 K - --   0.410  0.590
   7 S - --   0.405  0.595
   8 H - --   0.405  0.595
   9 P - --   0.406  0.594
  10 R - --   0.408  0.592
  11 Y - --   0.428  0.572
  12 W - --   0.434  0.566
  13 S - --   0.430  0.570
  14 L - --   0.458  0.542
  15 Y - --   0.469  0.531
  16 Y - --   0.436  0.564
  17 R - --   0.458  0.542
  18 E - --   0.425  0.575
  19 K - --   0.418  0.582
  20 I - --   0.419  0.581
  21 I - --   0.420  0.580
  22 E - --   0.410  0.590
  23 G - --   0.411  0.589
  24 M - --   0.410  0.590
  25 E - --   0.415  0.585
  26 K - --   0.417  0.583
  27 G - --   0.417  0.583
  28 M - --   0.417  0.583
  29 T - --   0.416  0.584
  30 A - --   0.417  0.583
  31 K - --   0.424  0.576
  32 A - --   0.416  0.584
  33 G - --   0.427  0.573
  34 L - --   0.424  0.576
  35 I - --   0.420  0.580
  36 A - --   0.420  0.580
  37 H - --   0.413  0.587
  38 G - --   0.412  0.588
  39 R - --   0.413  0.587
  40 G - --   0.419  0.581
  41 E - --   0.423  0.577
  42 A - --   0.424  0.576
  43 F - --   0.428  0.572
  44 D - --   0.424  0.576
  45 Y - --   0.444  0.556
  46 L - --   0.450  0.550
  47 I - --   0.426  0.574
  48 G - --   0.417  0.583
  49 E - --   0.417  0.583
  50 R - --   0.410  0.590
  51 T - --   0.407  0.593
  52 I - --   0.409  0.591
  53 E - --   0.407  0.593
  54 P - --   0.406  0.594
  55 A - --   0.404  0.596
  56 E - --   0.405  0.595
  57 R - --   0.405  0.595
  58 A - --   0.412  0.588
  59 M - --   0.416  0.584
  60 R - --   0.431  0.569
  61 A - --   0.428  0.572
  62 A - --   0.422  0.578
  63 V - --   0.458  0.542
  64 A - --   0.486  0.514
  65 K - --   0.477  0.523
  66 L - --   0.444  0.556
  67 L - --   0.451  0.549
  68 L - --   0.410  0.590
  69 A - --   0.408  0.592
  70 E - --   0.408  0.592
  71 N - --   0.404  0.596
  72 P - --   0.404  0.596
  73 V - --   0.405  0.595
  74 V - --   0.412  0.588
  75 S - --   0.411  0.589
  76 V - --   0.407  0.593
  77 N - --   0.408  0.592
  78 G - --   0.407  0.593
  79 N - --   0.409  0.591
  80 V - --   0.419  0.581
  81 A - --   0.415  0.585
  82 A - --   0.421  0.579
  83 L - --   0.414  0.586
  84 V - --   0.408  0.592
  85 P - --   0.407  0.593
  86 K - --   0.405  0.595
  87 E - --   0.404  0.596
  88 T - --   0.405  0.595
  89 I - --   0.404  0.596
  90 E - --   0.411  0.589
  91 L - --   0.413  0.587
  92 A - --   0.422  0.578
  93 R - --   0.420  0.580
  94 A - --   0.419  0.581
  95 L - --   0.422  0.578
  96 N - --   0.409  0.591
  97 A - --   0.407  0.593
  98 K - --   0.410  0.590
  99 L - --   0.409  0.591
 100 E - --   0.412  0.588
 101 I - --   0.421  0.579
 102 N - --   0.418  0.582
 103 L - --   0.415  0.585
 104 F - --   0.424  0.576
 105 Y - --   0.441  0.559
 106 R - --   0.424  0.576
 107 T - --   0.412  0.588
 108 E - --   0.420  0.580
 109 D - --   0.417  0.583
 110 R - --   0.427  0.573
 111 V - --   0.428  0.572
 112 K - --   0.423  0.577
 113 A - --   0.419  0.581
 114 I - --   0.446  0.554
 115 A - --   0.429  0.571
 116 E - --   0.432  0.568
 117 E - --   0.445  0.555
 118 L - --   0.438  0.562
 119 R - --   0.450  0.550
 120 K - --   0.466  0.534
 121 Y - --   0.432  0.568
 122 D - --   0.411  0.589
 123 P - --   0.409  0.591
 124 E - --   0.420  0.580
 125 I - --   0.427  0.573
 126 E - --   0.417  0.583
 127 L - --   0.434  0.566
 128 L - --   0.431  0.569
 129 G - --   0.423  0.577
 130 I - --   0.426  0.574
 131 N - --   0.419  0.581
 132 P - --   0.411  0.589
 133 T - --   0.407  0.593
 134 K - --   0.407  0.593
 135 R - --   0.416  0.584
 136 I - --   0.416  0.584
 137 P - --   0.415  0.585
 138 G - --   0.412  0.588
 139 L - --   0.427  0.573
 140 E - --   0.418  0.582
 141 H - --   0.428  0.572
 142 E - --   0.416  0.584
 143 R - --   0.411  0.589
 144 G - --   0.429  0.571
 145 K - --   0.421  0.579
 146 V - --   0.416  0.584
 147 D - --   0.409  0.591
 148 E - --   0.410  0.590
 149 N - --   0.409  0.591
 150 G - --   0.408  0.592
 151 I - --   0.414  0.586
 152 W - --   0.424  0.576
 153 K - --   0.430  0.570
 154 A - --   0.423  0.577
 155 D - --   0.428  0.572
 156 V - --   0.445  0.555
 157 V - --   0.471  0.529
 158 V - --   0.442  0.558
 159 V - --   0.431  0.569
 160 P - --   0.416  0.584
 161 L - --   0.406  0.594
 162 E - --   0.412  0.588
 163 D - --   0.404  0.596
 164 G - --   0.409  0.591
 165 D - --   0.409  0.591
 166 R - --   0.404  0.596
 167 T - --   0.411  0.589
 168 E - --   0.420  0.580
 169 A - --   0.416  0.584
 170 L - --   0.431  0.569
 171 V - --   0.425  0.575
 172 R - --   0.415  0.585
 173 M - --   0.410  0.590
 174 G - --   0.409  0.591
 175 K - --   0.410  0.590
 176 F - --   0.421  0.579
 177 V - --   0.422  0.578
 178 I - --   0.425  0.575
 179 T - --   0.444  0.556
 180 I - --   0.425  0.575
 181 D - --   0.412  0.588
 182 L - --   0.407  0.593
 183 N - --   0.403  0.597
 184 P - --   0.402  0.598
 185 L - --   0.404  0.596
 186 S - --   0.406  0.594
 187 R - --   0.403  0.597
 188 S - --   0.407  0.593
 189 A - --   0.412  0.588
 190 R - --   0.411  0.589
 191 M - --   0.411  0.589
 192 A - --   0.409  0.591
 193 D - --   0.408  0.592
 194 I - --   0.411  0.589
 195 T - --   0.404  0.596
 196 I - --   0.405  0.595
 197 V - --   0.405  0.595
 198 D - --   0.408  0.592
 199 N - --   0.405  0.595
 200 I - --   0.409  0.591
 201 V - --   0.418  0.582
 202 R - --   0.415  0.585
 203 A - --   0.410  0.590
 204 Y - --   0.411  0.589
 205 P - --   0.409  0.591
 206 R - --   0.413  0.587
 207 M - --   0.415  0.585
 208 T - --   0.420  0.580
 209 E - --   0.413  0.587
 210 L - --   0.408  0.592
 211 A - --   0.410  0.590
 212 R - --   0.409  0.591
 213 E - --   0.415  0.585
 214 M - --   0.413  0.587
 215 K - --   0.408  0.592
 216 D - --   0.407  0.593
 217 Y - --   0.406  0.594
 218 S - --   0.409  0.591
 219 R - --   0.413  0.587
 220 G - --   0.423  0.577
 221 E - --   0.426  0.574
 222 L - --   0.436  0.564
 223 I - --   0.474  0.526
 224 R - --   0.498  0.502
 225 I - --   0.464  0.536
 226 I - --   0.437  0.563
 227 E - --   0.430  0.570
 228 E - --   0.412  0.588
 229 Y - --   0.412  0.588
 230 D - --   0.409  0.591
 231 N - --   0.414  0.586
 232 G - --   0.410  0.590
 233 K - --   0.407  0.593
 234 T - --   0.421  0.579
 235 L - --   0.427  0.573
 236 N - --   0.459  0.541
 237 D - --   0.433  0.567
 238 V - --   0.457  0.543
 239 L - --   0.477  0.523
 240 L - --   0.452  0.548
 241 H - --   0.439  0.561
 242 I - --   0.439  0.561
 243 R - --   0.419  0.581
 244 D - --   0.429  0.571
 245 R - --   0.416  0.584
 246 L - --   0.418  0.582
 247 T - --   0.421  0.579
 248 K - --   0.444  0.556
 249 L - --   0.436  0.564
 250 A - --   0.426  0.574
 251 E - --   0.439  0.561
 252 G - --   0.424  0.576
 253 G - --   0.420  0.580
 254 I - --   0.423  0.577
 255 W - --   0.418  0.582
 256 R - --   0.411  0.589
 257 K - --   0.414  0.586
 258 K - --   0.416  0.584
 259 Q - --   0.421  0.579
 260 L - --   0.430  0.570
 261 D - --   0.420  0.580
```
