## Supplementary material for "A multi-task deep-learning system for predicting membrane associations and secondary structures of proteins": Code and Raw Data: 4mb0A.jufo9d_topo

```
number of residues:	261

 MVKIPKSHPR YWSLYYREKI IEGMEKGMTA KAGLIAHGRG EAFDYLIGER
 ---------- ---------- ---------- ---------- ----------

 TIEPAERAMR AAVAKLLLAE NPVVSVNGNV AALVPKETIE LARALNAKLE
 ---------- ---------- ---------- ---------- ----------

 INLFYRTEDR VKAIAEELRK YDPEIELLGI NPTKRIPGLE HERGKVDENG
 ---------- ---------- ---------- ---------- ----------

 IWKADVVVVP LEDGDRTEAL VRMGKFVITI DLNPLSRSAR MADITIVDNI
 ---------- ---------- ---------- ---------- ----------

 VRAYPRMTEL AREMKDYSRG ELIRIIEEYD NGKTLNDVLL HIRDRLTKLA
 ---------- ---------- ---------- ---------- ----------

 EGGIWRKKQL D
 ---------- -
```
