## Supplementary material for "A multi-task deep-learning system for predicting membrane associations and secondary structures of proteins": Code and Raw Data: 4mb0A.psipred_output

```
BLASTP 2.2.18 [Mar-02-2008]


Reference: Altschul, Stephen F., Thomas L. Madden, Alejandro A. Schaffer, 
Jinghui Zhang, Zheng Zhang, Webb Miller, and David J. Lipman (1997), 
"Gapped BLAST and PSI-BLAST: a new generation of protein database search
programs",  Nucleic Acids Res. 25:3389-3402.


Reference for compositional score matrix adjustment: Altschul, Stephen F., 
John C. Wootton, E. Michael Gertz, Richa Agarwala, Aleksandr Morgulis,
Alejandro A. Schaffer, and Yi-Kuo Yu (2005) "Protein database searches
using compositionally adjusted substitution matrices", FEBS J. 272:5101-5109.


Reference for composition-based statistics starting in round 2:
Schaffer, Alejandro A., L. Aravind, Thomas L. Madden,
Sergei Shavirin, John L. Spouge, Yuri I. Wolf,  
Eugene V. Koonin, and Stephen F. Altschul (2001), 
"Improving the accuracy of PSI-BLAST protein database searches with 
composition-based statistics and other refinements",  Nucleic Acids Res. 29:2994-3005.

Query= 4MB0:A|PDBID|CHAIN|SEQUENCE
         (261 letters)

Database: filtnr 
           15,322,545 sequences; 5,254,608,391 total letters

Searching..................................................done


Results from round 1


                                                                 Score    E
Sequences producing significant alignments:                      (bits) Value

gi|212224525|ref|YP_002307761.1| protein TON_1374 [Thermococcus ...   521   e-146
gi|57641621|ref|YP_184099.1| hypothetical protein TK1686 [Thermo...   485   e-135
gi|341582820|ref|YP_004763312.1| hypothetical protein GQS_08705 ...   477   e-133
gi|240102460|ref|YP_002958769.1| hypothetical protein TGAM_0403 ...   464   e-129
gi|242398541|ref|YP_002993965.1| hypothetical protein TSIB_0551 ...   454   e-126
gi|18977759|ref|NP_579116.1| hypothetical protein PF1387 [Pyroco...   431   e-119
gi|337283795|ref|YP_004623269.1| hypothetical protein PYCH_03000...   425   e-117
gi|14520902|ref|NP_126377.1| hypothetical protein PAB1906 [Pyroc...   421   e-116
gi|14591258|ref|NP_143335.1| hypothetical protein PH1470 [Pyroco...   408   e-112
gi|315231133|ref|YP_004071569.1| phosphopantothenate synthetase ...   405   e-111
gi|332157698|ref|YP_004422977.1| hypothetical protein PNA2_0056 ...   403   e-110
gi|335437929|ref|ZP_08560686.1| hypothetical protein HLRTI_12385...   282   3e-74
gi|307594724|ref|YP_003901041.1| hypothetical protein Vdis_0593 ...   279   4e-73
gi|256810427|ref|YP_003127796.1| Protein of unknown function DUF...   276   3e-72
gi|147920651|ref|YP_685549.1| hypothetical protein RCIX860 [uncu...   275   6e-72
gi|257053782|ref|YP_003131615.1| hypothetical protein Huta_2721 ...   274   8e-72
gi|45358869|ref|NP_988426.1| hypothetical protein MMP1306 [Metha...   268   4e-70
gi|336122309|ref|YP_004577084.1| hypothetical protein Metok_1341...   268   4e-70
gi|289191513|ref|YP_003457454.1| Protein of unknown function DUF...   265   4e-69
gi|150402476|ref|YP_001329770.1| hypothetical protein MmarC7_055...   265   6e-69
gi|159905751|ref|YP_001549413.1| hypothetical protein MmarC6_136...   263   1e-68
gi|254167209|ref|ZP_04874062.1| conserved hypothetical protein [...   263   2e-68
gi|340624617|ref|YP_004743070.1| hypothetical protein GYY_07355 ...   262   3e-68
gi|134045332|ref|YP_001096818.1| hypothetical protein MmarC5_028...   262   3e-68
gi|261403709|ref|YP_003247933.1| Protein of unknown function DUF...   262   3e-68
gi|124027240|ref|YP_001012560.1| hypothetical protein Hbut_0343 ...   261   6e-68
gi|148642200|ref|YP_001272713.1| hypothetical protein Msm_0140 [...   261   6e-68
gi|15920748|ref|NP_376417.1| hypothetical protein ST0532 [Sulfol...   261   8e-68
gi|320100938|ref|YP_004176530.1| pantothenate synthetase [Desulf...   261   9e-68
gi|254167815|ref|ZP_04874665.1| conserved hypothetical protein [...   259   2e-67
gi|116754731|ref|YP_843849.1| hypothetical protein Mthe_1434 [Me...   259   3e-67
gi|325969439|ref|YP_004245631.1| hypothetical protein VMUT_1928 ...   258   4e-67
gi|297618813|ref|YP_003706918.1| hypothetical protein Mvol_0285 ...   258   6e-67
gi|330509093|ref|YP_004385521.1| pantothenate synthetase [Methan...   258   6e-67
gi|150399367|ref|YP_001323134.1| hypothetical protein Mevan_0616...   258   7e-67
gi|15668381|ref|NP_247177.1| hypothetical protein MJ_0209 [Metha...   258   7e-67
gi|218883647|ref|YP_002428029.1| hypothetical protein DKAM_0336 ...   258   9e-67
gi|297527048|ref|YP_003669072.1| hypothetical protein Shell_1069...   257   1e-66
gi|322369962|ref|ZP_08044524.1| hypothetical protein ZOD2009_107...   256   2e-66
gi|282164937|ref|YP_003357322.1| hypothetical protein MCP_2267 [...   256   3e-66
gi|339410922|gb|AEJ60487.1| protein of unknown function DUF137 [...   256   3e-66
gi|150401194|ref|YP_001324960.1| hypothetical protein Maeo_0765 ...   256   3e-66
gi|70606734|ref|YP_255604.1| hypothetical protein Saci_0949 [Sul...   255   4e-66
gi|126466269|ref|YP_001041378.1| hypothetical protein Smar_1379 ...   255   4e-66
gi|91773165|ref|YP_565857.1| hypothetical protein Mbur_1184 [Met...   254   8e-66
gi|126459007|ref|YP_001055285.1| hypothetical protein Pcal_0384 ...   254   9e-66
gi|284161408|ref|YP_003400031.1| hypothetical protein Arcpr_0288...   254   9e-66
gi|307717931|ref|YP_003873463.1| hypothetical protein STHERM_c02...   253   2e-65
gi|145592198|ref|YP_001154200.1| hypothetical protein Pars_2001 ...   253   2e-65
gi|313127272|ref|YP_004037542.1| pantothenate synthetase [Haloge...   251   9e-65
gi|296108755|ref|YP_003615704.1| Protein of unknown function DUF...   250   2e-64
gi|333911512|ref|YP_004485245.1| hypothetical protein Metig_1648...   249   2e-64
gi|298674750|ref|YP_003726500.1| hypothetical protein Metev_0804...   249   4e-64
gi|171184793|ref|YP_001793712.1| hypothetical protein Tneu_0315 ...   246   2e-63
gi|288931894|ref|YP_003435954.1| hypothetical protein Ferp_1528 ...   246   2e-63
gi|21228383|ref|NP_634305.1| hypothetical protein MM_2281 [Metha...   246   3e-63
gi|229583764|ref|YP_002842265.1| hypothetical protein M1627_0190...   245   4e-63
gi|82617352|emb|CAI64264.1| conserved hypothetical protein [uncu...   244   6e-63
gi|268323059|emb|CBH36647.1| conserved hypothetical protein, DUF...   244   7e-63
gi|257389258|ref|YP_003179031.1| pantothenate synthetase [Halomi...   244   8e-63
gi|159042342|ref|YP_001541594.1| hypothetical protein Cmaq_1781 ...   243   2e-62
gi|18314042|ref|NP_560709.1| hypothetical protein PAE3406 [Pyrob...   242   4e-62
gi|20090142|ref|NP_616217.1| hypothetical protein MA1278 [Methan...   241   6e-62
gi|327311227|ref|YP_004338124.1| hypothetical protein TUZN_1336 ...   241   7e-62
gi|294495198|ref|YP_003541691.1| pantothenate synthetase [Methan...   241   7e-62
gi|302348072|ref|YP_003815710.1| hypothetical protein ASAC_0272 ...   241   8e-62
gi|15899150|ref|NP_343755.1| hypothetical protein SSO2399 [Sulfo...   241   9e-62
gi|292654838|ref|YP_003534735.1| hypothetical protein HVO_0674 [...   241   1e-61
gi|330835348|ref|YP_004410076.1| hypothetical protein Mcup_1489 ...   240   2e-61
gi|20094149|ref|NP_613996.1| hypothetical protein MK0712 [Methan...   238   7e-61
gi|304314591|ref|YP_003849738.1| hypothetical protein MTBMA_c083...   238   8e-61
gi|323473679|gb|ADX84285.1| conserved hypothetical protein [Sulf...   236   2e-60
gi|300711957|ref|YP_003737771.1| hypothetical protein HacjB3_129...   236   2e-60
gi|146303397|ref|YP_001190713.1| hypothetical protein Msed_0614 ...   236   4e-60
gi|15789543|ref|NP_279367.1| hypothetical protein VNG0250C [Halo...   235   4e-60
gi|161529227|ref|YP_001583053.1| hypothetical protein Nmar_1719 ...   235   5e-60
gi|55378541|ref|YP_136391.1| hypothetical protein rrnAC1793 [Hal...   235   5e-60
gi|289580755|ref|YP_003479221.1| hypothetical protein Nmag_1075 ...   235   6e-60
gi|238618686|ref|YP_002913511.1| hypothetical protein M164_0209 ...   234   8e-60
gi|344212577|ref|YP_004796897.1| pantothenate synthetase [Haloar...   234   8e-60
gi|296242394|ref|YP_003649881.1| pantothenate synthetase [Thermo...   234   1e-59
gi|227829242|ref|YP_002831021.1| hypothetical protein LS215_0221...   234   1e-59
gi|284165944|ref|YP_003404223.1| hypothetical protein Htur_2675 ...   233   2e-59
gi|73670700|ref|YP_306715.1| hypothetical protein Mbar_A3254 [Me...   233   2e-59
gi|336253879|ref|YP_004596986.1| hypothetical protein Halxa_2489...   233   2e-59
gi|343461013|gb|AEM39449.1| protein of unknown function DUF137 [...   233   3e-59
gi|302338237|ref|YP_003803443.1| hypothetical protein Spirs_1722...   233   3e-59
gi|340345693|ref|ZP_08668825.1| Pantothenate synthetase [Nitroso...   232   3e-59
gi|15678463|ref|NP_275578.1| hypothetical protein MTH435 [Methan...   231   7e-59
gi|76801076|ref|YP_326084.1| hypothetical protein NP0848A [Natro...   230   1e-58
gi|222479607|ref|YP_002565844.1| hypothetical protein Hlac_1180 ...   230   1e-58
gi|167043134|gb|ABZ07843.1| putative protein of unknown function...   230   2e-58
gi|167042330|gb|ABZ07059.1| putative protein of unknown function...   229   4e-58
gi|156937246|ref|YP_001435042.1| hypothetical protein Igni_0452 ...   229   5e-58
gi|312136880|ref|YP_004004217.1| pantothenate synthetase [Methan...   228   5e-58
gi|288560481|ref|YP_003423967.1| pantothenate synthase PanC [Met...   228   7e-58
gi|336476447|ref|YP_004615588.1| hypothetical protein Mzhil_0498...   226   2e-57
gi|119872859|ref|YP_930866.1| hypothetical protein Pisl_1361 [Py...   226   2e-57
gi|329766096|ref|ZP_08257655.1| hypothetical protein Nlim_1443 [...   224   1e-56
gi|110667241|ref|YP_657052.1| hypothetical protein HQ1272A [Halo...   221   9e-56
gi|339728140|emb|CCC39262.1| conserved hypothetical protein [Hal...   221   9e-56
gi|325958914|ref|YP_004290380.1| hypothetical protein Metbo_1164...   220   2e-55
gi|118431651|ref|NP_148267.2| hypothetical protein APE_1937.1 [A...   219   2e-55
gi|227826600|ref|YP_002828379.1| hypothetical protein M1425_0190...   218   6e-55
gi|333987258|ref|YP_004519865.1| hypothetical protein MSWAN_1043...   212   6e-53
gi|327401148|ref|YP_004341987.1| hypothetical protein Arcve_1265...   212   6e-53
gi|88602125|ref|YP_502303.1| hypothetical protein Mhun_0832 [Met...   209   3e-52
gi|307353141|ref|YP_003894192.1| hypothetical protein Mpet_0987 ...   209   4e-52
gi|332797862|ref|YP_004459362.1| hypothetical protein Ahos_2193 ...   209   5e-52
gi|118576684|ref|YP_876427.1| hypothetical protein CENSYa_1501 [...   202   6e-50
gi|84489370|ref|YP_447602.1| hypothetical protein Msp_0560 [Meth...   201   1e-49
gi|124485742|ref|YP_001030358.1| hypothetical protein Mlab_0920 ...   190   2e-46
gi|219852478|ref|YP_002466910.1| hypothetical protein Mpal_1882 ...   189   4e-46
gi|154151207|ref|YP_001404825.1| hypothetical protein Mboo_1665 ...   183   3e-44
gi|11498532|ref|NP_069760.1| hypothetical protein AF0927 [Archae...   178   6e-43
gi|126179182|ref|YP_001047147.1| hypothetical protein Memar_1234...   178   7e-43
gi|291333508|gb|ADD93206.1| hypothetical protein [uncultured arc...    48   0.002
gi|71281058|ref|YP_269551.1| FKBP-type peptidyl-prolyl cis-trans...    43   0.047
gi|334345006|ref|YP_004553558.1| FAD dependent oxidoreductase [S...    41   0.19 
gi|332307117|ref|YP_004434968.1| peptidylprolyl isomerase FKBP-t...    37   2.0  
gi|119961215|ref|YP_949397.1| L-arabinose isomerase [Arthrobacte...    37   2.4  
gi|163795723|ref|ZP_02189688.1| hypothetical protein BAL199_0747...    37   2.9  
gi|295111977|emb|CBL28727.1| ABC-type multidrug transport system...    37   3.2  
gi|239827474|ref|YP_002950098.1| LmbE family protein [Geobacillu...    37   3.3  
gi|116668792|ref|YP_829725.1| L-arabinose isomerase [Arthrobacte...    36   5.1  
gi|119775162|ref|YP_927902.1| peptidylprolyl isomerase, FKBP-typ...    36   5.2  
gi|312110474|ref|YP_003988790.1| LmbE family protein [Geobacillu...    36   6.0  
gi|170726301|ref|YP_001760327.1| FKBP-type peptidylprolyl isomer...    36   6.5  
gi|114563483|ref|YP_750996.1| peptidylprolyl isomerase, FKBP-typ...    35   9.2  
gi|82621708|gb|ABB86524.1| conserved hypothetical protein [uncul...    35   9.2  
gi|127513067|ref|YP_001094264.1| peptidylprolyl isomerase, FKBP-...    35   9.8  

Searching..................................................done


Results from round 2


                                                                 Score    E
Sequences producing significant alignments:                      (bits) Value
Sequences used in model and found again:

gi|18977759|ref|NP_579116.1| hypothetical protein PF1387 [Pyroco...   462   e-128
gi|212224525|ref|YP_002307761.1| protein TON_1374 [Thermococcus ...   457   e-127
gi|57641621|ref|YP_184099.1| hypothetical protein TK1686 [Thermo...   457   e-126
gi|14591258|ref|NP_143335.1| hypothetical protein PH1470 [Pyroco...   455   e-126
gi|240102460|ref|YP_002958769.1| hypothetical protein TGAM_0403 ...   454   e-126
gi|341582820|ref|YP_004763312.1| hypothetical protein GQS_08705 ...   453   e-125
gi|14520902|ref|NP_126377.1| hypothetical protein PAB1906 [Pyroc...   452   e-125
gi|332157698|ref|YP_004422977.1| hypothetical protein PNA2_0056 ...   450   e-124
gi|242398541|ref|YP_002993965.1| hypothetical protein TSIB_0551 ...   449   e-124
gi|337283795|ref|YP_004623269.1| hypothetical protein PYCH_03000...   449   e-124
gi|307594724|ref|YP_003901041.1| hypothetical protein Vdis_0593 ...   418   e-115
gi|315231133|ref|YP_004071569.1| phosphopantothenate synthetase ...   418   e-115
gi|218883647|ref|YP_002428029.1| hypothetical protein DKAM_0336 ...   416   e-114
gi|325969439|ref|YP_004245631.1| hypothetical protein VMUT_1928 ...   412   e-113
gi|15920748|ref|NP_376417.1| hypothetical protein ST0532 [Sulfol...   411   e-113
gi|320100938|ref|YP_004176530.1| pantothenate synthetase [Desulf...   411   e-113
gi|147920651|ref|YP_685549.1| hypothetical protein RCIX860 [uncu...   408   e-112
gi|284161408|ref|YP_003400031.1| hypothetical protein Arcpr_0288...   401   e-110
gi|336122309|ref|YP_004577084.1| hypothetical protein Metok_1341...   401   e-110
gi|45358869|ref|NP_988426.1| hypothetical protein MMP1306 [Metha...   399   e-109
gi|256810427|ref|YP_003127796.1| Protein of unknown function DUF...   398   e-109
gi|335437929|ref|ZP_08560686.1| hypothetical protein HLRTI_12385...   398   e-109
gi|150402476|ref|YP_001329770.1| hypothetical protein MmarC7_055...   395   e-108
gi|91773165|ref|YP_565857.1| hypothetical protein Mbur_1184 [Met...   395   e-108
gi|159905751|ref|YP_001549413.1| hypothetical protein MmarC6_136...   395   e-108
gi|340624617|ref|YP_004743070.1| hypothetical protein GYY_07355 ...   391   e-107
gi|257053782|ref|YP_003131615.1| hypothetical protein Huta_2721 ...   391   e-107
gi|298674750|ref|YP_003726500.1| hypothetical protein Metev_0804...   391   e-107
gi|134045332|ref|YP_001096818.1| hypothetical protein MmarC5_028...   390   e-106
gi|282164937|ref|YP_003357322.1| hypothetical protein MCP_2267 [...   390   e-106
gi|150399367|ref|YP_001323134.1| hypothetical protein Mevan_0616...   389   e-106
gi|124027240|ref|YP_001012560.1| hypothetical protein Hbut_0343 ...   389   e-106
gi|294495198|ref|YP_003541691.1| pantothenate synthetase [Methan...   388   e-106
gi|150401194|ref|YP_001324960.1| hypothetical protein Maeo_0765 ...   388   e-106
gi|70606734|ref|YP_255604.1| hypothetical protein Saci_0949 [Sul...   387   e-106
gi|302348072|ref|YP_003815710.1| hypothetical protein ASAC_0272 ...   387   e-106
gi|159042342|ref|YP_001541594.1| hypothetical protein Cmaq_1781 ...   387   e-105
gi|126459007|ref|YP_001055285.1| hypothetical protein Pcal_0384 ...   386   e-105
gi|126466269|ref|YP_001041378.1| hypothetical protein Smar_1379 ...   386   e-105
gi|18314042|ref|NP_560709.1| hypothetical protein PAE3406 [Pyrob...   385   e-105
gi|229583764|ref|YP_002842265.1| hypothetical protein M1627_0190...   385   e-105
gi|327311227|ref|YP_004338124.1| hypothetical protein TUZN_1336 ...   384   e-105
gi|145592198|ref|YP_001154200.1| hypothetical protein Pars_2001 ...   383   e-104
gi|21228383|ref|NP_634305.1| hypothetical protein MM_2281 [Metha...   383   e-104
gi|20090142|ref|NP_616217.1| hypothetical protein MA1278 [Methan...   381   e-104
gi|289191513|ref|YP_003457454.1| Protein of unknown function DUF...   381   e-104
gi|339410922|gb|AEJ60487.1| protein of unknown function DUF137 [...   379   e-103
gi|171184793|ref|YP_001793712.1| hypothetical protein Tneu_0315 ...   379   e-103
gi|297527048|ref|YP_003669072.1| hypothetical protein Shell_1069...   378   e-103
gi|307717931|ref|YP_003873463.1| hypothetical protein STHERM_c02...   378   e-103
gi|118431651|ref|NP_148267.2| hypothetical protein APE_1937.1 [A...   376   e-102
gi|15899150|ref|NP_343755.1| hypothetical protein SSO2399 [Sulfo...   376   e-102
gi|238618686|ref|YP_002913511.1| hypothetical protein M164_0209 ...   376   e-102
gi|261403709|ref|YP_003247933.1| Protein of unknown function DUF...   375   e-102
gi|323473679|gb|ADX84285.1| conserved hypothetical protein [Sulf...   373   e-101
gi|297618813|ref|YP_003706918.1| hypothetical protein Mvol_0285 ...   373   e-101
gi|116754731|ref|YP_843849.1| hypothetical protein Mthe_1434 [Me...   373   e-101
gi|336476447|ref|YP_004615588.1| hypothetical protein Mzhil_0498...   372   e-101
gi|333911512|ref|YP_004485245.1| hypothetical protein Metig_1648...   372   e-101
gi|227829242|ref|YP_002831021.1| hypothetical protein LS215_0221...   372   e-101
gi|15668381|ref|NP_247177.1| hypothetical protein MJ_0209 [Metha...   370   e-101
gi|296242394|ref|YP_003649881.1| pantothenate synthetase [Thermo...   369   e-100
gi|148642200|ref|YP_001272713.1| hypothetical protein Msm_0140 [...   369   e-100
gi|330835348|ref|YP_004410076.1| hypothetical protein Mcup_1489 ...   369   e-100
gi|146303397|ref|YP_001190713.1| hypothetical protein Msed_0614 ...   368   e-100
gi|254167209|ref|ZP_04874062.1| conserved hypothetical protein [...   368   e-100
gi|288931894|ref|YP_003435954.1| hypothetical protein Ferp_1528 ...   368   e-100
gi|296108755|ref|YP_003615704.1| Protein of unknown function DUF...   367   e-100
gi|300711957|ref|YP_003737771.1| hypothetical protein HacjB3_129...   366   1e-99
gi|73670700|ref|YP_306715.1| hypothetical protein Mbar_A3254 [Me...   366   2e-99
gi|254167815|ref|ZP_04874665.1| conserved hypothetical protein [...   366   2e-99
gi|330509093|ref|YP_004385521.1| pantothenate synthetase [Methan...   365   4e-99
gi|15789543|ref|NP_279367.1| hypothetical protein VNG0250C [Halo...   359   2e-97
gi|343461013|gb|AEM39449.1| protein of unknown function DUF137 [...   358   4e-97
gi|257389258|ref|YP_003179031.1| pantothenate synthetase [Halomi...   358   4e-97
gi|322369962|ref|ZP_08044524.1| hypothetical protein ZOD2009_107...   358   4e-97
gi|307353141|ref|YP_003894192.1| hypothetical protein Mpet_0987 ...   358   6e-97
gi|288560481|ref|YP_003423967.1| pantothenate synthase PanC [Met...   355   4e-96
gi|313127272|ref|YP_004037542.1| pantothenate synthetase [Haloge...   354   7e-96
gi|119872859|ref|YP_930866.1| hypothetical protein Pisl_1361 [Py...   353   1e-95
gi|304314591|ref|YP_003849738.1| hypothetical protein MTBMA_c083...   352   3e-95
gi|76801076|ref|YP_326084.1| hypothetical protein NP0848A [Natro...   352   4e-95
gi|55378541|ref|YP_136391.1| hypothetical protein rrnAC1793 [Hal...   351   4e-95
gi|302338237|ref|YP_003803443.1| hypothetical protein Spirs_1722...   350   9e-95
gi|227826600|ref|YP_002828379.1| hypothetical protein M1425_0190...   349   3e-94
gi|289580755|ref|YP_003479221.1| hypothetical protein Nmag_1075 ...   347   1e-93
gi|161529227|ref|YP_001583053.1| hypothetical protein Nmar_1719 ...   346   2e-93
gi|15678463|ref|NP_275578.1| hypothetical protein MTH435 [Methan...   346   2e-93
gi|312136880|ref|YP_004004217.1| pantothenate synthetase [Methan...   346   2e-93
gi|344212577|ref|YP_004796897.1| pantothenate synthetase [Haloar...   345   3e-93
gi|20094149|ref|NP_613996.1| hypothetical protein MK0712 [Methan...   345   3e-93
gi|156937246|ref|YP_001435042.1| hypothetical protein Igni_0452 ...   345   6e-93
gi|284165944|ref|YP_003404223.1| hypothetical protein Htur_2675 ...   344   8e-93
gi|292654838|ref|YP_003534735.1| hypothetical protein HVO_0674 [...   344   1e-92
gi|336253879|ref|YP_004596986.1| hypothetical protein Halxa_2489...   343   1e-92
gi|325958914|ref|YP_004290380.1| hypothetical protein Metbo_1164...   343   1e-92
gi|82617352|emb|CAI64264.1| conserved hypothetical protein [uncu...   343   1e-92
gi|110667241|ref|YP_657052.1| hypothetical protein HQ1272A [Halo...   341   5e-92
gi|339728140|emb|CCC39262.1| conserved hypothetical protein [Hal...   341   5e-92
gi|84489370|ref|YP_447602.1| hypothetical protein Msp_0560 [Meth...   341   7e-92
gi|88602125|ref|YP_502303.1| hypothetical protein Mhun_0832 [Met...   340   1e-91
gi|268323059|emb|CBH36647.1| conserved hypothetical protein, DUF...   339   2e-91
gi|167043134|gb|ABZ07843.1| putative protein of unknown function...   339   3e-91
gi|333987258|ref|YP_004519865.1| hypothetical protein MSWAN_1043...   338   4e-91
gi|167042330|gb|ABZ07059.1| putative protein of unknown function...   338   5e-91
gi|222479607|ref|YP_002565844.1| hypothetical protein Hlac_1180 ...   338   7e-91
gi|332797862|ref|YP_004459362.1| hypothetical protein Ahos_2193 ...   336   1e-90
gi|327401148|ref|YP_004341987.1| hypothetical protein Arcve_1265...   335   5e-90
gi|340345693|ref|ZP_08668825.1| Pantothenate synthetase [Nitroso...   333   2e-89
gi|124485742|ref|YP_001030358.1| hypothetical protein Mlab_0920 ...   330   1e-88
gi|154151207|ref|YP_001404825.1| hypothetical protein Mboo_1665 ...   329   3e-88
gi|329766096|ref|ZP_08257655.1| hypothetical protein Nlim_1443 [...   319   3e-85
gi|219852478|ref|YP_002466910.1| hypothetical protein Mpal_1882 ...   307   1e-81
gi|126179182|ref|YP_001047147.1| hypothetical protein Memar_1234...   295   5e-78
gi|118576684|ref|YP_876427.1| hypothetical protein CENSYa_1501 [...   276   3e-72
gi|11498532|ref|NP_069760.1| hypothetical protein AF0927 [Archae...   264   7e-69

Sequences not found previously or not previously below threshold:

gi|291333508|gb|ADD93206.1| hypothetical protein [uncultured arc...    72   7e-11
gi|218682517|ref|ZP_03530118.1| probable acetolactate synthase p...    43   0.049
gi|116671085|ref|YP_832018.1| acetolactate synthase 1 catalytic ...    43   0.051
gi|190895133|ref|YP_001985426.1| putative acetolactate synthase,...    43   0.051
gi|334111263|ref|ZP_08485534.1| acetolactate synthase, large sub...    43   0.052
gi|317124193|ref|YP_004098305.1| ATP-dependent DNA helicase PcrA...    43   0.053
gi|148272274|ref|YP_001221835.1| acetolactate synthase 1 catalyt...    43   0.060
gi|170781809|ref|YP_001710141.1| acetolactate synthase 1 catalyt...    43   0.060
gi|256421537|ref|YP_003122190.1| thiamine pyrophosphate protein ...    41   0.14 
gi|340029867|ref|ZP_08665930.1| thiamine pyrophosphate binding d...    41   0.15 
gi|325003703|ref|ZP_08124815.1| acetolactate synthase 1 catalyti...    41   0.17 
gi|307353316|ref|YP_003894367.1| PBS lyase HEAT domain-containin...    41   0.20 
gi|239997088|ref|ZP_04717612.1| acetolactate synthase III large ...    41   0.23 
gi|119383840|ref|YP_914896.1| thiamine pyrophosphate binding dom...    41   0.24 
gi|309812223|ref|ZP_07705981.1| acetolactate synthase, large sub...    40   0.30 
gi|188532890|ref|YP_001906687.1| Acetolactate synthase isozyme I...    40   0.31 
gi|333894623|ref|YP_004468498.1| acetolactate synthase III large...    40   0.38 
gi|332139966|ref|YP_004425704.1| acetolactate synthase III large...    40   0.39 
gi|259907404|ref|YP_002647760.1| Acetolactate synthase isozyme I...    40   0.46 
gi|71898808|ref|ZP_00680976.1| CTP synthase [Xylella fastidiosa ...    40   0.47 
gi|298161292|gb|ADI58895.1| replicase polyprotein 1ab [Equine ar...    39   0.55 
gi|298161293|gb|ADI58896.1| replicase polyprotein 1a [Equine art...    39   0.55 
gi|298161302|gb|ADI58904.1| replicase polyprotein 1ab [Equine ar...    39   0.55 
gi|298161303|gb|ADI58905.1| replicase polyprotein 1a [Equine art...    39   0.55 
gi|298161312|gb|ADI58913.1| replicase polyprotein 1ab [Equine ar...    39   0.55 
gi|298161313|gb|ADI58914.1| replicase polyprotein 1a [Equine art...    39   0.55 
gi|298161322|gb|ADI58922.1| replicase polyprotein 1ab [Equine ar...    39   0.55 
gi|298161332|gb|ADI58931.1| replicase polyprotein 1ab [Equine ar...    39   0.55 
gi|298161333|gb|ADI58932.1| replicase polyprotein 1a [Equine art...    39   0.55 
gi|298161342|gb|ADI58940.1| replicase polyprotein 1ab [Equine ar...    39   0.55 
gi|298161343|gb|ADI58941.1| replicase polyprotein 1a [Equine art...    39   0.55 
gi|298161352|gb|ADI58949.1| replicase polyprotein 1ab [Equine ar...    39   0.55 
gi|298161353|gb|ADI58950.1| replicase polyprotein 1a [Equine art...    39   0.55 
gi|298161382|gb|ADI58976.1| replicase polyprotein 1ab [Equine ar...    39   0.55 
gi|298161383|gb|ADI58977.1| replicase polyprotein 1a [Equine art...    39   0.55 
gi|298161392|gb|ADI58985.1| replicase polyprotein 1ab [Equine ar...    39   0.55 
gi|298161393|gb|ADI58986.1| replicase polyprotein 1a [Equine art...    39   0.55 
gi|298161402|gb|ADI58994.1| replicase polyprotein 1ab [Equine ar...    39   0.55 
gi|298161412|gb|ADI59003.1| replicase polyprotein 1ab [Equine ar...    39   0.55 
gi|298161413|gb|ADI59004.1| replicase polyprotein 1a [Equine art...    39   0.55 
gi|298161422|gb|ADI59012.1| replicase polyprotein 1ab [Equine ar...    39   0.55 
gi|298161423|gb|ADI59013.1| replicase polyprotein 1a [Equine art...    39   0.55 
gi|298161432|gb|ADI59021.1| replicase polyprotein 1ab [Equine ar...    39   0.55 
gi|298161433|gb|ADI59022.1| replicase polyprotein 1a [Equine art...    39   0.55 
gi|298161442|gb|ADI59030.1| replicase polyprotein 1ab [Equine ar...    39   0.55 
gi|298161443|gb|ADI59031.1| replicase polyprotein 1a [Equine art...    39   0.55 
gi|298161452|gb|ADI59039.1| replicase polyprotein 1ab [Equine ar...    39   0.55 
gi|298161453|gb|ADI59040.1| replicase polyprotein 1a [Equine art...    39   0.55 
gi|298161462|gb|ADI59048.1| replicase polyprotein 1ab [Equine ar...    39   0.55 
gi|298161463|gb|ADI59049.1| replicase polyprotein 1a [Equine art...    39   0.55 
gi|294815267|ref|ZP_06773910.1| Acetolactate synthase [Streptomy...    39   0.57 
gi|254392675|ref|ZP_05007850.1| acetohydroxy acid synthase large...    39   0.58 
gi|327400891|ref|YP_004341730.1| ABC transporter periplasmic sub...    39   0.60 
gi|269127757|ref|YP_003301127.1| acetolactate synthase large sub...    39   0.67 
gi|317489416|ref|ZP_07947927.1| 5'-nucleotidase domain-containin...    39   0.69 
gi|333028752|ref|ZP_08456816.1| putative cell division-related p...    39   0.70 
gi|227819841|ref|YP_002823812.1| acetolactate synthase, large ch...    39   0.71 
gi|323703254|ref|ZP_08114906.1| acetolactate synthase, large sub...    39   0.75 
gi|226939090|ref|YP_002794161.1| IlvI [Laribacter hongkongensis ...    39   0.77 
gi|297181603|gb|ADI17787.1| phosphoribosylcarboxyaminoimidazole ...    39   0.78 
gi|27382714|ref|NP_774243.1| benzoylformate decarboxylase [Brady...    39   0.82 
gi|294631548|ref|ZP_06710108.1| acetolactate synthase, large sub...    39   0.82 
gi|254504496|ref|ZP_05116647.1| Thiamine pyrophosphate enzyme, c...    39   0.83 
gi|284992455|ref|YP_003411009.1| acetolactate synthase large sub...    39   0.84 
gi|339048526|ref|ZP_08647435.1| Acetolactate synthase large subu...    39   0.84 
gi|329936832|ref|ZP_08286511.1| acetolactate synthase 1 catalyti...    39   0.84 
gi|55540777|gb|AAV52901.1| acetohydroxy acid synthase large subu...    38   0.94 
gi|311898488|dbj|BAJ30896.1| putative acetolactate synthase larg...    38   0.96 
gi|337768320|emb|CCB77033.1| acetolactate synthase (acetohydroxy...    38   1.00 
gi|195126595|ref|XP_002007756.1| GI13124 [Drosophila mojavensis]...    38   1.0  
gi|221133719|ref|ZP_03560024.1| acetolactate synthase III large ...    38   1.1  
gi|89075580|ref|ZP_01161985.1| acetolactate synthase III large s...    38   1.2  
gi|90580778|ref|ZP_01236581.1| acetolactate synthase III large s...    38   1.2  
gi|330448783|ref|ZP_08312430.1| acetolactate synthase, large sub...    38   1.2  
gi|334338963|ref|YP_004543943.1| acetolactate synthase large sub...    38   1.2  
gi|292489372|ref|YP_003532259.1| acetolactate synthase large sub...    38   1.2  
gi|13475549|ref|NP_107113.1| acetolactate synthase, large subuni...    38   1.2  
gi|297156966|gb|ADI06678.1| acetolactate synthase 1 catalytic su...    38   1.2  
gi|333376927|ref|ZP_08468663.1| AIR carboxylase [Dysgonomonas mo...    38   1.3  
gi|310765095|gb|ADP10045.1| Acetolactate synthase isozyme III la...    38   1.3  
gi|326330697|ref|ZP_08197001.1| acetolactate synthase, large sub...    38   1.3  
gi|307594404|ref|YP_003900721.1| thiamine pyrophosphate protein ...    38   1.3  
gi|302542289|ref|ZP_07294631.1| acetolactate synthase, large sub...    38   1.4  
gi|326381539|ref|ZP_08203233.1| acetolactate synthase 1 catalyti...    38   1.5  
gi|15837889|ref|NP_298577.1| CTP synthetase [Xylella fastidiosa ...    38   1.5  
gi|28198451|ref|NP_778765.1| CTP synthetase [Xylella fastidiosa ...    38   1.6  
gi|163784428|ref|ZP_02179310.1| acetolactate synthase large subu...    38   1.6  
gi|302558217|ref|ZP_07310559.1| acetolactate synthase, large sub...    38   1.6  
gi|217073100|gb|ACJ84909.1| unknown [Medicago truncatula]              38   1.6  
gi|345009526|ref|YP_004811880.1| acetolactate synthase, large su...    38   1.8  
gi|222054607|ref|YP_002536969.1| acetolactate synthase, large su...    38   1.9  
gi|108805640|ref|YP_645577.1| glyoxylate carboligase [Rubrobacte...    38   2.0  
gi|333995213|ref|YP_004527826.1| thiamine pyrophosphate enzyme [...    38   2.1  
gi|307107026|gb|EFN55270.1| hypothetical protein CHLNCDRAFT_2346...    37   2.1  
gi|226363025|ref|YP_002780807.1| acetolactate synthase 1 catalyt...    37   2.1  
gi|315426181|dbj|BAJ47825.1| acetolactate synthase I/II/III larg...    37   2.2  
gi|328885235|emb|CCA58474.1| acetolactate synthase large subunit...    37   2.2  
gi|291442716|ref|ZP_06582106.1| acetohydroxy acid synthase large...    37   2.3  
gi|119717615|ref|YP_924580.1| acetolactate synthase 1 catalytic ...    37   2.3  
gi|238897180|ref|YP_002921928.1| acetolactate synthase catalytic...    37   2.4  
gi|315656981|ref|ZP_07909866.1| acetolactate synthase large subu...    37   2.4  
gi|298346604|ref|YP_003719291.1| acetolactate synthase 1 catalyt...    37   2.4  
gi|227872515|ref|ZP_03990853.1| acetolactate synthase [Oribacter...    37   2.5  
gi|29829275|ref|NP_823909.1| acetolactate synthase 1 catalytic s...    37   2.5  
gi|291454316|ref|ZP_06593706.1| acetohydroxy acid synthase large...    37   2.5  
gi|153869757|ref|ZP_01999289.1| pyruvate oxidase [Beggiatoa sp. ...    37   2.5  
gi|152972578|ref|YP_001337724.1| acetolactate synthase catalytic...    37   2.5  
gi|295836365|ref|ZP_06823298.1| acetolactate synthase, large sub...    37   2.5  
gi|224128336|ref|XP_002320304.1| predicted protein [Populus tric...    37   2.5  
gi|333396835|ref|ZP_08478650.1| pyruvate oxidase [Lactobacillus ...    37   2.6  
gi|10957541|ref|NP_051704.1| oxidative cyclase, putative [Deinoc...    37   2.6  
gi|119491402|ref|ZP_01623421.1| acetolactate synthase [Lyngbya s...    37   2.6  
gi|126737302|ref|ZP_01753037.1| pyruvate phosphate dikinase [Ros...    37   2.6  
gi|237757178|ref|ZP_04585600.1| flagellar filament 34.5 kDa core...    37   2.6  
gi|262040433|ref|ZP_06013676.1| acetolactate synthase [Klebsiell...    37   2.6  
gi|325578187|ref|ZP_08148322.1| acetolactate synthase large subu...    37   2.6  
gi|157364335|ref|YP_001471102.1| excinuclease ABC subunit A [The...    37   2.6  
gi|302524115|ref|ZP_07276457.1| ATP-dependent DNA helicase PcrA ...    37   2.6  
gi|309792752|ref|ZP_07687197.1| two component transcriptional re...    37   2.6  
gi|27777552|gb|AAN10235.1| acetolactate synthetase large subunit...    37   2.7  
gi|296140558|ref|YP_003647801.1| acetolactate synthase, large su...    37   2.7  
gi|21223868|ref|NP_629647.1| acetolactate synthase 1 catalytic s...    37   2.8  
gi|257066894|ref|YP_003153150.1| excinuclease ABC subunit A [Ana...    37   2.9  
gi|163793018|ref|ZP_02186994.1| hypothetical protein BAL199_2455...    37   3.0  
gi|336117450|ref|YP_004572218.1| acetolactate synthase large sub...    37   3.0  
gi|345851305|ref|ZP_08804283.1| acetolactate synthase 1 catalyti...    37   3.1  
gi|118472921|ref|YP_886714.1| acetolactate synthase 1 catalytic ...    37   3.1  
gi|271969261|ref|YP_003343457.1| acetolactate synthase large sub...    37   3.1  
gi|318061960|ref|ZP_07980681.1| acetolactate synthase 1 catalyti...    37   3.2  
gi|184200667|ref|YP_001854874.1| acetolactate synthase 1 catalyt...    37   3.2  
gi|227500160|ref|ZP_03930229.1| excision endonuclease subunit A ...    37   3.2  
gi|330005253|ref|ZP_08305208.1| putative acetolactate synthase, ...    37   3.2  
gi|302522077|ref|ZP_07274419.1| acetolactate synthase, large sub...    37   3.2  
gi|330506659|ref|YP_004383087.1| acetolactate synthase, large su...    37   3.3  
gi|182435793|ref|YP_001823512.1| acetolactate synthase 1 catalyt...    37   3.4  
gi|326776417|ref|ZP_08235682.1| acetolactate synthase, large sub...    37   3.4  
gi|333991362|ref|YP_004523976.1| acetolactate synthase large sub...    37   3.5  
gi|154494282|ref|ZP_02033602.1| hypothetical protein PARMER_0363...    37   3.5  
gi|160914649|ref|ZP_02076863.1| hypothetical protein EUBDOL_0065...    37   3.5  
gi|302875202|ref|YP_003843835.1| sporulation initiation inhibito...    36   3.7  
gi|281180729|dbj|BAI57059.1| acetolactate synthase large subunit...    36   3.7  
gi|302844675|ref|XP_002953877.1| hypothetical protein VOLCADRAFT...    36   3.7  
gi|300988793|ref|ZP_07178835.1| acetolactate synthase, large sub...    36   3.8  
gi|91213199|ref|YP_543185.1| acetolactate synthase catalytic sub...    36   3.9  
gi|191170379|ref|ZP_03031932.1| acetolactate synthase, large sub...    36   3.9  
gi|255576485|ref|XP_002529134.1| dimethyladenosine transferase, ...    36   3.9  
gi|291437081|ref|ZP_06576471.1| acetolactate synthase [Streptomy...    36   3.9  
gi|336391522|ref|ZP_08572921.1| pyruvate oxidase [Lactobacillus ...    36   3.9  
gi|343520859|ref|ZP_08757828.1| excinuclease ABC, A subunit [Par...    36   4.0  
gi|39933188|ref|NP_945464.1| benzaldehyde lyase [Rhodopseudomona...    36   4.0  
gi|54026203|ref|YP_120445.1| acetolactate synthase 1 catalytic s...    36   4.1  
gi|339626562|ref|YP_004718205.1| glyoxylate carboligase [Sulfoba...    36   4.2  
gi|217076521|ref|YP_002334237.1| excinuclease ABC subunit A [The...    36   4.2  
gi|226365948|ref|YP_002783731.1| acetolactate synthase 1 catalyt...    36   4.2  
gi|169630404|ref|YP_001704053.1| acetolactate synthase 1 catalyt...    36   4.2  
gi|340360470|ref|ZP_08682940.1| acetolactate synthase large subu...    36   4.3  
gi|18313974|ref|NP_560641.1| acetolactate synthase large subunit...    36   4.3  
gi|20093969|ref|NP_613816.1| acetolactate synthase catalytic sub...    36   4.4  
gi|340001278|ref|YP_004732162.1| acetohydroxy acid synthase I, s...    36   4.5  
gi|34112906|gb|AAG10502.2|AF279106_64 predicted acetolactate syn...    36   4.6  
gi|225848185|ref|YP_002728348.1| glycosyl transferase, group 1 [...    36   4.7  
gi|33864486|ref|NP_896046.1| ATPase [Prochlorococcus marinus str...    36   4.7  
gi|108799521|ref|YP_639718.1| alcohol dehydrogenase GroES-like p...    36   4.8  
gi|336459185|gb|EGO38132.1| acetolactate synthase, large subunit...    36   4.9  
gi|339008487|ref|ZP_08641060.1| putative ATP-dependent RNA helic...    36   4.9  
gi|334345006|ref|YP_004553558.1| FAD dependent oxidoreductase [S...    36   4.9  
gi|254776273|ref|ZP_05217789.1| acetolactate synthase 1 catalyti...    36   5.1  
gi|317484859|ref|ZP_07943751.1| UDP-N-acetylmuramoyl-tripeptide-...    36   5.2  
gi|13475679|ref|NP_107246.1| aspartate aminotransferase [Mesorhi...    36   5.2  
gi|313201955|ref|YP_004040613.1| s-adenosylmethionine/tRNA-ribos...    36   5.2  
gi|41409136|ref|NP_961972.1| acetolactate synthase 1 catalytic s...    36   5.2  
gi|160286416|pdb|2Z9U|A Chain A, Crystal Structure Of Pyridoxami...    36   5.2  
gi|253999982|ref|YP_003052045.1| S-adenosylmethionine/tRNA-ribos...    36   5.2  
gi|224369977|ref|YP_002604141.1| ArgA1 [Desulfobacterium autotro...    36   5.3  
gi|160286424|pdb|2Z9X|A Chain A, Crystal Structure Of Pyridoxami...    36   5.4  
gi|160286425|pdb|2Z9X|B Chain B, Crystal Structure Of Pyridoxami...    36   5.4  
gi|161505677|ref|YP_001572789.1| acetolactate synthase catalytic...    36   5.5  
gi|289704784|ref|ZP_06501205.1| acetolactate synthase, large sub...    36   5.7  
gi|259415563|ref|ZP_05739484.1| sulfoacetaldehyde acetyltransfer...    36   5.9  
gi|313905500|ref|ZP_07838864.1| protein of unknown function DUF1...    36   6.0  
gi|154245854|ref|YP_001416812.1| methionine biosynthesis protein...    36   6.1  
gi|62182286|ref|YP_218703.1| acetolactate synthase catalytic sub...    36   6.2  
gi|217977498|ref|YP_002361645.1| 2-nitropropane dioxygenase NPD ...    36   6.2  
gi|119947033|ref|YP_944713.1| acetolactate synthase, large subun...    36   6.3  
gi|27378076|ref|NP_769605.1| hypothetical protein bll2965 [Brady...    36   6.4  
gi|213964466|ref|ZP_03392666.1| acetolactate synthase, large sub...    36   6.5  
gi|315650918|ref|ZP_07903959.1| pyridine nucleotide-disulfide fa...    36   6.5  
gi|15678504|ref|NP_275619.1| pyruvate dehydrogenase / acetolacta...    36   6.6  
gi|116624003|ref|YP_826159.1| glycerophosphoryl diester phosphod...    36   6.6  
gi|225848326|ref|YP_002728489.1| 3-dehydroquinate synthase [Sulf...    36   6.6  
gi|126736837|ref|ZP_01752572.1| hypothetical protein RSK20926_10...    36   6.7  
gi|288817952|ref|YP_003432299.1| acetolactate synthase large sub...    36   6.7  
gi|327311187|ref|YP_004338084.1| acetolactate synthase, large su...    36   6.8  
gi|325265060|ref|ZP_08131787.1| glyoxylate carboligase [Clostrid...    36   7.3  
gi|71274920|ref|ZP_00651208.1| CTP synthase [Xylella fastidiosa ...    36   7.3  
gi|296119576|ref|ZP_06838134.1| acetolactate synthase, large sub...    36   7.7  
gi|288818875|ref|YP_003433223.1| glycosyltransferase, group 1 [H...    36   7.8  
gi|325478253|gb|EGC81372.1| excinuclease ABC, A subunit [Anaeroc...    36   7.8  
gi|239617379|ref|YP_002940701.1| thiamine pyrophosphate protein ...    35   8.0  
gi|341947440|gb|EGT74089.1| Nucleoside triphosphate pyrophosphoh...    35   8.6  
gi|257789970|ref|YP_003180576.1| 5'-Nucleotidase domain-containi...    35   8.6  
gi|338729929|ref|YP_004659321.1| trigger factor [Thermotoga ther...    35   9.3  

Searching..................................................done


Results from round 3


                                                                 Score    E
Sequences producing significant alignments:                      (bits) Value
Sequences used in model and found again:

gi|18977759|ref|NP_579116.1| hypothetical protein PF1387 [Pyroco...   457   e-127
gi|14591258|ref|NP_143335.1| hypothetical protein PH1470 [Pyroco...   451   e-125
gi|57641621|ref|YP_184099.1| hypothetical protein TK1686 [Thermo...   450   e-124
gi|240102460|ref|YP_002958769.1| hypothetical protein TGAM_0403 ...   449   e-124
gi|212224525|ref|YP_002307761.1| protein TON_1374 [Thermococcus ...   449   e-124
gi|332157698|ref|YP_004422977.1| hypothetical protein PNA2_0056 ...   448   e-124
gi|14520902|ref|NP_126377.1| hypothetical protein PAB1906 [Pyroc...   447   e-123
gi|242398541|ref|YP_002993965.1| hypothetical protein TSIB_0551 ...   445   e-123
gi|337283795|ref|YP_004623269.1| hypothetical protein PYCH_03000...   445   e-123
gi|341582820|ref|YP_004763312.1| hypothetical protein GQS_08705 ...   445   e-123
gi|307594724|ref|YP_003901041.1| hypothetical protein Vdis_0593 ...   417   e-115
gi|218883647|ref|YP_002428029.1| hypothetical protein DKAM_0336 ...   416   e-114
gi|315231133|ref|YP_004071569.1| phosphopantothenate synthetase ...   415   e-114
gi|325969439|ref|YP_004245631.1| hypothetical protein VMUT_1928 ...   412   e-113
gi|15920748|ref|NP_376417.1| hypothetical protein ST0532 [Sulfol...   411   e-113
gi|320100938|ref|YP_004176530.1| pantothenate synthetase [Desulf...   410   e-113
gi|147920651|ref|YP_685549.1| hypothetical protein RCIX860 [uncu...   406   e-111
gi|284161408|ref|YP_003400031.1| hypothetical protein Arcpr_0288...   401   e-110
gi|336122309|ref|YP_004577084.1| hypothetical protein Metok_1341...   398   e-109
gi|335437929|ref|ZP_08560686.1| hypothetical protein HLRTI_12385...   398   e-109
gi|91773165|ref|YP_565857.1| hypothetical protein Mbur_1184 [Met...   397   e-109
gi|257053782|ref|YP_003131615.1| hypothetical protein Huta_2721 ...   393   e-107
gi|256810427|ref|YP_003127796.1| Protein of unknown function DUF...   393   e-107
gi|298674750|ref|YP_003726500.1| hypothetical protein Metev_0804...   390   e-107
gi|294495198|ref|YP_003541691.1| pantothenate synthetase [Methan...   390   e-106
gi|282164937|ref|YP_003357322.1| hypothetical protein MCP_2267 [...   390   e-106
gi|70606734|ref|YP_255604.1| hypothetical protein Saci_0949 [Sul...   390   e-106
gi|45358869|ref|NP_988426.1| hypothetical protein MMP1306 [Metha...   388   e-106
gi|159042342|ref|YP_001541594.1| hypothetical protein Cmaq_1781 ...   387   e-106
gi|302348072|ref|YP_003815710.1| hypothetical protein ASAC_0272 ...   387   e-105
gi|150401194|ref|YP_001324960.1| hypothetical protein Maeo_0765 ...   386   e-105
gi|126459007|ref|YP_001055285.1| hypothetical protein Pcal_0384 ...   386   e-105
gi|18314042|ref|NP_560709.1| hypothetical protein PAE3406 [Pyrob...   386   e-105
gi|126466269|ref|YP_001041378.1| hypothetical protein Smar_1379 ...   386   e-105
gi|124027240|ref|YP_001012560.1| hypothetical protein Hbut_0343 ...   385   e-105
gi|150402476|ref|YP_001329770.1| hypothetical protein MmarC7_055...   385   e-105
gi|145592198|ref|YP_001154200.1| hypothetical protein Pars_2001 ...   385   e-105
gi|159905751|ref|YP_001549413.1| hypothetical protein MmarC6_136...   385   e-105
gi|327311227|ref|YP_004338124.1| hypothetical protein TUZN_1336 ...   384   e-105
gi|229583764|ref|YP_002842265.1| hypothetical protein M1627_0190...   383   e-104
gi|21228383|ref|NP_634305.1| hypothetical protein MM_2281 [Metha...   382   e-104
gi|20090142|ref|NP_616217.1| hypothetical protein MA1278 [Methan...   382   e-104
gi|150399367|ref|YP_001323134.1| hypothetical protein Mevan_0616...   382   e-104
gi|340624617|ref|YP_004743070.1| hypothetical protein GYY_07355 ...   382   e-104
gi|339410922|gb|AEJ60487.1| protein of unknown function DUF137 [...   380   e-103
gi|134045332|ref|YP_001096818.1| hypothetical protein MmarC5_028...   380   e-103
gi|171184793|ref|YP_001793712.1| hypothetical protein Tneu_0315 ...   380   e-103
gi|307717931|ref|YP_003873463.1| hypothetical protein STHERM_c02...   379   e-103
gi|297527048|ref|YP_003669072.1| hypothetical protein Shell_1069...   378   e-103
gi|289191513|ref|YP_003457454.1| Protein of unknown function DUF...   377   e-102
gi|118431651|ref|NP_148267.2| hypothetical protein APE_1937.1 [A...   375   e-102
gi|15899150|ref|NP_343755.1| hypothetical protein SSO2399 [Sulfo...   375   e-102
gi|238618686|ref|YP_002913511.1| hypothetical protein M164_0209 ...   374   e-102
gi|336476447|ref|YP_004615588.1| hypothetical protein Mzhil_0498...   372   e-101
gi|323473679|gb|ADX84285.1| conserved hypothetical protein [Sulf...   372   e-101
gi|261403709|ref|YP_003247933.1| Protein of unknown function DUF...   372   e-101
gi|116754731|ref|YP_843849.1| hypothetical protein Mthe_1434 [Me...   372   e-101
gi|227829242|ref|YP_002831021.1| hypothetical protein LS215_0221...   371   e-101
gi|254167209|ref|ZP_04874062.1| conserved hypothetical protein [...   370   e-100
gi|330835348|ref|YP_004410076.1| hypothetical protein Mcup_1489 ...   370   e-100
gi|148642200|ref|YP_001272713.1| hypothetical protein Msm_0140 [...   369   e-100
gi|297618813|ref|YP_003706918.1| hypothetical protein Mvol_0285 ...   369   e-100
gi|296242394|ref|YP_003649881.1| pantothenate synthetase [Thermo...   368   e-100
gi|254167815|ref|ZP_04874665.1| conserved hypothetical protein [...   368   e-100
gi|146303397|ref|YP_001190713.1| hypothetical protein Msed_0614 ...   368   e-100
gi|300711957|ref|YP_003737771.1| hypothetical protein HacjB3_129...   368   e-100
gi|15668381|ref|NP_247177.1| hypothetical protein MJ_0209 [Metha...   367   1e-99
gi|296108755|ref|YP_003615704.1| Protein of unknown function DUF...   366   2e-99
gi|73670700|ref|YP_306715.1| hypothetical protein Mbar_A3254 [Me...   366   2e-99
gi|288931894|ref|YP_003435954.1| hypothetical protein Ferp_1528 ...   365   3e-99
gi|333911512|ref|YP_004485245.1| hypothetical protein Metig_1648...   365   6e-99
gi|330509093|ref|YP_004385521.1| pantothenate synthetase [Methan...   364   9e-99
gi|15789543|ref|NP_279367.1| hypothetical protein VNG0250C [Halo...   362   2e-98
gi|343461013|gb|AEM39449.1| protein of unknown function DUF137 [...   361   5e-98
gi|307353141|ref|YP_003894192.1| hypothetical protein Mpet_0987 ...   361   8e-98
gi|322369962|ref|ZP_08044524.1| hypothetical protein ZOD2009_107...   360   2e-97
gi|257389258|ref|YP_003179031.1| pantothenate synthetase [Halomi...   359   2e-97
gi|313127272|ref|YP_004037542.1| pantothenate synthetase [Haloge...   356   2e-96
gi|119872859|ref|YP_930866.1| hypothetical protein Pisl_1361 [Py...   355   3e-96
gi|76801076|ref|YP_326084.1| hypothetical protein NP0848A [Natro...   355   4e-96
gi|288560481|ref|YP_003423967.1| pantothenate synthase PanC [Met...   354   8e-96
gi|55378541|ref|YP_136391.1| hypothetical protein rrnAC1793 [Hal...   353   1e-95
gi|304314591|ref|YP_003849738.1| hypothetical protein MTBMA_c083...   352   4e-95
gi|289580755|ref|YP_003479221.1| hypothetical protein Nmag_1075 ...   351   8e-95
gi|302338237|ref|YP_003803443.1| hypothetical protein Spirs_1722...   348   3e-94
gi|227826600|ref|YP_002828379.1| hypothetical protein M1425_0190...   347   8e-94
gi|20094149|ref|NP_613996.1| hypothetical protein MK0712 [Methan...   347   9e-94
gi|312136880|ref|YP_004004217.1| pantothenate synthetase [Methan...   347   1e-93
gi|161529227|ref|YP_001583053.1| hypothetical protein Nmar_1719 ...   347   1e-93
gi|82617352|emb|CAI64264.1| conserved hypothetical protein [uncu...   346   2e-93
gi|344212577|ref|YP_004796897.1| pantothenate synthetase [Haloar...   346   2e-93
gi|336253879|ref|YP_004596986.1| hypothetical protein Halxa_2489...   346   3e-93
gi|110667241|ref|YP_657052.1| hypothetical protein HQ1272A [Halo...   345   3e-93
gi|339728140|emb|CCC39262.1| conserved hypothetical protein [Hal...   345   3e-93
gi|15678463|ref|NP_275578.1| hypothetical protein MTH435 [Methan...   345   3e-93
gi|325958914|ref|YP_004290380.1| hypothetical protein Metbo_1164...   345   3e-93
gi|284165944|ref|YP_003404223.1| hypothetical protein Htur_2675 ...   345   4e-93
gi|156937246|ref|YP_001435042.1| hypothetical protein Igni_0452 ...   345   4e-93
gi|88602125|ref|YP_502303.1| hypothetical protein Mhun_0832 [Met...   345   6e-93
gi|292654838|ref|YP_003534735.1| hypothetical protein HVO_0674 [...   344   7e-93
gi|268323059|emb|CBH36647.1| conserved hypothetical protein, DUF...   342   2e-92
gi|84489370|ref|YP_447602.1| hypothetical protein Msp_0560 [Meth...   342   3e-92
gi|222479607|ref|YP_002565844.1| hypothetical protein Hlac_1180 ...   339   2e-91
gi|333987258|ref|YP_004519865.1| hypothetical protein MSWAN_1043...   339   3e-91
gi|332797862|ref|YP_004459362.1| hypothetical protein Ahos_2193 ...   337   8e-91
gi|167043134|gb|ABZ07843.1| putative protein of unknown function...   337   1e-90
gi|124485742|ref|YP_001030358.1| hypothetical protein Mlab_0920 ...   337   1e-90
gi|327401148|ref|YP_004341987.1| hypothetical protein Arcve_1265...   334   9e-90
gi|340345693|ref|ZP_08668825.1| Pantothenate synthetase [Nitroso...   334   9e-90
gi|167042330|gb|ABZ07059.1| putative protein of unknown function...   333   1e-89
gi|154151207|ref|YP_001404825.1| hypothetical protein Mboo_1665 ...   333   2e-89
gi|329766096|ref|ZP_08257655.1| hypothetical protein Nlim_1443 [...   323   1e-86
gi|219852478|ref|YP_002466910.1| hypothetical protein Mpal_1882 ...   309   3e-82
gi|126179182|ref|YP_001047147.1| hypothetical protein Memar_1234...   298   5e-79
gi|118576684|ref|YP_876427.1| hypothetical protein CENSYa_1501 [...   278   6e-73
gi|11498532|ref|NP_069760.1| hypothetical protein AF0927 [Archae...   262   2e-68
gi|291333508|gb|ADD93206.1| hypothetical protein [uncultured arc...    79   6e-13

Sequences not found previously or not previously below threshold:

gi|116671085|ref|YP_832018.1| acetolactate synthase 1 catalytic ...    43   0.037
gi|317124193|ref|YP_004098305.1| ATP-dependent DNA helicase PcrA...    43   0.055
gi|190895133|ref|YP_001985426.1| putative acetolactate synthase,...    43   0.057
gi|218682517|ref|ZP_03530118.1| probable acetolactate synthase p...    43   0.057
gi|148272274|ref|YP_001221835.1| acetolactate synthase 1 catalyt...    42   0.067
gi|170781809|ref|YP_001710141.1| acetolactate synthase 1 catalyt...    42   0.067
gi|256421537|ref|YP_003122190.1| thiamine pyrophosphate protein ...    41   0.15 
gi|325003703|ref|ZP_08124815.1| acetolactate synthase 1 catalyti...    41   0.17 
gi|340029867|ref|ZP_08665930.1| thiamine pyrophosphate binding d...    41   0.18 
gi|307353316|ref|YP_003894367.1| PBS lyase HEAT domain-containin...    41   0.19 
gi|239997088|ref|ZP_04717612.1| acetolactate synthase III large ...    41   0.24 
gi|119383840|ref|YP_914896.1| thiamine pyrophosphate binding dom...    40   0.29 
gi|188532890|ref|YP_001906687.1| Acetolactate synthase isozyme I...    40   0.30 
gi|334111263|ref|ZP_08485534.1| acetolactate synthase, large sub...    40   0.32 
gi|71898808|ref|ZP_00680976.1| CTP synthase [Xylella fastidiosa ...    40   0.36 
gi|309812223|ref|ZP_07705981.1| acetolactate synthase, large sub...    40   0.38 
gi|298161292|gb|ADI58895.1| replicase polyprotein 1ab [Equine ar...    40   0.40 
gi|298161293|gb|ADI58896.1| replicase polyprotein 1a [Equine art...    40   0.40 
gi|298161302|gb|ADI58904.1| replicase polyprotein 1ab [Equine ar...    40   0.40 
gi|298161303|gb|ADI58905.1| replicase polyprotein 1a [Equine art...    40   0.40 
gi|298161312|gb|ADI58913.1| replicase polyprotein 1ab [Equine ar...    40   0.40 
gi|298161313|gb|ADI58914.1| replicase polyprotein 1a [Equine art...    40   0.40 
gi|298161322|gb|ADI58922.1| replicase polyprotein 1ab [Equine ar...    40   0.40 
gi|298161332|gb|ADI58931.1| replicase polyprotein 1ab [Equine ar...    40   0.40 
gi|298161333|gb|ADI58932.1| replicase polyprotein 1a [Equine art...    40   0.40 
gi|298161342|gb|ADI58940.1| replicase polyprotein 1ab [Equine ar...    40   0.40 
gi|298161343|gb|ADI58941.1| replicase polyprotein 1a [Equine art...    40   0.40 
gi|298161352|gb|ADI58949.1| replicase polyprotein 1ab [Equine ar...    40   0.40 
gi|298161353|gb|ADI58950.1| replicase polyprotein 1a [Equine art...    40   0.40 
gi|298161382|gb|ADI58976.1| replicase polyprotein 1ab [Equine ar...    40   0.40 
gi|298161383|gb|ADI58977.1| replicase polyprotein 1a [Equine art...    40   0.40 
gi|298161392|gb|ADI58985.1| replicase polyprotein 1ab [Equine ar...    40   0.40 
gi|298161393|gb|ADI58986.1| replicase polyprotein 1a [Equine art...    40   0.40 
gi|298161402|gb|ADI58994.1| replicase polyprotein 1ab [Equine ar...    40   0.40 
gi|298161412|gb|ADI59003.1| replicase polyprotein 1ab [Equine ar...    40   0.40 
gi|298161413|gb|ADI59004.1| replicase polyprotein 1a [Equine art...    40   0.40 
gi|298161422|gb|ADI59012.1| replicase polyprotein 1ab [Equine ar...    40   0.40 
gi|298161423|gb|ADI59013.1| replicase polyprotein 1a [Equine art...    40   0.40 
gi|298161432|gb|ADI59021.1| replicase polyprotein 1ab [Equine ar...    40   0.40 
gi|298161433|gb|ADI59022.1| replicase polyprotein 1a [Equine art...    40   0.40 
gi|298161442|gb|ADI59030.1| replicase polyprotein 1ab [Equine ar...    40   0.40 
gi|298161443|gb|ADI59031.1| replicase polyprotein 1a [Equine art...    40   0.40 
gi|298161452|gb|ADI59039.1| replicase polyprotein 1ab [Equine ar...    40   0.40 
gi|298161453|gb|ADI59040.1| replicase polyprotein 1a [Equine art...    40   0.40 
gi|298161462|gb|ADI59048.1| replicase polyprotein 1ab [Equine ar...    40   0.40 
gi|298161463|gb|ADI59049.1| replicase polyprotein 1a [Equine art...    40   0.40 
gi|297182612|gb|ADI18771.1| thiamine pyrophosphate-requiring enz...    40   0.41 
gi|332139966|ref|YP_004425704.1| acetolactate synthase III large...    40   0.43 
gi|333894623|ref|YP_004468498.1| acetolactate synthase III large...    40   0.43 
gi|195126595|ref|XP_002007756.1| GI13124 [Drosophila mojavensis]...    40   0.49 
gi|333028752|ref|ZP_08456816.1| putative cell division-related p...    40   0.50 
gi|237757178|ref|ZP_04585600.1| flagellar filament 34.5 kDa core...    40   0.53 
gi|294815267|ref|ZP_06773910.1| Acetolactate synthase [Streptomy...    39   0.62 
gi|259907404|ref|YP_002647760.1| Acetolactate synthase isozyme I...    39   0.63 
gi|254392675|ref|ZP_05007850.1| acetohydroxy acid synthase large...    39   0.64 
gi|269127757|ref|YP_003301127.1| acetolactate synthase large sub...    39   0.64 
gi|317489416|ref|ZP_07947927.1| 5'-nucleotidase domain-containin...    39   0.80 
gi|294631548|ref|ZP_06710108.1| acetolactate synthase, large sub...    39   0.85 
gi|227819841|ref|YP_002823812.1| acetolactate synthase, large ch...    39   0.85 
gi|329936832|ref|ZP_08286511.1| acetolactate synthase 1 catalyti...    39   0.85 
gi|27382714|ref|NP_774243.1| benzoylformate decarboxylase [Brady...    39   0.91 
gi|55540777|gb|AAV52901.1| acetohydroxy acid synthase large subu...    38   0.94 
gi|323703254|ref|ZP_08114906.1| acetolactate synthase, large sub...    38   0.95 
gi|339048526|ref|ZP_08647435.1| Acetolactate synthase large subu...    38   0.95 
gi|337768320|emb|CCB77033.1| acetolactate synthase (acetohydroxy...    38   1.0  
gi|284992455|ref|YP_003411009.1| acetolactate synthase large sub...    38   1.0  
gi|311898488|dbj|BAJ30896.1| putative acetolactate synthase larg...    38   1.0  
gi|221133719|ref|ZP_03560024.1| acetolactate synthase III large ...    38   1.1  
gi|254504496|ref|ZP_05116647.1| Thiamine pyrophosphate enzyme, c...    38   1.2  
gi|326330697|ref|ZP_08197001.1| acetolactate synthase, large sub...    38   1.3  
gi|297156966|gb|ADI06678.1| acetolactate synthase 1 catalytic su...    38   1.3  
gi|126737302|ref|ZP_01753037.1| pyruvate phosphate dikinase [Ros...    38   1.4  
gi|302542289|ref|ZP_07294631.1| acetolactate synthase, large sub...    38   1.4  
gi|330448783|ref|ZP_08312430.1| acetolactate synthase, large sub...    38   1.5  
gi|89075580|ref|ZP_01161985.1| acetolactate synthase III large s...    38   1.5  
gi|90580778|ref|ZP_01236581.1| acetolactate synthase III large s...    38   1.5  
gi|326381539|ref|ZP_08203233.1| acetolactate synthase 1 catalyti...    38   1.6  
gi|292489372|ref|YP_003532259.1| acetolactate synthase large sub...    38   1.6  
gi|13475549|ref|NP_107113.1| acetolactate synthase, large subuni...    38   1.7  
gi|334338963|ref|YP_004543943.1| acetolactate synthase large sub...    38   1.7  
gi|333376927|ref|ZP_08468663.1| AIR carboxylase [Dysgonomonas mo...    38   1.7  
gi|302558217|ref|ZP_07310559.1| acetolactate synthase, large sub...    38   1.7  
gi|163793018|ref|ZP_02186994.1| hypothetical protein BAL199_2455...    38   1.7  
gi|163784428|ref|ZP_02179310.1| acetolactate synthase large subu...    38   1.7  
gi|307594404|ref|YP_003900721.1| thiamine pyrophosphate protein ...    38   1.7  
gi|310765095|gb|ADP10045.1| Acetolactate synthase isozyme III la...    38   1.8  
gi|345009526|ref|YP_004811880.1| acetolactate synthase, large su...    38   1.8  
gi|297181603|gb|ADI17787.1| phosphoribosylcarboxyaminoimidazole ...    38   1.8  
gi|222054607|ref|YP_002536969.1| acetolactate synthase, large su...    38   2.1  
gi|15837889|ref|NP_298577.1| CTP synthetase [Xylella fastidiosa ...    37   2.2  
gi|328885235|emb|CCA58474.1| acetolactate synthase large subunit...    37   2.2  
gi|10957541|ref|NP_051704.1| oxidative cyclase, putative [Deinoc...    37   2.2  
gi|298346604|ref|YP_003719291.1| acetolactate synthase 1 catalyt...    37   2.2  
gi|315656981|ref|ZP_07909866.1| acetolactate synthase large subu...    37   2.2  
gi|28198451|ref|NP_778765.1| CTP synthetase [Xylella fastidiosa ...    37   2.3  
gi|29829275|ref|NP_823909.1| acetolactate synthase 1 catalytic s...    37   2.4  
gi|226363025|ref|YP_002780807.1| acetolactate synthase 1 catalyt...    37   2.4  
gi|295836365|ref|ZP_06823298.1| acetolactate synthase, large sub...    37   2.4  
gi|307107026|gb|EFN55270.1| hypothetical protein CHLNCDRAFT_2346...    37   2.4  
gi|291442716|ref|ZP_06582106.1| acetohydroxy acid synthase large...    37   2.5  
gi|108805640|ref|YP_645577.1| glyoxylate carboligase [Rubrobacte...    37   2.5  
gi|217073100|gb|ACJ84909.1| unknown [Medicago truncatula]              37   2.5  
gi|21223868|ref|NP_629647.1| acetolactate synthase 1 catalytic s...    37   2.6  
gi|333995213|ref|YP_004527826.1| thiamine pyrophosphate enzyme [...    37   2.6  
gi|27777552|gb|AAN10235.1| acetolactate synthetase large subunit...    37   2.6  
gi|291454316|ref|ZP_06593706.1| acetohydroxy acid synthase large...    37   2.6  
gi|153869757|ref|ZP_01999289.1| pyruvate oxidase [Beggiatoa sp. ...    37   2.7  
gi|238897180|ref|YP_002921928.1| acetolactate synthase catalytic...    37   2.7  
gi|325578187|ref|ZP_08148322.1| acetolactate synthase large subu...    37   2.7  
gi|152972578|ref|YP_001337724.1| acetolactate synthase catalytic...    37   2.8  
gi|227872515|ref|ZP_03990853.1| acetolactate synthase [Oribacter...    37   2.8  
gi|315426181|dbj|BAJ47825.1| acetolactate synthase I/II/III larg...    37   2.8  
gi|119717615|ref|YP_924580.1| acetolactate synthase 1 catalytic ...    37   2.8  
gi|262040433|ref|ZP_06013676.1| acetolactate synthase [Klebsiell...    37   2.8  
gi|309792752|ref|ZP_07687197.1| two component transcriptional re...    37   2.9  
gi|318061960|ref|ZP_07980681.1| acetolactate synthase 1 catalyti...    37   3.0  
gi|345851305|ref|ZP_08804283.1| acetolactate synthase 1 catalyti...    37   3.0  
gi|302522077|ref|ZP_07274419.1| acetolactate synthase, large sub...    37   3.0  
gi|326776417|ref|ZP_08235682.1| acetolactate synthase, large sub...    37   3.0  
gi|333396835|ref|ZP_08478650.1| pyruvate oxidase [Lactobacillus ...    37   3.1  
gi|182435793|ref|YP_001823512.1| acetolactate synthase 1 catalyt...    37   3.1  
gi|296140558|ref|YP_003647801.1| acetolactate synthase, large su...    37   3.1  
gi|118472921|ref|YP_886714.1| acetolactate synthase 1 catalytic ...    37   3.2  
gi|157364335|ref|YP_001471102.1| excinuclease ABC subunit A [The...    37   3.2  
gi|217977498|ref|YP_002361645.1| 2-nitropropane dioxygenase NPD ...    37   3.3  
gi|224128336|ref|XP_002320304.1| predicted protein [Populus tric...    37   3.3  
gi|330005253|ref|ZP_08305208.1| putative acetolactate synthase, ...    37   3.4  
gi|13475679|ref|NP_107246.1| aspartate aminotransferase [Mesorhi...    37   3.5  
gi|315650918|ref|ZP_07903959.1| pyridine nucleotide-disulfide fa...    37   3.5  
gi|119491402|ref|ZP_01623421.1| acetolactate synthase [Lyngbya s...    37   3.6  
gi|160286416|pdb|2Z9U|A Chain A, Crystal Structure Of Pyridoxami...    36   3.6  
gi|281180729|dbj|BAI57059.1| acetolactate synthase large subunit...    36   3.6  
gi|300988793|ref|ZP_07178835.1| acetolactate synthase, large sub...    36   3.6  
gi|191170379|ref|ZP_03031932.1| acetolactate synthase, large sub...    36   3.7  
gi|91213199|ref|YP_543185.1| acetolactate synthase catalytic sub...    36   3.7  
gi|333991362|ref|YP_004523976.1| acetolactate synthase large sub...    36   3.7  
gi|271969261|ref|YP_003343457.1| acetolactate synthase large sub...    36   3.8  
gi|160286424|pdb|2Z9X|A Chain A, Crystal Structure Of Pyridoxami...    36   3.8  
gi|160286425|pdb|2Z9X|B Chain B, Crystal Structure Of Pyridoxami...    36   3.8  
gi|257066894|ref|YP_003153150.1| excinuclease ABC subunit A [Ana...    36   3.9  
gi|291437081|ref|ZP_06576471.1| acetolactate synthase [Streptomy...    36   3.9  
gi|301381294|ref|ZP_07229712.1| acetolactate synthase 3 catalyti...    36   4.1  
gi|330506659|ref|YP_004383087.1| acetolactate synthase, large su...    36   4.1  
gi|327400891|ref|YP_004341730.1| ABC transporter periplasmic sub...    36   4.1  
gi|184200667|ref|YP_001854874.1| acetolactate synthase 1 catalyt...    36   4.2  
gi|336117450|ref|YP_004572218.1| acetolactate synthase large sub...    36   4.2  
gi|302524115|ref|ZP_07276457.1| ATP-dependent DNA helicase PcrA ...    36   4.2  
gi|54026203|ref|YP_120445.1| acetolactate synthase 1 catalytic s...    36   4.2  
gi|28868201|ref|NP_790820.1| acetolactate synthase, large subuni...    36   4.3  
gi|160914649|ref|ZP_02076863.1| hypothetical protein EUBDOL_0065...    36   4.3  
gi|330872437|gb|EGH06586.1| acetolactate synthase 3 catalytic su...    36   4.3  
gi|227500160|ref|ZP_03930229.1| excision endonuclease subunit A ...    36   4.3  
gi|237802089|ref|ZP_04590550.1| acetolactate synthase 3 catalyti...    36   4.3  
gi|340001278|ref|YP_004732162.1| acetohydroxy acid synthase I, s...    36   4.3  
gi|14583262|ref|NP_127506.1| replicase ORF1ab polyprotein [Equin...    36   4.4  
gi|14583261|ref|NP_127507.1| replicase ORF1a polyprotein [Equine...    36   4.4  
gi|118767178|gb|ABL11461.1| ORF1ab polyprotein/GFP fusion protei...    36   4.4  
gi|118767177|gb|ABL11460.1| ORF1a polyprotein [DNA launch vector...    36   4.4  
gi|114325747|gb|ABI64080.1| replicase polyprotein [Cloning vecto...    36   4.4  
gi|114325737|gb|ABI64071.1| replicase polyprotein [Equine arteri...    36   4.4  
gi|166014104|gb|ABY77949.1| replicase polyprotein 1a [Equine art...    36   4.4  
gi|166014113|gb|ABY77957.1| replicase polyprotein 1ab [Equine ar...    36   4.4  
gi|190684021|gb|ACE82265.1| replicase polyprotein 1ab [Equine ar...    36   4.4  
gi|190684022|gb|ACE82266.1| replicase polyprotein 1a [Equine art...    36   4.4  
gi|190684031|gb|ACE82274.1| replicase polyprotein 1ab [Equine ar...    36   4.4  
gi|190684032|gb|ACE82275.1| replicase polyprotein 1a [Equine art...    36   4.4  
gi|166014103|gb|ABY77948.1| replicase polyprotein 1ab [Equine ar...    36   4.4  
gi|295831437|gb|ADG39386.1| replicase polyprotein 1ab [Cloning v...    36   4.4  
gi|295831467|gb|ADG39413.1| replicase polyprotein 1ab [Cloning v...    36   4.4  
gi|295831468|gb|ADG39414.1| replicase polyprotein 1a [Cloning ve...    36   4.4  
gi|295831477|gb|ADG39422.1| replicase polyprotein 1ab [Cloning v...    36   4.4  
gi|302844675|ref|XP_002953877.1| hypothetical protein VOLCADRAFT...    36   4.4  
gi|226365948|ref|YP_002783731.1| acetolactate synthase 1 catalyt...    36   4.5  
gi|115359898|ref|YP_777036.1| multi-sensor hybrid histidine kina...    36   4.5  
gi|302875202|ref|YP_003843835.1| sporulation initiation inhibito...    36   4.5  
gi|169630404|ref|YP_001704053.1| acetolactate synthase 1 catalyt...    36   4.6  
gi|334345006|ref|YP_004553558.1| FAD dependent oxidoreductase [S...    36   4.7  
gi|336391522|ref|ZP_08572921.1| pyruvate oxidase [Lactobacillus ...    36   4.7  
gi|18313974|ref|NP_560641.1| acetolactate synthase large subunit...    36   4.7  
gi|317508332|ref|ZP_07966008.1| acetolactate synthase [Segnilipa...    36   4.8  
gi|217076521|ref|YP_002334237.1| excinuclease ABC subunit A [The...    36   4.8  
gi|33864486|ref|NP_896046.1| ATPase [Prochlorococcus marinus str...    36   5.1  
gi|34112906|gb|AAG10502.2|AF279106_64 predicted acetolactate syn...    36   5.1  
gi|302554333|ref|ZP_07306675.1| acetolactate synthase, large sub...    36   5.1  
gi|39933188|ref|NP_945464.1| benzaldehyde lyase [Rhodopseudomona...    36   5.1  
gi|20093969|ref|NP_613816.1| acetolactate synthase catalytic sub...    36   5.1  
gi|255576485|ref|XP_002529134.1| dimethyladenosine transferase, ...    36   5.2  
gi|336459185|gb|EGO38132.1| acetolactate synthase, large subunit...    36   5.2  
gi|289704784|ref|ZP_06501205.1| acetolactate synthase, large sub...    36   5.4  
gi|332305256|ref|YP_004433107.1| peptidase M24 [Glaciecola agari...    36   5.4  
gi|254776273|ref|ZP_05217789.1| acetolactate synthase 1 catalyti...    36   5.4  
gi|38230272|gb|AAR14192.1| ORF1ab polyprotein [Equine arteritis ...    36   5.5  
gi|38230281|gb|AAR14200.1| ORF1a polyprotein [Equine arteritis v...    36   5.5  
gi|38230271|gb|AAR14191.1| ORF1a polyprotein [Equine arteritis v...    36   5.5  
gi|38230282|gb|AAR14201.1| ORF1ab polyprotein [Equine arteritis ...    36   5.5  
gi|224369977|ref|YP_002604141.1| ArgA1 [Desulfobacterium autotro...    36   5.5  
gi|304389683|ref|ZP_07371643.1| acetolactate synthase large subu...    36   5.6  
gi|41409136|ref|NP_961972.1| acetolactate synthase 1 catalytic s...    36   5.8  
gi|317484859|ref|ZP_07943751.1| UDP-N-acetylmuramoyl-tripeptide-...    36   5.8  
gi|161505677|ref|YP_001572789.1| acetolactate synthase catalytic...    36   6.0  
gi|62182286|ref|YP_218703.1| acetolactate synthase catalytic sub...    36   6.1  
gi|336179585|ref|YP_004584960.1| acetolactate synthase, large su...    36   6.1  
gi|27378076|ref|NP_769605.1| hypothetical protein bll2965 [Brady...    36   6.7  
gi|302524953|ref|ZP_07277295.1| acetolactate synthase, large sub...    36   6.7  
gi|77919506|ref|YP_357321.1| acetolactate synthase, large subuni...    36   6.9  
gi|302517599|ref|ZP_07269941.1| cell division FtsK/SpoIIIE [Stre...    36   7.0  
gi|119947033|ref|YP_944713.1| acetolactate synthase, large subun...    36   7.1  
gi|197303246|ref|ZP_03168287.1| hypothetical protein RUMLAC_0196...    36   7.3  
gi|339626562|ref|YP_004718205.1| glyoxylate carboligase [Sulfoba...    36   7.4  
gi|340360470|ref|ZP_08682940.1| acetolactate synthase large subu...    36   7.4  
gi|213964466|ref|ZP_03392666.1| acetolactate synthase, large sub...    36   7.5  
gi|296394418|ref|YP_003659302.1| acetolactate synthase large sub...    36   7.7  
gi|78044412|ref|YP_360538.1| M protein-like MukB domain-containi...    36   7.8  
gi|297191890|ref|ZP_06909288.1| acetolactate synthase large subu...    36   7.8  
gi|239617379|ref|YP_002940701.1| thiamine pyrophosphate protein ...    36   7.9  
gi|218707317|ref|YP_002414836.1| acetolactate synthase catalytic...    35   8.0  
gi|15833866|ref|NP_312639.1| acetolactate synthase catalytic sub...    35   8.1  
gi|15804271|ref|NP_290310.1| acetolactate synthase catalytic sub...    35   8.1  
gi|257789970|ref|YP_003180576.1| 5'-Nucleotidase domain-containi...    35   8.1  
gi|284923755|emb|CBG36852.1| acetolactate synthase isozyme I lar...    35   8.1  
gi|15678504|ref|NP_275619.1| pyruvate dehydrogenase / acetolacta...    35   8.1  
gi|116624003|ref|YP_826159.1| glycerophosphoryl diester phosphod...    35   8.1  
gi|301017705|ref|ZP_07182376.1| acetolactate synthase, large sub...    35   8.1  
gi|325265060|ref|ZP_08131787.1| glyoxylate carboligase [Clostrid...    35   8.1  
gi|318078232|ref|ZP_07985564.1| cell division-related protein [S...    35   8.2  
gi|327311187|ref|YP_004338084.1| acetolactate synthase, large su...    35   8.2  
gi|296119576|ref|ZP_06838134.1| acetolactate synthase, large sub...    35   8.3  
gi|331665319|ref|ZP_08366220.1| acetolactate synthase, large sub...    35   8.3  
gi|302383624|ref|YP_003819447.1| lytic transglycosylase [Brevund...    35   8.4  
gi|257054942|ref|YP_003132774.1| acetolactate synthase 1 catalyt...    35   8.6  
gi|259415563|ref|ZP_05739484.1| sulfoacetaldehyde acetyltransfer...    35   8.7  
gi|341947440|gb|EGT74089.1| Nucleoside triphosphate pyrophosphoh...    35   8.8  
gi|318057896|ref|ZP_07976619.1| cell division-related protein [S...    35   8.9  
gi|154245854|ref|YP_001416812.1| methionine biosynthesis protein...    35   9.1  
gi|288817952|ref|YP_003432299.1| acetolactate synthase large sub...    35   9.1  
gi|288919122|ref|ZP_06413461.1| acetolactate synthase, large sub...    35   9.1  
gi|88856761|ref|ZP_01131416.1| acetolactate synthase I large sub...    35   9.3  
gi|313905500|ref|ZP_07838864.1| protein of unknown function DUF1...    35   9.4  
gi|71274920|ref|ZP_00651208.1| CTP synthase [Xylella fastidiosa ...    35   9.8  


CONVERGED!
  Database: filtnr
    Posted date:  Sep 19, 2011  1:36 PM
  Number of letters in database: 1,740,938,412
  Number of sequences in database:  5,131,667
  
  Database: /dors/meilerlab/apps/scripts/sequence_analysis/../db/filtn
  r.01
    Posted date:  Sep 19, 2011  1:42 PM
  Number of letters in database: 2,285,224,685
  Number of sequences in database:  6,711,192
  
  Database: /dors/meilerlab/apps/scripts/sequence_analysis/../db/filtn
  r.02
    Posted date:  Sep 19, 2011  1:45 PM
  Number of letters in database: 1,228,445,294
  Number of sequences in database:  3,479,686
  
Lambda     K      H
   0.313    0.187    0.632 

Lambda     K      H
   0.267   0.0572    0.140 


Matrix: BLOSUM62
Gap Penalties: Existence: 11, Extension: 1
Number of Hits to DB: 12,407,471,766
Number of Sequences: 15322545
Number of extensions: 828845982
Number of successful extensions: 2055570
Number of sequences better than 10.0: 500
Number of HSP's better than 10.0 without gapping: 367
Number of HSP's successfully gapped in prelim test: 772
Number of HSP's that attempted gapping in prelim test: 2054397
Number of HSP's gapped (non-prelim): 1273
length of query: 261
length of database: 5,254,608,391
effective HSP length: 137
effective length of query: 124
effective length of database: 3,155,419,726
effective search space: 391272046024
effective search space used: 391272046024
T: 11
A: 40
X1: 16 ( 7.2 bits)
X2: 38 (14.6 bits)
X3: 64 (24.7 bits)
S1: 41 (20.9 bits)
S2: 81 (35.3 bits)
```
