## Supplementary material for "A multi-task deep-learning system for predicting membrane associations and secondary structures of proteins": Code and Raw Data: 4meeA.ascii6

```
Last position-specific scoring matrix computed, weighted observed percentages rounded down, information per position, and relative weight of gapless real matches to pseudocounts
           A  R  N  D  C  Q  E  G  H  I  L  K  M  F  P  S  T  W  Y  V   A   R   N   D   C   Q   E   G   H   I   L   K   M   F   P   S   T   W   Y   V
    1 H   -2  3  1 -2 -4  6  0 -3  3 -4 -4  2 -2 -4 -3 -1 -2 -4 -2 -4    0  15   8   0   0  54   0   0   9   0   0  15   0   0   0   0   0   0   0   0  0.87 0.47
    2 H    0  1  5 -1 -4 -1 -2 -2  7 -5 -4 -2 -3 -4 -3  1 -2 -4 -1 -4    7   6  37   0   0   0   0   0  42   0   0   0   0   0   0   9   0   0   0   0  1.01 0.53
    3 H    0 -3 -1 -2 -3 -2 -2 -1  1 -4 -4 -2 -3 -4 -3  6  3 -5 -4 -3    2   0   0   0   0   0   0   4   3   0   0   0   0   0   0  74  17   0   0   0  1.06 0.84
    4 H   -2  1  4  3 -5  2 -2 -4  5  0 -3 -2 -3 -1 -2 -2  1 -4  1 -4    2   7  20  15   0  10   0   0  16   6   2   0   0   3   2   1   8   0   6   0  0.52 0.95
    5 H   -3 -5 -6 -6 -4 -4 -5 -6 -2  2  4 -5  2 -2 -6 -5 -3  9 -2 -1    1   0   0   0   0   0   0   0   1  13  43   0   5   0   0   0   1  33   0   3  1.47 1.15
    6 H    0 -1  5  4 -5 -1 -1 -2  3 -4 -5 -2 -4 -5 -4  1  1 -6 -4 -5    9   2  28  25   0   3   1   2   9   1   0   2   0   0   0  11   8   0   0   0  0.74 1.18
    7 S    1 -5 -4 -5 -4 -4 -5 -4 -5  2  3 -4  6 -3 -5 -3  1 -5 -4  2   11   0   1   0   0   0   0   1   0  10  29   0  23   0   0   1   9   0   0  16  0.76 1.27
    8 R    0 -1  3  0 -4  1 -3 -1 -4 -2  1 -3 -3 -3 -4  3  3 -5 -2 -1    8   3  14   4   0   6   0   5   0   2  13   0   0   1   0  19  19   0   1   3  0.36 1.31
    9 R    0 -2  1  1 -5 -2 -1  6 -4 -6 -6 -4 -5 -6 -5  0 -2 -5 -5 -5    7   2   5   7   0   2   5  62   0   0   0   0   0   0   0   8   2   0   0   0  1.13 1.32
   10 S    0 -4  2  1 -4  1 -3  0 -2 -4 -4 -3 -4  2 -3  4  2 -4  0 -1    7   0  11   8   0   6   0   8   1   0   0   0   0   8   1  29  13   0   4   4  0.45 1.32
   11 P   -1 -2  0  0 -4  1 -3  0 -3  2 -1 -3 -1 -3 -3  2  3 -5 -4  2    3   2   5   5   0   6   0   7   0  10   5   0   2   0   1  18  19   0   0  17  0.34 1.34
   12 E   -1 -2  2  1 -5  2 -2  1 -1 -3 -3 -2 -4 -3 -4 -1  1  8 -2 -1    4   2   8   8   0  11   2  13   2   1   2   1   0   1   0   5  11  24   0   6  0.74 1.33
   13 Y   -2 -1  5 -2 -4 -1 -2 -2  2  0 -1 -1 -1  0 -4 -2  3 -5 -1  2    2   3  26   1   0   2   3   2   5   6   6   3   1   4   0   1  19   0   2  14  0.45 1.35
   14 F   -1 -4  1 -3 -4 -4 -4  0 -5  2  3 -3  4 -2 -5 -3 -1 -5 -4  3    5   0   7   2   0   0   1   9   0  12  27   1  12   1   0   1   3   0   0  21  0.52 1.36
   15 K    1  0  1  0 -2  0 -1  1 -3 -2 -3  0  0 -4  0  0  4 -5 -5 -1   11   4   8   5   1   4   3  12   0   2   2   4   2   0   5   6  26   0   0   3  0.32 1.37
   16 G    1 -4  2  1 -4 -4 -2  3 -3 -2  2 -3  0 -4 -4  1  2 -3 -4 -2   10   0  11   7   0   0   2  20   1   2  19   1   2   0   0  12  12   0   0   2  0.37 1.37
   17 P   -1 -3  3  3 -4 -1 -2 -4 -2 -1  2 -3 -2 -1 -3  1  1 -5 -4 -1    4   0  17  18   0   3   2   0   1   2  24   1   1   2   1  11  10   0   0   4  0.42 1.37
   18 P    0 -3  4 -1 -4 -1 -2  0 -3 -2 -2 -2  2 -4 -1  3  2 -5 -3 -1    6   1  22   3   0   2   1   7   0   1   4   2   5   0   2  25  11   0   1   5  0.44 1.38
   19 S    1 -1  6  0 -5 -2 -2  1  1 -4 -4 -2 -4 -5 -3  1  2 -6 -5 -2   14   3  39   4   0   1   2   8   3   1   2   1   0   0   1   8  12   0   0   2  0.71 1.38
   20 P    1 -1  2 -1 -4 -1 -2  2 -2 -1  0 -2 -2 -3 -4  1 -1 -5 -4  2   13   4  12   4   0   2   3  18   1   3   8   1   1   1   0  13   3   0   0  14  0.27 1.36
   21 R   -1 -1 -1 -3 -5 -2 -4  5 -5  3 -4 -3 -4 -5 -4 -1  0 -5 -5 -1    3   4   2   1   0   2   0  54   0  17   1   1   0   0   1   4   7   0   0   4  0.91 1.36
   22 S    0  2  2  0 -4 -2 -1 -2 -3  0 -2 -3 -1 -3 -4  1  4 -5 -2  0    8  11  10   5   0   1   3   2   0   6   4   0   2   1   0  12  26   0   1   8  0.36 1.37
   23 L   -3 -5 -4 -4 -4 -4 -5 -4 -3  4  3 -5 -2  3 -3 -3 -2 -4 -3  4    1   0   1   1   0   1   0   1   1  20  30   0   0  14   1   1   1   0   0  27  0.78 1.36
   24 N    1  0  4  0 -4  1 -2 -2 -2 -2 -3 -1 -3  1 -4  1  2  0 -1 -1   10   5  23   6   0   6   1   2   1   2   2   2   0   6   0  12  15   2   2   4  0.38 1.36
   25 P    0 -1  1 -4 -4 -2 -4 -4 -3 -1  3 -4  3  3  1 -2  1 -3 -1 -1    9   3   7   1   0   1   0   1   0   3  32   0   6  11   8   3  10   0   2   3  0.39 1.33
   26 T    2 -2  2 -1 -3  0 -2  3 -2 -4 -2  0 -3 -5  1  2  0 -5 -3 -2   16   1   9   2   1   4   1  21   1   0   4   6   0   0   6  17   6   0   1   2  0.36 1.31
   27 K    0 -4  4  2 -5 -2 -2  4 -1 -5 -5 -2 -5 -5  0  1  1 -6 -5 -3    6   0  18  11   0   1   2  30   2   0   1   2   0   0   4  12   7   0   0   2  0.62 1.33
   28 E    2 -2  2 -1 -4  1  1  4 -4 -4 -4 -1 -4 -5 -3  1  1 -5 -3 -4   16   2  10   3   0   6   9  28   0   1   1   2   0   0   1  12   8   0   1   0  0.49 1.33
   29 S    1 -2  2  0 -2 -1 -2  2 -4 -2 -4 -1 -2 -1 -1  3  2 -5 -3 -1    9   1   9   5   1   2   2  15   0   3   1   4   1   3   2  27  10   0   1   4  0.35 1.33
   30 A    2 -4  1 -1 -4  1 -2  0 -1 -2 -3 -3 -3 -2  1  0  1 -4  1  2   20   0   7   3   0   6   2   8   2   2   1   1   0   1   8   7   9   0   5  17  0.26 1.27
   31 G   -1 -4  0 -3 -5 -3 -3  4  1 -4 -2 -4 -3  5  0 -3 -2 -1  3 -4    4   0   5   1   0   1   2  31   3   0   3   0   0  30   5   0   2   1  10   0  0.80 1.28
   32 N   -1  0  4  2 -4  1 -2  0  3 -3 -4  2 -3 -4 -3  0  1 -5  0 -2    5   4  22  10   0   6   1   7   6   1   1  12   0   1   1   7  10   0   4   2  0.41 1.27
   33 T   -2  1 -1 -2 -4  1 -2 -4  0 -1 -3  1 -2 -4 -1  0  6 -5 -4  1    2   8   2   1   0   5   2   0   2   3   2   8   1   0   2   4  49   0   0   8  0.71 1.29
   34 L   -4 -5 -6 -6 -4 -5 -6 -6 -5  0  6 -4 -1  1 -6 -5 -3 -2 -2  1    0   0   0   0   0   0   0   0   0   2  84   1   0   4   0   0   1   0   1   6  1.39 1.34
   35 T   -3 -3  0 -2 -4 -1 -1 -4 -3  0 -1  0 -2 -5 -4  0  6 -5 -3  0    0   0   5   2   0   2   4   0   1   4   5   6   1   0   0   6  58   0   1   5  0.88 1.34
   36 V   -2 -5 -5 -5 -4 -3 -5 -6 -5  5  0 -5 -2 -2 -5 -4  0 -5 -4  6    3   0   0   0   0   1   0   0   0  30   7   0   0   1   0   0   4   0   0  53  1.13 1.32
   37 S    1 -1  4  1 -5 -2  1  0  2 -5 -5  1 -3 -5 -4  0  2 -5  0 -3   12   2  20   8   0   1   9   7   6   0   0   9   0   0   0   7  13   0   3   2  0.42 1.33
   38 N   -2 -1  3 -1 -5 -1  1  6 -4 -5 -5 -2 -4 -5 -4 -1  0 -5 -5 -5    1   3  12   3   0   2  10  54   0   0   0   2   0   0   1   4   7   0   0   0  0.98 1.29
   39 Y   -3 -4  5  5 -5 -3 -2 -4 -1 -4  2 -3 -3 -4 -3 -2 -3 -5  0 -4    1   0  32  35   0   0   1   0   1   0  21   0   0   0   1   2   1   0   3   1  0.97 1.34
   40 T   -2 -4 -4 -5 -4 -2 -3 -5 -1 -3 -1 -4 -2  1 -5  2 -2  2  8 -3    2   0   0   0   0   1   2   0   0   1   5   0   1   3   0  15   2   2  64   1  1.49 1.29
   41 G    1 -2  0 -3 -4  0 -1  2  1 -1 -2 -2 -3 -4 -4 -1  3 -5 -3  2   10   2   4   0   0   5   4  19   3   3   3   1   0   0   0   3  23   0   1  18  0.39 1.32
   42 T    0 -4 -3 -3 -4 -2 -3  6 -2 -5 -4 -3 -5 -5 -4  2 -2 -5 -5 -5    7   0   0   1   0   2   1  66   1   0   2   1   0   0   0  16   2   0   0   0  1.27 1.30
   43 P   -1 -1  5  2 -4  2  0  2  0 -4 -3  0 -3 -4 -2  0 -1 -4 -3 -3    4   3  30  10   0   8   4  17   2   1   3   4   1   1   2   6   3   0   1   1  0.51 1.13
   44 G   -2 -4  5  1 -5 -2 -2  5 -3 -5 -5 -3 -5 -5 -4  0 -3 -5 -3 -5    1   0  35   9   0   1   1  42   0   0   1   1   0   0   0   6   1   0   1   0  1.11 1.28
   45 S    1 -4 -2 -4 -5 -4 -4  6 -2 -5 -5 -4 -5  1 -3  1 -3 -5 -4 -5    9   0   1   0   0   0   0  68   1   0   0   0   0   6   1  12   0   0   0   0  1.32 1.31
   46 V   -1  1  0 -2 -4  0 -3 -4  0 -2  1  1 -1 -3 -4  0  4 -4  0  1    4   8   5   2   0   4   1   1   2   1  13   9   1   1   0   5  32   0   3   8  0.38 1.29
   47 I   -4 -5 -6 -6 -4 -5 -6 -6 -5  4  4 -5  1  5 -6 -5 -4 -1 -2  1    0   0   0   0   0   0   0   0   0  21  41   0   2  25   0   0   0   1   0   9  1.08 1.34
   48 S   -1  1  1 -4 -5 -2  0 -1  3  0  0  1  0 -1 -4  0  0 -3  0  2    6   9   7   0   0   1   7   5   7   5   8  11   2   2   0   6   6   0   3  15  0.17 1.33
   49 L   -3 -5 -5 -6 -4 -5 -5 -6 -5  1  3 -5  6  5 -6 -5 -1 -3  0  1    1   0   0   0   0   0   0   0   0   8  27   0  21  28   0   0   3   0   2   9  1.01 1.33
   50 G    0  2  6  1 -5 -1 -1  1  1 -6 -6  0 -5 -3 -4  0 -2 -6 -3 -5    6  13  46   7   0   2   2   8   3   0   0   4   0   1   0   5   1   0   1   0  0.88 1.33
   51 G    1 -3 -3 -4 -4 -4 -4 -1 -4 -1 -4 -4 -3 -2 -4  0  6 -5  2  1   10   1   0   0   0   0   0   5   0   3   0   0   0   1   0   6  57   0   7  10  0.94 1.35
   52 V    0 -1  0  4 -5  2  1 -4 -1 -1 -1 -1 -3 -1 -4 -2 -1 -3  0  3    9   4   4  23   0  11   8   1   2   2   6   2   0   3   0   1   3   0   3  20  0.37 1.35
   53 L   -3 -5 -5 -6 -4 -4 -2 -6 -5  0  5 -5  1  1  0 -5 -3  5 -1  0    1   0   1   0   0   0   3   0   0   3  63   0   2   7   6   0   0   8   1   6  0.99 1.33
   54 E    1 -2  3  1 -4  0  0  5 -2 -5 -4  0 -3 -5 -3 -1 -3 -5 -4 -4   14   2  13   7   0   3   6  41   0   0   1   5   1   0   1   4   0   0   0   0  0.70 1.28
   55 G    0 -2  1  5 -4 -2  1  4 -2 -3 -3 -1 -1 -4 -3 -1 -1 -4 -4 -4    7   2   5  32   0   1   7  28   1   1   3   3   2   0   1   3   3   0   0   1  0.65 1.21
   56 D    0 -2  0  6 -4 -2 -1 -1 -3 -4 -5 -1 -4 -5 -2  1 -1 -5 -4 -4   10   2   3  56   0   1   2   5   0   0   1   3   0   0   2   9   3   0   0   1  1.00 1.24
   57 N    0 -3  5  3 -4  0 -1 -1 -1 -3 -4 -2 -4 -4 -2  2  2 -5 -4 -3    8   1  30  17   0   3   3   4   1   1   1   2   0   0   2  15  11   0   0   2  0.61 1.33
   58 S    0 -3  1 -3 -4 -2 -3  1  0 -5 -2 -1 -4 -1 -1  5 -1 -5 -2 -4    8   0   6   0   0   1   1   9   2   0   5   3   0   3   2  57   1   0   1   0  0.79 1.35
   59 L    1 -1 -1  0 -5  1  0 -4 -4 -1  0  1 -3 -4  5 -2  0 -6 -5  1   15   4   3   5   0   6   6   0   0   3   9   8   0   0  25   2   6   0   0  10  0.43 1.36
   60 T    1 -4 -2 -4 -4 -3 -3  1  0 -3 -4 -1 -2 -2 -4  3  5 -5 -4 -2   12   0   1   0   0   0   0   9   2   1   0   3   1   2   0  23  46   0   0   1  0.85 1.35
   61 D   -4 -4 -1  8 -5 -3 -1 -2 -4 -3 -5 -3 -5 -5  0 -2 -3 -6 -5 -3    0   0   2  84   0   0   0   2   0   2   1   0   0   0   4   1   0   0   0   2  1.80 1.28
   62 R   -2  4 -3 -2 -5  1 -2 -4  1 -2  0  4  0  0 -4 -1 -3 -4 -2  0    2  26   1   2   0   7   0   0   4   1  10  27   3   5   0   3   1   0   1   6  0.58 1.30
   63 L   -4 -5 -6 -6 -4 -5 -5 -6 -5  1  6 -5  2 -2 -5 -5 -4 -4  0  0    0   0   0   0   0   0   0   0   0   7  77   0   4   0   0   0   0   0   4   6  1.28 1.33
   64 V   -2 -3  1 -1 -4 -2  1 -4  2  3 -1 -1 -1 -3 -4 -2  2 -2 -3  4    2   1   7   3   0   1   8   0   6  21   3   3   1   1   0   1  14   1   1  27  0.47 1.33
   65 V   -3 -5 -5 -5 -4 -5 -5 -6 -1  5  0 -5 -1  1 -5 -4 -3 -5 -3  5    0   0   0   0   0   0   0   0   2  39   8   0   1   5   0   0   0   0   0  43  1.14 1.32
   66 K   -2 -1  4  2 -5 -2  1 -2 -1  0 -3  2 -2 -5 -4  1  3 -6 -4 -4    2   2  18  12   0   1   9   3   1   7   2  11   1   0   0   9  21   0   0   0  0.46 1.35
   67 G   -1 -4 -2 -3 -5 -1 -2  7 -4 -6 -6  0 -5 -6 -5 -2 -4 -5 -5 -6    3   0   1   1   0   3   3  79   0   0   0   7   0   0   0   2   0   0   0   0  1.59 1.35
   68 N   -3 -3  6  3 -5  1 -2  2 -2 -5 -5  0 -3 -6 -1  0  1 -6 -5 -4    1   0  39  18   0   6   1  13   1   0   1   4   1   0   3   5   8   0   0   1  0.84 1.37
   69 T    5 -3 -4 -4 -3  0 -4 -2 -4 -1 -4 -3 -3 -5 -4  1  4 -5 -3  1   45   0   0   0   0   4   0   3   0   2   0   1   0   0   0   8  28   0   1   9  0.81 1.37
   70 S    1 -2  0 -3 -4 -2 -2 -3 -4 -4 -4 -2 -4 -2 -4  5  4 -5 -3 -4   10   1   3   1   0   1   2   1   0   1   0   1   0   2   0  52  25   0   1   0  0.95 1.37
   71 G   -3 -5 -3 -3 -5 -5 -5  7 -5 -7 -7 -4 -6 -6 -5 -3 -4 -5 -6 -6    0   0   0   1   0   0   0  99   0   0   0   0   0   0   0   0   0   0   0   0  2.25 1.39
   72 Q   -3 -1  3  0 -4  2 -1 -4  0 -3 -3  1  0 -5 -2  2  3 -5 -4 -1    1   2  17   5   0   9   4   0   3   1   2   9   2   0   2  17  23   0   0   4  0.49 1.37
   73 S   -2 -4 -1 -4 -4 -3 -4 -4  5 -3 -4 -3 -4  1 -4  2  6 -5 -3 -3    2   0   2   0   0   0   0   0  14   1   0   0   0   7   0  15  59   0   0   0  1.18 1.39
   74 D    1  1  2  0 -5  0 -2  2 -1 -2 -2  2 -3 -2 -2  0  2  0  1 -1   12   8   8   6   0   3   1  13   1   2   3  11   0   2   2   5  11   1   5   4  0.18 1.39
   75 I   -3 -5 -6 -6 -4 -5 -6 -6 -6  3  3 -5 -1  0 -5 -5 -3 -5 -4  5    0   0   0   0   0   0   0   0   0  18  27   0   0   4   0   0   0   0   0  52  1.18 1.39
   76 V    1  2  1 -2 -3  0 -1 -3 -1  0  0  1  0 -1 -4  0  1 -1  0  1   10  12   8   2   0   5   3   2   1   6  10   7   2   2   0   7   8   1   3  10  0.14 1.37
   77 Y   -2 -5 -6 -6 -4 -5 -5 -6 -6  4 -1 -5 -1  2 -3 -3 -3 -5 -2  6    2   0   0   0   0   0   0   0   0  28   4   0   1   8   1   2   0   0   1  54  1.16 1.39
   78 V    0  1  4 -1 -4 -1  0  0  1  1 -2  0 -3 -5 -4 -2  2 -5 -4  1    8   8  20   3   0   2   6   6   3   7   4   7   0   0   0   2  12   0   0  12  0.30 1.37
   79 N   -3 -2  7  1 -5 -1 -1 -1  0 -4 -5  0 -4 -5 -1  0 -2 -5 -4 -4    1   2  59   7   0   2   4   5   2   1   0   4   0   0   2   8   1   0   0   1  1.14 1.31
   80 E    2 -1 -2 -4 -4  1 -1 -3 -3  2 -1  0  0 -3  0  1  2 -5 -4  1   19   3   2   0   0   6   3   2   0  14   5   5   2   1   4  10  15   0   0   9  0.27 1.33
   81 D   -1 -2  0  0 -4 -3  0  6 -2 -2 -4 -3 -4 -4 -4  0 -1 -4 -4 -4    4   2   5   6   0   0   5  58   1   4   1   1   0   0   1   5   5   0   0   1  0.93 1.25
   82 G    0 -3 -1 -3 -4 -2 -4  6 -4 -5 -2 -1 -4 -5 -2 -1 -3 -4 -5 -2    6   1   3   0   0   1   0  69   0   0   4   3   0   0   2   4   0   0   0   3  1.22 1.29
   83 S    1 -1  0  1 -4 -1  1 -2 -2 -1  0  0 -1 -4  0  1  2 -2 -4  0   13   2   5   8   0   2   8   3   1   3  12   7   1   0   4  12  11   1   0   8  0.15 1.36
   84 G   -1 -4  0  1 -5 -3  1  6 -4 -5 -4 -4 -5 -5  0 -2 -3 -5 -5 -2    4   0   5   9   0   0  10  60   0   0   1   0   0   0   5   1   1   0   0   3  1.07 1.36
   85 G    5 -4 -1  0 -4 -2  1  1 -4 -4 -1 -2 -2 -4  2 -2 -2 -5 -4 -1   45   0   3   6   0   2   8   8   0   0   7   2   1   0   9   1   2   0   0   3  0.55 1.34
   86 Q    0 -2 -3 -3 -5  5 -2 -4 -1 -3  0  3 -2 -4 -1 -1  2 -4  2 -2    9   1   1   1   0  26   1   0   1   1  11  18   0   0   3   3  13   0   8   2  0.50 1.41
   87 T    0 -2  0 -2 -4  0  0 -2 -2 -1 -4 -2 -4 -5 -3  1  6 -5 -4 -3    6   1   4   2   0   4   5   2   1   3   0   1   0   0   1   9  61   0   0   1  0.98 1.40
   88 R    0 -3 -1  1 -5 -1  0  2 -3 -1  2  0 -1 -2 -3 -2 -1 -5 -3  2    7   1   3  10   0   2   5  17   0   3  20   8   1   2   1   3   4   0   0  14  0.22 1.40
   89 D   -2  0  5  4 -6  0  2 -2  0 -5 -5  0 -5 -6 -4 -1  0 -6 -4 -3    2   4  30  23   0   4  14   2   2   0   1   4   0   0   0   4   6   0   0   2  0.77 1.40
   90 G   -1 -4 -3 -3 -5 -3 -2  6 -4 -5 -3 -1 -2 -5 -1  1 -2 -5 -2 -5    2   0   1   1   0   0   2  66   0   0   3   4   1   0   4  12   2   0   2   0  1.20 1.38
   91 I   -3 -2 -3 -5 -4 -5 -5 -6  1  7  2 -5  0 -3 -5 -4 -1 -5 -4  0    2   3   1   0   0   0   0   0   4  66  16   0   1   0   0   0   3   0   0   2  1.21 1.36
   92 N   -1  0  0 -1 -5  3  3 -4  2 -4 -2  2 -1 -5  3 -2 -1 -5 -4 -2    6   5   5   2   0  14  19   1   5   0   5  14   2   0  13   1   4   0   0   3  0.47 1.35
   93 I   -2 -5 -6 -6 -4 -5 -5 -6 -5  4  3 -5  0 -3 -5 -4 -3 -5 -1  5    3   0   0   0   0   0   0   0   0  20  32   0   1   0   0   0   0   0   2  40  1.01 1.37
   94 I   -1 -5 -5 -6 -4 -5 -5 -6 -2  6 -1 -5 -2 -1 -5 -4 -3 -5 -4  5    4   0   0   0   0   0   0   0   1  41   2   0   0   2   0   0   0   0   0  48  1.28 1.37
   95 S   -1  1  1  2  0  2  2 -4  4 -3 -5  1 -4 -5 -4  0  2 -5 -3 -1    4   7   5  11   2  10  12   0  10   1   0   9   0   0   0   8  14   0   0   5  0.42 1.37
   96 V    1 -4 -4 -4 -4 -4 -1 -5 -5  1 -1 -4 -2 -3 -1 -2  3 -5 -4  5   13   0   0   0   0   0   5   0   0   6   3   0   1   1   3   2  19   0   0  46  0.77 1.37
   97 E    2  0  2  3 -5  2  1  1 -1 -3 -2 -1 -4 -5 -3 -1 -2 -5 -4 -2   18   6  11  17   0  12  10  11   1   1   4   3   0   0   1   2   1   0   0   3  0.37 1.35
   98 G   -1 -3  1 -2 -5  0 -3  6 -4 -5 -3 -2 -4 -3 -4 -2  0 -5 -4 -5    4   1   7   2   0   6   1  64   0   0   2   3   0   1   0   1   7   0   0   0  1.15 1.36
   99 N    1 -2  1  1 -4  1  0  2 -4 -3 -2 -2 -4 -5 -2  2  3 -5 -5 -2   12   1   8   9   0   7   6  13   0   1   5   1   0   0   2  13  19   0   0   2  0.34 1.36
  100 S    1 -4  0  1 -4 -3  0  3  0 -4 -5 -3  1 -5 -4  4  0 -5 -5 -4   11   0   3   6   0   0   6  22   2   1   0   0   4   0   0  39   5   0   0   1  0.68 1.39
  101 D    0 -3  3  5 -5 -1  2 -2 -2 -5 -5  0 -5 -5  1  0  1 -6 -2 -4    8   1  15  32   0   2  10   3   1   0   1   5   0   0   6   6   8   0   1   0  0.65 1.38
  102 A    3 -4  1  1 -5 -1 -3  5 -3 -5 -4 -2 -5 -6 -4  0 -3 -6 -5 -5   25   0   6   9   0   3   0  46   0   0   2   2   0   0   0   5   1   0   0   0  0.92 1.40
  103 E    3 -2  1 -1 -4  4  1 -4  0 -3 -2 -1 -3 -5 -4  1  2 -5 -2 -1   28   1   7   2   0  17   8   0   2   1   4   2   0   0   0   8  15   0   1   4  0.46 1.40
  104 F   -4 -3 -2 -5 -5 -5 -4 -5 -4 -1 -1 -5 -2  9 -6 -5 -4 -2  0 -2    0   1   2   0   0   0   1   0   0   3   3   0   0  84   0   0   0   0   1   3  1.97 1.35
  105 S    1  1 -1 -3 -4 -2 -2 -3  1  0 -2 -1 -3  0 -1  2  3 -5 -1  1    9   8   2   1   0   1   2   1   4   4   3   3   0   5   3  18  22   0   2  12  0.32 1.35
  106 L   -3 -3 -4 -3 -4  3 -3 -5 -4 -1  5  0  2 -2 -4 -4  0 -4 -3 -2    1   0   0   2   0  13   1   1   0   1  62   6   4   1   0   1   5   0   0   2  0.86 1.29
  107 K    3 -3  0  0 -4  0  0  3 -3 -3 -1 -1 -4 -3 -4  2 -1 -5 -4 -1   26   1   5   5   0   4   5  18   0   1   5   4   0   1   0  17   2   0   0   4  0.38 1.38
  108 N   -2 -2  4  0 -5  1 -1  5 -2 -4 -5 -1  0 -5 -1  1 -1 -5 -5 -5    2   1  18   6   0   5   4  41   1   1   0   4   3   0   3   8   3   0   0   0  0.73 1.38
  109 R    3  4 -1 -2 -4  0  0 -3  0 -5 -3  1 -1 -5  2 -1  1 -5 -2 -4   22  27   2   1   0   4   5   1   2   0   1   8   2   0  10   4   8   0   1   0  0.54 1.38
  110 V   -1 -3 -4 -1 -4 -2 -2 -5  1  3  0 -2 -1 -3 -4 -4 -1 -4  1  5    5   1   0   3   0   2   3   0   3  19   9   2   1   0   0   0   4   0   5  41  0.64 1.37
  111 V   -2 -1  1  3 -4  2 -1 -4 -4 -1 -3 -1 -2 -3 -4 -1  2 -5 -2  4    3   3   8  17   0   8   2   0   0   1   0   4   1   1   0   5  13   0   1  33  0.50 1.38
  112 A    5 -3 -4 -4 -3 -2 -2  0 -4 -1 -1  0 -1 -3 -4 -2  1 -5 -4 -1   56   1   0   0   0   1   2   7   0   4   6   7   2   1   0   1   9   0   0   3  0.72 1.38
  113 G   -2 -4 -2 -3 -5 -4 -4  7 -4 -6 -6 -2 -5 -5 -4 -2 -4 -5 -5 -5    2   0   1   1   0   0   0  89   0   0   0   3   0   0   0   1   0   0   0   0  1.91 1.38
  114 A    6 -2 -4 -4 -3 -1 -3 -1 -4  0 -2 -3 -2 -4 -1 -1  1 -5 -4 -1   63   2   0   0   0   2   0   3   0   4   4   0   1   0   3   3   9   0   0   4  0.87 1.38
  115 Y   -3 -4 -4 -5 -5 -4 -2 -1  0 -4 -4 -1 -4  2 -5 -3 -4  4  9 -4    2   0   0   0   0   0   2   6   1   0   0   4   0   6   0   2   0   4  71   0  1.77 1.38
  116 D    0  0  0  4 -5  2  4 -3 -3 -4 -4  0 -4 -5 -4  0  0 -5 -5 -1    7   5   3  24   0   8  27   1   0   0   1   4   0   0   0   8   5   0   0   6  0.60 1.38
  117 Y   -5 -5 -5 -6 -5 -4 -2 -6 -2 -2  1 -5 -3  0 -6 -5 -4  3  9 -2    0   0   0   0   0   0   3   0   0   2  12   0   0   0   0   0   0   4  77   3  2.00 1.44
  118 T   -3  3 -2 -1 -5  2 -1 -1 -1 -1 -1  0 -1  2 -5  1  2 -4  2 -1    1  19   1   4   0  10   3   4   1   4   5   5   1   8   0  13  11   0   6   3  0.30 1.44
  119 L   -3 -5 -6 -7 -4 -5 -6 -7 -6  0  6 -5  0 -2 -6 -5 -4 -4 -1  0    1   0   0   0   0   0   0   0   0   4  86   0   1   0   0   0   0   0   2   6  1.48 1.44
  120 Q    0 -1  0 -4 -4  2  1 -3  2 -2 -3  0 -3  1 -4  0  1 -3  4  1    9   2   5   0   0  12   9   2   4   1   2   6   0   5   0   5  10   0  16  10  0.33 1.39
  121 K    0  4 -1 -3 -5  5 -1 -4 -3 -5 -3  3 -3 -5 -4  1 -2  4 -4 -4    8  21   2   0   0  25   3   0   0   0   3  20   0   0   0  10   1   5   0   0  0.76 1.36
  122 G   -1  1  0  2  1  1 -2  4 -1 -4 -4  1 -4 -4 -2  0 -2  0 -4 -2    3   8   4  13   3   6   2  35   1   0   1   7   0   0   1   6   3   1   0   4  0.51 1.30
  123 N    0 -2  1  1 -3 -1  0  4 -3 -3 -2 -2 -2 -3  2 -1 -1 -3  1 -2    6   2   7   9   0   2   5  30   0   1   4   2   1   1  10   5   5   0   5   2  0.37 1.17
  124 E    0 -1  3  1 -3  1  1  0 -1 -1 -2 -2 -1 -2  1 -1  0 -3  1  0    9   3  17   8   0   5   8   7   1   4   5   2   2   1   6   3   6   0   5   8  0.17 1.09
  125 S    0 -2  1  2 -3 -1 -2  3  1 -2 -2 -1 -3 -3  0  2  0 -3 -3  0    8   2   6  11   0   3   2  20   3   2   3   4   0   1   6  15   7   0   1   6  0.25 1.13
  126 G    0 -3  3  2 -4 -2 -1  4 -3 -2 -3 -1 -3  2  0 -1  0 -4 -3 -3    9   1  12  10   0   2   4  27   0   2   3   4   0   9   5   5   6   0   1   1  0.38 1.27
  127 T    1 -1  1 -2  3  1  1 -1  1 -2 -2  0 -3 -3  1  0  1  4 -3 -1   14   2   7   2   6   7   8   5   3   3   3   6   0   1   7   6   8   7   1   4  0.22 1.29
  128 D    0 -1  4  1 -4  0  0  1  1 -1 -3  0 -3 -4 -3  0  2 -4 -4 -3    8   2  24   8   0   3   6  11   3   5   2   4   0   1   1   6  13   0   0   2  0.38 1.32
  129 N    0 -2  3  3 -4  0  1  1 -2 -3 -1 -2 -3 -3  1  0 -1 -4 -2 -1    7   2  12  16   0   5   9  12   1   1   8   1   0   1   6   7   4   0   1   5  0.24 1.34
  130 K    0  0  2  1 -4  1 -1  1  1 -3 -3  0 -3 -2  0 -1  1 -3  2  0   10   4  12   7   0   7   3  11   3   1   1   5   0   2   5   3  10   0   8   7  0.19 1.21
  131 G   -1  0  5  3 -4 -1 -1 -1  0 -3 -4  0  1  0 -4  2 -1 -5 -2 -4    5   4  25  16   0   2   2   5   2   1   1   6   4   4   0  18   3   0   1   1  0.51 1.32
  132 W   -4 -5 -5 -5 -4 -4 -4 -5 -4  1 -2 -4 -3 -2  1 -2 -1 11  2 -1    0   0   0   0   0   0   0   0   0   8   3   0   0   0   9   3   5  56   7   5  2.06 1.34
  133 Y   -4 -4  0  0 -5 -1  0 -1 -2 -4 -2 -1 -3  2 -4 -1  0  4  7 -2    0   0   5   7   0   2   7   5   0   0   5   3   0   8   0   5   7   6  35   3  0.71 1.35
  134 L   -1  0 -5 -2 -4 -4 -4 -1 -5 -1  5 -4  0 -3 -1 -4 -2 -4 -4  0    6   7   0   3   0   0   0   6   0   2  62   0   1   0   3   0   3   0   0   5  0.76 1.35
  135 T    0  1  0  0 -4  0 -1 -1  1 -1 -4 -1 -3  1  1 -1  2 -4  2  1    9   8   4   6   0   5   3   4   3   4   1   4   0   7   7   4  12   0   7  11  0.16 1.51
  136 S    0  1  1 -3 -4  1  1  0 -3 -3  0 -3  3 -4  1  0  1 -4 -4  0    8   8   7   0   0   7   8   8   0   0   8   0   7   0   8   8   8   0   0   8  0.12 1.34
  137 H    0  0  1  1 -4  1  1  0  3 -1 -2 -1  0 -1  0 -1  0  2  0 -1    9   4   7   7   0   5   8   6   6   3   4   4   3   3   4   4   6   3   3   5  0.03 1.69
  138 L    0  1  1 -2 -4  1 -1 -2  0  0  1 -1  0 -1  1 -1  0  2  0 -1    8   8   6   2   0   5   4   3   2   5  13   4   2   3   7   4   7   2   3   5  0.02 1.79
  139 P    0 -1  1  3 -4 -1 -1  0 -3 -3 -3 -2 -1 -4  3  0  2 -4 -4  0    8   4   8  14   0   2   3   6   0   1   2   2   1   1  15   6  14   0   0   8  0.30 1.33
  140 T   -1 -3  1  2  0  1  0  0 -3 -2 -2  0 -3 -4  3 -1  1 -2 -4  0    6   1   7  14   2   5   6   7   0   2   5   5   0   1  15   4  10   1   0   8  0.23 1.32
  141 S    0  0 -2  0 -2 -1  1 -1 -3  0 -3 -1 -3 -1  5  0  1 -4 -4 -1    7   5   2   6   1   2   8   5   0   6   2   4   0   3  27   7   8   0   0   5  0.37 1.33
  142 D   -1 -2 -1  2 -4  1  1  0  0 -3 -2 -1 -3 -4  5 -1  1 -4 -4 -2    4   2   3  10   0   6   8   8   3   2   4   4   0   1  27   3   9   0   1   4  0.43 1.29
  143 T    0 -2  1  1 -3  1  0 -2 -3  0 -2  0 -2 -4  3  0  2 -4 -2  0    6   2   7   6   0   7   7   4   0   5   5   7   1   1  14   6  14   0   1   6  0.19 1.30
  144 R   -2  1  0 -3 -4 -1 -2 -3  0 -1 -1  1 -2 -4  6 -3 -1 -5 -4 -1    3   7   5   1   0   2   2   1   2   4   6   9   1   0  45   1   4   0   0   5  0.88 1.37
  145 Q    1 -1  0 -2 -4  2 -1 -3 -3  2  1 -3 -2 -2 -1 -1  1 -5 -3  3   11   4   5   2   0  10   3   1   1  10  12   1   0   2   3   4  11   0   1  20  0.26 1.45
  146 Y   -3 -3 -4 -5 -5 -4 -1 -5  0  2  1 -3  0  1 -1 -4 -2 -2  7  1    1   1   0   0   0   0   4   0   2  13  12   1   2   3   3   0   2   0  46   8  1.02 1.48
  147 R    0  6  1 -3 -1  2 -2 -3 -1 -5 -5 -1 -4 -5 -4  1  1 -5 -4 -4    7  55   5   1   1   9   1   1   1   0   0   0   0   0   0  10   7   0   0   0  1.06 1.50
  148 P    2 -4 -2 -1 -5 -4 -3 -4 -1 -5 -5 -4 -5 -6  8 -1 -3 -6 -5 -4   18   1   2   3   0   0   1   0   2   0   0   0   0   0  67   3   1   0   0   1  1.78 1.52
  149 E   -1 -3 -2  0 -5 -1  6  2 -4 -5 -4 -1 -5 -6 -4  1 -2 -6 -5 -3    5   0   1   5   0   2  50  18   0   0   1   3   0   0   0  10   2   0   0   1  0.90 1.51
  150 N    2 -5 -1 -5 -4 -4 -4 -3 -5  1 -2 -4  1 -3 -1 -1  2 -5 -4  5   21   0   3   0   0   0   0   1   0   8   1   0   3   1   4   4  13   0   0  41  0.70 1.51
  151 G    2 -3 -3 -1 -5  0 -2  4 -3 -5 -4 -2 -2 -6  4  1 -2  0 -4 -2   15   1   0   3   0   5   1  30   0   0   1   1   1   0  24   9   2   1   0   2  0.73 1.52
  152 S    3 -4 -1 -3 -4 -4 -4  2 -5 -1  1 -4 -2 -4 -4  3  0 -5 -5  1   21   0   3   1   0   0   0  16   0   4  16   0   1   0   1  24   6   0   0   8  0.47 1.52
  153 Y   -1 -5 -4 -6 -5 -4 -5 -6 -2 -3 -2 -5 -2  1 -6 -4 -3  0  9  1    4   0   0   0   0   0   0   0   0   0   3   0   1   2   0   0   1   1  77  10  2.00 1.52
  154 A    2 -4 -4 -3 -4 -3  1 -4 -5  2  3 -4  1 -3 -4 -1  1 -5 -4  0   21   0   0   1   0   1  11   1   0  13  27   0   4   1   0   5   8   0   0   6  0.46 1.52
  155 T    5 -4  2 -3 -4  0 -3  1 -3 -3 -2 -3  0 -5 -3  2  1 -5 -5 -2   44   0   9   0   0   5   1  11   0   1   4   0   2   0   1  14   7   0   0   2  0.65 1.52
  156 N    0 -4  6 -3 -5 -1 -4 -2 -3 -1  1 -4  4 -3 -5 -2 -1 -4  3 -1    8   0  37   0   0   3   0   2   0   3  14   0  11   0   0   2   4   0  11   4  0.74 1.52
  157 M    2 -2 -2 -5 -4  2 -3 -3 -4  1  2 -4  0  0  4 -2 -3 -5  0 -2   20   2   2   0   0  10   1   1   0   7  18   0   2   4  24   2   0   0   4   2  0.54 1.51
  158 T    3  1  1 -1 -5  3 -1 -2 -4 -3 -1 -2  0 -2 -1  2  0  3  0 -3   23   9   8   3   0  13   3   2   0   1   5   2   2   1   2  13   5   4   3   1  0.31 1.52
  159 L    4 -4 -2 -5 -4  1 -4 -3 -5  0  1 -4  2 -2 -4 -1  1 -5 -4  1   42   0   1   0   0   8   0   1   0   5  15   0   5   1   0   4   9   0   0   8  0.59 1.52
  160 A    5 -4  2 -4 -4 -2 -4 -1 -4 -3  1 -4  1 -4 -1 -1 -2 -2 -5 -1   53   0  11   0   0   1   0   3   0   1  15   0   4   0   2   4   2   0   0   4  0.75 1.52
  161 N    0  3  4 -3 -5  3 -3 -2 -1 -2  0 -3  2 -5  2 -2 -2 -1 -3 -3    9  15  23   0   0  15   0   2   1   2  10   0   6   0   9   2   2   1   1   2  0.52 1.52
  162 S    0 -2  1  1 -5  4  0 -1  1 -2 -1 -2 -1 -1 -4  1  3 -2 -3 -3    8   2   7   8   0  18   4   3   3   2   6   1   2   2   0  11  22   0   0   1  0.39 1.52
  163 L   -1 -3 -3 -6 -4 -4 -5 -3 -4  1  4 -5  6  0 -5 -2 -2 -4  4  1    5   1   1   0   0   0   0   2   0   8  34   0  20   3   0   3   2   0  13   9  0.77 1.53
  164 F   -1 -5  2  1 -5 -2 -4  2 -4 -4 -2 -5 -2  7 -4 -2 -4  5 -1 -4    5   0  11   7   0   2   0  18   0   0   3   0   1  43   1   3   0   7   0   0  1.02 1.52
  165 L   -1  1  1 -1 -5 -2 -4 -4  1  0  3 -3  3  1 -5 -2 -1 -4  2  2    4   8   7   5   0   2   0   1   3   5  25   1   8   6   0   3   4   0   8  12  0.33 1.53
  166 M    1 -4 -2 -1 -5 -1 -3  2  4 -1  0 -4  4 -3  2  1  2 -5 -2 -2   11   0   1   4   0   3   1  15  11   4   7   0  10   1   9   8  13   0   1   1  0.36 1.53
  167 D   -3  4 -2  0 -4  0  3 -3 -3 -4 -3 -1  1 -5 -4  1  4 -5 -4 -3    1  20   1   4   0   4  18   2   0   0   2   2   4   0   0   9  32   0   0   1  0.68 1.46
  168 L   -2 -1 -3 -4 -4 -3 -4 -5 -4  0  6 -4  2  0 -5 -4 -3 -4  0 -2    2   4   2   1   0   1   1   1   0   3  71   0   4   4   0   1   1   0   3   1  1.04 1.41
  169 N   -1  0  2  1 -4  3 -1  1  7 -5 -4 -3 -4 -3 -4  0 -1 -4  1 -4    5   5   9   7   0  15   3   9  27   0   1   0   0   1   0   8   3   0   4   1  0.71 1.40
  170 E   -3 -2  1  5 -5  3  2 -3 -1 -4 -3 -2 -4 -5 -4  0  2 -5 -3 -4    1   1   5  37   0  13  14   2   1   0   3   1   0   0   0   7  11   0   1   1  0.78 1.41
  171 R   -3  7 -4 -5 -5 -2 -3 -5 -2 -3  2  0  1 -4 -5 -3 -4 -5 -2 -2    1  62   0   0   0   0   0   0   1   1  23   3   4   0   0   1   0   0   1   2  1.29 1.48
  172 K    0  3  0  0 -4  1 -1 -3  4  0  1 -2  1 -2 -4 -1 -2 -1 -3  2    8  17   4   5   0   5   4   2  10   4  13   2   3   2   0   4   2   1   0  14  0.26 1.47
  173 Q   -2 -2 -2 -1 -5  2  0  6 -4 -5 -4 -2 -4 -2 -3  1 -2 -5 -5 -3    2   2   1   3   0  12   6  54   0   0   1   2   0   2   1  10   2   0   0   1  0.95 1.47
  174 F   -2  5  2  3 -5  0  3 -2 -1 -4 -4 -1 -4 -2 -4  0 -3 -5 -4 -5    2  28  10  14   0   3  23   3   1   1   2   2   0   2   0   7   0   0   0   0  0.70 1.47
  175 R   -2  4 -1 -3 -4  2 -2 -4 -1 -2 -1 -1  4 -3  0 -1  3 -4 -1  0    3  22   3   1   0   9   1   1   1   2   5   3  11   1   5   4  20   0   2   6  0.44 1.42
  176 A   -1  0 -3 -3 -3  3 -1  4  1 -4  0 -2 -2  0 -2  0 -3  0  3 -2    5   5   0   1   0  12   3  27   4   0  10   2   1   3   2   8   1   1  12   3  0.40 1.40
  177 M    0  1  0  1 -5 -3  2 -4  2  0 -1 -3 -1  0 -5 -2 -3  5  5 -2    8   9   4   8   0   0  13   1   4   5   6   1   1   2   0   2   1   8  22   3  0.50 1.48
  178 S    0 -1  1  0 -2  0 -2 -3 -4  2  2 -2 -2  1 -2 -1  2 -4 -3  1    9   4   6   5   1   5   3   2   0  10  17   2   1   5   2   4  13   0   0   9  0.16 1.39
  179 D   -1  0  0  5 -4  1  1  0  0 -4 -3  0 -1 -4 -2 -1  1 -4 -4 -3    5   5   4  37   0   6   8   6   2   1   3   5   2   1   2   5   8   0   0   1  0.57 1.33
  180 N    2  2  0 -1 -3 -2 -1  1  2 -2 -3 -1 -1 -2  3 -1 -1 -1 -2 -1   18  11   5   3   1   2   3  12   6   2   3   4   1   2  14   5   4   1   1   4  0.25 1.42
  181 T    1  0  2  0 -4  0 -1 -1 -1 -1  0 -3 -1  1 -1  1  1 -5 -2  1   14   5   9   6   0   4   4   5   1   3   9   1   2   5   2   9  10   0   1  11  0.12 1.45
  182 Q   -1 -2  3  2 -4  1 -1  2 -3 -2 -2 -2 -4 -3 -4  2  3 -5 -2 -3    5   2  12  10   0   6   4  15   0   2   4   2   0   1   0  15  17   0   2   2  0.36 1.46
  183 P    0  0  0  1 -5  0  1  5 -4 -5 -4 -1 -5 -5  2 -1 -2 -1 -5 -4    6   5   4   8   0   4   9  39   0   0   1   4   0   0  11   4   2   1   0   1  0.63 1.47
  184 E    1 -2  0  2 -5  1  4  0  1 -3 -2  0 -1 -1 -2 -1 -2 -1  0 -2   13   2   4  12   0   5  24   8   3   1   5   5   1   3   1   3   2   1   3   3  0.29 1.45
  185 S    0  3  3  2 -5  1  0  1 -1 -6 -5  2 -5 -5  1  1 -1 -6 -5 -4    7  17  13  10   0   6   5  10   1   0   0  11   0   0   8   9   3   0   0   1  0.42 1.52
  186 A    1  0  3  1 -5  2 -3  1 -2 -4 -3  0 -4 -5 -2  2  3 -6 -5 -2   12   5  13   8   0  10   0  11   1   1   2   5   0   0   1  13  17   0   0   2  0.40 1.48
  187 S    1  1  0 -2 -5  0 -3  4 -2 -4 -5 -2 -5 -5 -3  3  0 -1 -5 -5    9   9   5   1   0   3   1  35   1   1   0   2   0   0   1  28   5   1   0   0  0.73 1.47
  188 V    1 -5 -5 -5 -4 -4 -5  0 -5  1  2 -4  5  0 -5 -1  0 -5 -3  3   14   0   0   0   0   0   0   7   0   6  19   0  14   3   0   5   6   0   0  24  0.54 1.46
  189 W   -5 -2 -2 -7 -5 -4 -6 -5 -3 -6 -5 -4 -4 -2 -7 -5 -5 12 -1 -6    0   3   3   0   0   1   0   0   1   0   0   1   0   0   0   0   0  93   0   0  3.88 1.49
  190 M    2 -5 -5 -5 -4 -4 -5  3 -5  0  3 -4  5 -3 -5 -2 -1 -5 -4  0   19   0   0   0   0   0   0  25   0   4  25   0  16   1   0   3   3   0   0   5  0.68 1.49
  191 R   -4  8 -1 -4 -6 -1 -3 -5  0 -6 -5  0 -4 -5 -5 -1 -3 -5  0 -5    1  83   2   0   0   2   0   0   2   0   0   2   0   0   0   6   1   0   3   0  1.83 1.49
  192 I    1 -4  1 -5 -4  1 -4 -3  0  3  0 -4  2  0 -4 -2  1 -5  0  3   10   0   6   0   0   7   0   2   2  19   7   0   5   3   0   2   9   0   4  23  0.43 1.49
  193 T   -2 -1 -3 -2 -5  1  2 -1 -4  3  0 -1 -1  1 -5 -2 -1  0  3  1    3   3   1   1   0   8  15   4   0  20   7   4   1   5   0   3   4   1  10  10  0.30 1.48
  194 G    0 -3 -1 -2 -5 -3 -4  6 -5 -6 -6 -4 -5 -6 -5  0 -1 -5 -2 -5    8   1   2   2   0   1   0  74   0   0   0   0   0   0   0   6   4   0   2   0  1.46 1.49
  195 G    0  0  1 -1 -5  2 -3  4 -4 -4 -5  0 -1 -5 -4  2  1 -1 -5 -3    7   6   7   3   0   8   1  37   0   1   0   5   1   0   0  14   8   1   0   1  0.61 1.47
  196 R   -3  3  0  1 -5  1 -2 -4  8 -4 -5  1 -3 -3 -5 -2 -1  2  2 -5    2  18   5   9   0   5   0   1  34   1   0   9   1   0   0   2   4   3   7   0  0.97 1.46
  197 S   -1 -2  4  0 -5 -1 -1 -1  2 -2  1 -3 -2 -1 -2  2  2 -5  1 -3    4   1  21   5   0   3   3   6   4   3  13   1   1   3   2  14  11   0   6   1  0.32 1.47
  198 S   -1  4  2  1 -5 -1  0  0  4 -5 -5  2 -4 -5 -4  1  0 -6 -2 -4    4  22  11   7   0   2   7   6   9   0   1  12   0   0   0  12   5   0   1   1  0.51 1.48
  199 G   -3 -1  0 -4 -4  2 -4 -1  2  1  1 -4 -1  3 -5  1 -3  4  1  1    2   3   5   0   0  10   0   5   5   7  15   0   1  14   0  10   1   6   5   9  0.36 1.45
  200 K   -1  3  2  3 -4  0  0 -1  1 -4 -5  0 -3 -5 -3  2  1  1 -4 -4    3  17   9  18   0   4   6   4   3   1   1   6   1   0   1  16   7   2   0   1  0.45 1.38
  201 L    0 -4  1  4 -4  0 -1  0 -1 -2 -1 -3  0 -3  2 -1  1  1 -3 -1   10   0   7  24   0   5   3   6   1   2   6   0   3   1  10   5   9   2   1   4  0.33 1.39
  202 N    2  0  1  0 -4  0 -2  3 -2 -3 -4 -2 -4 -4 -3  3  0 -5 -4 -2   16   5   6   6   0   5   1  25   1   2   1   1   0   1   1  21   6   0   0   2  0.47 1.43
  203 D    2 -2  1  2 -5 -3 -1  3  0 -4 -5  0 -4 -5 -4  3  1 -6 -2 -1   17   1   7  10   0   1   3  23   2   1   0   5   0   0   0  19   7   0   2   4  0.47 1.48
  204 G   -1 -2 -1  1 -5 -3  0  5 -2 -6 -5  0 -5 -6 -4  2  1 -6 -4 -4    3   2   2   8   0   1   5  46   1   0   0   6   0   0   0  14  10   0   1   1  0.81 1.47
  205 Q   -1  2  0 -1 -4  5 -1  1 -3 -1 -3 -1 -2 -5 -4 -1  2 -5 -4  1    5  12   5   3   0  31   2  10   0   3   1   2   1   0   0   3  12   0   0   9  0.53 1.38
  206 N    2 -2  0 -4 -4 -3 -4 -4 -3  0  3 -4  0  3  2  0  0 -4 -2  0   16   2   4   1   0   1   1   1   1   5  25   0   2  13  11   7   5   0   1   6  0.36 1.44
  207 K    0  2  1  2 -5  0  0  2  1 -5 -5  3 -4 -6  0  1 -2 -6 -5 -5    9  13   8  11   0   3   5  13   4   0   0  15   0   0   5  12   2   0   0   0  0.43 1.46
  208 T   -1 -3 -2 -5 -4  1 -4 -5 -3 -1 -3 -4 -1  3 -5  1  4 -3  5  0    5   1   2   0   0   6   0   0   0   3   2   0   2  14   0  11  26   0  22   6  0.70 1.47
  209 T   -3  2  0  4 -6  3  1 -4  2 -5 -6  2 -4 -6 -4  1  0 -6 -5 -5    0  12   4  24   0  15   8   0   5   0   0  13   0   0   0  12   7   0   0   0  0.69 1.49
  210 T    1 -2 -1 -3 -5  3  0  3 -1 -1 -2 -3 -4 -3 -4  3  2 -5  0 -2   11   1   3   1   0  13   5  20   1   4   3   0   0   1   0  20  11   0   4   2  0.40 1.49
  211 N   -3  2  5  3 -5  0 -2 -3  3 -5 -4  0 -5 -5 -5  1  1 -1 -1 -3    1  10  32  16   0   4   1   1   7   0   1   5   0   0   0   8  10   1   2   2  0.72 1.49
  212 Q   -2  4 -2 -4 -5  2 -4 -3 -4  1  1 -2  1 -1 -5  0  2 -4  2  0    2  21   1   0   0  10   0   2   0  10  12   1   3   2   0   9  13   0   8   5  0.40 1.49
  213 F    0 -1 -1 -3 -5 -1 -4 -1 -2 -4 -3 -1 -1  2 -5  2  1  5  6 -3    6   3   3   1   0   3   0   5   1   0   1   4   2   9   0  14   9   8  30   1  0.68 1.49
  214 I   -1 -1 -3 -5 -5 -2 -4  4 -5  0 -2  1 -3  2 -5 -1  0 -5 -2  3    5   3   0   0   0   2   0  35   0   4   3   8   0   9   0   5   5   0   1  20  0.55 1.49
  215 N    0 -5 -3 -6 -4 -5 -5 -5 -5  2  2 -5  5  3 -5 -2 -1 -1 -2  3    8   0   1   0   0   0   0   0   0  10  22   0  14  14   0   2   4   1   1  23  0.68 1.49
  216 Q   -3  0 -2 -3 -6  8  1 -5  1 -5 -4 -1 -2 -6 -4 -1 -1 -5 -4 -4    1   4   1   0   0  74   5   0   3   0   1   1   0   0   0   4   4   0   0   0  1.60 1.49
  217 L    1 -5 -6 -6 -4 -5 -5 -2 -5  3  4 -5  0  1 -5 -3 -1 -5 -4  2   14   0   0   0   0   0   0   4   0  14  45   0   1   6   0   1   3   0   0  11  0.73 1.49
  218 G   -3 -5 -3 -4 -5 -4 -2  7 -5 -7 -7 -4 -6 -6 -5 -1 -4 -6 -6 -6    0   0   0   0   0   0   3  94   0   0   0   0   0   0   0   3   0   0   0   0  2.11 1.49
  219 G    2 -3 -3 -4 -5 -1 -4  4  2  0 -1 -1  1 -1 -5 -1  0 -5 -1  1   19   1   0   1   0   3   0  34   5   4   5   3   3   2   0   3   6   0   2   9  0.49 1.49
  220 D   -3 -4  0  8 -6 -3  1 -4 -4 -6 -6 -3 -6 -6 -4 -2 -2 -7 -6 -6    1   0   2  85   0   0   7   1   0   0   0   0   0   0   0   1   1   0   0   0  1.98 1.47
  221 I   -2 -1 -4 -5 -4 -4 -5  0 -2  3  3 -1  1  2 -5 -4 -2  2 -3  2    3   3   1   0   0   0   0  10   1  15  32   4   3  10   0   1   2   3   0  13  0.51 1.44
  222 Y    2 -3 -2 -1 -4 -2 -4 -4 -2 -1  2 -3  2  2  0 -2 -1  4  4 -1   18   1   2   3   0   2   0   1   1   3  19   2   5   8   5   3   4   5  13   4  0.36 1.37
  223 K    0  3 -2 -3 -5  4 -2 -4 -4  0  1  0 -3 -2 -4  1  1 -3 -4  0    9  17   2   1   0  20   1   0   0   5  14   5   0   1   0   9   7   0   0   6  0.39 1.46
  224 F    0  1  0  0 -5 -2 -2  1  1 -3 -2  0 -1  1 -2 -1  0  8  0 -4    8   9   5   6   0   1   2  10   3   2   4   6   2   6   2   3   6  22   2   1  0.57 1.42
  225 H   -1  1 -1  0 -4  2  3 -1  1 -4 -2 -1 -4  0  0  2 -1 -4  1 -1    4   7   2   5   0  10  17   5   3   0   4   2   0   4   5  18   4   0   5   5  0.25 1.40
  226 A    0  0  4  1 -2 -2  0 -1  0 -3 -3 -3 -1  1 -1  2  1  2 -3 -1    6   5  18   7   1   1   6   3   3   1   2   1   2   6   3  18   8   3   0   5  0.28 1.38
  227 E    1 -1  3  3 -3 -1  2  2 -3 -3 -2 -2 -1 -4 -2 -1 -1  3 -4 -4   13   4  12  16   1   2  13  16   0   2   4   1   2   0   2   4   4   5   0   1  0.36 1.31
  228 Q    0  0  1  3 -5  0  1  4 -3 -5 -4  0 -4 -5 -2  0 -1 -5 -4 -4    7   6   6  19   0   4   9  27   0   0   1   6   0   0   2   8   3   0   0   0  0.50 1.38
  229 L    1 -3  3  2 -4  1 -1  3 -1 -3 -1 -2  1 -3 -4  1 -1 -5 -4 -3   10   1  12  13   0   8   3  21   1   1   7   2   4   1   0  10   4   0   0   2  0.36 1.42
  230 G   -2 -3  1  3 -4 -1 -2  5  1 -3 -4 -3 -4 -4 -4  0 -1  1 -1 -4    2   1   6  20   0   3   1  41   4   2   2   1   0   0   1   7   4   2   2   1  0.71 1.33
  231 D   -1  4  0 -1 -4  3  0 -3 -1 -2 -2  2 -1 -4 -3  2 -1 -4 -4 -3    4  27   3   2   0  14   5   1   1   2   4  11   1   0   1  16   3   0   0   2  0.52 1.36
  232 F   -2 -1 -3  0 -5 -2 -5 -2 -3 -1  3 -5 -2  2 -5 -2 -1  8  2  0    3   3   1   7   0   2   0   4   0   2  29   0   0   7   0   3   4  20   6   8  0.73 1.48
  233 T   -2  3 -3 -4 -5 -1 -3 -3  6  1  1 -3  1 -1 -5 -1  1 -4  2  0    3  14   1   1   0   3   1   2  20   9  12   0   3   3   0   4  11   0   7   6  0.49 1.48
  234 L    3 -3 -5 -5 -4 -4 -5  1 -5  1  3 -4 -1  0 -5 -3  1 -1 -3  3   23   1   0   0   0   0   0  10   0   7  26   0   1   4   0   1   8   1   1  18  0.49 1.47
  235 G   -2 -5 -3 -4 -5 -5 -5  7 -5 -7 -7 -4 -6 -6 -5 -2 -4 -5 -3 -6    1   0   0   0   0   0   0  95   0   0   0   0   0   0   0   3   0   0   1   0  2.17 1.49
  236 I    1 -4 -5 -6 -4 -1 -5 -1 -5  3  2 -5  1  0 -5 -4 -3  0 -4  4   11   1   0   0   0   3   0   5   0  17  18   0   3   3   0   0   0   1   0  36  0.69 1.47
  237 M   -3 -4  0 -5 -4 -4 -5 -5 -4 -2  1 -3  8  3 -5 -2  1 -3  4 -1    1   0   4   0   0   0   0   0   0   1  12   1  37  12   0   2  11   0  14   3  1.01 1.48
  238 G    4 -5 -4  0 -4 -4 -3  4 -5 -1  0 -4 -1  2 -5 -2 -1 -5 -4  0   33   0   0   5   0   0   1  28   0   4   9   0   1   8   0   1   3   0   0   6  0.62 1.50
  239 G    1 -3 -2 -3 -5  0 -4  6  2 -4 -4 -4 -2 -6 -5  1  0 -5 -3 -5   12   1   2   1   0   6   0  57   5   1   1   0   1   0   0   9   5   0   1   0  1.05 1.50
  240 Y   -1 -3 -3 -1 -5  0 -3 -4  1 -1 -2 -4  0  2 -5 -2 -3 -2  8 -2    6   1   1   5   0   5   1   1   3   4   3   0   2   5   0   2   1   0  57   2  1.23 1.50
  241 A    2 -5 -1 -3 -4 -4 -4  5 -5 -3 -3 -4 -1 -5 -4  2  1 -6 -5 -2   20   0   2   1   0   0   0  43   0   1   3   0   2   0   0  18   7   0   0   2  0.85 1.50
  242 N   -2  3  4  0 -5  0  0 -2  5 -3 -3  1 -3 -3 -4  0  1 -5  1 -3    2  14  22   5   0   3   4   2  13   1   2  10   1   1   0   6   7   0   4   2  0.52 1.46
  243 A    3 -4  2 -2 -4  2 -2  1 -2 -2 -3 -3  0 -5 -4  3 -1 -5 -3  0   25   0   9   2   0  11   2  11   1   2   2   0   3   0   0  21   2   0   1   8  0.43 1.46
  244 K   -2  4  2  3 -5  0 -1 -3  3 -2 -5  2 -4 -5 -4  1  0 -2  0 -5    2  21   8  15   0   4   2   1   8   2   0  13   0   0   0  12   7   1   3   0  0.54 1.45
  245 G    2 -3  1 -3 -4 -2 -3  2 -4 -2 -2 -3  0 -5 -4  4  2 -5 -4 -1   16   1   8   0   0   1   0  14   0   2   4   0   2   0   0  32  12   0   0   5  0.53 1.44
  246 K   -3  1  2  5 -5  0 -2 -2  2 -4 -4  2 -2  0 -4  1  0  1 -4 -4    1   7   8  31   0   3   1   2   5   1   1  15   1   4   0  10   7   2   0   1  0.57 1.44
  247 T    0 -4 -3 -3 -4 -2 -4 -3 -4  1 -1 -3 -1  3 -4  3  4 -4 -2  3    9   0   1   1   0   2   0   1   0   6   4   1   1  12   0  20  23   0   1  19  0.52 1.46
  248 I   -2  3  0  1 -3  1  0 -2  4 -2 -4  1 -4 -2 -4  2  1  0  1 -2    2  14   4   8   1   5   4   3  10   2   1   8   0   1   0  16  10   2   5   3  0.33 1.43
  249 N    0 -1  2  3 -4 -2 -3  3  1 -5 -5 -3 -4 -5 -4  4 -1 -5 -4 -4    8   4   9  16   0   1   0  18   4   0   1   0   0   0   0  35   3   0   0   0  0.67 1.40
  250 Y   -2  1  2  1 -4  0 -2 -3  1  0  0  0  0  1  1  1 -1 -2 -1  0    2   9   9   8   0   4   2   1   4   7   9   6   2   7   6  11   4   1   2   7  0.13 1.39
  251 T    1  0 -1  2 -4 -2 -2  0  3 -1  0 -2  2  1 -2 -1 -1 -1  1  1   14   6   2  11   0   1   2   7   6   2  10   2   5   7   2   5   3   1   5   9  0.14 1.36
  252 S   -2  2  3 -1 -4 -2 -2  3  2 -3 -3 -2 -1 -4 -4  2  3 -1 -3 -2    2  13  12   4   0   1   1  19   4   1   3   1   1   0   0  15  16   1   1   2  0.42 1.39
  253 N    1  0  2  3 -4 -1 -3  4  0 -4 -2 -1 -4 -5 -1  1 -2 -5 -2 -2   10   5   8  18   0   2   0  27   2   0   4   3   0   0   2  10   2   0   1   4  0.43 1.39
  254 K    0  3  1  2 -4  0 -2 -1  2 -3 -3  0 -2 -1 -4 -2 -1 -3  5 -4    9  15   6  10   0   4   2   5   5   1   2   4   1   1   1   3   4   0  25   1  0.49 1.31
  255 A    2  2  0 -1 -4  1 -1  1  1 -3 -2  0 -3 -4 -2  0  1 -4  0  0   19  12   4   4   0   6   3  12   3   1   4   4   0   0   1   7   9   0   4   7  0.21 1.33
  256 A    4 -4 -3 -4 -4 -4 -4  5 -4 -5 -5 -4 -4 -5 -4  2  0 -5 -5 -4   32   0   0   0   0   0   0  42   0   0   0   0   0   0   0  18   6   0   0   0  1.06 1.46
  257 R   -2  3  1  2 -5  1  0 -1  1 -4 -3  3 -4 -5 -4  1  2 -6 -2 -3    1  17   6  12   0   5   5   4   3   1   2  16   0   0   0  10  14   0   2   1  0.45 1.49
  258 N    0 -5  2 -2 -5 -4 -4  5 -5  1 -2 -4 -4 -5 -3  1 -1 -6 -5  1    6   0  11   2   0   0   0  42   0  10   4   0   0   0   1   9   4   0   0  10  0.70 1.49
  259 T   -1  2  1  2 -1  0  0 -3  0 -3 -4  3 -4 -5 -4  3  1 -6 -2 -4    3  12   7  13   2   4   4   1   2   1   1  17   0   0   0  21   9   0   1   1  0.48 1.49
  260 L   -2 -3 -1 -1 -4 -2 -4 -5 -5  2  1 -4  1  0 -5 -1  2 -5 -4  4    3   1   3   4   0   2   0   0   0  10  14   0   4   4   0   5  16   0   0  33  0.54 1.49
  261 D   -2  1  2  5 -5 -1  0 -3  3 -3 -5  1 -5 -4 -4  0  2 -6 -3 -5    2   7  10  38   0   2   6   1   7   1   0   8   0   1   0   5  12   0   1   0  0.74 1.27
  262 G    2 -3 -1 -2 -4 -4 -4  6 -4 -4 -5 -4 -5 -5 -4  2 -1 -5 -5 -4   20   1   2   1   0   0   0  55   0   1   0   0   0   0   0  17   2   0   0   1  1.10 1.27
  263 Y   -3 -3 -3 -2 -5  1 -4 -2 -1 -3 -2 -3 -3  3 -4 -3 -2  3  8 -1    1   1   1   2   0   7   0   4   1   1   3   1   0   9   1   1   2   4  59   4  1.34 1.27
  264 S    0 -4  2 -3 -2 -2 -3  3  0 -5 -5 -3 -4 -3 -4  4  0 -4  3 -4    7   0  11   0   1   1   0  24   2   0   0   0   0   1   0  37   5   0  10   0  0.74 1.27
  265 V    2 -5 -5 -6 -4 -4 -5 -1 -5  1  4 -5  0  1 -5 -4  0 -4 -2  3   18   0   0   0   0   0   0   4   0   6  36   0   1   7   0   0   6   0   1  22  0.61 1.27
  266 G   -1 -5 -2 -2 -5 -4 -5  7 -5 -6 -6 -4 -5 -6 -5 -3 -1 -5 -6 -6    3   0   1   1   0   0   0  91   0   0   0   0   0   0   0   0   4   0   0   0  1.93 1.27
  267 V    2 -5 -4 -5 -4 -4 -5  3 -5  0  2 -4  0 -2 -1 -2 -2 -5 -4  2   18   0   0   0   0   0   0  26   0   5  25   0   2   1   4   2   2   0   0  16  0.54 1.27
  268 Y   -2 -4 -4 -5 -5 -4 -4 -5 -1 -4 -4 -4 -4  0 -5 -1  3 -1  9 -4    3   0   0   0   0   0   0   0   0   0   0   0   0   0   0   4  20   0  72   0  1.82 1.27
  269 G    3 -4 -2 -3 -4 -4 -4  3  0 -3  2 -4 -1 -1 -4  0 -2  6  0 -2   25   0   2   1   0   0   0  20   3   0  20   0   1   2   0   7   2  11   3   2  0.55 1.25
  270 T   -1 -4  0 -3 -3 -3 -3 -2 -4 -2 -3 -3 -3 -5 -4  1  7 -5 -4 -2    3   0   3   0   0   0   0   2   0   2   1   0   0   0   0   7  79   0   0   1  1.41 1.29
  271 W   -4  0 -5 -6 -5 -4 -4 -5  2 -4  0 -2 -3 -1 -5 -3 -4 11  3 -3    1   7   0   0   0   0   0   0   6   0   8   2   0   2   0   1   0  63   7   1  2.36 1.28
  272 Y   -3 -3 -3 -5 -4 -1 -4 -5  2  0  0 -4  0  3 -5 -2  0 -2  7 -1    2   1   1   0   0   3   0   0   4   4  10   0   2  13   0   3   7   0  43   5  0.96 1.24
  273 Q    2 -2 -2 -2 -3  3  0  3  3 -3 -3 -2 -3 -2 -2  0 -2 -1 -1 -1   21   2   1   1   0  17   4  24   7   1   2   2   0   2   1   6   2   1   2   4  0.44 1.09
  274 N   -1 -2  4  4 -3 -1  0 -1  1 -3 -1 -1 -2 -3 -1  0 -1 -3 -2 -3    5   2  25  21   1   2   7   5   4   2   7   3   1   1   3   7   3   0   1   2  0.44 0.92
  275 G    0  0  4  3 -3  1  0  1 -2 -3 -2 -1 -2 -3  0 -1 -2 -3 -1 -2    9   5  18  15   1   7   6  13   1   2   3   2   1   1   4   4   2   0   2   3  0.30 0.90
  276 E    0  1  0  3 -2  1  1 -1 -1  0 -1  1 -2 -2 -1  0 -1 -2 -2 -1    9   7   5  15   1   6   9   4   2   5   7   9   1   2   3   6   3   1   1   5  0.14 0.77
  277 N   -1 -1  2  3 -2  1  0 -1  2 -1 -1  0 -1 -2  0  1  1 -3 -1 -2    5   2   9  14   1   5   5   6   4   3   8   6   2   1   4  10  10   0   2   3  0.15 0.88
  278 A   -1  1  0  0 -3  3  1 -3  3 -3 -1  3 -2 -3  1  0 -1 -3 -1 -3    4   7   4   5   0  14   9   2   7   1   6  19   1   1   8   6   3   0   2   2  0.32 1.02
  279 T    0 -1  2  1 -3  2 -1 -2 -1 -3 -1 -1 -2 -3 -3  3  3 -3 -3 -3    5   2  10   8   0   8   3   3   1   1   7   3   1   1   1  25  17   0   1   1  0.34 0.99
  280 G   -2 -4 -1 -3 -5 -4 -4  7 -4 -5 -5 -4 -5 -5 -4 -3 -4 -1 -5 -5    0   0   2   1   0   0   0  91   0   0   1   0   0   0   0   0   0   1   0   0  1.87 1.16
  281 L    3 -4 -4 -5 -4 -4 -4 -2 -4 -2  2 -4 -1  4 -1 -1  0  6  1 -1   24   0   0   0   0   0   0   3   0   1  21   0   1  17   4   5   5  11   5   3  0.57 1.22
  282 F   -4 -4 -5 -6 -5 -4 -5 -6  2 -4 -4 -5 -4  2 -6 -4 -4  5  9 -4    0   0   0   0   0   0   0   0   4   0   0   0   0   3   0   0   0   8  86   0  2.35 1.23
  283 A    1 -5 -5 -6 -4 -5 -5 -5 -5  3  2 -5 -1  1 -5 -3 -1 -1 -3  5   12   0   0   0   0   0   0   0   0  17  18   0   0   6   0   1   3   1   0  42  0.79 1.23
  284 E   -4 -4  0  8 -6 -3  0 -3 -1 -6 -6 -3 -6 -6 -4 -3 -4 -7 -6 -6    0   0   2  94   0   0   2   1   1   0   0   0   0   0   0   0   0   0   0   0  2.13 1.23
  285 T    2 -4 -1 -4 -4 -4 -4  3 -4 -1 -1 -4 -3 -2 -3  3  3 -1 -4 -1   15   0   3   0   0   0   0  22   0   4   8   0   0   2   0  24  19   1   0   3  0.51 1.23
  286 W   -2 -4 -5 -6 -4  2 -4 -5 -5 -1  0 -4 -2 -3 -5 -3 -3 10 -2  4    3   0   0   0   0  11   0   0   0   1   8   0   0   0   0   2   1  38   0  37  1.51 1.23
  287 M    3 -5 -5 -5 -4 -4 -5  2 -5  0  3 -4  2 -1 -5 -2 -3 -5 -2  1   31   0   0   0   0   0   0  14   0   4  32   0   4   2   0   1   1   0   1   9  0.59 1.22
  288 Q   -1 -1 -2 -3 -5  7 -1 -4 -1 -4 -1  1  2 -5 -4 -2 -1 -2 -4 -4    3   1   1   0   0  67   0   1   1   0   7   9   5   0   0   2   3   0   0   0  1.29 1.26
  289 Y    1 -3 -4 -5 -4 -4 -4  1 -1 -1  0 -4 -2  1 -5 -3 -2  0  7  1   11   1   0   0   0   0   1  12   1   2  11   0   1   4   0   0   2   1  43   9  0.87 1.26
  290 N   -1 -4  4 -1 -4  0 -3  2 -2 -4 -5 -3 -2 -5 -4  3  3 -6 -5 -2    5   0  23   2   0   3   0  16   1   0   0   0   1   0   0  24  23   0   0   2  0.71 1.26
  291 W   -3  4 -3 -3 -5 -1 -4 -5  2 -5 -3 -2 -3  0 -5 -4 -3 10  1 -4    1  27   1   1   0   2   0   0   6   0   2   1   0   4   0   0   2  49   4   0  1.90 1.26
  292 F   -4 -5 -5 -6 -5 -4 -5 -3  4 -2  0 -5 -1  7 -6 -4 -4  0  6 -2    0   0   0   0   0   0   0   2  10   1   7   0   1  48   0   0   0   1  27   2  1.45 1.24
  293 N   -2  3  4  4 -5 -1 -1 -2  1 -5 -5  2 -4 -5 -4  1 -1 -6 -4 -5    2  17  23  22   0   2   3   3   3   0   0  13   0   0   0   9   4   0   0   0  0.71 1.24
  294 A   -1 -3  7 -2 -5 -1 -3 -1  1 -3 -3 -3  0 -3 -4  2 -1 -5 -1 -2    4   0  58   0   0   3   0   3   3   2   2   0   3   1   0  13   3   0   2   3  1.05 1.24
  295 S   -2  3  0  3 -5  1  0 -3  0 -5 -5  3 -4 -5 -4  2  2 -5 -4 -3    1  19   3  19   0   6   6   1   2   0   0  17   0   0   0  15  11   0   0   1  0.59 1.24
  296 V    1 -5 -3 -5 -4 -4 -4 -5 -4  1  2 -3  1 -1 -3 -2 -1 -4  3  5   11   0   1   0   0   0   1   0   0   7  19   1   3   2   1   2   3   0  11  39  0.64 1.26
  297 K   -1  1  3  1 -5  2  0 -2  0 -4 -4  2 -2 -5 -4  3  0  0 -2 -3    4   7  17   7   0   9   4   2   2   0   0  12   1   0   0  25   5   1   1   1  0.47 1.24
  298 G    0 -4 -1  2 -4 -3 -1  4 -1 -5 -5 -3 -4 -5  0  4  0 -5 -3 -3    6   0   2  11   0   0   3  30   1   0   0   0   0   0   4  35   6   0   1   2  0.73 1.25
  299 D   -1  1  2  3 -5  3  2  1  1 -3 -3  0 -4 -5 -1  0 -2 -1 -4 -3    4   8   8  18   0  12  15   9   3   2   3   5   0   0   3   7   2   1   0   2  0.36 1.24
  300 G   -2  0  2  3 -5  0  1  2  0 -4 -1 -2  2 -2 -4  0  2 -5  1 -3    3   4  11  16   0   5   8  13   2   0   6   1   5   1   0   7  12   0   4   1  0.29 1.30
  301 L    1  1 -2 -1 -4 -1 -2  2 -2  0  3 -1 -1 -3 -4  0 -1 -4 -3 -1   13   8   2   4   0   3   1  15   1   5  27   3   1   1   1   6   4   0   0   4  0.23 1.18
  302 E    2 -1  2  1 -4 -1 -1  2 -2 -3 -3 -3 -1 -5  0  1  1 -5 -3  0   18   3  12   8   0   3   4  15   1   1   2   0   1   0   5  12   8   0   1   7  0.29 1.28
  303 E    0  2  0  1 -5 -1  1  1  0 -4 -5  2 -1 -5 -2  1  2 -5 -2 -3    9   9   4   8   0   2   7  12   2   0   0  13   1   0   1  12  14   0   2   2  0.31 1.29
  304 E    2 -3 -3  1 -5  0  4  1 -4 -2 -1 -3 -1  0 -2 -1 -1 -5 -4 -1   17   1   1   8   0   4  30  11   0   2   7   0   2   5   2   5   3   0   0   4  0.38 1.32
  305 K   -3  2  1  2 -5 -1  0 -3  1 -5 -1  4 -2 -5 -3  2 -1 -6 -4 -3    1  13   7  12   0   1   4   2   4   0   7  24   1   0   1  19   4   0   0   2  0.47 1.31
  306 Y    0 -3  0 -3 -5  2 -4 -2  0 -2 -3 -4 -3  1 -5 -2  1  0  7 -1    7   1   5   1   0   9   0   3   1   1   2   0   0   3   0   1   9   1  50   5  1.02 1.32
  307 N   -3  2  4  3 -5 -1 -1 -4  5 -6 -5  3 -4 -5 -4  1  0 -6 -3 -5    1  13  18  18   0   2   1   0  13   0   0  20   0   0   0   9   5   0   0   0  0.78 1.32
  308 L    0 -3  1 -3 -4  0 -3  5 -4 -4 -3 -3 -3 -5 -4  4 -1 -5 -5 -4    7   1   5   0   0   4   0  40   0   1   2   0   1   0   0  36   3   0   0   1  0.91 1.32
  309 N   -4  2  4 -1 -5  1 -2 -4  2 -5 -3  3 -2  1 -3  0  0  5  1 -3    0  12  18   3   0   6   1   0   5   0   2  18   1   7   1   6   5   9   6   2  0.53 1.32
  310 G    1 -4 -2 -4 -5 -3 -3  6 -4 -5 -4 -3 -3 -5 -4  0 -2 -5 -5 -4   11   1   1   0   0   1   1  72   0   0   2   1   0   0   0   7   3   0   0   1  1.37 1.27
  311 L    0 -4 -2 -6 -4 -3 -5 -5 -2  2  1 -5  1  4 -5 -4 -3  6  4  2    8   0   2   0   0   1   0   0   1  13  15   0   3  17   0   0   1  12  13  15  0.73 1.26
  312 T    2 -4 -2 -4 -4 -1 -4  2 -4 -1  0 -3 -1 -4 -4  0  5 -5 -4 -1   21   0   2   0   0   2   0  17   0   2  10   0   1   0   0   5  35   0   0   3  0.60 1.26
  313 A    4 -4 -4 -5 -3 -4 -4  2 -4 -2  2 -4  0 -3 -4 -1  0  1 -4  0   44   0   0   0   0   0   0  15   0   1  20   0   2   1   0   2   6   2   0   7  0.63 1.25
  314 S    0 -2 -2 -3 -3 -3 -3 -1 -1 -5 -4 -3 -4 -5 -3  7 -1 -1 -4 -4    6   1   0   0   0   0   0   3   2   0   1   0   0   0   0  84   1   1   0   0  1.36 1.25
  315 A    1 -4 -5 -5 -4 -2 -4 -2 -5  3  3 -4 -1 -2 -5 -2 -2 -5 -4  4   10   0   0   0   0   2   1   3   0  17  34   0   1   1   0   2   1   0   0  27  0.67 1.23
  316 G   -3 -3 -3 -1 -6 -1  7 -2 -3 -6 -5 -2 -5 -6 -4 -2 -3 -5 -5 -5    0   0   0   0   0   0  94   3   0   0   0   0   0   0   0   1   0   0   0   0  1.86 1.25
  317 G    3 -4 -3 -4 -3 -4 -4  2 -4  0 -2 -4 -2  0 -4  2  3 -5 -4  2   29   0   0   0   0   0   0  14   0   4   3   0   0   3   0  13  19   0   0  14  0.52 1.25
  318 G   -2 -5 -3 -4 -5 -4 -5  7 -5 -7 -6 -4 -5 -6 -5 -3 -4 -5 -6 -6    0   0   0   0   0   0   0 100   0   0   0   0   0   0   0   0   0   0   0   0  2.24 1.27
  319 Y   -4  2 -4 -5 -5  2 -3 -5  1 -3 -1  2 -2  0 -5 -4 -4 -1  8 -4    0  12   0   0   0  10   0   0   3   1   6  14   1   2   0   0   0   0  51   0  1.23 1.29
  320 N    2  2  1 -3 -4  1 -3 -2  2 -2 -4  0 -4 -5  4  0  2 -5 -3 -3   18  12   6   0   0   6   0   2   6   2   1   4   0   0  23   5  13   0   0   1  0.54 1.29
  321 L   -2 -5 -5 -6 -5 -4 -5 -6 -2  2  1 -5  0  6 -6 -4 -4  6  4 -1    4   0   0   0   0   1   0   0   1  13  11   0   2  42   0   1   0  10  12   3  1.14 1.29
  322 N    2  0  0  0 -4  1 -1 -1 -2 -3 -1  3 -3 -4  2  1 -1 -1 -4 -1   16   4   4   6   0   5   4   5   1   1   7  17   0   0  10  10   3   1   0   4  0.22 1.21
  323 V   -2 -4 -5 -5 -3 -4 -4 -5 -4  3  4 -4  1 -1 -1 -4 -2 -4 -3  3    2   0   0   1   0   0   1   1   0  17  50   1   3   1   4   1   2   0   0  17  0.80 1.18
  324 H    2 -1  1 -2 -2 -1  0  4  0 -2 -2 -1 -2 -2 -1  0 -2 -1  0 -2   16   3   6   2   1   2   6  32   3   3   3   3   1   2   3   7   2   1   4   3  0.34 0.90
  325 T    0  1 -1  0 -1  1  3 -1 -1 -2 -2  0  0 -2 -1  0  1 -2 -1 -2    8   7   2   4   1   7  23   5   1   2   4   6   2   2   2   7   8   1   2   3  0.21 0.73
  326 W   -1 -1  0  0 -1 -1  0  2  2 -1 -1 -1 -1  1 -1  0  0  3  0 -1    5   3   5   5   1   3   5  18   6   4   7   4   1   7   3   7   5   5   4   4  0.13 0.53
  327 T    0  0  0 -1 -1  0 -1  0 -1 -1  0  1  0  1  1  0  1 -1 -1  0    6   6   5   4   1   5   4   6   1   4   8   8   2   6   7   5  11   1   2   8  0.05 0.50
  328 S    1  0  0  0 -1 -1 -1  1 -1  0 -1 -1  0 -1 -1  1  2 -1  0  0   10   4   4   4   1   3   4  11   1   4   6   4   2   2   3  10  11   1   4   8  0.06 0.46
  329 P    0  1  0  0 -1 -1  0  0  0 -1  0  1 -1 -1  0  1 -1  0 -1  0    9   7   5   4   1   3   5   6   2   3  10   9   1   2   5  11   4   1   2   6  0.04 0.49
  330 E   -1 -1  2  1 -1  0  1 -1  0  0  0  1 -1 -1 -1  0 -1  0  0 -1    5   4  10   8   1   5  10   6   2   7   8   7   2   2   3   8   4   1   3   4  0.07 0.52
  331 G    1  0  1  0 -2 -1  0  3 -1 -2 -1  0 -1  1 -1  1  1 -1 -1 -1    9   4   6   5   1   2   6  19   1   3   5   5   1   6   3   9   8   1   2   4  0.12 0.61
  332 I    1 -1  2  0 -1 -1  0  1  1  0 -1 -1 -1 -2  0  0  1  0 -1  0   11   4  12   4   1   3   6   9   3   6   6   3   2   2   4   7   9   1   2   6  0.07 0.62
  333 T   -1  1  2  2 -2  2  0 -2  0 -2 -1  1 -2 -2  0  1  1 -2 -2 -2    5   8  11  12   1   8   5   3   2   2   7   7   1   2   5   8   9   0   1   2  0.17 0.83
  334 G   -2  0  3  2 -3  0 -2  1  3 -2 -1 -1 -2 -2  0  1  0 -2  0 -2    3   5  15  12   0   5   2  11   7   2   6   3   1   2   5   9   6   1   4   3  0.21 0.98
  335 E    0  2  2  1 -3 -1  0  2 -2 -2 -2 -1 -3 -4 -3  1  2 -4 -3 -3    7  12  11   9   0   2   5  14   1   2   3   3   0   1   1  12  13   0   0   1  0.29 1.10
  336 F   -4 -4 -5 -5 -4 -4 -5 -5 -4 -1  2 -5 -2  3 -5 -4 -4 10  4 -1    1   0   0   0   0   0   0   0   0   3  20   0   1  11   0   0   0  44  12   5  1.73 1.21
  337 W   -1 -2 -2 -4 -4 -2 -3 -4 -2  0 -2 -1  1  4 -4  2  0  5  4  0    6   1   2   0   0   2   1   0   0   4   3   5   4  21   0  17   6   7  14   7  0.51 1.23
  338 L   -3 -5 -6 -6 -4 -5 -5 -6 -5  5  4 -5  1  1 -5 -5 -3 -5 -3  3    1   0   0   0   0   0   0   0   0  30  43   0   2   5   0   0   0   0   0  18  1.04 1.28
  339 Q   -3 -1 -2 -2 -5  5  5 -5 -3 -4 -4 -2 -4 -6 -4 -2  3 -5 -4 -3    0   2   1   0   0  32  45   0   0   0   1   0   0   0   0   0  17   0   0   1  1.19 1.28
  340 P   -3 -5 -5 -4 -6 -4 -4 -4 -5 -6 -6 -4 -5 -6  9 -3 -4 -6 -6 -5    0   0   0   0   0   0   0   1   0   0   0   0   0   0  99   0   0   0   0   0  2.95 1.29
  341 H   -3  0 -1 -3 -6  7  0 -4  0 -5 -5  2 -3 -2 -4 -2 -3 -4  2 -4    0   2   2   0   0  69   2   0   2   0   0   9   0   2   0   1   0   0   8   1  1.43 1.29
  342 L    5 -4 -4 -5 -3 -4 -4  0 -5  0  1 -4 -1 -3 -4 -1 -2 -5 -4  0   64   0   0   0   0   0   0   6   0   4  14   0   1   1   0   1   1   0   0   7  0.91 1.29
  343 Q   -3  0 -3 -3 -6  8  0 -4 -2 -5 -5  0 -2 -6 -4 -2 -3 -5 -4 -5    1   2   0   0   0  91   1   0   0   0   0   4   1   0   0   1   0   0   0   0  1.99 1.29
  344 A   -1 -5 -6 -6 -4 -5 -5 -6 -5  2  4 -5  0  0 -5 -4 -2 -1  1  3    6   0   0   0   0   0   0   0   0   9  46   0   2   4   0   0   1   1   5  25  0.84 1.29
  345 V    0 -4 -4 -5 -4 -2 -4 -4 -5  4 -1 -3  2 -3 -4  1  3 -5 -4  3    9   0   0   0   0   2   0   1   0  28   2   1   6   1   0  11  22   0   0  19  0.65 1.29
  346 W   -2 -3 -5 -6 -5 -4 -5 -1  2 -4 -3 -5 -2  0 -6 -4 -3  9  7 -2    3   1   0   0   0   0   0   5   5   0   2   0   1   1   0   1   1  32  46   3  1.85 1.29
  347 M   -2 -2 -3 -2 -4  5 -2 -4 -1 -3  0 -3  6  0 -4  2 -2 -4 -2  0    2   1   0   2   0  34   0   0   1   0   8   0  20   4   0  19   2   0   1   6  0.77 1.29
  348 G   -2  2  1  0 -5 -1 -3  4  1 -4 -5 -1 -3 -4 -5  0  0  1  3 -2    1  13   6   5   0   2   0  34   4   0   0   3   0   0   0   7   5   2  13   4  0.57 1.29
  349 V   -1 -5 -5 -6 -4 -3 -5 -5 -5  2  2 -5  0 -2 -5 -3  1 -1  2  5    5   0   0   0   0   1   0   0   0   9  21   0   2   1   0   1   9   1   7  44  0.77 1.29
  350 T   -2  1  3  2 -5  2 -1 -1  1 -5 -5  3 -4 -6 -4  2  0 -3 -3 -5    1   8  14  14   0  10   2   5   3   0   0  22   0   0   0  15   4   0   0   0  0.58 1.29
  351 P    2 -3 -3 -2 -4  0 -3  2 -1 -2  2 -3  0  3 -2 -1 -1 -4 -1 -2   21   1   1   2   0   5   1  17   2   1  20   1   2  13   2   5   4   0   2   1  0.33 1.30
  352 D   -2 -2  3  6 -5  1  0 -2 -1 -5 -4  2 -5 -6 -2 -1 -3 -6 -5 -4    4   1  15  46   0   5   3   3   1   0   2  14   0   0   2   3   0   0   0   1  0.92 1.28
  353 T    0 -1  3  5 -5 -1  0  0 -1 -5 -4 -1 -4 -5 -4  2  1 -6 -5 -5    6   4  12  36   0   2   4   8   1   0   1   2   0   0   0  15   8   0   0   0  0.70 1.28
  354 H   -1 -4 -4 -4 -5 -4 -4  0  6  0 -1 -3 -3  6 -5 -3 -1 -3  3  0    5   0   0   1   0   0   0   7  24   4   4   1   0  33   0   1   3   0   9   7  0.94 1.32
  355 Q    0  1  3 -3 -4  1 -1 -4  2 -2 -4  1 -3 -5 -4  1  4 -5 -3 -1    6   9  12   0   0   8   2   0   6   3   1   9   0   0   0   9  31   0   0   4  0.52 1.31
  356 E   -2 -2 -2  6 -6 -2  4 -3 -4 -2  1 -3 -2 -3 -4 -3 -2 -6 -5 -4    3   1   0  47   0   0  29   1   0   2  13   1   1   1   0   0   2   0   0   0  1.04 1.33
  357 D    2 -1  1  3 -4 -1 -1 -2 -1 -2 -3  0 -3 -4  2  2  0 -5 -3 -1   20   4   7  17   0   2   2   2   1   2   2   4   0   0  10  17   4   0   1   5  0.35 1.21
  358 N    0 -2  6  0 -4 -1  0  0 -2 -4 -3 -3 -2  3 -3 -1 -1  1  0 -4    9   1  45   3   0   3   5   7   0   0   3   1   1  11   1   2   3   2   3   1  0.73 1.20
  359 G   -1 -2  0 -1 -4 -2 -3  6 -1 -2 -5 -3 -4 -5 -4 -2 -3 -5 -3  0    4   2   4   3   0   1   1  65   2   3   0   1   0   0   1   2   0   0   1   9  1.10 1.26
  360 T    2 -2 -3 -3 -4 -3 -3 -2 -4 -2 -1 -3  4 -4 -3  2  5 -5  0 -2   20   1   0   1   0   0   0   2   0   1   4   1  11   0   0  17  36   0   3   2  0.69 1.30
  361 V    0  4 -1 -2 -4  2  0 -3  1 -3 -1  2 -2 -3 -3 -1 -1 -3  0  0    7  28   3   2   0   9   7   1   3   1   7  10   1   1   1   4   4   0   3   8  0.37 1.25
  362 V    1 -5 -5 -6 -4 -5 -5 -5 -6  4 -1 -5 -1 -2 -5 -2 -2 -5 -2  6   12   0   0   0   0   0   0   0   0  21   1   0   1   1   0   2   0   0   1  61  1.15 1.33
  363 Q   -2  1  1  1 -5  2  2 -1  2 -4 -5  2 -4 -5 -4  3  0 -1 -4 -2    2   9   7   8   0   8  11   4   5   1   0  13   0   0   0  23   7   1   0   2  0.43 1.33
  364 G   -2 -4  1  0 -5  1 -4  3 -1 -1  0 -3 -2  2 -2  2 -1 -1  0  0    2   0   6   6   0   8   0  21   1   3  12   0   1  10   2  14   3   1   4   6  0.26 1.33
  365 A    0  0  1  4 -5  1  2  1 -2 -3 -1 -1 -4 -5 -4  0  0 -6 -2 -2    6   4   5  24   0   7  13  13   1   1   6   3   0   0   0   7   6   0   1   3  0.36 1.33
  366 G   -1  1  2  2 -5  0 -1  3  2 -4 -5  1 -3 -5 -3  0  1 -6 -3 -3    4   8   8  13   0   4   4  26   5   1   0   9   0   0   1   7   8   0   0   2  0.44 1.33
  367 K    1 -1  3  3 -5 -1 -1  3 -1 -5 -5 -1 -3 -5 -2  2  2 -5 -2 -3   10   3  12  15   0   2   2  19   1   0   0   3   0   0   1  15  12   0   2   1  0.43 1.32
  368 N   -3  1  4  4 -5 -1 -1  2  3 -6 -5  0 -5 -5 -4  1 -2 -6 -2 -4    1   8  18  24   0   2   3  18   6   0   1   4   0   0   0  11   1   0   1   1  0.66 1.31
  369 N    1 -3  4  0 -4  0 -2  1 -1 -2 -5 -3 -4 -4 -4  4 -2 -5 -3 -2   12   1  24   5   0   4   1  11   1   2   0   0   0   1   0  34   1   0   0   3  0.67 1.31
  370 I   -2 -5 -5 -6 -4  0 -5 -3 -5  3  4 -5  1  0 -5 -4 -1  4 -3  3    2   0   0   0   0   5   0   2   0  19  38   0   2   4   0   0   3   6   0  18  0.74 1.31
  371 Q   -2  2 -2 -4 -5  5 -1 -5  1  0  1 -1  0 -2 -4 -1  2 -5 -1 -2    2  12   1   0   0  33   2   0   3   5  13   3   2   2   0   4  14   0   2   2  0.57 1.31
  372 T    1 -3 -3 -4 -4 -4 -4  4 -4 -3 -2 -4 -3 -5 -4  1  4 -5 -5 -1   12   1   0   0   0   0   0  36   0   1   3   0   0   0   0   8  33   0   0   5  0.83 1.30
  373 K   -4  8 -3 -3 -6 -1  0 -5 -3 -6 -5  2 -4 -6 -5 -2 -4 -5 -4 -5    0  81   0   1   0   1   6   0   0   0   0   9   0   0   0   2   0   0   0   0  1.78 1.31
  374 A    2 -5 -5 -6 -4 -3 -5 -4 -5  2  4 -5  0  0 -5 -4 -3 -3 -4  2   16   0   0   0   0   1   0   1   0  10  49   0   2   3   0   0   1   0   0  17  0.80 1.31
  375 G   -2 -5 -3 -4 -5 -4 -5  7 -5 -6 -6 -4 -5 -6 -5 -2 -4 -5 -6 -6    0   0   0   0   0   0   0  97   0   0   0   0   0   0   0   2   0   0   0   0  2.16 1.31
  376 I    2 -5 -5 -6 -4 -5 -5 -4 -5  2  3 -5  1  1 -5 -3  1 -5 -3  4   17   0   0   0   0   0   0   1   0   9  24   0   3   6   0   0   8   0   0  31  0.66 1.33
  377 R    0  7 -2 -4 -5  0 -2 -5  1 -2 -4  2 -4 -5 -4  0  1 -5 -4 -3    6  57   1   0   0   3   1   0   3   2   1  10   0   0   0   7   7   0   0   1  1.07 1.33
  378 A    3 -4 -4 -5 -3 -4 -4 -4 -5  0  4 -4  0 -1 -4  0  2 -5 -4  2   22   0   0   0   0   0   0   0   0   5  37   0   2   3   0   5  12   0   0  14  0.59 1.30
  379 S    1 -3  0  2 -4 -1 -1  2  0 -3 -4 -1 -3  3 -4  1 -2  1  3 -2   10   0   4  12   0   3   4  16   2   1   1   3   0  14   0  12   2   1  11   2  0.35 1.22
  380 W   -2  2 -2 -4 -4 -2 -3  1  2  0  1  0  2 -1 -3 -1 -2  4  4 -2    2  12   1   1   0   1   1  13   6   6  12   5   6   1   1   6   2   5  16   2  0.33 1.15
  381 K   -2  2  3  1 -3  2  2 -2  2 -2 -3  2 -3 -3  0  0 -1 -3 -3 -2    2   9  16   7   0  11  12   2   5   3   2  12   0   1   4   5   3   0   1   4  0.34 1.07
  382 V   -2 -2  2 -1 -3 -1 -2  2 -1  0  0 -1 -1  0 -1  1  2  0 -1 -1    3   2  11   3   1   2   2  15   1   5  12   4   2   4   3  11  12   1   2   5  0.14 0.98
  383 K    0  0  0  1 -3  1  0 -1  4 -1 -1  2 -2 -2 -1  1 -1 -3  0 -1    7   4   3   8   1   7   5   4  12   3   6  12   1   2   3   9   4   0   3   5  0.18 1.00
  384 S    0 -1  1  0 -3 -1  0 -1  2 -2 -2 -2  1 -1  0  1  1  7 -2 -1    6   4   8   5   1   2   6   6   4   1   4   2   5   3   4  12   7  14   1   5  0.31 0.97
  385 T    1  0 -1  0 -1  3 -1 -2  1 -2 -2  1  0 -2  0  1  2 -1 -2 -1   10   4   3   6   1  13   4   2   3   2   5   9   2   1   4  10  13   1   1   4  0.17 1.01
  386 L    1 -1  1  1 -3  1 -1 -1 -2  1  0 -1  2  3 -2 -1  0 -3 -2 -1   10   2   6   8   0   8   4   4   1   7  10   3   6  14   2   5   5   0   1   4  0.14 1.03
  387 D    0 -1  0  4 -3 -1  1  0 -2 -3 -2 -1 -3 -2  0  1  0 -3  1 -2    9   3   4  28   0   2   7   8   1   1   4   3   0   1   5  11   5   0   5   3  0.34 1.09
  388 K    1 -1  1  1 -3 -1  1 -1 -1 -1  1  2 -1 -2 -2  1  0 -4 -3 -2   12   3   8   9   0   3   8   5   1   3  15  12   1   2   1   8   5   0   1   2  0.14 1.17
  389 D    1 -2  1  1 -4 -1  0  4 -2 -3 -2  0 -3 -4 -1 -1  0 -4 -1 -2   10   2   7  10   0   3   5  32   1   1   3   6   0   1   3   4   6   0   3   3  0.37 1.19
  390 T    0  1  2  0 -4  1 -2  1  1 -4 -2  3 -3 -4 -2  0  1 -4 -3 -3    8   6  12   5   0   5   2  13   3   1   4  23   1   0   2   5  10   0   1   2  0.33 1.20
  391 G    1 -2  1  0 -4  1 -1  4 -2 -2 -2 -1 -1 -3 -2  1  1 -4 -2 -1    9   1   6   5   0   8   3  28   1   2   4   4   1   1   2   9   9   0   2   5  0.30 1.26
  392 R    0  4  0 -1 -4  0 -1  0 -2 -2 -2 -1  0 -4 -2  1  1 -2 -4  0    6  28   5   3   0   4   2   8   1   2   5   3   3   0   2  12   7   0   0   9  0.32 1.27
  393 E    0  3 -1 -1 -4  2  1 -3  1 -1 -2  1 -1 -4 -1 -2  2 -3 -2  1    9  15   3   4   0  10  11   2   3   3   3   7   1   1   3   2  15   0   1  10  0.25 1.29
  394 F    0 -3 -2 -2 -2 -3 -4 -3 -4  2  2 -4 -1  5 -5 -1 -1  5 -2  2    7   1   2   3   1   1   0   2   0   9  18   0   1  22   0   5   4   7   0  16  0.50 1.30
  395 S   -3  2  0 -3 -5  5  2 -4  2 -3 -5  1 -3 -5 -3  1  2 -5 -2 -4    0  11   3   0   0  33  11   0   5   1   0   7   0   0   1  10  15   0   1   0  0.74 1.33
  396 P   -3 -5 -4 -4 -5 -4 -4 -3 -5 -2  0 -4 -4 -2  8 -4 -2  0 -2  0    1   0   1   0   0   0   0   1   0   2   9   0   0   1  70   0   2   2   2   9  1.74 1.33
  397 Y   -4 -5 -5 -6 -5 -4 -2 -6 -2 -4 -3 -5 -3  6 -6 -2 -2  5  8 -4    0   0   0   0   0   0   3   0   0   0   0   0   0  31   0   4   2   7  53   0  1.76 1.36
  398 I    1 -5 -5 -6 -4 -5 -5  1 -5  2  2 -5  1  2 -5 -2 -3 -5 -3  4   14   0   0   0   0   0   0  11   0  12  22   0   2   8   0   2   1   0   0  28  0.59 1.37
  399 E    0  3 -1 -1 -2 -1  4 -3 -2  1 -3  1 -4 -5 -1 -2  1 -6 -5 -2    8  14   2   3   1   1  32   1   1  11   2   8   0   0   3   2  10   0   0   3  0.48 1.37
  400 A    4 -5 -5 -5 -4 -3 -4  0 -5  0  1 -4  1 -2 -2 -3  0 -5 -4  4   38   0   0   0   0   1   0   6   0   4  13   0   3   2   2   0   6   0   0  27  0.63 1.37
  401 N    1 -3  8  1 -5 -3 -3 -1 -1 -6 -6 -3 -5 -6 -5  0 -3 -6 -5 -5   11   0  71   7   0   0   0   3   1   0   0   0   0   0   0   7   0   0   0   0  1.55 1.37
  402 W   -1 -5 -6 -6 -4 -3 -5 -5 -5  0  2 -5  0 -1 -6 -3 -3 10  2  3    6   0   0   0   0   1   0   0   0   4  18   0   2   1   0   1   0  41   6  19  1.53 1.37
  403 I   -1 -2 -4 -6 -4 -3 -3 -6  0  4  2 -2 -1 -2 -5 -3 -2  7  4  0    5   3   1   0   0   1   2   0   2  23  20   2   1   0   0   2   2  17  14   6  0.79 1.37
  404 H   -4  1  0 -4 -6  2 -2 -3  9 -4 -5 -1 -3 -3 -5 -2 -3 -2  4 -2    0   8   5   0   0   8   1   2  53   0   0   3   0   0   0   1   1   1  13   4  1.46 1.37
  405 N   -2 -1  4  3 -6  2  4  0  1 -6 -4 -2 -5 -6 -4 -1  0 -6 -5 -5    2   2  24  15   0   9  26   7   3   0   1   0   0   0   0   4   6   0   0   0  0.73 1.37
  406 T   -2 -2  0 -2 -5 -2 -4 -1 -3 -3 -3 -3 -3  6  1  2  2  0  0 -4    2   2   4   2   0   2   0   4   0   0   2   1   0  39   6  16  16   1   2   0  0.74 1.37
  407 H   -1  2  2  2 -5 -1 -2  2  2 -4 -2  4  1 -5 -4 -1 -1 -6 -4 -3    4   9  10  12   0   2   1  15   5   1   5  25   4   0   0   4   3   0   0   2  0.43 1.38
  408 E    0 -1  3  3 -5  0 -1  3 -4 -5 -5 -2 -3 -6  0  2 -1 -6 -4 -3    7   4  14  17   0   4   4  24   0   0   0   2   0   0   5  14   3   0   1   1  0.53 1.40
  409 F    0 -2  4 -1 -5 -1 -2 -4 -1 -4 -4 -2 -2  4  2  0  3  0  1 -3    8   2  18   3   0   3   1   0   1   0   0   2   1  18  10   6  21   1   4   1  0.53 1.40
  410 G    1  1 -2  1 -5  0  0  4 -2 -5 -5  0 -2 -6 -2  2  0 -6 -5 -5   10   7   1   9   0   4   7  31   1   0   1   6   1   0   2  15   5   0   0   0  0.52 1.40
  411 V    0 -5 -2 -5 -4 -5 -5 -5 -5  2  0 -4 -1 -4 -4 -3  2 -6 -4  6    7   0   2   0   0   0   0   0   0   7   6   1   1   0   0   1  16   0   0  58  0.99 1.40
  412 K    1  2  1  0 -4  1  0 -3 -3 -2 -4  2 -1 -4 -3  2  3 -1 -4 -1   14  10   5   5   0   5   6   1   0   2   0  12   1   1   0  15  16   1   0   4  0.33 1.40
  413 M   -2 -5 -5 -4 -4 -4 -2 -1 -5  3  1 -5  6  3 -5 -3 -2 -4 -3  3    3   0   0   1   0   0   3   5   0  16   9   0  25  12   0   1   2   0   0  23  0.77 1.40
  414 S    1 -4  5  4 -5 -2 -2  2 -2 -4 -6 -3 -5 -6 -4  2 -3 -6 -5 -5   10   0  26  26   0   1   1  18   1   1   0   0   0   0   0  17   0   0   0   0  0.89 1.40
  415 D   -2 -2  3  3 -5 -1 -1  5 -2 -5 -6 -2 -5 -4 -5  0 -1 -3 -4 -5    2   1  12  18   0   3   4  43   1   0   0   1   0   1   0   8   4   0   0   0  0.85 1.40
  416 D    0 -3  1  2 -4  0  1 -4 -3  1 -2 -3  1 -5 -4 -1  3 -6 -4  3    7   1   7  13   0   3   9   1   0   7   2   1   4   0   0   4  17   0   0  26  0.42 1.40
  417 S   -1  2  2  1 -2 -3 -1  0 -2 -5 -4  1 -3 -5  2  2  3 -6 -3 -2    5  11   9   6   1   0   3   6   1   0   1   9   0   0  11  15  19   0   1   3  0.39 1.40
  418 Q   -3 -2 -1 -4 -4 -2 -5 -5 -3  2  1 -4 -2  6 -6 -3 -3 -4  0  4    1   2   4   1   0   2   0   0   0  13  10   1   0  34   0   2   0   0   1  27  0.82 1.39
  419 L    0  1  1  1 -5 -1  1 -1  0 -2 -4  2 -4 -4 -3  2  0 -2  0 -1    9   9   7   8   0   2   9   5   2   2   1  13   0   0   1  18   6   0   3   5  0.25 1.40
  420 L    0 -2  3 -1 -5  3  0 -2 -2  0 -2 -3 -1 -3  2  2  1 -6 -4 -2    9   1  16   3   0  16   5   2   1   7   4   0   1   1   9  14   9   0   0   2  0.36 1.40
  421 S    0  2  2  4 -5  1  1 -2 -1 -3 -3  1 -2 -6 -3  1 -2 -6 -5 -5    8  11  10  28   0   6   7   3   2   1   2   9   1   0   1  10   2   0   0   0  0.54 1.40
  422 G   -2 -1  2 -2 -4  0 -3  4 -4 -1  1 -4  1  2 -3 -3  0 -4  1 -1    2   3   9   2   0   5   1  29   0   4  17   0   4   9   1   1   5   0   6   4  0.38 1.35
  423 S    2 -2  2  1 -4  0 -1  1 -2 -5 -5 -2 -3 -3  2  3  0 -6 -3 -2   19   2  12   8   0   4   4   9   1   0   0   1   1   1  10  19   6   0   1   3  0.39 1.39
  424 R    0  5  0 -1 -5 -2 -2  3  0 -6 -5  2 -4 -4 -3 -1 -2 -5 -2 -4    7  35   4   3   0   1   1  23   2   0   0  14   0   1   1   5   1   0   2   1  0.73 1.39
  425 N   -3 -3  5  1 -4  0 -3 -3 -2 -4 -1 -3 -3 -4 -4  1  5 -6 -5 -3    1   0  32   8   0   4   0   1   1   0   6   0   0   0   0  10  36   0   0   1  0.90 1.40
  426 Q    0  4 -4 -5 -5 -2 -4 -3 -4  2  0 -3 -3 -2 -5  1 -1  8 -1  0    7  21   0   0   0   2   0   2   0  14   8   0   0   1   0  12   4  21   1   6  0.78 1.40
  427 G    2 -5 -4 -5 -4 -4 -5  5 -4  0  0 -4 -2 -1 -4 -3 -1  3  1  0   19   0   0   0   0   0   0  40   0   5   9   1   1   3   1   1   4   5   6   7  0.67 1.40
  428 E   -3 -2 -2  2 -6  2  6  1 -3 -4 -6  0 -5 -6 -4 -2 -4 -5 -2 -3    1   1   0   8   0   9  59  12   0   1   0   4   0   0   0   2   0   0   2   2  1.09 1.40
  429 I   -1 -5 -6 -6 -4 -5 -5 -2 -5  3  4 -5  0  1 -5 -2 -2 -2  2  2    4   0   0   0   0   0   0   3   0  17  44   0   1   6   0   2   2   0   7  13  0.73 1.39
  430 K   -1  0  0 -3 -5  2 -1  4 -4 -6 -5  5 -4 -6 -4 -2 -3 -6 -5 -5    5   4   3   1   0   8   3  36   0   0   0  35   0   0   0   2   1   0   0   0  0.91 1.39
  431 T    3 -5 -5 -5 -4 -4 -5 -1 -5  1  3 -4  1 -1 -4 -3  1 -5 -4  3   27   0   0   0   0   0   0   5   0   7  25   0   3   2   1   0   7   0   0  21  0.58 1.39
  432 G   -2 -5 -3 -4 -5 -5 -5  7 -5 -7 -6 -4 -5 -6 -5 -3 -4 -5 -6 -6    1   0   0   0   0   0   0  98   0   0   0   0   0   0   0   0   0   0   0   0  2.23 1.38
  433 I    1 -5 -5 -5 -4 -5 -5  1 -5  3  1 -5  1 -1 -5 -3 -1 -5 -4  5   10   0   0   0   0   0   0  12   0  17  12   0   4   2   0   1   3   0   0  39  0.70 1.39
  434 E    0 -1  1  1 -5  2  4 -3 -3 -4 -5 -2 -3 -5 -4  2  3 -6 -5 -2    7   3   6   7   0  10  25   1   0   1   0   1   0   0   0  16  19   0   0   2  0.57 1.39
  435 G    3 -3 -4 -5 -4 -4 -4  4 -2 -2  0 -4  0 -1 -5 -1 -2  1  3  1   26   1   0   0   0   0   0  28   1   1   9   0   2   2   0   5   2   2  10  11  0.56 1.39
  436 V   -1  1  3 -1 -5  4  0 -1  1 -5 -4  3 -3 -6 -1  1 -1 -2 -4 -3    6   8  16   2   0  19   4   4   3   0   1  16   1   0   3  11   4   1   0   1  0.48 1.39
  437 I   -3 -4 -6 -4 -4 -5 -6 -6 -6  4  3 -5  0  2 -6 -5 -3  6 -3  3    1   1   0   1   0   0   0   0   0  25  33   0   2   7   0   0   1  13   0  17  1.01 1.39
  438 T    0  1  5  1 -5 -3 -2  1 -3 -4 -5  0 -4 -5 -4  3  2 -6 -5 -5    6   7  25   8   0   0   1  12   0   0   0   5   0   0   0  22  15   0   0   0  0.65 1.38
  439 Q   -2  1  0  3 -6  2  2  0 -3 -6 -5  3 -5 -6  2  1 -2 -6 -5 -5    2   8   5  16   0   9  12   6   0   0   0  22   0   0   9  10   2   0   0   0  0.56 1.38
  440 N   -2  4  5 -1 -5  2 -2 -2  2 -4 -5  1 -4 -6 -4  0  0 -6 -4 -5    3  23  33   3   0   9   0   3   4   1   0   9   0   0   0   7   6   0   0   0  0.82 1.38
  441 L   -1 -5 -5 -6 -3 -4 -5 -3 -2  0  3 -5  0  1 -5 -2  2  4  3  2    6   0   0   0   0   0   0   2   1   3  35   0   2   4   0   3  13   5  12  14  0.59 1.37
  442 S    0 -1  2 -1 -4  2 -1  0  0 -5 -3 -2 -2 -3 -4  4  2 -5  0 -4    7   3  11   2   0  10   3   6   2   0   3   1   1   1   0  30  15   0   4   0  0.46 1.37
  443 V   -1 -5 -6 -6 -4 -5 -5 -1 -6  3  4 -5  0  0 -5 -4 -3 -5 -4  4    6   0   0   0   0   0   0   6   0  15  41   0   2   3   0   0   1   0   0  28  0.82 1.37
  444 N   -4 -1 -2 -5 -5  0 -4 -2  4 -5 -4 -4 -4  1 -6 -1 -3  9  6 -5    0   4   2   0   0   5   0   3   9   0   0   0   0   3   0   6   1  32  35   0  1.64 1.37
  445 G    4 -5 -4 -4 -4 -4 -4  5 -5 -3 -2 -4 -3 -3 -4 -1  1 -5 -5  0   32   0   0   0   0   0   0  45   0   1   5   0   0   1   0   3   8   0   0   6  0.94 1.37
  446 G   -3 -1  4  3 -5  3  3  0  1 -6 -6 -2 -5 -6 -4  1  0 -6 -3 -5    1   3  23  16   0  13  17   8   3   0   0   0   0   0   0  10   5   0   1   0  0.69 1.37
  447 V    2 -5 -5 -6 -4 -5 -5 -1 -5  2  1 -5 -1  2 -5 -3 -2 -4  1  5   18   0   0   0   0   0   0   6   0   8  13   0   1   8   0   0   2   0   4  40  0.69 1.37
  448 A    2  1  1  1 -5 -2 -1  4 -4 -5 -3 -1 -2 -3 -4  2 -1 -6 -5 -4   16   8   7   8   0   1   4  30   0   0   3   3   1   1   0  15   4   0   0   1  0.50 1.37
  449 Y    0  1 -4 -5 -3  2 -4  0  4 -2 -3 -1 -3 -1 -5 -2 -3  3  6  1    7   7   0   0   0  11   0   9  11   2   2   3   0   1   0   2   1   4  29  12  0.67 1.37
  450 Q   -1  1  1  0 -5  6  1 -1 -1 -4 -2 -1 -1 -4 -4  1 -1 -5 -4 -4    3   7   7   4   0  42   8   4   1   0   4   2   1   0   0  12   3   0   0   1  0.74 1.37
  451 A    0  1  1 -2 -4 -2 -2 -4  0  0  0  2 -1  1 -5 -1  2  5 -3  1    9   7   6   2   0   1   3   1   3   6   7  11   2   6   0   4  16   7   0   9  0.26 1.37
  452 G    0 -4  1  0 -5 -4 -4  6 -4 -6 -6 -4 -5 -4 -4  3 -2 -5 -3 -5    5   0   6   4   0   0   0  61   0   0   0   0   0   1   0  21   1   0   1   0  1.26 1.37
  453 G   -1 -1  1  3 -5 -1  0  2 -2 -2  1  0 -3  3 -3  1 -3 -5 -3 -3    4   3   6  15   0   2   5  13   1   2  17   7   0  11   1  12   1   0   0   1  0.27 1.38
  454 H   -1 -1  4  3 -5  0 -2  0  5 -6 -5  2 -3 -5 -4  1 -2 -5  0 -5    5   2  19  15   0   5   1   8  14   0   0  15   1   0   0  11   1   0   3   0  0.62 1.37
  455 G   -2 -1  2  2 -5 -2 -3  4  0  0 -3 -2 -4 -5 -4  2 -3 -5 -1 -1    1   3  10  12   0   1   1  36   2   7   2   2   0   0   0  17   1   0   2   4  0.57 1.34
  456 S   -1  1 -1  0 -5 -2  2 -4  3 -5 -4 -1 -4  3 -4  0 -2 -2  6 -4    6   8   2   5   0   1  14   1   6   0   0   3   0  13   0   7   1   0  32   0  0.77 1.38
  457 N    0  2  1 -3 -5  2  0  0  4 -5 -4  0 -1 -4 -4  3 -1 -4  2 -5    7  13   7   1   0  10   5   8   9   0   0   5   1   0   0  24   2   0   9   0  0.49 1.37
  458 A    1 -4  0  5 -5  0  0  2 -4 -4 -4 -3 -4 -6  3  0 -2 -6 -5 -3   12   0   3  35   0   5   4  18   0   1   1   0   0   0  13   5   2   0   0   2  0.72 1.36
  459 I   -2 -4 -3 -5 -3 -4 -3 -3 -3  2  0 -2 -2 -1 -5 -2  3  6  5  1    2   0   1   0   0   0   1   2   0  11   9   3   1   2   0   2  22  11  20  12  0.67 1.36
  460 S    1  0  3 -2 -5  3 -2  2 -3 -4 -4  1 -1 -3 -4  2  1 -3 -1 -3   13   5  13   1   0  14   1  14   0   0   1   8   2   1   0  13  10   0   2   1  0.38 1.36
  461 G    4 -5 -4 -5 -4 -4 -4  5 -5 -3 -2 -4 -3 -2 -4 -2 -2 -3 -5  1   33   0   0   0   0   0   0  48   0   1   3   0   0   2   0   1   2   0   0  10  1.04 1.37
  462 A    0 -1  3 -1 -5  3 -1 -3  1 -2 -2 -1  4 -2 -4  1  2 -5 -4 -2    6   3  16   2   0  15   2   1   3   2   3   3  13   2   0  11  16   0   0   2  0.44 1.37
  463 L    2 -5 -6 -6 -4 -5 -5 -5 -6  3  4 -5  0 -2 -5 -4 -3 -5 -4  4   16   0   0   0   0   0   0   0   0  17  38   0   1   1   0   0   0   0   0  28  0.89 1.37
  464 G   -2 -4  1 -4 -5 -3 -4  7 -4 -6 -4 -4 -5 -6 -5  0 -1 -5 -6 -6    1   1   7   0   0   1   0  80   0   0   2   0   0   0   0   6   4   0   0   0  1.62 1.37
  465 I   -1 -5 -6 -6 -4 -5 -5 -4 -5  3  3 -5  3  3 -5 -5 -4 -4  0  4    6   0   0   0   0   0   0   1   0  16  29   0   7  13   0   0   0   0   3  25  0.79 1.37
  466 K   -3  5  2 -3 -6  1 -2 -3 -2 -5 -5  5 -4 -6 -4 -1 -2 -6 -5 -3    1  35  11   0   0   4   0   1   0   0   0  39   0   0   0   4   2   0   0   1  1.09 1.37
  467 Y   -2 -4 -5 -6 -5 -4 -5 -5  1  1 -2 -4  2  0 -6 -4 -3  6  7  3    2   0   0   0   0   0   0   0   2   7   2   0   6   2   0   0   1   9  47  21  1.30 1.37
  468 S    0  2  2 -2 -4  0 -3 -3  1 -3 -3  2  0 -5 -4  3  2 -6 -4 -3    8  13  10   1   0   3   0   1   4   1   3  12   2   0   0  24  15   0   0   1  0.48 1.37
  469 F   -5 -6 -6 -7 -5 -5 -6 -6 -4 -4 -3 -6 -3  7 -7 -5 -5 10  1 -4    0   0   0   0   0   0   0   0   0   0   0   0   0  59   0   0   0  40   1   0  2.58 1.37

                      K         Lambda
Standard Ungapped    0.1299     0.3105
Standard Gapped      0.0410     0.2670
PSI Ungapped         0.1715     0.3177
PSI Gapped           0.0525     0.2670
```
