## Supplementary material for "A multi-task deep-learning system for predicting membrane associations and secondary structures of proteins": Code and Raw Data: 4meeA.jufo9d

```
   1 H C MC   0.251  0.143  0.148  0.057  0.031  0.069  0.069  0.163  0.071  0.088
   2 H E TR   0.236  0.078  0.127  0.055  0.023  0.039  0.033  0.327  0.081  0.090
   3 H E TR   0.187  0.070  0.117  0.061  0.033  0.038  0.068  0.339  0.086  0.152
   4 H E TR   0.165  0.086  0.091  0.061  0.040  0.054  0.132  0.250  0.120  0.085
   5 H E MC   0.182  0.057  0.069  0.053  0.039  0.067  0.258  0.121  0.154  0.075
   6 H E MC   0.180  0.066  0.075  0.054  0.038  0.038  0.316  0.080  0.153  0.136
   7 S E MC   0.167  0.077  0.092  0.044  0.040  0.053  0.318  0.062  0.147  0.151
   8 R E MC   0.248  0.097  0.098  0.035  0.028  0.041  0.311  0.057  0.085  0.062
   9 R E MC   0.254  0.107  0.124  0.040  0.029  0.044  0.271  0.053  0.079  0.017
  10 S E MC   0.245  0.087  0.161  0.044  0.024  0.043  0.262  0.057  0.075  0.017
  11 P C MC   0.337  0.062  0.137  0.048  0.024  0.049  0.177  0.081  0.084  0.161
  12 E C MC   0.206  0.063  0.108  0.053  0.034  0.042  0.191  0.159  0.145  0.015
  13 Y E MC   0.108  0.086  0.093  0.052  0.029  0.045  0.255  0.146  0.185  0.070
  14 F C MC   0.196  0.095  0.117  0.044  0.022  0.040  0.135  0.178  0.173  0.018
  15 K C MC   0.264  0.106  0.122  0.043  0.018  0.030  0.070  0.218  0.129  0.046
  16 G C MC   0.283  0.151  0.171  0.052  0.017  0.029  0.046  0.163  0.088  0.113
  17 P C MC   0.274  0.115  0.224  0.060  0.021  0.035  0.033  0.153  0.084  0.050
  18 P C MC   0.262  0.082  0.232  0.052  0.022  0.042  0.041  0.200  0.068  0.030
  19 S C MC   0.278  0.093  0.236  0.057  0.023  0.034  0.047  0.133  0.098  0.042
  20 P C SO   0.182  0.135  0.192  0.061  0.026  0.030  0.083  0.138  0.154  0.010
  21 R E TR   0.159  0.073  0.113  0.057  0.033  0.034  0.119  0.233  0.178  0.055
  22 S E SO   0.073  0.079  0.083  0.050  0.021  0.022  0.124  0.247  0.302  0.055
  23 L E SO   0.101  0.090  0.084  0.053  0.018  0.021  0.177  0.168  0.287  0.110
  24 N E SO   0.162  0.096  0.127  0.052  0.018  0.025  0.128  0.142  0.251  0.089
  25 P E SO   0.094  0.155  0.177  0.066  0.022  0.030  0.142  0.131  0.182  0.004
  26 T C SO   0.162  0.105  0.217  0.067  0.027  0.040  0.142  0.109  0.130  0.055
  27 K C SO   0.187  0.157  0.262  0.058  0.025  0.049  0.112  0.062  0.089  0.075
  28 E C SO   0.193  0.121  0.283  0.063  0.030  0.046  0.096  0.104  0.065  0.091
  29 S C SO   0.159  0.108  0.248  0.067  0.026  0.037  0.076  0.184  0.094  0.064
  30 A C SO   0.177  0.112  0.208  0.062  0.029  0.038  0.088  0.188  0.098  0.020
  31 G E TR   0.151  0.109  0.189  0.055  0.026  0.031  0.124  0.196  0.119  0.007
  32 N E TR   0.059  0.092  0.114  0.058  0.026  0.021  0.146  0.306  0.177  0.130
  33 T E TR   0.069  0.045  0.053  0.050  0.031  0.021  0.150  0.299  0.283  0.015
  34 L E SO   0.042  0.025  0.044  0.053  0.029  0.026  0.183  0.292  0.305  0.014
  35 T E SO   0.043  0.029  0.031  0.058  0.029  0.024  0.212  0.266  0.308  0.042
  36 V E MC   0.037  0.041  0.031  0.069  0.039  0.028  0.301  0.200  0.253  0.048
  37 S E MC   0.063  0.096  0.070  0.062  0.029  0.033  0.308  0.132  0.207  0.100
  38 N E MC   0.107  0.134  0.122  0.064  0.032  0.032  0.221  0.130  0.157  0.064
  39 Y E MC   0.136  0.081  0.095  0.057  0.027  0.045  0.248  0.222  0.089  0.026
  40 T E MC   0.081  0.065  0.121  0.055  0.024  0.046  0.250  0.242  0.116  0.008
  41 G E TR   0.093  0.074  0.148  0.060  0.025  0.050  0.240  0.241  0.068  0.001
  42 T C SO   0.153  0.150  0.212  0.065  0.039  0.047  0.206  0.078  0.051  0.006
  43 P C SO   0.136  0.145  0.256  0.063  0.036  0.046  0.203  0.075  0.038  0.053
  44 G C SO   0.155  0.100  0.242  0.076  0.031  0.045  0.132  0.168  0.051  0.074
  45 S E MC   0.075  0.071  0.140  0.072  0.040  0.041  0.286  0.172  0.103  0.113
  46 V E MC   0.035  0.052  0.052  0.061  0.027  0.049  0.320  0.200  0.205  0.115
  47 I E MC   0.040  0.030  0.035  0.065  0.033  0.053  0.333  0.128  0.282  0.051
  48 S E MC   0.033  0.034  0.034  0.051  0.038  0.045  0.320  0.153  0.292  0.028
  49 L E MC   0.075  0.041  0.047  0.051  0.029  0.041  0.346  0.120  0.252  0.094
  50 G E MC   0.088  0.055  0.058  0.057  0.026  0.034  0.326  0.143  0.215  0.111
  51 G E MC   0.075  0.064  0.061  0.060  0.025  0.038  0.309  0.166  0.202  0.107
  52 V E MC   0.028  0.059  0.066  0.059  0.029  0.065  0.336  0.178  0.180  0.156
  53 L E MC   0.089  0.106  0.076  0.053  0.029  0.073  0.231  0.202  0.141  0.029
  54 E C SO   0.114  0.120  0.194  0.062  0.027  0.060  0.151  0.193  0.079  0.000
  55 G C SO   0.167  0.164  0.248  0.067  0.027  0.051  0.095  0.117  0.062  0.080
  56 D C SO   0.188  0.159  0.315  0.056  0.030  0.038  0.068  0.087  0.059  0.126
  57 N C MC   0.265  0.152  0.256  0.051  0.020  0.063  0.041  0.107  0.044  0.008
  58 S C MC   0.229  0.121  0.222  0.057  0.030  0.051  0.047  0.174  0.068  0.006
  59 L C MC   0.276  0.079  0.179  0.057  0.026  0.063  0.055  0.173  0.092  0.098
  60 T C SO   0.154  0.145  0.161  0.056  0.034  0.049  0.107  0.160  0.133  0.000
  61 D E SO   0.178  0.121  0.092  0.046  0.031  0.058  0.129  0.151  0.193  0.016
  62 R E SO   0.100  0.041  0.055  0.053  0.046  0.056  0.157  0.169  0.323  0.154
  63 L E SO   0.110  0.025  0.031  0.053  0.037  0.040  0.220  0.126  0.358  0.138
  64 V E SO   0.042  0.027  0.034  0.053  0.035  0.044  0.162  0.205  0.397  0.192
  65 V E SO   0.072  0.028  0.038  0.055  0.025  0.034  0.244  0.168  0.336  0.092
  66 K E MC   0.102  0.052  0.081  0.046  0.021  0.027  0.275  0.201  0.196  0.074
  67 G E MC   0.149  0.112  0.182  0.046  0.023  0.034  0.266  0.070  0.117  0.084
  68 N C SO   0.142  0.096  0.198  0.057  0.027  0.031  0.197  0.164  0.088  0.002
  69 T E TR   0.125  0.070  0.163  0.060  0.033  0.039  0.171  0.219  0.120  0.048
  70 S E TR   0.129  0.074  0.223  0.052  0.023  0.027  0.092  0.254  0.126  0.031
  71 G C SO   0.125  0.100  0.215  0.059  0.034  0.038  0.165  0.131  0.132  0.050
  72 Q E MC   0.126  0.054  0.185  0.064  0.031  0.033  0.194  0.164  0.149  0.008
  73 S E SO   0.106  0.066  0.095  0.044  0.031  0.028  0.206  0.192  0.232  0.026
  74 D E SO   0.061  0.040  0.058  0.063  0.036  0.047  0.181  0.172  0.341  0.159
  75 I E SO   0.051  0.027  0.039  0.059  0.033  0.054  0.173  0.213  0.352  0.139
  76 V E SO   0.047  0.021  0.032  0.063  0.037  0.048  0.144  0.202  0.406  0.204
  77 Y E SO   0.066  0.031  0.040  0.056  0.031  0.044  0.215  0.158  0.360  0.145
  78 V E SO   0.114  0.069  0.079  0.048  0.025  0.044  0.201  0.128  0.292  0.092
  79 N E SO   0.168  0.109  0.137  0.050  0.025  0.045  0.108  0.145  0.213  0.045
  80 E E TR   0.164  0.086  0.171  0.051  0.026  0.051  0.076  0.247  0.127  0.076
  81 D C SO   0.160  0.101  0.263  0.060  0.021  0.056  0.071  0.176  0.092  0.086
  82 G C SO   0.213  0.116  0.271  0.051  0.021  0.047  0.054  0.156  0.073  0.059
  83 S C SO   0.168  0.144  0.296  0.063  0.017  0.048  0.071  0.114  0.078  0.128
  84 G C SO   0.209  0.171  0.251  0.052  0.018  0.048  0.099  0.080  0.071  0.042
  85 G C SO   0.174  0.154  0.245  0.061  0.022  0.066  0.093  0.098  0.087  0.071
  86 Q E TR   0.088  0.097  0.192  0.052  0.029  0.071  0.085  0.255  0.130  0.063
  87 T C SO   0.153  0.097  0.154  0.064  0.034  0.070  0.142  0.133  0.154  0.001
  88 R E TR   0.078  0.076  0.173  0.064  0.034  0.098  0.141  0.203  0.134  0.030
  89 D C MC   0.239  0.103  0.236  0.048  0.024  0.050  0.123  0.085  0.092  0.003
  90 G C MC   0.274  0.090  0.184  0.050  0.025  0.044  0.094  0.126  0.114  0.089
  91 I E SO   0.127  0.061  0.129  0.057  0.026  0.044  0.163  0.153  0.240  0.077
  92 N E SO   0.057  0.040  0.063  0.061  0.030  0.039  0.142  0.183  0.384  0.201
  93 I E SO   0.080  0.032  0.041  0.064  0.034  0.051  0.111  0.186  0.401  0.216
  94 I E SO   0.046  0.031  0.040  0.081  0.029  0.057  0.191  0.181  0.342  0.151
  95 S E SO   0.057  0.035  0.043  0.060  0.027  0.051  0.229  0.157  0.341  0.113
  96 V E SO   0.120  0.045  0.047  0.049  0.025  0.066  0.232  0.153  0.263  0.031
  97 E E MC   0.142  0.111  0.129  0.060  0.029  0.060  0.222  0.116  0.131  0.080
  98 G C SO   0.223  0.078  0.225  0.062  0.025  0.080  0.120  0.126  0.061  0.002
  99 N C SO   0.169  0.078  0.289  0.069  0.027  0.081  0.094  0.147  0.046  0.120
 100 S C SO   0.101  0.114  0.305  0.077  0.029  0.114  0.126  0.100  0.034  0.179
 101 D C SO   0.101  0.123  0.256  0.073  0.032  0.180  0.076  0.122  0.036  0.076
 102 A H SO   0.129  0.114  0.153  0.074  0.041  0.206  0.059  0.186  0.038  0.020
 103 E E TR   0.082  0.063  0.082  0.057  0.033  0.233  0.051  0.311  0.087  0.079
 104 F E TR   0.130  0.088  0.065  0.057  0.048  0.148  0.140  0.187  0.137  0.039
 105 S E MC   0.137  0.107  0.064  0.057  0.041  0.146  0.159  0.156  0.134  0.003
 106 L C MC   0.219  0.081  0.084  0.071  0.040  0.175  0.083  0.158  0.088  0.044
 107 K C MC   0.198  0.108  0.112  0.071  0.038  0.164  0.091  0.154  0.063  0.034
 108 N E TR   0.116  0.125  0.145  0.077  0.043  0.147  0.115  0.168  0.065  0.021
 109 R E MC   0.063  0.076  0.098  0.063  0.047  0.174  0.244  0.153  0.083  0.070
 110 V E MC   0.027  0.054  0.054  0.056  0.036  0.116  0.314  0.225  0.119  0.089
 111 V E MC   0.036  0.044  0.040  0.048  0.036  0.079  0.345  0.279  0.094  0.066
 112 A E MC   0.038  0.049  0.053  0.054  0.029  0.131  0.293  0.289  0.064  0.004
 113 G E MC   0.062  0.097  0.078  0.046  0.033  0.072  0.358  0.178  0.076  0.180
 114 A E MC   0.072  0.043  0.055  0.051  0.033  0.102  0.389  0.177  0.078  0.211
 115 Y E MC   0.045  0.046  0.046  0.054  0.041  0.096  0.456  0.083  0.133  0.323
 116 D E MC   0.044  0.044  0.046  0.054  0.036  0.094  0.408  0.103  0.171  0.237
 117 Y E MC   0.043  0.026  0.034  0.061  0.057  0.099  0.372  0.123  0.186  0.186
 118 T E MC   0.042  0.035  0.031  0.054  0.052  0.098  0.307  0.168  0.212  0.095
 119 L E MC   0.034  0.047  0.034  0.051  0.040  0.080  0.249  0.240  0.226  0.009
 120 Q E MC   0.059  0.057  0.049  0.050  0.038  0.078  0.274  0.174  0.221  0.054
 121 K E MC   0.053  0.105  0.090  0.051  0.027  0.062  0.233  0.225  0.154  0.007
 122 G C SO   0.113  0.150  0.195  0.058  0.026  0.044  0.107  0.186  0.122  0.010
 123 N C SO   0.138  0.155  0.250  0.060  0.024  0.050  0.062  0.174  0.087  0.076
 124 E C SO   0.156  0.168  0.251  0.051  0.019  0.037  0.047  0.195  0.076  0.056
 125 S C SO   0.150  0.182  0.306  0.053  0.022  0.037  0.033  0.113  0.103  0.124
 126 G C SO   0.151  0.176  0.312  0.048  0.024  0.035  0.037  0.108  0.109  0.135
 127 T C SO   0.095  0.143  0.287  0.051  0.026  0.035  0.031  0.189  0.143  0.098
 128 D C SO   0.125  0.152  0.223  0.041  0.026  0.026  0.040  0.203  0.164  0.021
 129 N C SO   0.185  0.096  0.219  0.039  0.028  0.033  0.027  0.219  0.154  0.001
 130 K C SO   0.157  0.145  0.231  0.036  0.024  0.033  0.067  0.143  0.165  0.066
 131 G C SO   0.180  0.119  0.216  0.040  0.024  0.029  0.076  0.122  0.195  0.021
 132 W E SO   0.139  0.099  0.146  0.040  0.031  0.033  0.104  0.132  0.276  0.130
 133 Y E SO   0.105  0.082  0.121  0.045  0.033  0.038  0.155  0.077  0.343  0.187
 134 L E SO   0.130  0.085  0.130  0.050  0.031  0.034  0.141  0.091  0.308  0.167
 135 T E SO   0.157  0.102  0.141  0.046  0.027  0.031  0.155  0.088  0.254  0.097
 136 S C MC   0.244  0.114  0.191  0.042  0.017  0.032  0.099  0.073  0.189  0.053
 137 H C SO   0.239  0.138  0.239  0.041  0.022  0.026  0.076  0.063  0.157  0.000
 138 L C SO   0.253  0.119  0.292  0.047  0.016  0.032  0.037  0.097  0.107  0.040
 139 P C SO   0.211  0.126  0.355  0.054  0.016  0.036  0.034  0.089  0.079  0.145
 140 T C SO   0.294  0.129  0.313  0.048  0.017  0.043  0.035  0.055  0.065  0.019
 141 S C SO   0.290  0.125  0.305  0.044  0.016  0.032  0.023  0.084  0.082  0.016
 142 D C SO   0.244  0.173  0.301  0.045  0.018  0.038  0.025  0.084  0.072  0.057
 143 T C MC   0.310  0.115  0.211  0.046  0.020  0.050  0.024  0.140  0.085  0.100
 144 R C MC   0.335  0.114  0.149  0.040  0.022  0.040  0.023  0.161  0.115  0.174
 145 Q C MC   0.328  0.148  0.159  0.040  0.024  0.037  0.035  0.087  0.142  0.169
 146 Y C MC   0.362  0.125  0.155  0.040  0.020  0.034  0.035  0.101  0.128  0.206
 147 R C MC   0.312  0.132  0.178  0.051  0.018  0.035  0.029  0.148  0.096  0.134
 148 P C MC   0.390  0.160  0.199  0.047  0.021  0.042  0.037  0.058  0.045  0.190
 149 E C MC   0.393  0.150  0.182  0.052  0.025  0.057  0.048  0.060  0.032  0.211
 150 N C MC   0.355  0.113  0.132  0.061  0.030  0.095  0.097  0.090  0.028  0.223
 151 G C MC   0.215  0.054  0.092  0.084  0.043  0.165  0.206  0.115  0.024  0.009
 152 S E MC   0.141  0.052  0.059  0.072  0.045  0.215  0.305  0.082  0.029  0.089
 153 Y E MC   0.086  0.028  0.030  0.067  0.042  0.301  0.342  0.078  0.026  0.041
 154 A E MC   0.089  0.023  0.027  0.080  0.038  0.312  0.338  0.066  0.026  0.026
 155 T H SO   0.120  0.046  0.032  0.064  0.040  0.334  0.277  0.066  0.021  0.057
 156 N H SO   0.088  0.036  0.049  0.103  0.028  0.393  0.240  0.047  0.015  0.153
 157 M H SO   0.121  0.025  0.031  0.098  0.048  0.413  0.216  0.033  0.016  0.197
 158 T H SO   0.102  0.030  0.051  0.095  0.056  0.422  0.196  0.032  0.016  0.227
 159 L H SO   0.199  0.036  0.038  0.084  0.046  0.404  0.093  0.084  0.016  0.205
 160 A H SO   0.154  0.045  0.053  0.070  0.047  0.401  0.135  0.078  0.017  0.247
 161 N H SO   0.202  0.057  0.077  0.089  0.057  0.296  0.121  0.086  0.015  0.094
 162 S H SO   0.236  0.050  0.054  0.097  0.053  0.305  0.048  0.133  0.024  0.069
 163 L H SO   0.216  0.071  0.065  0.071  0.049  0.278  0.084  0.132  0.034  0.063
 164 F C MC   0.290  0.076  0.059  0.066  0.042  0.208  0.133  0.098  0.028  0.082
 165 L H SO   0.202  0.068  0.063  0.084  0.053  0.241  0.124  0.123  0.042  0.040
 166 M C MC   0.263  0.081  0.064  0.059  0.044  0.197  0.148  0.102  0.042  0.066
 167 D C MC   0.192  0.128  0.071  0.059  0.034  0.187  0.188  0.104  0.038  0.004
 168 L C MC   0.313  0.078  0.068  0.052  0.045  0.152  0.188  0.081  0.023  0.125
 169 N C MC   0.190  0.085  0.083  0.058  0.046  0.176  0.175  0.146  0.041  0.014
 170 E C MC   0.215  0.058  0.091  0.056  0.049  0.179  0.188  0.113  0.052  0.028
 171 R E MC   0.222  0.055  0.053  0.042  0.065  0.166  0.278  0.078  0.041  0.056
 172 K E MC   0.112  0.093  0.064  0.047  0.052  0.153  0.250  0.169  0.061  0.081
 173 Q C MC   0.200  0.088  0.095  0.048  0.052  0.128  0.171  0.162  0.054  0.029
 174 F E MC   0.138  0.115  0.092  0.058  0.045  0.086  0.231  0.155  0.080  0.075
 175 R E MC   0.110  0.123  0.076  0.053  0.055  0.072  0.213  0.154  0.144  0.058
 176 A E MC   0.091  0.138  0.084  0.052  0.048  0.083  0.199  0.163  0.141  0.036
 177 M E MC   0.090  0.149  0.074  0.052  0.045  0.080  0.202  0.174  0.132  0.028
 178 S E MC   0.118  0.171  0.102  0.055  0.029  0.058  0.178  0.160  0.130  0.006
 179 D C TR   0.158  0.192  0.147  0.072  0.032  0.056  0.083  0.166  0.096  0.026
 180 N C TR   0.184  0.238  0.135  0.053  0.036  0.067  0.048  0.187  0.051  0.051
 181 T E TR   0.120  0.169  0.151  0.066  0.029  0.068  0.065  0.278  0.056  0.109
 182 Q C TR   0.130  0.250  0.214  0.049  0.024  0.064  0.081  0.141  0.046  0.035
 183 P C SO   0.084  0.166  0.214  0.075  0.031  0.115  0.067  0.202  0.045  0.012
 184 E E TR   0.123  0.183  0.162  0.063  0.044  0.117  0.083  0.184  0.040  0.001
 185 S E TR   0.131  0.124  0.168  0.048  0.039  0.103  0.136  0.212  0.040  0.044
 186 A E TR   0.114  0.085  0.119  0.053  0.045  0.102  0.113  0.317  0.052  0.198
 187 S E MC   0.081  0.097  0.074  0.060  0.036  0.083  0.299  0.205  0.065  0.094
 188 V E MC   0.078  0.049  0.043  0.054  0.046  0.107  0.395  0.144  0.085  0.251
 189 W E MC   0.063  0.029  0.035  0.066  0.051  0.086  0.417  0.105  0.148  0.269
 190 M E MC   0.070  0.026  0.036  0.059  0.036  0.072  0.408  0.138  0.156  0.252
 191 R E MC   0.075  0.040  0.035  0.052  0.042  0.054  0.484  0.061  0.156  0.328
 192 I E MC   0.085  0.034  0.031  0.048  0.042  0.093  0.506  0.060  0.101  0.405
 193 T E MC   0.085  0.046  0.047  0.044  0.049  0.074  0.502  0.059  0.094  0.408
 194 G E MC   0.103  0.096  0.096  0.040  0.030  0.045  0.396  0.118  0.077  0.278
 195 G E MC   0.076  0.106  0.106  0.054  0.036  0.038  0.292  0.201  0.092  0.091
 196 R E TR   0.081  0.092  0.115  0.055  0.059  0.050  0.156  0.284  0.109  0.128
 197 S E TR   0.074  0.079  0.096  0.051  0.031  0.039  0.068  0.423  0.140  0.283
 198 S E TR   0.099  0.104  0.130  0.053  0.027  0.038  0.037  0.409  0.103  0.279
 199 G E TR   0.134  0.105  0.106  0.062  0.030  0.033  0.039  0.378  0.113  0.244
 200 K E TR   0.095  0.146  0.130  0.063  0.041  0.033  0.068  0.306  0.118  0.160
 201 L C MC   0.204  0.166  0.128  0.049  0.037  0.038  0.064  0.199  0.115  0.006
 202 N C MC   0.206  0.204  0.143  0.050  0.044  0.038  0.077  0.132  0.106  0.002
 203 D C MC   0.186  0.173  0.165  0.052  0.042  0.053  0.118  0.124  0.087  0.013
 204 G E MC   0.176  0.177  0.122  0.055  0.043  0.038  0.178  0.099  0.111  0.001
 205 Q E MC   0.125  0.130  0.125  0.043  0.041  0.036  0.239  0.144  0.117  0.095
 206 N C MC   0.213  0.068  0.086  0.045  0.033  0.041  0.212  0.158  0.143  0.002
 207 K E TR   0.067  0.101  0.079  0.045  0.043  0.049  0.215  0.275  0.127  0.060
 208 T E TR   0.053  0.073  0.066  0.050  0.046  0.055  0.158  0.355  0.146  0.197
 209 T E TR   0.075  0.064  0.061  0.050  0.057  0.063  0.117  0.419  0.093  0.302
 210 T E TR   0.078  0.057  0.061  0.058  0.043  0.058  0.133  0.438  0.073  0.305
 211 N E TR   0.073  0.062  0.068  0.065  0.049  0.066  0.147  0.376  0.095  0.229
 212 Q E TR   0.036  0.033  0.030  0.052  0.058  0.064  0.283  0.346  0.097  0.063
 213 F E MC   0.032  0.030  0.031  0.053  0.056  0.056  0.359  0.264  0.118  0.095
 214 I E MC   0.023  0.028  0.022  0.057  0.041  0.067  0.434  0.209  0.118  0.225
 215 N E MC   0.035  0.030  0.022  0.062  0.032  0.074  0.443  0.200  0.101  0.244
 216 Q E MC   0.037  0.037  0.028  0.050  0.050  0.067  0.518  0.103  0.110  0.408
 217 L E MC   0.048  0.042  0.041  0.054  0.033  0.064  0.503  0.137  0.077  0.367
 218 G E MC   0.070  0.063  0.071  0.058  0.026  0.042  0.519  0.094  0.058  0.425
 219 G E MC   0.050  0.082  0.065  0.076  0.032  0.044  0.500  0.098  0.053  0.403
 220 D E MC   0.061  0.068  0.072  0.074  0.036  0.052  0.396  0.168  0.072  0.228
 221 I E MC   0.074  0.063  0.048  0.068  0.043  0.082  0.296  0.248  0.078  0.047
 222 Y E TR   0.056  0.058  0.038  0.069  0.040  0.070  0.250  0.307  0.113  0.057
 223 K E TR   0.098  0.097  0.043  0.063  0.064  0.066  0.153  0.344  0.073  0.191
 224 F E TR   0.054  0.098  0.042  0.085  0.059  0.093  0.160  0.342  0.066  0.182
 225 H E TR   0.067  0.213  0.058  0.075  0.065  0.100  0.150  0.227  0.044  0.015
 226 A C TR   0.156  0.211  0.077  0.082  0.075  0.064  0.191  0.112  0.032  0.020
 227 E E TR   0.097  0.185  0.063  0.079  0.066  0.112  0.141  0.234  0.023  0.049
 228 Q C TR   0.059  0.283  0.073  0.072  0.092  0.102  0.141  0.158  0.021  0.125
 229 L C TR   0.103  0.231  0.089  0.076  0.082  0.068  0.164  0.167  0.021  0.064
 230 G E TR   0.161  0.166  0.089  0.069  0.041  0.070  0.169  0.209  0.026  0.040
 231 D E TR   0.107  0.091  0.045  0.079  0.053  0.088  0.185  0.319  0.033  0.134
 232 F E TR   0.064  0.049  0.030  0.063  0.049  0.085  0.272  0.338  0.050  0.067
 233 T E TR   0.028  0.025  0.021  0.078  0.045  0.092  0.277  0.337  0.097  0.060
 234 L E MC   0.044  0.020  0.023  0.081  0.036  0.092  0.474  0.105  0.125  0.349
 235 G E MC   0.084  0.042  0.026  0.085  0.031  0.062  0.474  0.088  0.108  0.366
 236 I E MC   0.069  0.027  0.025  0.074  0.036  0.100  0.526  0.047  0.097  0.426
 237 M E MC   0.053  0.026  0.031  0.106  0.030  0.082  0.535  0.048  0.090  0.429
 238 G E MC   0.063  0.038  0.040  0.077  0.026  0.078  0.559  0.057  0.062  0.481
 239 G E MC   0.084  0.068  0.048  0.061  0.049  0.070  0.525  0.045  0.050  0.441
 240 Y E MC   0.059  0.055  0.060  0.062  0.035  0.079  0.520  0.076  0.055  0.442
 241 A E MC   0.114  0.047  0.069  0.054  0.039  0.063  0.401  0.160  0.052  0.241
 242 N E TR   0.063  0.068  0.083  0.077  0.052  0.063  0.212  0.308  0.073  0.095
 243 A E TR   0.043  0.097  0.066  0.075  0.055  0.053  0.117  0.425  0.069  0.308
 244 K E TR   0.081  0.104  0.070  0.062  0.049  0.039  0.075  0.435  0.085  0.331
 245 G E TR   0.043  0.083  0.087  0.063  0.042  0.034  0.060  0.458  0.130  0.327
 246 K E TR   0.045  0.113  0.073  0.062  0.038  0.041  0.058  0.451  0.119  0.332
 247 T E TR   0.043  0.114  0.058  0.058  0.044  0.033  0.054  0.431  0.165  0.267
 248 I E TR   0.043  0.095  0.075  0.052  0.042  0.039  0.107  0.328  0.218  0.110
 249 N E TR   0.118  0.144  0.121  0.050  0.040  0.043  0.083  0.230  0.171  0.059
 250 Y E SO   0.144  0.086  0.100  0.054  0.072  0.063  0.148  0.161  0.172  0.011
 251 T E MC   0.095  0.088  0.084  0.060  0.068  0.072  0.275  0.139  0.120  0.136
 252 S E MC   0.133  0.079  0.113  0.049  0.048  0.060  0.276  0.134  0.106  0.143
 253 N E MC   0.072  0.078  0.103  0.051  0.050  0.061  0.279  0.179  0.128  0.100
 254 K E MC   0.074  0.057  0.088  0.052  0.051  0.061  0.321  0.176  0.121  0.144
 255 A E TR   0.051  0.048  0.094  0.053  0.037  0.056  0.177  0.353  0.132  0.177
 256 A E TR   0.048  0.071  0.082  0.063  0.030  0.053  0.192  0.337  0.125  0.144
 257 R E TR   0.031  0.074  0.094  0.057  0.030  0.032  0.165  0.363  0.154  0.198
 258 N E TR   0.025  0.092  0.078  0.058  0.030  0.035  0.164  0.378  0.140  0.214
 259 T E TR   0.032  0.121  0.092  0.062  0.036  0.040  0.060  0.423  0.135  0.288
 260 L E TR   0.047  0.077  0.070  0.063  0.022  0.046  0.062  0.477  0.135  0.342
 261 D E TR   0.042  0.123  0.069  0.074  0.023  0.033  0.062  0.460  0.113  0.337
 262 G E TR   0.039  0.090  0.082  0.063  0.032  0.061  0.153  0.374  0.105  0.221
 263 Y E MC   0.039  0.042  0.071  0.066  0.034  0.070  0.311  0.230  0.138  0.081
 264 S E MC   0.049  0.042  0.067  0.058  0.024  0.045  0.440  0.154  0.122  0.286
 265 V E MC   0.059  0.027  0.070  0.068  0.026  0.051  0.484  0.118  0.098  0.367
 266 G E MC   0.056  0.045  0.068  0.064  0.031  0.041  0.518  0.058  0.118  0.400
 267 V E MC   0.039  0.037  0.049  0.066  0.044  0.055  0.569  0.046  0.095  0.474
 268 Y E MC   0.050  0.032  0.042  0.067  0.033  0.047  0.556  0.065  0.108  0.448
 269 G E MC   0.032  0.032  0.043  0.079  0.033  0.051  0.514  0.097  0.117  0.397
 270 T E MC   0.048  0.030  0.043  0.083  0.028  0.064  0.399  0.196  0.109  0.203
 271 W E MC   0.044  0.044  0.037  0.062  0.039  0.076  0.306  0.274  0.118  0.033
 272 Y E TR   0.040  0.047  0.037  0.061  0.032  0.055  0.269  0.347  0.112  0.079
 273 Q E TR   0.088  0.113  0.111  0.082  0.046  0.077  0.136  0.253  0.095  0.117
 274 N C TR   0.101  0.329  0.121  0.080  0.046  0.055  0.090  0.140  0.039  0.188
 275 G C TR   0.087  0.321  0.202  0.065  0.048  0.044  0.063  0.119  0.051  0.120
 276 E C TR   0.067  0.292  0.150  0.072  0.061  0.053  0.078  0.179  0.047  0.113
 277 N E TR   0.075  0.260  0.089  0.059  0.052  0.057  0.057  0.298  0.053  0.038
 278 A E TR   0.062  0.244  0.118  0.065  0.056  0.048  0.041  0.318  0.049  0.073
 279 T E TR   0.099  0.257  0.106  0.054  0.055  0.044  0.052  0.277  0.057  0.020
 280 G E TR   0.057  0.265  0.085  0.069  0.042  0.064  0.069  0.289  0.060  0.024
 281 L E TR   0.042  0.092  0.039  0.070  0.049  0.084  0.182  0.328  0.114  0.146
 282 F E MC   0.045  0.055  0.041  0.079  0.027  0.082  0.301  0.220  0.150  0.081
 283 A E MC   0.026  0.037  0.032  0.081  0.035  0.082  0.416  0.139  0.152  0.264
 284 E E MC   0.035  0.055  0.036  0.077  0.037  0.118  0.497  0.078  0.066  0.379
 285 T E MC   0.033  0.026  0.029  0.080  0.047  0.155  0.494  0.070  0.066  0.340
 286 W E MC   0.039  0.019  0.023  0.091  0.065  0.159  0.501  0.040  0.063  0.342
 287 M E MC   0.039  0.020  0.027  0.077  0.059  0.112  0.554  0.038  0.073  0.442
 288 Q E MC   0.080  0.025  0.027  0.059  0.042  0.132  0.513  0.059  0.063  0.381
 289 Y E MC   0.165  0.040  0.037  0.043  0.028  0.080  0.495  0.065  0.046  0.330
 290 N E MC   0.094  0.048  0.061  0.048  0.035  0.077  0.430  0.143  0.064  0.287
 291 W E TR   0.084  0.053  0.052  0.051  0.032  0.086  0.286  0.292  0.064  0.005
 292 F E TR   0.102  0.088  0.068  0.063  0.033  0.049  0.159  0.322  0.115  0.162
 293 N E TR   0.111  0.102  0.086  0.063  0.040  0.047  0.078  0.391  0.084  0.280
 294 A E TR   0.078  0.135  0.058  0.064  0.039  0.050  0.064  0.416  0.095  0.281
 295 S E TR   0.064  0.135  0.091  0.064  0.037  0.038  0.065  0.390  0.116  0.255
 296 V E TR   0.082  0.149  0.063  0.051  0.044  0.059  0.071  0.377  0.104  0.228
 297 K E TR   0.055  0.128  0.105  0.063  0.037  0.050  0.121  0.346  0.094  0.219
 298 G E TR   0.148  0.153  0.141  0.058  0.036  0.064  0.098  0.231  0.071  0.077
 299 D C SO   0.106  0.175  0.188  0.072  0.051  0.069  0.116  0.157  0.066  0.013
 300 G C TR   0.120  0.181  0.151  0.057  0.040  0.076  0.145  0.149  0.080  0.030
 301 L E MC   0.125  0.129  0.127  0.051  0.052  0.088  0.191  0.124  0.113  0.062
 302 E E MC   0.070  0.176  0.084  0.060  0.049  0.081  0.244  0.126  0.110  0.068
 303 E E MC   0.047  0.130  0.081  0.055  0.067  0.111  0.251  0.150  0.108  0.102
 304 E E MC   0.039  0.114  0.065  0.053  0.067  0.151  0.234  0.169  0.109  0.066
 305 K E TR   0.091  0.113  0.072  0.043  0.046  0.115  0.159  0.267  0.093  0.107
 306 Y E TR   0.095  0.092  0.079  0.046  0.033  0.085  0.099  0.366  0.104  0.262
 307 N E TR   0.132  0.130  0.101  0.051  0.040  0.088  0.066  0.341  0.051  0.209
 308 L E TR   0.081  0.076  0.089  0.059  0.042  0.097  0.101  0.406  0.049  0.305
 309 N E TR   0.135  0.094  0.081  0.054  0.051  0.090  0.120  0.325  0.050  0.190
 310 G E TR   0.070  0.107  0.065  0.065  0.060  0.080  0.224  0.249  0.080  0.026
 311 L E MC   0.055  0.042  0.042  0.062  0.051  0.109  0.377  0.186  0.076  0.190
 312 T E MC   0.074  0.069  0.039  0.076  0.047  0.076  0.431  0.078  0.110  0.321
 313 A E MC   0.087  0.037  0.032  0.045  0.050  0.087  0.499  0.071  0.092  0.407
 314 S E MC   0.062  0.056  0.041  0.055  0.039  0.063  0.543  0.070  0.070  0.472
 315 A E MC   0.060  0.052  0.042  0.053  0.049  0.077  0.555  0.060  0.052  0.478
 316 G E MC   0.068  0.062  0.066  0.060  0.031  0.072  0.505  0.102  0.033  0.403
 317 G E MC   0.083  0.090  0.065  0.061  0.030  0.060  0.442  0.136  0.031  0.306
 318 G E MC   0.086  0.088  0.089  0.051  0.038  0.061  0.405  0.148  0.034  0.257
 319 Y E MC   0.075  0.065  0.063  0.052  0.039  0.064  0.311  0.279  0.053  0.032
 320 N E TR   0.062  0.054  0.069  0.055  0.033  0.062  0.231  0.345  0.089  0.114
 321 L E TR   0.109  0.057  0.057  0.066  0.049  0.056  0.189  0.308  0.108  0.119
 322 N E TR   0.081  0.102  0.049  0.066  0.058  0.070  0.247  0.249  0.079  0.002
 323 V E MC   0.135  0.152  0.060  0.076  0.095  0.064  0.260  0.075  0.083  0.108
 324 H E MC   0.093  0.169  0.071  0.072  0.071  0.070  0.242  0.134  0.079  0.073
 325 T C TR   0.155  0.189  0.099  0.076  0.069  0.064  0.132  0.133  0.082  0.034
 326 W C TR   0.141  0.213  0.128  0.072  0.047  0.045  0.080  0.177  0.096  0.036
 327 T E TR   0.075  0.191  0.126  0.061  0.049  0.043  0.134  0.227  0.095  0.035
 328 S C TR   0.177  0.208  0.177  0.060  0.038  0.035  0.069  0.141  0.096  0.031
 329 P C TR   0.135  0.266  0.180  0.071  0.046  0.038  0.081  0.121  0.062  0.086
 330 E C MC   0.227  0.211  0.194  0.054  0.052  0.035  0.071  0.088  0.068  0.016
 331 G E TR   0.100  0.173  0.189  0.061  0.070  0.036  0.061  0.221  0.089  0.032
 332 I C TR   0.083  0.247  0.173  0.079  0.062  0.033  0.074  0.168  0.080  0.074
 333 T E TR   0.164  0.193  0.152  0.065  0.045  0.036  0.063  0.215  0.067  0.021
 334 G C TR   0.182  0.205  0.150  0.077  0.044  0.032  0.070  0.164  0.077  0.023
 335 E C TR   0.156  0.186  0.125  0.086  0.064  0.039  0.126  0.109  0.108  0.029
 336 F E TR   0.177  0.082  0.049  0.060  0.056  0.038  0.161  0.214  0.161  0.037
 337 W E TR   0.127  0.065  0.040  0.053  0.036  0.042  0.210  0.268  0.158  0.059
 338 L E MC   0.106  0.042  0.033  0.056  0.028  0.037  0.334  0.216  0.148  0.118
 339 Q E MC   0.107  0.146  0.043  0.059  0.044  0.050  0.397  0.101  0.054  0.251
 340 P E MC   0.146  0.095  0.058  0.060  0.065  0.068  0.430  0.044  0.034  0.284
 341 H E MC   0.076  0.045  0.038  0.067  0.086  0.117  0.454  0.069  0.049  0.337
 342 L E MC   0.098  0.025  0.040  0.066  0.048  0.110  0.474  0.086  0.053  0.363
 343 Q E MC   0.059  0.032  0.036  0.064  0.048  0.076  0.530  0.070  0.084  0.445
 344 A E MC   0.106  0.022  0.025  0.057  0.050  0.086  0.479  0.071  0.103  0.374
 345 V E MC   0.094  0.025  0.024  0.049  0.052  0.105  0.483  0.072  0.096  0.378
 346 W E MC   0.046  0.031  0.026  0.061  0.042  0.092  0.466  0.121  0.116  0.345
 347 M E MC   0.096  0.045  0.046  0.045  0.037  0.073  0.368  0.164  0.124  0.205
 348 G E MC   0.152  0.064  0.063  0.051  0.029  0.045  0.243  0.206  0.146  0.037
 349 V E TR   0.082  0.056  0.061  0.044  0.025  0.048  0.244  0.357  0.082  0.113
 350 T E TR   0.097  0.160  0.123  0.062  0.026  0.049  0.124  0.297  0.062  0.137
 351 P E TR   0.091  0.151  0.177  0.086  0.038  0.065  0.066  0.263  0.062  0.086
 352 D C SO   0.131  0.181  0.222  0.086  0.038  0.077  0.069  0.151  0.044  0.041
 353 T E TR   0.169  0.102  0.204  0.075  0.039  0.079  0.056  0.209  0.067  0.005
 354 H E TR   0.128  0.073  0.110  0.050  0.031  0.072  0.044  0.383  0.109  0.255
 355 Q E TR   0.127  0.071  0.089  0.056  0.035  0.076  0.094  0.330  0.122  0.202
 356 E E TR   0.114  0.078  0.120  0.060  0.037  0.077  0.172  0.237  0.106  0.065
 357 D C MC   0.173  0.105  0.125  0.055  0.044  0.100  0.167  0.160  0.071  0.005
 358 N C MC   0.195  0.103  0.156  0.050  0.037  0.074  0.182  0.100  0.103  0.012
 359 G E MC   0.164  0.122  0.136  0.042  0.039  0.047  0.234  0.063  0.152  0.070
 360 T E MC   0.101  0.064  0.072  0.050  0.038  0.045  0.305  0.105  0.219  0.086
 361 V E SO   0.049  0.052  0.037  0.050  0.039  0.040  0.267  0.146  0.319  0.052
 362 V E SO   0.069  0.053  0.046  0.045  0.035  0.042  0.206  0.199  0.304  0.099
 363 Q E SO   0.042  0.081  0.070  0.043  0.038  0.031  0.231  0.185  0.281  0.049
 364 G E SO   0.091  0.155  0.105  0.048  0.030  0.036  0.179  0.176  0.180  0.001
 365 A E TR   0.114  0.107  0.160  0.069  0.028  0.051  0.068  0.320  0.083  0.159
 366 G E TR   0.148  0.149  0.174  0.064  0.031  0.049  0.091  0.236  0.058  0.063
 367 K E TR   0.090  0.105  0.169  0.060  0.037  0.066  0.069  0.350  0.053  0.181
 368 N E TR   0.101  0.116  0.138  0.061  0.040  0.069  0.041  0.380  0.055  0.242
 369 N E TR   0.049  0.104  0.081  0.066  0.044  0.074  0.132  0.387  0.065  0.255
 370 I E TR   0.067  0.045  0.041  0.046  0.041  0.093  0.179  0.380  0.108  0.202
 371 Q E TR   0.051  0.029  0.026  0.044  0.034  0.112  0.263  0.325  0.117  0.062
 372 T E MC   0.038  0.035  0.027  0.047  0.043  0.102  0.391  0.167  0.149  0.223
 373 K E MC   0.037  0.031  0.025  0.053  0.061  0.103  0.509  0.076  0.105  0.404
 374 A E MC   0.052  0.023  0.029  0.067  0.045  0.107  0.510  0.051  0.117  0.394
 375 G E MC   0.043  0.036  0.034  0.064  0.041  0.081  0.528  0.068  0.104  0.424
 376 I E MC   0.072  0.033  0.030  0.062  0.043  0.095  0.512  0.052  0.101  0.411
 377 R E MC   0.024  0.030  0.033  0.071  0.062  0.090  0.473  0.086  0.129  0.344
 378 A E MC   0.045  0.038  0.041  0.056  0.049  0.122  0.470  0.087  0.091  0.349
 379 S E MC   0.051  0.042  0.073  0.056  0.041  0.086  0.390  0.191  0.071  0.199
 380 W E TR   0.112  0.070  0.096  0.063  0.045  0.108  0.205  0.232  0.070  0.026
 381 K E TR   0.066  0.102  0.119  0.066  0.039  0.060  0.127  0.339  0.082  0.212
 382 V E TR   0.079  0.116  0.123  0.064  0.055  0.071  0.055  0.334  0.104  0.212
 383 K E TR   0.078  0.109  0.097  0.070  0.045  0.060  0.054  0.401  0.086  0.292
 384 S E TR   0.080  0.154  0.099  0.065  0.034  0.057  0.044  0.366  0.100  0.212
 385 T E TR   0.062  0.166  0.073  0.057  0.062  0.063  0.037  0.399  0.082  0.233
 386 L E TR   0.104  0.157  0.114  0.067  0.046  0.070  0.057  0.273  0.112  0.116
 387 D E TR   0.080  0.193  0.121  0.062  0.062  0.081  0.093  0.225  0.083  0.032
 388 K C TR   0.091  0.185  0.178  0.061  0.064  0.092  0.088  0.173  0.068  0.007
 389 D C SO   0.082  0.172  0.220  0.066  0.055  0.084  0.111  0.147  0.062  0.048
 390 T C SO   0.108  0.199  0.241  0.064  0.047  0.065  0.079  0.126  0.070  0.041
 391 G C MC   0.225  0.110  0.211  0.060  0.038  0.048  0.094  0.131  0.082  0.013
 392 R E TR   0.097  0.120  0.156  0.059  0.034  0.045  0.095  0.278  0.115  0.121
 393 E E TR   0.098  0.133  0.073  0.040  0.028  0.047  0.078  0.393  0.110  0.260
 394 F E TR   0.142  0.071  0.091  0.048  0.024  0.031  0.069  0.381  0.142  0.239
 395 S E TR   0.075  0.098  0.091  0.068  0.018  0.029  0.122  0.353  0.147  0.206
 396 P E MC   0.154  0.064  0.065  0.063  0.026  0.047  0.310  0.095  0.176  0.134
 397 Y E MC   0.083  0.049  0.053  0.061  0.047  0.054  0.462  0.051  0.140  0.322
 398 I E MC   0.082  0.028  0.037  0.049  0.047  0.073  0.500  0.057  0.126  0.374
 399 E E MC   0.070  0.034  0.029  0.054  0.076  0.072  0.520  0.035  0.108  0.412
 400 A E MC   0.076  0.058  0.033  0.063  0.046  0.072  0.491  0.052  0.109  0.382
 401 N E MC   0.054  0.064  0.050  0.049  0.046  0.055  0.512  0.066  0.104  0.408
 402 W E MC   0.057  0.044  0.044  0.056  0.033  0.063  0.451  0.126  0.126  0.324
 403 I E MC   0.083  0.044  0.045  0.044  0.028  0.055  0.362  0.213  0.125  0.150
 404 H E TR   0.091  0.074  0.059  0.050  0.031  0.059  0.210  0.308  0.119  0.098
 405 N E TR   0.170  0.080  0.100  0.072  0.035  0.041  0.041  0.401  0.059  0.231
 406 T E TR   0.162  0.127  0.209  0.059  0.029  0.036  0.029  0.297  0.051  0.088
 407 H C SO   0.157  0.196  0.246  0.064  0.032  0.037  0.035  0.163  0.069  0.050
 408 E C TR   0.209  0.252  0.222  0.054  0.032  0.042  0.071  0.061  0.057  0.031
 409 F C MC   0.302  0.156  0.163  0.059  0.030  0.038  0.061  0.129  0.062  0.139
 410 G C SO   0.152  0.141  0.156  0.059  0.031  0.040  0.148  0.144  0.129  0.005
 411 V E TR   0.119  0.064  0.078  0.055  0.029  0.043  0.173  0.297  0.142  0.124
 412 K E TR   0.043  0.064  0.055  0.046  0.036  0.038  0.189  0.287  0.243  0.044
 413 M E SO   0.085  0.085  0.080  0.048  0.030  0.041  0.216  0.188  0.226  0.010
 414 S C MC   0.176  0.153  0.158  0.054  0.037  0.034  0.127  0.105  0.156  0.018
 415 D C MC   0.223  0.117  0.152  0.049  0.029  0.042  0.134  0.119  0.135  0.071
 416 D E MC   0.143  0.098  0.124  0.058  0.036  0.041  0.185  0.148  0.167  0.018
 417 S C MC   0.226  0.070  0.098  0.051  0.036  0.049  0.099  0.223  0.149  0.004
 418 Q C MC   0.242  0.068  0.077  0.044  0.035  0.045  0.109  0.216  0.164  0.026
 419 L E TR   0.163  0.120  0.059  0.047  0.044  0.057  0.128  0.232  0.149  0.069
 420 L C MC   0.323  0.119  0.094  0.045  0.040  0.056  0.064  0.154  0.105  0.169
 421 S C MC   0.285  0.181  0.115  0.046  0.034  0.066  0.041  0.171  0.061  0.104
 422 G C MC   0.238  0.209  0.153  0.056  0.032  0.066  0.070  0.128  0.049  0.029
 423 S C MC   0.248  0.160  0.161  0.055  0.029  0.071  0.060  0.178  0.038  0.070
 424 R C MC   0.245  0.174  0.149  0.067  0.047  0.047  0.063  0.156  0.052  0.071
 425 N C MC   0.249  0.088  0.137  0.065  0.032  0.057  0.057  0.241  0.073  0.007
 426 Q E TR   0.139  0.071  0.063  0.066  0.047  0.071  0.113  0.349  0.081  0.210
 427 G E MC   0.068  0.051  0.042  0.056  0.041  0.077  0.335  0.227  0.102  0.108
 428 E E MC   0.049  0.059  0.032  0.060  0.035  0.101  0.435  0.157  0.072  0.277
 429 I E MC   0.051  0.039  0.033  0.060  0.049  0.071  0.488  0.098  0.111  0.377
 430 K E MC   0.046  0.044  0.036  0.063  0.033  0.064  0.504  0.114  0.096  0.389
 431 T E MC   0.088  0.040  0.055  0.070  0.028  0.048  0.438  0.106  0.127  0.311
 432 G E MC   0.081  0.085  0.067  0.061  0.034  0.041  0.499  0.047  0.086  0.413
 433 I E MC   0.072  0.062  0.058  0.063  0.035  0.043  0.514  0.071  0.082  0.432
 434 E E MC   0.051  0.043  0.043  0.072  0.042  0.055  0.458  0.138  0.099  0.319
 435 G E TR   0.052  0.047  0.047  0.062  0.033  0.050  0.243  0.350  0.115  0.107
 436 V E TR   0.045  0.072  0.036  0.057  0.044  0.045  0.161  0.465  0.074  0.304
 437 I E TR   0.075  0.089  0.044  0.075  0.054  0.051  0.116  0.434  0.062  0.317
 438 T E TR   0.047  0.096  0.055  0.081  0.042  0.057  0.096  0.477  0.048  0.381
 439 Q E TR   0.107  0.192  0.082  0.086  0.082  0.071  0.118  0.215  0.046  0.023
 440 N E TR   0.105  0.130  0.071  0.083  0.077  0.057  0.152  0.268  0.058  0.116
 441 L E TR   0.062  0.065  0.052  0.066  0.046  0.060  0.213  0.347  0.089  0.135
 442 S E TR   0.026  0.066  0.037  0.062  0.042  0.052  0.280  0.336  0.099  0.056
 443 V E MC   0.084  0.049  0.046  0.050  0.031  0.078  0.428  0.157  0.078  0.272
 444 N E MC   0.035  0.043  0.040  0.057  0.049  0.068  0.498  0.137  0.072  0.361
 445 G E MC   0.050  0.038  0.038  0.054  0.046  0.071  0.514  0.128  0.062  0.386
 446 G E MC   0.058  0.047  0.050  0.076  0.068  0.056  0.482  0.084  0.081  0.398
 447 V E MC   0.062  0.048  0.035  0.063  0.055  0.078  0.501  0.071  0.085  0.416
 448 A E MC   0.060  0.055  0.037  0.055  0.056  0.074  0.495  0.072  0.096  0.399
 449 Y E MC   0.045  0.040  0.039  0.058  0.061  0.078  0.402  0.145  0.133  0.257
 450 Q E MC   0.085  0.052  0.045  0.048  0.047  0.061  0.380  0.162  0.119  0.218
 451 A E TR   0.135  0.166  0.078  0.054  0.031  0.052  0.141  0.266  0.077  0.100
 452 G E TR   0.117  0.228  0.094  0.053  0.029  0.042  0.076  0.310  0.052  0.082
 453 G C TR   0.148  0.259  0.153  0.059  0.037  0.056  0.056  0.189  0.041  0.070
 454 H C TR   0.070  0.315  0.123  0.061  0.042  0.050  0.037  0.257  0.047  0.058
 455 G E TR   0.050  0.270  0.084  0.067  0.049  0.045  0.034  0.351  0.048  0.081
 456 S E TR   0.070  0.188  0.104  0.064  0.052  0.038  0.027  0.393  0.064  0.205
 457 N E TR   0.059  0.171  0.089  0.060  0.059  0.052  0.053  0.398  0.059  0.226
 458 A E TR   0.109  0.110  0.059  0.062  0.079  0.071  0.077  0.388  0.044  0.279
 459 I E MC   0.061  0.072  0.044  0.055  0.081  0.086  0.336  0.209  0.055  0.127
 460 S E MC   0.064  0.059  0.042  0.050  0.056  0.111  0.423  0.146  0.050  0.277
 461 G E MC   0.057  0.041  0.033  0.051  0.086  0.091  0.521  0.052  0.068  0.430
 462 A E MC   0.042  0.051  0.037  0.049  0.070  0.079  0.538  0.074  0.060  0.459
 463 L E MC   0.064  0.036  0.032  0.057  0.052  0.077  0.530  0.076  0.076  0.453
 464 G E MC   0.061  0.065  0.052  0.059  0.059  0.063  0.526  0.045  0.071  0.455
 465 I E MC   0.050  0.054  0.043  0.060  0.055  0.077  0.508  0.065  0.088  0.419
 466 K E MC   0.070  0.038  0.038  0.058  0.054  0.066  0.448  0.114  0.114  0.334
 467 Y E MC   0.061  0.030  0.038  0.065  0.055  0.059  0.295  0.274  0.122  0.021
 468 S E TR   0.084  0.047  0.063  0.065  0.049  0.051  0.147  0.382  0.114  0.235
 469 F E TR   0.210  0.086  0.074  0.071  0.052  0.052  0.111  0.250  0.094  0.041
```
