## Supplementary material for "A multi-task deep-learning system for predicting membrane associations and secondary structures of proteins": Code and Raw Data: 4meeA.jufo9d_ss

```
   1 H C   0.541  0.156  0.303
   2 H C   0.442  0.118  0.440
   3 H E   0.374  0.132  0.494
   4 H E   0.342  0.155  0.503
   5 H E   0.308  0.159  0.532
   6 H E   0.321  0.130  0.549
   7 S E   0.335  0.138  0.527
   8 R E   0.443  0.105  0.453
   9 R C   0.485  0.113  0.403
  10 S C   0.493  0.112  0.395
  11 P C   0.536  0.121  0.342
  12 E E   0.376  0.129  0.495
  13 Y E   0.287  0.126  0.587
  14 F E   0.409  0.105  0.486
  15 K C   0.492  0.091  0.417
  16 G C   0.605  0.098  0.297
  17 P C   0.613  0.117  0.270
  18 P C   0.576  0.115  0.309
  19 S C   0.608  0.115  0.278
  20 P C   0.508  0.117  0.375
  21 R E   0.346  0.124  0.530
  22 S E   0.235  0.093  0.673
  23 L E   0.276  0.092  0.632
  24 N E   0.385  0.094  0.521
  25 P E   0.427  0.117  0.455
  26 T C   0.484  0.135  0.381
  27 K C   0.606  0.131  0.263
  28 E C   0.597  0.139  0.264
  29 S C   0.515  0.130  0.354
  30 A C   0.497  0.128  0.374
  31 G C   0.449  0.113  0.439
  32 N E   0.266  0.105  0.629
  33 T E   0.167  0.101  0.732
  34 L E   0.111  0.109  0.780
  35 T E   0.103  0.111  0.786
  36 V E   0.109  0.136  0.755
  37 S E   0.229  0.124  0.647
  38 N E   0.364  0.128  0.508
  39 Y E   0.312  0.129  0.559
  40 T E   0.266  0.125  0.609
  41 G E   0.316  0.135  0.550
  42 T C   0.515  0.150  0.335
  43 P C   0.538  0.146  0.316
  44 G C   0.497  0.152  0.351
  45 S E   0.286  0.153  0.561
  46 V E   0.139  0.136  0.725
  47 I E   0.106  0.151  0.743
  48 S E   0.101  0.134  0.765
  49 L E   0.162  0.120  0.718
  50 G E   0.201  0.116  0.683
  51 G E   0.199  0.123  0.678
  52 V E   0.153  0.153  0.694
  53 L E   0.270  0.155  0.575
  54 E C   0.428  0.148  0.423
  55 G C   0.579  0.146  0.275
  56 D C   0.662  0.124  0.214
  57 N C   0.673  0.134  0.192
  58 S C   0.572  0.139  0.289
  59 L C   0.534  0.146  0.320
  60 T C   0.460  0.139  0.401
  61 D E   0.391  0.135  0.474
  62 R E   0.196  0.156  0.649
  63 L E   0.167  0.130  0.703
  64 V E   0.103  0.132  0.765
  65 V E   0.138  0.115  0.747
  66 K E   0.234  0.094  0.672
  67 G E   0.443  0.103  0.454
  68 N E   0.436  0.115  0.449
  69 T E   0.359  0.132  0.510
  70 S E   0.426  0.103  0.471
  71 G C   0.440  0.131  0.429
  72 Q E   0.366  0.127  0.507
  73 S E   0.267  0.103  0.630
  74 D E   0.159  0.146  0.694
  75 I E   0.117  0.146  0.737
  76 V E   0.100  0.148  0.752
  77 Y E   0.137  0.131  0.732
  78 V E   0.262  0.117  0.621
  79 N E   0.414  0.120  0.466
  80 E E   0.421  0.129  0.450
  81 D C   0.524  0.136  0.339
  82 G C   0.600  0.118  0.282
  83 S C   0.608  0.129  0.263
  84 G C   0.631  0.118  0.251
  85 G C   0.574  0.148  0.278
  86 Q E   0.378  0.152  0.470
  87 T E   0.405  0.167  0.428
  88 R E   0.327  0.196  0.477
  89 D C   0.578  0.122  0.300
  90 G C   0.548  0.119  0.333
  91 I E   0.317  0.126  0.556
  92 N E   0.161  0.130  0.710
  93 I E   0.153  0.149  0.698
  94 I E   0.118  0.168  0.714
  95 S E   0.136  0.137  0.727
  96 V E   0.212  0.140  0.649
  97 E E   0.382  0.150  0.469
  98 G C   0.526  0.166  0.307
  99 N C   0.536  0.177  0.287
 100 S C   0.520  0.220  0.260
 101 D C   0.480  0.285  0.235
 102 A C   0.396  0.321  0.283
 103 E E   0.228  0.323  0.449
 104 F E   0.283  0.253  0.463
 105 S E   0.307  0.245  0.448
 106 L C   0.384  0.287  0.330
 107 K C   0.419  0.273  0.308
 108 N C   0.386  0.267  0.347
 109 R E   0.237  0.284  0.479
 110 V E   0.135  0.208  0.657
 111 V E   0.120  0.162  0.718
 112 A E   0.140  0.214  0.646
 113 G E   0.238  0.151  0.611
 114 A E   0.170  0.186  0.644
 115 Y E   0.136  0.191  0.672
 116 D E   0.133  0.185  0.682
 117 Y E   0.102  0.217  0.681
 118 T E   0.109  0.205  0.687
 119 L E   0.115  0.170  0.715
 120 Q E   0.165  0.166  0.669
 121 K E   0.248  0.140  0.613
 122 G C   0.458  0.128  0.414
 123 N C   0.544  0.134  0.323
 124 E C   0.575  0.106  0.319
 125 S C   0.639  0.112  0.249
 126 G C   0.639  0.107  0.254
 127 T C   0.526  0.112  0.362
 128 D C   0.500  0.093  0.407
 129 N C   0.500  0.100  0.400
 130 K C   0.533  0.092  0.374
 131 G C   0.514  0.092  0.394
 132 W E   0.384  0.104  0.512
 133 Y E   0.308  0.117  0.576
 134 L E   0.345  0.115  0.540
 135 T E   0.400  0.104  0.497
 136 S C   0.548  0.090  0.361
 137 H C   0.615  0.089  0.296
 138 L C   0.664  0.095  0.241
 139 P C   0.692  0.107  0.201
 140 T C   0.736  0.108  0.156
 141 S C   0.719  0.092  0.189
 142 D C   0.718  0.101  0.180
 143 T C   0.636  0.115  0.249
 144 R C   0.599  0.102  0.299
 145 Q C   0.635  0.101  0.264
 146 Y C   0.642  0.094  0.264
 147 R C   0.623  0.104  0.273
 148 P C   0.748  0.111  0.141
 149 E C   0.726  0.135  0.139
 150 N C   0.599  0.186  0.215
 151 G C   0.362  0.292  0.346
 152 S E   0.253  0.332  0.415
 153 Y E   0.144  0.411  0.446
 154 A E   0.138  0.431  0.431
 155 T H   0.199  0.438  0.363
 156 N H   0.173  0.524  0.303
 157 M H   0.177  0.559  0.265
 158 T H   0.182  0.574  0.244
 159 L H   0.274  0.534  0.192
 160 A H   0.253  0.518  0.229
 161 N H   0.336  0.442  0.222
 162 S H   0.340  0.456  0.204
 163 L H   0.352  0.398  0.250
 164 F C   0.424  0.316  0.259
 165 L H   0.332  0.379  0.289
 166 M C   0.408  0.300  0.292
 167 D C   0.391  0.279  0.330
 168 L C   0.459  0.248  0.293
 169 N E   0.358  0.281  0.361
 170 E C   0.364  0.284  0.353
 171 R E   0.329  0.274  0.397
 172 K E   0.268  0.252  0.479
 173 Q E   0.383  0.229  0.388
 174 F E   0.345  0.189  0.466
 175 R E   0.309  0.180  0.511
 176 A E   0.313  0.183  0.504
 177 M E   0.314  0.177  0.509
 178 S E   0.391  0.141  0.468
 179 D C   0.496  0.159  0.344
 180 N C   0.557  0.157  0.287
 181 T C   0.440  0.163  0.398
 182 Q C   0.595  0.137  0.268
 183 P C   0.465  0.221  0.314
 184 E C   0.468  0.224  0.308
 185 S C   0.423  0.190  0.387
 186 A E   0.318  0.201  0.482
 187 S E   0.252  0.179  0.569
 188 V E   0.170  0.206  0.624
 189 W E   0.127  0.203  0.671
 190 M E   0.131  0.167  0.702
 191 R E   0.150  0.148  0.702
 192 I E   0.150  0.183  0.667
 193 T E   0.178  0.167  0.655
 194 G E   0.295  0.115  0.590
 195 G E   0.287  0.128  0.584
 196 R E   0.288  0.164  0.549
 197 S E   0.248  0.121  0.631
 198 S E   0.333  0.119  0.549
 199 G E   0.345  0.125  0.530
 200 K E   0.371  0.137  0.492
 201 L C   0.499  0.124  0.377
 202 N C   0.552  0.132  0.315
 203 D C   0.525  0.147  0.329
 204 G C   0.476  0.136  0.388
 205 Q E   0.380  0.120  0.500
 206 N E   0.368  0.120  0.513
 207 K E   0.247  0.137  0.616
 208 T E   0.191  0.150  0.659
 209 T E   0.201  0.170  0.629
 210 T E   0.197  0.159  0.644
 211 N E   0.203  0.180  0.617
 212 Q E   0.099  0.174  0.727
 213 F E   0.094  0.165  0.741
 214 I E   0.073  0.165  0.762
 215 N E   0.087  0.169  0.744
 216 Q E   0.103  0.167  0.731
 217 L E   0.131  0.151  0.717
 218 G E   0.204  0.127  0.670
 219 G E   0.197  0.152  0.651
 220 D E   0.202  0.162  0.636
 221 I E   0.185  0.192  0.622
 222 Y E   0.152  0.179  0.670
 223 K E   0.237  0.193  0.570
 224 F E   0.194  0.237  0.568
 225 H E   0.338  0.241  0.421
 226 A C   0.444  0.222  0.334
 227 E E   0.345  0.257  0.398
 228 Q C   0.415  0.266  0.320
 229 L C   0.423  0.225  0.352
 230 G C   0.416  0.180  0.404
 231 D E   0.242  0.220  0.537
 232 F E   0.143  0.197  0.660
 233 T E   0.074  0.215  0.711
 234 L E   0.088  0.209  0.703
 235 G E   0.152  0.178  0.670
 236 I E   0.121  0.209  0.670
 237 M E   0.110  0.217  0.672
 238 G E   0.142  0.181  0.678
 239 G E   0.200  0.180  0.620
 240 Y E   0.174  0.175  0.651
 241 A E   0.231  0.156  0.613
 242 N E   0.215  0.193  0.592
 243 A E   0.207  0.182  0.611
 244 K E   0.255  0.150  0.595
 245 G E   0.213  0.139  0.648
 246 K E   0.231  0.142  0.628
 247 T E   0.215  0.135  0.650
 248 I E   0.213  0.133  0.654
 249 N E   0.382  0.134  0.484
 250 Y E   0.330  0.189  0.481
 251 T E   0.267  0.200  0.534
 252 S E   0.326  0.158  0.517
 253 N E   0.252  0.161  0.586
 254 K E   0.218  0.163  0.618
 255 A E   0.192  0.146  0.662
 256 A E   0.201  0.145  0.654
 257 R E   0.199  0.119  0.681
 258 N E   0.195  0.124  0.681
 259 T E   0.245  0.137  0.618
 260 L E   0.195  0.131  0.674
 261 D E   0.235  0.130  0.635
 262 G E   0.211  0.156  0.632
 263 Y E   0.152  0.170  0.678
 264 S E   0.157  0.127  0.715
 265 V E   0.155  0.145  0.700
 266 G E   0.170  0.135  0.695
 267 V E   0.124  0.166  0.710
 268 Y E   0.124  0.147  0.728
 269 G E   0.107  0.164  0.729
 270 T E   0.120  0.175  0.704
 271 W E   0.125  0.177  0.698
 272 Y E   0.124  0.147  0.728
 273 Q E   0.311  0.204  0.484
 274 N C   0.550  0.180  0.269
 275 G C   0.611  0.157  0.232
 276 E C   0.509  0.187  0.304
 277 N C   0.424  0.169  0.407
 278 A C   0.424  0.170  0.407
 279 T C   0.461  0.153  0.386
 280 G E   0.407  0.175  0.418
 281 L E   0.173  0.203  0.624
 282 F E   0.141  0.188  0.671
 283 A E   0.095  0.198  0.707
 284 E E   0.126  0.233  0.642
 285 T E   0.088  0.282  0.630
 286 W E   0.081  0.315  0.604
 287 M E   0.086  0.249  0.665
 288 Q E   0.132  0.233  0.635
 289 Y E   0.242  0.152  0.607
 290 N E   0.204  0.159  0.637
 291 W E   0.188  0.170  0.642
 292 F E   0.258  0.145  0.596
 293 N E   0.298  0.149  0.553
 294 A E   0.271  0.154  0.575
 295 S E   0.290  0.139  0.571
 296 V E   0.294  0.154  0.552
 297 K E   0.288  0.150  0.562
 298 G C   0.443  0.158  0.399
 299 D C   0.469  0.192  0.339
 300 G C   0.453  0.172  0.374
 301 L E   0.381  0.190  0.429
 302 E E   0.331  0.189  0.480
 303 E E   0.258  0.233  0.509
 304 E E   0.217  0.271  0.512
 305 K E   0.276  0.205  0.519
 306 Y E   0.267  0.164  0.570
 307 N E   0.362  0.179  0.458
 308 L E   0.246  0.198  0.556
 309 N E   0.309  0.196  0.495
 310 G E   0.242  0.205  0.553
 311 L E   0.139  0.222  0.639
 312 T E   0.182  0.198  0.620
 313 A E   0.156  0.182  0.662
 314 S E   0.160  0.157  0.683
 315 A E   0.154  0.179  0.667
 316 G E   0.196  0.163  0.641
 317 G E   0.239  0.152  0.610
 318 G E   0.263  0.150  0.588
 319 Y E   0.203  0.155  0.643
 320 N E   0.185  0.150  0.664
 321 L E   0.222  0.172  0.605
 322 N E   0.232  0.194  0.575
 323 V E   0.347  0.234  0.419
 324 H E   0.333  0.213  0.454
 325 T C   0.443  0.209  0.348
 326 W C   0.482  0.165  0.353
 327 T E   0.392  0.153  0.455
 328 S C   0.562  0.133  0.305
 329 P C   0.580  0.156  0.264
 330 E C   0.632  0.142  0.226
 331 G C   0.462  0.167  0.371
 332 I C   0.503  0.175  0.322
 333 T C   0.509  0.146  0.345
 334 G C   0.537  0.153  0.311
 335 E C   0.467  0.190  0.343
 336 F E   0.309  0.154  0.536
 337 W E   0.232  0.132  0.636
 338 L E   0.181  0.121  0.698
 339 Q E   0.295  0.153  0.552
 340 P E   0.299  0.193  0.508
 341 H E   0.159  0.270  0.572
 342 L E   0.162  0.224  0.613
 343 Q E   0.128  0.188  0.684
 344 A E   0.153  0.193  0.654
 345 V E   0.143  0.206  0.651
 346 W E   0.103  0.195  0.703
 347 M E   0.188  0.156  0.656
 348 G E   0.279  0.125  0.596
 349 V E   0.199  0.118  0.683
 350 T E   0.380  0.137  0.483
 351 P C   0.419  0.190  0.391
 352 D C   0.534  0.201  0.265
 353 T C   0.475  0.193  0.332
 354 H E   0.311  0.153  0.536
 355 Q E   0.288  0.167  0.546
 356 E E   0.312  0.175  0.514
 357 D C   0.403  0.199  0.398
 358 N C   0.453  0.161  0.385
 359 G E   0.422  0.128  0.449
 360 T E   0.238  0.133  0.629
 361 V E   0.138  0.129  0.733
 362 V E   0.169  0.123  0.709
 363 Q E   0.192  0.112  0.696
 364 G E   0.351  0.114  0.535
 365 A E   0.381  0.148  0.471
 366 G C   0.471  0.144  0.385
 367 K E   0.364  0.162  0.473
 368 N E   0.355  0.170  0.475
 369 N E   0.233  0.184  0.583
 370 I E   0.153  0.180  0.667
 371 Q E   0.106  0.190  0.704
 372 T E   0.100  0.192  0.707
 373 K E   0.093  0.217  0.689
 374 A E   0.103  0.219  0.678
 375 G E   0.114  0.187  0.699
 376 I E   0.134  0.200  0.666
 377 R E   0.088  0.224  0.688
 378 A E   0.124  0.227  0.649
 379 S E   0.166  0.182  0.652
 380 W E   0.277  0.215  0.507
 381 K E   0.287  0.165  0.549
 382 V E   0.317  0.190  0.493
 383 K E   0.284  0.176  0.541
 384 S E   0.334  0.156  0.510
 385 T E   0.301  0.182  0.517
 386 L E   0.375  0.182  0.443
 387 D E   0.394  0.205  0.401
 388 K C   0.454  0.217  0.329
 389 D C   0.474  0.205  0.321
 390 T C   0.548  0.176  0.276
 391 G C   0.547  0.146  0.307
 392 R E   0.374  0.138  0.488
 393 E E   0.304  0.115  0.581
 394 F E   0.304  0.103  0.593
 395 S E   0.264  0.114  0.622
 396 P E   0.283  0.136  0.581
 397 Y E   0.184  0.162  0.653
 398 I E   0.148  0.169  0.683
 399 E E   0.134  0.203  0.664
 400 A E   0.166  0.181  0.652
 401 N E   0.169  0.149  0.683
 402 W E   0.145  0.152  0.703
 403 I E   0.173  0.128  0.700
 404 H E   0.225  0.139  0.636
 405 N E   0.351  0.148  0.501
 406 T C   0.498  0.124  0.378
 407 H C   0.599  0.134  0.268
 408 E C   0.683  0.128  0.189
 409 F C   0.621  0.128  0.252
 410 G C   0.449  0.130  0.421
 411 V E   0.260  0.127  0.613
 412 K E   0.161  0.120  0.719
 413 M E   0.250  0.119  0.630
 414 S C   0.486  0.126  0.388
 415 D C   0.492  0.120  0.388
 416 D E   0.365  0.134  0.501
 417 S E   0.394  0.136  0.471
 418 Q E   0.387  0.123  0.489
 419 L E   0.343  0.148  0.509
 420 L C   0.536  0.141  0.323
 421 S C   0.581  0.145  0.274
 422 G C   0.600  0.153  0.247
 423 S C   0.568  0.155  0.276
 424 R C   0.568  0.161  0.271
 425 N C   0.474  0.154  0.372
 426 Q E   0.273  0.184  0.543
 427 G E   0.161  0.174  0.664
 428 E E   0.140  0.196  0.664
 429 I E   0.123  0.181  0.696
 430 K E   0.126  0.160  0.714
 431 T E   0.183  0.146  0.671
 432 G E   0.233  0.136  0.631
 433 I E   0.192  0.141  0.667
 434 E E   0.136  0.169  0.695
 435 G E   0.146  0.145  0.709
 436 V E   0.154  0.146  0.700
 437 I E   0.208  0.180  0.612
 438 T E   0.198  0.181  0.622
 439 Q C   0.381  0.240  0.380
 440 N E   0.306  0.217  0.477
 441 L E   0.178  0.172  0.649
 442 S E   0.129  0.157  0.714
 443 V E   0.179  0.159  0.663
 444 N E   0.118  0.174  0.707
 445 G E   0.126  0.171  0.704
 446 G E   0.154  0.200  0.646
 447 V E   0.145  0.197  0.658
 448 A E   0.152  0.185  0.663
 449 Y E   0.123  0.197  0.680
 450 Q E   0.182  0.156  0.662
 451 A E   0.379  0.137  0.484
 452 G C   0.439  0.123  0.438
 453 G C   0.561  0.152  0.286
 454 H C   0.508  0.152  0.341
 455 G E   0.405  0.162  0.433
 456 S E   0.363  0.154  0.483
 457 N E   0.319  0.171  0.510
 458 A E   0.278  0.213  0.509
 459 I E   0.177  0.223  0.600
 460 S E   0.164  0.217  0.619
 461 G E   0.131  0.228  0.641
 462 A E   0.130  0.198  0.672
 463 L E   0.132  0.186  0.682
 464 G E   0.178  0.181  0.641
 465 I E   0.147  0.192  0.661
 466 K E   0.146  0.178  0.676
 467 Y E   0.129  0.180  0.691
 468 S E   0.193  0.164  0.643
 469 F E   0.370  0.174  0.455
```
