## Supplementary material for "A multi-task deep-learning system for predicting membrane associations and secondary structures of proteins": Code and Raw Data: 4meeA.jufo9d_tm

```
   1 H MC   0.377  0.337  0.287
   2 H TR   0.324  0.428  0.248
   3 H TR   0.315  0.443  0.242
   4 H TR   0.358  0.377  0.266
   5 H MC   0.493  0.217  0.290
   6 H MC   0.550  0.185  0.265
   7 S MC   0.529  0.179  0.292
   8 R MC   0.595  0.181  0.224
   9 R MC   0.565  0.188  0.247
  10 S MC   0.552  0.169  0.279
  11 P MC   0.562  0.168  0.270
  12 E MC   0.450  0.256  0.294
  13 Y MC   0.415  0.261  0.324
  14 F MC   0.375  0.295  0.330
  15 K MC   0.377  0.341  0.282
  16 G MC   0.381  0.331  0.287
  17 P MC   0.368  0.289  0.343
  18 P MC   0.354  0.304  0.342
  19 S MC   0.383  0.249  0.369
  20 P SO   0.326  0.299  0.376
  21 R TR   0.335  0.339  0.325
  22 S SO   0.247  0.346  0.407
  23 L SO   0.331  0.277  0.393
  24 N SO   0.341  0.256  0.403
  25 P SO   0.302  0.309  0.388
  26 T SO   0.372  0.241  0.387
  27 K SO   0.356  0.245  0.399
  28 E SO   0.351  0.254  0.395
  29 S SO   0.303  0.318  0.379
  30 A SO   0.327  0.329  0.344
  31 G SO   0.330  0.331  0.339
  32 N TR   0.264  0.425  0.312
  33 T TR   0.269  0.374  0.357
  34 L SO   0.279  0.346  0.376
  35 T SO   0.314  0.323  0.363
  36 V MC   0.407  0.280  0.312
  37 S MC   0.432  0.257  0.310
  38 N MC   0.392  0.296  0.311
  39 Y MC   0.442  0.330  0.228
  40 T MC   0.386  0.331  0.283
  41 G MC   0.393  0.341  0.266
  42 T MC   0.423  0.268  0.309
  43 P MC   0.403  0.256  0.341
  44 G MC   0.363  0.298  0.338
  45 S MC   0.433  0.283  0.284
  46 V MC   0.416  0.279  0.305
  47 I MC   0.439  0.191  0.370
  48 S MC   0.403  0.225  0.372
  49 L MC   0.471  0.190  0.339
  50 G MC   0.470  0.224  0.306
  51 G MC   0.444  0.255  0.301
  52 V MC   0.424  0.266  0.310
  53 L MC   0.373  0.337  0.290
  54 E TR   0.326  0.341  0.333
  55 G SO   0.330  0.309  0.361
  56 D SO   0.312  0.276  0.412
  57 N SO   0.357  0.280  0.363
  58 S SO   0.333  0.325  0.341
  59 L MC   0.388  0.279  0.334
  60 T SO   0.317  0.340  0.343
  61 D MC   0.352  0.304  0.344
  62 R SO   0.310  0.256  0.434
  63 L SO   0.383  0.188  0.429
  64 V SO   0.257  0.267  0.476
  65 V SO   0.370  0.221  0.408
  66 K MC   0.423  0.274  0.303
  67 G MC   0.462  0.205  0.333
  68 N MC   0.396  0.286  0.317
  69 T MC   0.356  0.323  0.321
  70 S SO   0.273  0.351  0.376
  71 G SO   0.350  0.265  0.385
  72 Q MC   0.383  0.249  0.368
  73 S SO   0.356  0.289  0.356
  74 D SO   0.305  0.249  0.446
  75 I SO   0.282  0.273  0.445
  76 V SO   0.254  0.259  0.486
  77 Y SO   0.336  0.220  0.444
  78 V SO   0.362  0.223  0.415
  79 N SO   0.326  0.280  0.395
  80 E TR   0.291  0.359  0.349
  81 D SO   0.290  0.299  0.411
  82 G SO   0.317  0.292  0.391
  83 S SO   0.301  0.276  0.423
  84 G SO   0.360  0.269  0.371
  85 G SO   0.328  0.274  0.398
  86 Q SO   0.226  0.381  0.393
  87 T SO   0.359  0.264  0.377
  88 R SO   0.282  0.313  0.405
  89 D MC   0.410  0.212  0.377
  90 G MC   0.417  0.240  0.343
  91 I SO   0.347  0.240  0.413
  92 N SO   0.260  0.253  0.487
  93 I SO   0.255  0.251  0.493
  94 I SO   0.319  0.241  0.440
  95 S SO   0.346  0.219  0.436
  96 V MC   0.401  0.223  0.376
  97 E MC   0.423  0.256  0.321
  98 G MC   0.406  0.228  0.366
  99 N SO   0.332  0.252  0.416
 100 S SO   0.304  0.243  0.453
 101 D SO   0.250  0.277  0.473
 102 A SO   0.262  0.340  0.398
 103 E TR   0.190  0.408  0.402
 104 F SO   0.328  0.323  0.349
 105 S MC   0.353  0.303  0.344
 106 L MC   0.374  0.279  0.347
 107 K MC   0.361  0.299  0.340
 108 N SO   0.308  0.335  0.357
 109 R MC   0.369  0.276  0.354
 110 V MC   0.397  0.314  0.289
 111 V MC   0.429  0.358  0.213
 112 A MC   0.385  0.367  0.247
 113 G MC   0.466  0.308  0.226
 114 A MC   0.512  0.253  0.235
 115 Y MC   0.555  0.170  0.276
 116 D MC   0.506  0.183  0.311
 117 Y MC   0.476  0.205  0.319
 118 T MC   0.402  0.256  0.342
 119 L SO   0.334  0.326  0.340
 120 Q MC   0.383  0.269  0.348
 121 K TR   0.337  0.358  0.306
 122 G TR   0.278  0.361  0.361
 123 N SO   0.260  0.353  0.387
 124 E TR   0.254  0.382  0.364
 125 S SO   0.236  0.317  0.447
 126 G SO   0.236  0.308  0.456
 127 T SO   0.178  0.358  0.464
 128 D SO   0.206  0.381  0.413
 129 N SO   0.250  0.343  0.406
 130 K SO   0.260  0.312  0.429
 131 G SO   0.296  0.264  0.440
 132 W SO   0.283  0.263  0.454
 133 Y SO   0.305  0.193  0.502
 134 L SO   0.321  0.207  0.472
 135 T SO   0.358  0.216  0.425
 136 S SO   0.384  0.205  0.411
 137 H SO   0.356  0.223  0.422
 138 L SO   0.337  0.232  0.431
 139 P SO   0.299  0.231  0.470
 140 T SO   0.378  0.200  0.422
 141 S SO   0.357  0.225  0.419
 142 D SO   0.314  0.275  0.411
 143 T MC   0.380  0.275  0.345
 144 R MC   0.398  0.298  0.304
 145 Q MC   0.403  0.259  0.338
 146 Y MC   0.437  0.246  0.317
 147 R MC   0.392  0.299  0.309
 148 P MC   0.474  0.239  0.287
 149 E MC   0.493  0.235  0.271
 150 N MC   0.512  0.233  0.255
 151 G MC   0.505  0.213  0.282
 152 S MC   0.517  0.179  0.304
 153 Y MC   0.495  0.149  0.356
 154 A MC   0.507  0.128  0.366
 155 T MC   0.461  0.152  0.387
 156 N SO   0.431  0.111  0.458
 157 M SO   0.435  0.105  0.460
 158 T SO   0.393  0.118  0.489
 159 L SO   0.376  0.166  0.458
 160 A SO   0.359  0.170  0.471
 161 N MC   0.412  0.201  0.388
 162 S SO   0.381  0.236  0.383
 163 L SO   0.370  0.252  0.378
 164 F MC   0.489  0.216  0.295
 165 L MC   0.410  0.244  0.346
 166 M MC   0.471  0.226  0.303
 167 D MC   0.439  0.266  0.295
 168 L MC   0.552  0.204  0.243
 169 N MC   0.424  0.277  0.299
 170 E MC   0.459  0.221  0.321
 171 R MC   0.542  0.198  0.261
 172 K MC   0.409  0.314  0.277
 173 Q MC   0.420  0.302  0.278
 174 F MC   0.426  0.316  0.258
 175 R MC   0.375  0.333  0.292
 176 A TR   0.343  0.349  0.309
 177 M TR   0.345  0.368  0.287
 178 S TR   0.350  0.360  0.290
 179 D TR   0.312  0.389  0.299
 180 N TR   0.286  0.462  0.253
 181 T TR   0.251  0.475  0.274
 182 Q TR   0.260  0.415  0.324
 183 P TR   0.226  0.400  0.374
 184 E TR   0.269  0.412  0.319
 185 S TR   0.315  0.375  0.310
 186 A TR   0.281  0.447  0.273
 187 S MC   0.440  0.338  0.223
 188 V MC   0.527  0.239  0.234
 189 W MC   0.546  0.185  0.269
 190 M MC   0.537  0.200  0.263
 191 R MC   0.611  0.144  0.245
 192 I MC   0.639  0.136  0.225
 193 T MC   0.630  0.155  0.215
 194 G MC   0.539  0.244  0.217
 195 G MC   0.422  0.342  0.236
 196 R TR   0.292  0.435  0.273
 197 S TR   0.193  0.532  0.275
 198 S TR   0.189  0.539  0.271
 199 G TR   0.234  0.514  0.252
 200 K TR   0.226  0.493  0.282
 201 L TR   0.317  0.402  0.281
 202 N TR   0.332  0.379  0.288
 203 D MC   0.356  0.338  0.305
 204 G MC   0.410  0.319  0.271
 205 Q MC   0.407  0.315  0.278
 206 N MC   0.470  0.260  0.271
 207 K TR   0.327  0.419  0.254
 208 T TR   0.260  0.474  0.266
 209 T TR   0.243  0.540  0.217
 210 T TR   0.269  0.538  0.192
 211 N TR   0.284  0.487  0.229
 212 Q TR   0.371  0.438  0.191
 213 F MC   0.444  0.350  0.205
 214 I MC   0.515  0.278  0.207
 215 N MC   0.540  0.262  0.197
 216 Q MC   0.605  0.190  0.205
 217 L MC   0.606  0.212  0.182
 218 G MC   0.647  0.183  0.170
 219 G MC   0.626  0.211  0.163
 220 D MC   0.532  0.272  0.197
 221 I MC   0.437  0.355  0.208
 222 Y TR   0.375  0.405  0.220
 223 K TR   0.313  0.504  0.182
 224 F TR   0.299  0.500  0.202
 225 H TR   0.293  0.505  0.202
 226 A MC   0.429  0.397  0.173
 227 E TR   0.318  0.484  0.198
 228 Q TR   0.272  0.532  0.196
 229 L TR   0.343  0.480  0.178
 230 G TR   0.399  0.416  0.185
 231 D TR   0.371  0.463  0.166
 232 F TR   0.399  0.436  0.165
 233 T TR   0.383  0.407  0.210
 234 L MC   0.599  0.161  0.241
 235 G MC   0.643  0.161  0.197
 236 I MC   0.668  0.110  0.222
 237 M MC   0.693  0.104  0.203
 238 G MC   0.699  0.121  0.179
 239 G MC   0.671  0.162  0.167
 240 Y MC   0.641  0.166  0.193
 241 A MC   0.569  0.246  0.185
 242 N TR   0.353  0.428  0.219
 243 A TR   0.235  0.577  0.188
 244 K TR   0.217  0.588  0.194
 245 G TR   0.166  0.583  0.251
 246 K TR   0.165  0.602  0.233
 247 T TR   0.155  0.589  0.256
 248 I TR   0.202  0.466  0.332
 249 N TR   0.251  0.414  0.335
 250 Y MC   0.345  0.319  0.336
 251 T MC   0.430  0.294  0.276
 252 S MC   0.459  0.261  0.280
 253 N MC   0.402  0.307  0.292
 254 K MC   0.446  0.284  0.271
 255 A TR   0.280  0.438  0.282
 256 A TR   0.303  0.437  0.261
 257 R TR   0.253  0.467  0.280
 258 N TR   0.247  0.500  0.253
 259 T TR   0.153  0.580  0.267
 260 L TR   0.173  0.577  0.251
 261 D TR   0.178  0.606  0.216
 262 G TR   0.255  0.496  0.248
 263 Y MC   0.416  0.306  0.279
 264 S MC   0.547  0.220  0.234
 265 V MC   0.611  0.170  0.219
 266 G MC   0.638  0.134  0.227
 267 V MC   0.674  0.127  0.199
 268 Y MC   0.672  0.130  0.198
 269 G MC   0.626  0.163  0.211
 270 T MC   0.529  0.254  0.216
 271 W MC   0.413  0.356  0.231
 272 Y TR   0.369  0.426  0.204
 273 Q TR   0.306  0.412  0.283
 274 N TR   0.271  0.514  0.215
 275 G TR   0.215  0.488  0.297
 276 E TR   0.218  0.532  0.250
 277 N TR   0.192  0.610  0.198
 278 A TR   0.167  0.619  0.214
 279 T TR   0.205  0.588  0.206
 280 G TR   0.195  0.597  0.209
 281 L TR   0.294  0.468  0.238
 282 F MC   0.425  0.302  0.273
 283 A MC   0.523  0.211  0.266
 284 E MC   0.609  0.170  0.221
 285 T MC   0.607  0.143  0.250
 286 W MC   0.631  0.123  0.246
 287 M MC   0.670  0.118  0.212
 288 Q MC   0.652  0.126  0.222
 289 Y MC   0.703  0.134  0.163
 290 N MC   0.572  0.226  0.202
 291 W MC   0.421  0.377  0.202
 292 F TR   0.325  0.443  0.232
 293 N TR   0.251  0.532  0.217
 294 A TR   0.206  0.591  0.203
 295 S TR   0.193  0.562  0.245
 296 V TR   0.204  0.570  0.226
 297 K TR   0.239  0.511  0.250
 298 G TR   0.304  0.420  0.276
 299 D TR   0.294  0.383  0.323
 300 G TR   0.322  0.370  0.307
 301 L MC   0.368  0.305  0.327
 302 E MC   0.374  0.351  0.275
 303 E MC   0.353  0.346  0.300
 304 E TR   0.326  0.349  0.325
 305 K TR   0.294  0.426  0.280
 306 Y TR   0.240  0.491  0.268
 307 N TR   0.249  0.511  0.240
 308 L TR   0.240  0.525  0.235
 309 N TR   0.309  0.469  0.221
 310 G TR   0.359  0.416  0.225
 311 L MC   0.493  0.280  0.227
 312 T MC   0.581  0.194  0.225
 313 A MC   0.631  0.158  0.211
 314 S MC   0.660  0.165  0.175
 315 A MC   0.668  0.161  0.171
 316 G MC   0.633  0.196  0.171
 317 G MC   0.587  0.257  0.157
 318 G MC   0.541  0.274  0.184
 319 Y MC   0.438  0.383  0.180
 320 N TR   0.348  0.432  0.219
 321 L TR   0.364  0.415  0.221
 322 N TR   0.394  0.408  0.198
 323 V MC   0.471  0.322  0.207
 324 H MC   0.406  0.373  0.220
 325 T TR   0.363  0.391  0.245
 326 W TR   0.294  0.438  0.268
 327 T TR   0.269  0.467  0.264
 328 S TR   0.306  0.387  0.307
 329 P TR   0.287  0.433  0.280
 330 E MC   0.352  0.351  0.297
 331 G TR   0.222  0.464  0.314
 332 I TR   0.236  0.478  0.286
 333 T TR   0.291  0.453  0.255
 334 G TR   0.329  0.412  0.259
 335 E MC   0.369  0.359  0.272
 336 F MC   0.399  0.353  0.248
 337 W MC   0.389  0.370  0.241
 338 L MC   0.496  0.286  0.218
 339 Q MC   0.563  0.291  0.147
 340 P MC   0.637  0.204  0.159
 341 H MC   0.597  0.200  0.203
 342 L MC   0.637  0.160  0.203
 343 Q MC   0.653  0.150  0.197
 344 A MC   0.642  0.144  0.213
 345 V MC   0.625  0.149  0.225
 346 W MC   0.573  0.193  0.233
 347 M MC   0.510  0.246  0.244
 348 G MC   0.447  0.299  0.254
 349 V TR   0.370  0.439  0.191
 350 T TR   0.283  0.483  0.234
 351 P TR   0.243  0.452  0.305
 352 D TR   0.287  0.370  0.343
 353 T TR   0.300  0.350  0.350
 354 H TR   0.221  0.488  0.291
 355 Q TR   0.277  0.435  0.287
 356 E TR   0.346  0.351  0.303
 357 D MC   0.395  0.309  0.296
 358 N MC   0.428  0.240  0.332
 359 G MC   0.441  0.225  0.335
 360 T MC   0.456  0.207  0.337
 361 V SO   0.366  0.237  0.397
 362 V SO   0.320  0.288  0.392
 363 Q SO   0.316  0.303  0.381
 364 G TR   0.319  0.360  0.321
 365 A TR   0.251  0.455  0.294
 366 G TR   0.303  0.417  0.280
 367 K TR   0.219  0.492  0.289
 368 N TR   0.203  0.535  0.261
 369 N TR   0.247  0.534  0.219
 370 I TR   0.291  0.467  0.242
 371 Q TR   0.358  0.388  0.254
 372 T MC   0.476  0.246  0.278
 373 K MC   0.599  0.167  0.234
 374 A MC   0.629  0.119  0.252
 375 G MC   0.635  0.145  0.220
 376 I MC   0.646  0.128  0.226
 377 R MC   0.569  0.179  0.252
 378 A MC   0.572  0.174  0.254
 379 S MC   0.497  0.273  0.230
 380 W MC   0.380  0.346  0.274
 381 K TR   0.260  0.480  0.260
 382 V TR   0.197  0.505  0.297
 383 K TR   0.202  0.556  0.242
 384 S TR   0.189  0.555  0.256
 385 T TR   0.156  0.626  0.218
 386 L TR   0.228  0.476  0.296
 387 D TR   0.235  0.480  0.285
 388 K TR   0.240  0.422  0.338
 389 D TR   0.259  0.374  0.366
 390 T SO   0.252  0.372  0.376
 391 G MC   0.379  0.279  0.342
 392 R TR   0.251  0.432  0.317
 393 E TR   0.216  0.553  0.230
 394 F TR   0.260  0.477  0.263
 395 S TR   0.265  0.468  0.267
 396 P MC   0.527  0.185  0.288
 397 Y MC   0.606  0.147  0.247
 398 I MC   0.631  0.132  0.236
 399 E MC   0.645  0.146  0.209
 400 A MC   0.630  0.156  0.214
 401 N MC   0.615  0.176  0.209
 402 W MC   0.564  0.204  0.232
 403 I MC   0.490  0.285  0.225
 404 H TR   0.351  0.413  0.237
 405 N TR   0.283  0.517  0.200
 406 T TR   0.250  0.453  0.296
 407 H TR   0.256  0.391  0.353
 408 E TR   0.334  0.346  0.320
 409 F MC   0.422  0.315  0.263
 410 G MC   0.358  0.316  0.326
 411 V TR   0.347  0.390  0.263
 412 K TR   0.278  0.387  0.336
 413 M MC   0.349  0.303  0.347
 414 S MC   0.357  0.295  0.349
 415 D MC   0.406  0.265  0.329
 416 D MC   0.386  0.282  0.332
 417 S MC   0.377  0.328  0.296
 418 Q MC   0.395  0.319  0.286
 419 L TR   0.338  0.397  0.265
 420 L MC   0.432  0.312  0.255
 421 S TR   0.372  0.386  0.242
 422 G TR   0.365  0.368  0.267
 423 S TR   0.363  0.367  0.270
 424 R TR   0.375  0.377  0.248
 425 N MC   0.371  0.362  0.267
 426 Q TR   0.319  0.466  0.215
 427 G MC   0.458  0.320  0.222
 428 E MC   0.544  0.251  0.205
 429 I MC   0.598  0.186  0.215
 430 K MC   0.612  0.192  0.197
 431 T MC   0.596  0.174  0.229
 432 G MC   0.641  0.166  0.193
 433 I MC   0.648  0.168  0.183
 434 E MC   0.580  0.223  0.197
 435 G TR   0.357  0.431  0.212
 436 V TR   0.263  0.581  0.156
 437 I TR   0.266  0.576  0.158
 438 T TR   0.224  0.616  0.160
 439 Q TR   0.311  0.490  0.200
 440 N TR   0.339  0.475  0.186
 441 L TR   0.341  0.458  0.201
 442 S TR   0.368  0.444  0.188
 443 V MC   0.562  0.237  0.201
 444 N MC   0.590  0.229  0.181
 445 G MC   0.618  0.212  0.171
 446 G MC   0.615  0.198  0.186
 447 V MC   0.627  0.174  0.199
 448 A MC   0.610  0.183  0.207
 449 Y MC   0.505  0.245  0.250
 450 Q MC   0.513  0.261  0.226
 451 A TR   0.330  0.463  0.207
 452 G TR   0.246  0.567  0.187
 453 G TR   0.264  0.486  0.250
 454 H TR   0.167  0.613  0.220
 455 G TR   0.151  0.671  0.178
 456 S TR   0.161  0.634  0.206
 457 N TR   0.172  0.628  0.200
 458 A TR   0.248  0.578  0.174
 459 I MC   0.452  0.363  0.185
 460 S MC   0.537  0.261  0.202
 461 G MC   0.629  0.178  0.193
 462 A MC   0.630  0.195  0.176
 463 L MC   0.651  0.163  0.186
 464 G MC   0.646  0.169  0.185
 465 I MC   0.617  0.174  0.209
 466 K MC   0.577  0.206  0.217
 467 Y MC   0.421  0.359  0.220
 468 S TR   0.295  0.478  0.227
 469 F MC   0.391  0.388  0.220
```
