## Supplementary material for "A multi-task deep-learning system for predicting membrane associations and secondary structures of proteins": Code and Raw Data: 4meeA.jufo9d_tmh

```
   1 H - --   0.445  0.555
   2 H - --   0.444  0.556
   3 H - --   0.449  0.551
   4 H - --   0.450  0.550
   5 H - --   0.442  0.558
   6 H - --   0.443  0.557
   7 S - --   0.433  0.567
   8 R - --   0.424  0.576
   9 R - --   0.429  0.571
  10 S - --   0.433  0.567
  11 P - --   0.437  0.563
  12 E - --   0.442  0.558
  13 Y - --   0.441  0.559
  14 F - --   0.432  0.568
  15 K - --   0.432  0.568
  16 G - --   0.441  0.559
  17 P - --   0.449  0.551
  18 P - --   0.441  0.559
  19 S - --   0.446  0.554
  20 P - --   0.450  0.550
  21 R - --   0.446  0.554
  22 S - --   0.439  0.561
  23 L - --   0.442  0.558
  24 N - --   0.441  0.559
  25 P - --   0.454  0.546
  26 T - --   0.456  0.544
  27 K - --   0.446  0.554
  28 E - --   0.452  0.548
  29 S - --   0.456  0.544
  30 A - --   0.451  0.549
  31 G - --   0.444  0.556
  32 N - --   0.447  0.553
  33 T - --   0.438  0.562
  34 L - --   0.442  0.558
  35 T - --   0.447  0.553
  36 V - --   0.458  0.542
  37 S - --   0.451  0.549
  38 N - --   0.453  0.547
  39 Y - --   0.446  0.554
  40 T - --   0.444  0.556
  41 G - --   0.449  0.551
  42 T - --   0.453  0.547
  43 P - --   0.452  0.548
  44 G - --   0.464  0.536
  45 S - --   0.461  0.539
  46 V - --   0.450  0.550
  47 I - --   0.454  0.546
  48 S - --   0.440  0.560
  49 L - --   0.440  0.560
  50 G - --   0.446  0.554
  51 G - --   0.448  0.552
  52 V - --   0.448  0.552
  53 L - --   0.442  0.558
  54 E - --   0.450  0.550
  55 G - --   0.456  0.544
  56 D - --   0.444  0.556
  57 N - --   0.440  0.560
  58 S - --   0.446  0.554
  59 L - --   0.445  0.555
  60 T - --   0.445  0.555
  61 D - --   0.434  0.566
  62 R - --   0.442  0.558
  63 L - --   0.441  0.559
  64 V - --   0.442  0.558
  65 V - --   0.444  0.556
  66 K - --   0.435  0.565
  67 G - --   0.435  0.565
  68 N - --   0.446  0.554
  69 T - --   0.449  0.551
  70 S - --   0.441  0.559
  71 G - --   0.448  0.552
  72 Q - --   0.453  0.547
  73 S - --   0.433  0.567
  74 D - --   0.452  0.548
  75 I - --   0.448  0.552
  76 V - --   0.452  0.548
  77 Y - --   0.445  0.555
  78 V - --   0.437  0.563
  79 N - --   0.439  0.561
  80 E - --   0.440  0.560
  81 D - --   0.448  0.552
  82 G - --   0.439  0.561
  83 S - --   0.452  0.548
  84 G - --   0.441  0.559
  85 G - --   0.450  0.550
  86 Q - --   0.441  0.559
  87 T - --   0.453  0.547
  88 R - --   0.452  0.548
  89 D - --   0.437  0.563
  90 G - --   0.439  0.561
  91 I - --   0.446  0.554
  92 N - --   0.450  0.550
  93 I - --   0.453  0.547
  94 I - --   0.470  0.530
  95 S - --   0.449  0.551
  96 V - --   0.438  0.562
  97 E - --   0.449  0.551
  98 G - --   0.451  0.549
  99 N - --   0.458  0.542
 100 S - --   0.466  0.534
 101 D - --   0.462  0.538
 102 A - --   0.463  0.537
 103 E - --   0.446  0.554
 104 F - --   0.446  0.554
 105 S - --   0.446  0.554
 106 L - --   0.460  0.540
 107 K - --   0.460  0.540
 108 N - --   0.466  0.534
 109 R - --   0.451  0.549
 110 V - --   0.445  0.555
 111 V - --   0.437  0.563
 112 A - --   0.443  0.557
 113 G - --   0.435  0.565
 114 A - --   0.440  0.560
 115 Y - --   0.443  0.557
 116 D - --   0.443  0.557
 117 Y - --   0.450  0.550
 118 T - --   0.443  0.557
 119 L - --   0.440  0.560
 120 Q - --   0.439  0.561
 121 K - --   0.439  0.561
 122 G - --   0.447  0.553
 123 N - --   0.448  0.552
 124 E - --   0.440  0.560
 125 S - --   0.442  0.558
 126 G - --   0.437  0.563
 127 T - --   0.440  0.560
 128 D - --   0.430  0.570
 129 N - --   0.428  0.572
 130 K - --   0.425  0.575
 131 G - --   0.429  0.571
 132 W - --   0.429  0.571
 133 Y - --   0.434  0.566
 134 L - --   0.439  0.561
 135 T - --   0.435  0.565
 136 S - --   0.430  0.570
 137 H - --   0.430  0.570
 138 L - --   0.436  0.564
 139 P - --   0.443  0.557
 140 T - --   0.437  0.563
 141 S - --   0.433  0.567
 142 D - --   0.434  0.566
 143 T - --   0.435  0.565
 144 R - --   0.429  0.571
 145 Q - --   0.429  0.571
 146 Y - --   0.429  0.571
 147 R - --   0.440  0.560
 148 P - --   0.436  0.564
 149 E - --   0.441  0.559
 150 N - --   0.450  0.550
 151 G - --   0.473  0.527
 152 S - --   0.461  0.539
 153 Y - --   0.456  0.544
 154 A - --   0.469  0.531
 155 T - --   0.453  0.547
 156 N - --   0.492  0.508
 157 M - --   0.487  0.513
 158 T - --   0.484  0.516
 159 L - --   0.473  0.527
 160 A - --   0.459  0.541
 161 N - --   0.478  0.522
 162 S - --   0.486  0.514
 163 L - --   0.460  0.540
 164 F - --   0.455  0.545
 165 L - --   0.473  0.527
 166 M - --   0.448  0.552
 167 D - --   0.448  0.552
 168 L - --   0.441  0.559
 169 N - --   0.447  0.553
 170 E - --   0.445  0.555
 171 R - --   0.431  0.569
 172 K - --   0.436  0.564
 173 Q - --   0.437  0.563
 174 F - --   0.447  0.553
 175 R - --   0.442  0.558
 176 A - --   0.441  0.559
 177 M - --   0.441  0.559
 178 S - --   0.444  0.556
 179 D - --   0.461  0.539
 180 N - --   0.442  0.558
 181 T - --   0.455  0.545
 182 Q - --   0.438  0.562
 183 P - --   0.464  0.536
 184 E - --   0.452  0.548
 185 S - --   0.437  0.563
 186 A - --   0.442  0.558
 187 S - --   0.449  0.551
 188 V - --   0.443  0.557
 189 W - --   0.455  0.545
 190 M - --   0.448  0.552
 191 R - --   0.441  0.559
 192 I - --   0.437  0.563
 193 T - --   0.432  0.568
 194 G - --   0.429  0.571
 195 G - --   0.443  0.557
 196 R - --   0.444  0.556
 197 S - --   0.440  0.560
 198 S - --   0.442  0.558
 199 G - --   0.451  0.549
 200 K - --   0.452  0.548
 201 L - --   0.438  0.562
 202 N - --   0.439  0.561
 203 D - --   0.441  0.559
 204 G - --   0.444  0.556
 205 Q - --   0.432  0.568
 206 N - --   0.434  0.566
 207 K - --   0.434  0.566
 208 T - --   0.438  0.562
 209 T - --   0.439  0.561
 210 T - --   0.447  0.553
 211 N - --   0.454  0.546
 212 Q - --   0.441  0.559
 213 F - --   0.442  0.558
 214 I - --   0.446  0.554
 215 N - --   0.451  0.549
 216 Q - --   0.439  0.561
 217 L - --   0.443  0.557
 218 G - --   0.447  0.553
 219 G - --   0.465  0.535
 220 D - --   0.463  0.537
 221 I - --   0.457  0.543
 222 Y - --   0.458  0.542
 223 K - --   0.452  0.548
 224 F - --   0.474  0.526
 225 H - --   0.464  0.536
 226 A - --   0.471  0.529
 227 E - --   0.468  0.532
 228 Q - --   0.461  0.539
 229 L - --   0.464  0.536
 230 G - --   0.458  0.542
 231 D - --   0.468  0.532
 232 F - --   0.452  0.548
 233 T - --   0.467  0.533
 234 L - --   0.470  0.530
 235 G - --   0.474  0.526
 236 I - --   0.463  0.537
 237 M - --   0.495  0.505
 238 G - --   0.466  0.534
 239 G - --   0.450  0.550
 240 Y - --   0.451  0.549
 241 A - --   0.443  0.557
 242 N - --   0.466  0.534
 243 A - --   0.464  0.536
 244 K - --   0.451  0.549
 245 G - --   0.452  0.548
 246 K - --   0.451  0.549
 247 T - --   0.447  0.553
 248 I - --   0.441  0.559
 249 N - --   0.439  0.561
 250 Y - --   0.443  0.557
 251 T - --   0.449  0.551
 252 S - --   0.438  0.562
 253 N - --   0.440  0.560
 254 K - --   0.440  0.560
 255 A - --   0.442  0.558
 256 A - --   0.451  0.549
 257 R - --   0.446  0.554
 258 N - --   0.447  0.553
 259 T - --   0.451  0.549
 260 L - --   0.452  0.548
 261 D - --   0.463  0.537
 262 G - --   0.452  0.548
 263 Y - --   0.455  0.545
 264 S - --   0.447  0.553
 265 V - --   0.457  0.543
 266 G - --   0.453  0.547
 267 V - --   0.455  0.545
 268 Y - --   0.456  0.544
 269 G - --   0.468  0.532
 270 T - --   0.472  0.528
 271 W - --   0.451  0.549
 272 Y - --   0.450  0.550
 273 Q - --   0.471  0.529
 274 N - --   0.468  0.532
 275 G - --   0.453  0.547
 276 E - --   0.461  0.539
 277 N - --   0.448  0.552
 278 A - --   0.454  0.546
 279 T - --   0.443  0.557
 280 G - --   0.458  0.542
 281 L - --   0.459  0.541
 282 F - --   0.468  0.532
 283 A - --   0.470  0.530
 284 E - --   0.466  0.534
 285 T - --   0.469  0.531
 286 W - --   0.480  0.520
 287 M - --   0.466  0.534
 288 Q - --   0.447  0.553
 289 Y - --   0.432  0.568
 290 N - --   0.437  0.563
 291 W - --   0.440  0.560
 292 F - --   0.452  0.548
 293 N - --   0.451  0.549
 294 A - --   0.453  0.547
 295 S - --   0.453  0.547
 296 V - --   0.440  0.560
 297 K - --   0.451  0.549
 298 G - --   0.447  0.553
 299 D - --   0.460  0.540
 300 G - --   0.446  0.554
 301 L - --   0.440  0.560
 302 E - --   0.449  0.551
 303 E - --   0.444  0.556
 304 E - --   0.442  0.558
 305 K - --   0.432  0.568
 306 Y - --   0.435  0.565
 307 N - --   0.440  0.560
 308 L - --   0.448  0.552
 309 N - --   0.443  0.557
 310 G - --   0.454  0.546
 311 L - --   0.451  0.549
 312 T - --   0.465  0.535
 313 A - --   0.433  0.567
 314 S - --   0.444  0.556
 315 A - --   0.442  0.558
 316 G - --   0.449  0.551
 317 G - --   0.450  0.550
 318 G - --   0.440  0.560
 319 Y - --   0.441  0.559
 320 N - --   0.444  0.556
 321 L - --   0.455  0.545
 322 N - --   0.455  0.545
 323 V - --   0.465  0.535
 324 H - --   0.461  0.539
 325 T - --   0.465  0.535
 326 W - --   0.461  0.539
 327 T - --   0.450  0.550
 328 S - --   0.449  0.551
 329 P - --   0.460  0.540
 330 E - --   0.443  0.557
 331 G - --   0.450  0.550
 332 I - --   0.468  0.532
 333 T - --   0.454  0.546
 334 G - --   0.466  0.534
 335 E - --   0.475  0.525
 336 F - --   0.449  0.551
 337 W - --   0.442  0.558
 338 L - --   0.445  0.555
 339 Q - --   0.448  0.552
 340 P - --   0.449  0.551
 341 H - --   0.456  0.544
 342 L - --   0.455  0.545
 343 Q - --   0.453  0.547
 344 A - --   0.446  0.554
 345 V - --   0.437  0.563
 346 W - --   0.450  0.550
 347 M - --   0.434  0.566
 348 G - --   0.440  0.560
 349 V - --   0.433  0.567
 350 T - --   0.451  0.549
 351 P - --   0.475  0.525
 352 D - --   0.475  0.525
 353 T - --   0.464  0.536
 354 H - --   0.438  0.562
 355 Q - --   0.445  0.555
 356 E - --   0.449  0.551
 357 D - --   0.444  0.556
 358 N - --   0.439  0.561
 359 G - --   0.431  0.569
 360 T - --   0.439  0.561
 361 V - --   0.439  0.561
 362 V - --   0.434  0.566
 363 Q - --   0.432  0.568
 364 G - --   0.437  0.563
 365 A - --   0.458  0.542
 366 G - --   0.453  0.547
 367 K - --   0.449  0.551
 368 N - --   0.450  0.550
 369 N - --   0.455  0.545
 370 I - --   0.435  0.565
 371 Q - --   0.433  0.567
 372 T - --   0.436  0.564
 373 K - --   0.442  0.558
 374 A - --   0.456  0.544
 375 G - --   0.453  0.547
 376 I - --   0.451  0.549
 377 R - --   0.460  0.540
 378 A - --   0.445  0.555
 379 S - --   0.445  0.555
 380 W - --   0.451  0.549
 381 K - --   0.455  0.545
 382 V - --   0.453  0.547
 383 K - --   0.459  0.541
 384 S - --   0.453  0.547
 385 T - --   0.446  0.554
 386 L - --   0.456  0.544
 387 D - --   0.450  0.550
 388 K - --   0.450  0.550
 389 D - --   0.455  0.545
 390 T - --   0.453  0.547
 391 G - --   0.449  0.551
 392 R - --   0.448  0.552
 393 E - --   0.429  0.571
 394 F - --   0.437  0.563
 395 S - --   0.456  0.544
 396 P - --   0.452  0.548
 397 Y - --   0.450  0.550
 398 I - --   0.438  0.562
 399 E - --   0.443  0.557
 400 A - --   0.452  0.548
 401 N - --   0.438  0.562
 402 W - --   0.445  0.555
 403 I - --   0.433  0.567
 404 H - --   0.439  0.561
 405 N - --   0.461  0.539
 406 T - --   0.448  0.552
 407 H - --   0.453  0.547
 408 E - --   0.443  0.557
 409 F - --   0.448  0.552
 410 G - --   0.448  0.552
 411 V - --   0.444  0.556
 412 K - --   0.435  0.565
 413 M - --   0.436  0.564
 414 S - --   0.443  0.557
 415 D - --   0.438  0.562
 416 D - --   0.447  0.553
 417 S - --   0.440  0.560
 418 Q - --   0.432  0.568
 419 L - --   0.436  0.564
 420 L - --   0.434  0.566
 421 S - --   0.434  0.566
 422 G - --   0.445  0.555
 423 S - --   0.444  0.556
 424 R - --   0.456  0.544
 425 N - --   0.454  0.546
 426 Q - --   0.455  0.545
 427 G - --   0.445  0.555
 428 E - --   0.449  0.551
 429 I - --   0.449  0.551
 430 K - --   0.451  0.549
 431 T - --   0.459  0.541
 432 G - --   0.450  0.550
 433 I - --   0.452  0.548
 434 E - --   0.461  0.539
 435 G - --   0.450  0.550
 436 V - --   0.446  0.554
 437 I - --   0.464  0.536
 438 T - --   0.470  0.530
 439 Q - --   0.475  0.525
 440 N - --   0.472  0.528
 441 L - --   0.455  0.545
 442 S - --   0.451  0.549
 443 V - --   0.438  0.562
 444 N - --   0.446  0.554
 445 G - --   0.443  0.557
 446 G - --   0.465  0.535
 447 V - --   0.452  0.548
 448 A - --   0.444  0.556
 449 Y - --   0.447  0.553
 450 Q - --   0.437  0.563
 451 A - --   0.443  0.557
 452 G - --   0.442  0.558
 453 G - --   0.448  0.552
 454 H - --   0.450  0.550
 455 G - --   0.456  0.544
 456 S - --   0.453  0.547
 457 N - --   0.449  0.551
 458 A - --   0.451  0.549
 459 I - --   0.444  0.556
 460 S - --   0.439  0.561
 461 G - --   0.440  0.560
 462 A - --   0.438  0.562
 463 L - --   0.446  0.554
 464 G - --   0.448  0.552
 465 I - --   0.449  0.551
 466 K - --   0.447  0.553
 467 Y - --   0.454  0.546
 468 S - --   0.453  0.547
 469 F - --   0.460  0.540
```
