## Supplementary material for "A multi-task deep-learning system for predicting membrane associations and secondary structures of proteins": Code and Raw Data: 4meeA.jufo9d_tms

```
   1 H - --   0.458  0.542
   2 H - --   0.422  0.578
   3 H - --   0.457  0.543
   4 H E MC   0.521  0.479
   5 H E MC   0.646  0.354
   6 H E MC   0.705  0.295
   7 S E MC   0.707  0.293
   8 R E MC   0.700  0.300
   9 R E MC   0.660  0.340
  10 S E MC   0.651  0.349
  11 P E MC   0.565  0.435
  12 E E MC   0.580  0.420
  13 Y E MC   0.644  0.356
  14 F E MC   0.524  0.476
  15 K - --   0.459  0.541
  16 G - --   0.435  0.565
  17 P - --   0.422  0.578
  18 P - --   0.430  0.570
  19 S - --   0.436  0.564
  20 P - --   0.472  0.528
  21 R E MC   0.508  0.492
  22 S E MC   0.513  0.487
  23 L E MC   0.566  0.434
  24 N E MC   0.516  0.484
  25 P E MC   0.531  0.469
  26 T E MC   0.531  0.469
  27 K E MC   0.501  0.499
  28 E - --   0.484  0.516
  29 S - --   0.465  0.535
  30 A - --   0.477  0.523
  31 G E MC   0.513  0.487
  32 N E MC   0.535  0.465
  33 T E MC   0.539  0.461
  34 L E MC   0.572  0.428
  35 T E MC   0.601  0.399
  36 V E MC   0.690  0.310
  37 S E MC   0.697  0.303
  38 N E MC   0.610  0.390
  39 Y E MC   0.637  0.363
  40 T E MC   0.639  0.361
  41 G E MC   0.629  0.371
  42 T E MC   0.594  0.406
  43 P E MC   0.592  0.408
  44 G E MC   0.521  0.479
  45 S E MC   0.674  0.326
  46 V E MC   0.709  0.291
  47 I E MC   0.722  0.278
  48 S E MC   0.709  0.291
  49 L E MC   0.735  0.265
  50 G E MC   0.714  0.286
  51 G E MC   0.698  0.302
  52 V E MC   0.725  0.275
  53 L E MC   0.620  0.380
  54 E E MC   0.540  0.460
  55 G - --   0.484  0.516
  56 D - --   0.457  0.543
  57 N - --   0.430  0.570
  58 S - --   0.436  0.564
  59 L - --   0.444  0.556
  60 T - --   0.496  0.504
  61 D E MC   0.518  0.482
  62 R E MC   0.546  0.454
  63 L E MC   0.609  0.391
  64 V E MC   0.551  0.449
  65 V E MC   0.632  0.368
  66 K E MC   0.664  0.336
  67 G E MC   0.655  0.345
  68 N E MC   0.586  0.414
  69 T E MC   0.560  0.440
  70 S - --   0.481  0.519
  71 G E MC   0.554  0.446
  72 Q E MC   0.582  0.418
  73 S E MC   0.595  0.405
  74 D E MC   0.570  0.430
  75 I E MC   0.562  0.438
  76 V E MC   0.533  0.467
  77 Y E MC   0.604  0.396
  78 V E MC   0.589  0.411
  79 N - --   0.497  0.503
  80 E - --   0.465  0.535
  81 D - --   0.459  0.541
  82 G - --   0.442  0.558
  83 S - --   0.460  0.540
  84 G - --   0.488  0.512
  85 G - --   0.482  0.518
  86 Q - --   0.474  0.526
  87 T E MC   0.531  0.469
  88 R E MC   0.530  0.470
  89 D E MC   0.512  0.488
  90 G - --   0.483  0.517
  91 I E MC   0.552  0.448
  92 N E MC   0.531  0.469
  93 I - --   0.500  0.500
  94 I E MC   0.580  0.420
  95 S E MC   0.617  0.383
  96 V E MC   0.621  0.379
  97 E E MC   0.610  0.390
  98 G E MC   0.509  0.491
  99 N - --   0.483  0.517
 100 S E MC   0.515  0.485
 101 D - --   0.465  0.535
 102 A - --   0.448  0.552
 103 E - --   0.439  0.561
 104 F E MC   0.529  0.471
 105 S E MC   0.547  0.453
 106 L - --   0.472  0.528
 107 K - --   0.480  0.520
 108 N E MC   0.504  0.496
 109 R E MC   0.633  0.367
 110 V E MC   0.703  0.297
 111 V E MC   0.733  0.267
 112 A E MC   0.682  0.318
 113 G E MC   0.746  0.254
 114 A E MC   0.777  0.223
 115 Y E MC   0.845  0.155
 116 D E MC   0.797  0.203
 117 Y E MC   0.761  0.239
 118 T E MC   0.696  0.304
 119 L E MC   0.638  0.362
 120 Q E MC   0.663  0.337
 121 K E MC   0.622  0.378
 122 G - --   0.496  0.504
 123 N - --   0.451  0.549
 124 E - --   0.436  0.564
 125 S - --   0.421  0.579
 126 G - --   0.426  0.574
 127 T - --   0.420  0.580
 128 D - --   0.429  0.571
 129 N - --   0.416  0.584
 130 K - --   0.455  0.545
 131 G - --   0.465  0.535
 132 W - --   0.493  0.507
 133 Y E MC   0.544  0.456
 134 L E MC   0.530  0.470
 135 T E MC   0.544  0.456
 136 S - --   0.488  0.512
 137 H - --   0.465  0.535
 138 L - --   0.426  0.574
 139 P - --   0.423  0.577
 140 T - --   0.424  0.576
 141 S - --   0.412  0.588
 142 D - --   0.414  0.586
 143 T - --   0.413  0.587
 144 R - --   0.412  0.588
 145 Q - --   0.424  0.576
 146 Y - --   0.424  0.576
 147 R - --   0.418  0.582
 148 P - --   0.426  0.574
 149 E - --   0.437  0.563
 150 N - --   0.485  0.515
 151 G E MC   0.595  0.405
 152 S E MC   0.694  0.306
 153 Y E MC   0.730  0.270
 154 A E MC   0.727  0.273
 155 T E MC   0.666  0.334
 156 N E MC   0.629  0.371
 157 M E MC   0.605  0.395
 158 T E MC   0.585  0.415
 159 L - --   0.481  0.519
 160 A E MC   0.524  0.476
 161 N E MC   0.509  0.491
 162 S - --   0.436  0.564
 163 L - --   0.473  0.527
 164 F E MC   0.521  0.479
 165 L E MC   0.513  0.487
 166 M E MC   0.537  0.463
 167 D E MC   0.577  0.423
 168 L E MC   0.577  0.423
 169 N E MC   0.564  0.436
 170 E E MC   0.576  0.424
 171 R E MC   0.666  0.334
 172 K E MC   0.639  0.361
 173 Q E MC   0.560  0.440
 174 F E MC   0.620  0.380
 175 R E MC   0.601  0.399
 176 A E MC   0.588  0.412
 177 M E MC   0.591  0.409
 178 S E MC   0.567  0.433
 179 D - --   0.471  0.529
 180 N - --   0.437  0.563
 181 T - --   0.454  0.546
 182 Q - --   0.470  0.530
 183 P - --   0.456  0.544
 184 E - --   0.472  0.528
 185 S E MC   0.525  0.475
 186 A E MC   0.502  0.498
 187 S E MC   0.688  0.312
 188 V E MC   0.784  0.216
 189 W E MC   0.806  0.194
 190 M E MC   0.797  0.203
 191 R E MC   0.873  0.127
 192 I E MC   0.895  0.105
 193 T E MC   0.891  0.109
 194 G E MC   0.785  0.215
 195 G E MC   0.681  0.319
 196 R E MC   0.545  0.455
 197 S - --   0.457  0.543
 198 S - --   0.426  0.574
 199 G - --   0.428  0.572
 200 K - --   0.457  0.543
 201 L - --   0.452  0.548
 202 N - --   0.466  0.534
 203 D E MC   0.507  0.493
 204 G E MC   0.567  0.433
 205 Q E MC   0.628  0.372
 206 N E MC   0.601  0.399
 207 K E MC   0.604  0.396
 208 T E MC   0.547  0.453
 209 T E MC   0.506  0.494
 210 T E MC   0.522  0.478
 211 N E MC   0.536  0.464
 212 Q E MC   0.672  0.328
 213 F E MC   0.748  0.252
 214 I E MC   0.823  0.177
 215 N E MC   0.832  0.168
 216 Q E MC   0.907  0.093
 217 L E MC   0.892  0.108
 218 G E MC   0.907  0.093
 219 G E MC   0.889  0.111
 220 D E MC   0.785  0.215
 221 I E MC   0.685  0.315
 222 Y E MC   0.639  0.361
 223 K E MC   0.542  0.458
 224 F E MC   0.549  0.451
 225 H E MC   0.539  0.461
 226 A E MC   0.579  0.421
 227 E E MC   0.530  0.470
 228 Q E MC   0.530  0.470
 229 L E MC   0.553  0.447
 230 G E MC   0.558  0.442
 231 D E MC   0.574  0.426
 232 F E MC   0.661  0.339
 233 T E MC   0.666  0.334
 234 L E MC   0.863  0.137
 235 G E MC   0.863  0.137
 236 I E MC   0.914  0.086
 237 M E MC   0.924  0.076
 238 G E MC   0.948  0.052
 239 G E MC   0.914  0.086
 240 Y E MC   0.909  0.091
 241 A E MC   0.790  0.210
 242 N E MC   0.601  0.399
 243 A E MC   0.506  0.494
 244 K - --   0.464  0.536
 245 G - --   0.449  0.551
 246 K - --   0.446  0.554
 247 T - --   0.443  0.557
 248 I - --   0.496  0.504
 249 N - --   0.472  0.528
 250 Y E MC   0.537  0.463
 251 T E MC   0.663  0.337
 252 S E MC   0.665  0.335
 253 N E MC   0.668  0.332
 254 K E MC   0.709  0.291
 255 A E MC   0.565  0.435
 256 A E MC   0.581  0.419
 257 R E MC   0.554  0.446
 258 N E MC   0.553  0.447
 259 T - --   0.449  0.551
 260 L - --   0.451  0.549
 261 D - --   0.451  0.549
 262 G E MC   0.542  0.458
 263 Y E MC   0.700  0.300
 264 S E MC   0.829  0.171
 265 V E MC   0.873  0.127
 266 G E MC   0.907  0.093
 267 V E MC   0.958  0.042
 268 Y E MC   0.945  0.055
 269 G E MC   0.903  0.097
 270 T E MC   0.788  0.212
 271 W E MC   0.695  0.305
 272 Y E MC   0.658  0.342
 273 Q E MC   0.525  0.475
 274 N - --   0.479  0.521
 275 G - --   0.451  0.549
 276 E - --   0.467  0.533
 277 N - --   0.446  0.554
 278 A - --   0.429  0.571
 279 T - --   0.441  0.559
 280 G - --   0.458  0.542
 281 L E MC   0.571  0.429
 282 F E MC   0.690  0.310
 283 A E MC   0.805  0.195
 284 E E MC   0.886  0.114
 285 T E MC   0.883  0.117
 286 W E MC   0.890  0.110
 287 M E MC   0.943  0.057
 288 Q E MC   0.902  0.098
 289 Y E MC   0.884  0.116
 290 N E MC   0.819  0.181
 291 W E MC   0.675  0.325
 292 F E MC   0.548  0.452
 293 N - --   0.466  0.534
 294 A - --   0.453  0.547
 295 S - --   0.454  0.546
 296 V - --   0.460  0.540
 297 K E MC   0.510  0.490
 298 G - --   0.487  0.513
 299 D E MC   0.505  0.495
 300 G E MC   0.534  0.466
 301 L E MC   0.580  0.420
 302 E E MC   0.633  0.367
 303 E E MC   0.640  0.360
 304 E E MC   0.623  0.377
 305 K E MC   0.548  0.452
 306 Y - --   0.488  0.512
 307 N - --   0.455  0.545
 308 L - --   0.489  0.511
 309 N E MC   0.509  0.491
 310 G E MC   0.613  0.387
 311 L E MC   0.765  0.235
 312 T E MC   0.820  0.180
 313 A E MC   0.888  0.112
 314 S E MC   0.932  0.068
 315 A E MC   0.944  0.056
 316 G E MC   0.894  0.106
 317 G E MC   0.831  0.169
 318 G E MC   0.794  0.206
 319 Y E MC   0.700  0.300
 320 N E MC   0.620  0.380
 321 L E MC   0.578  0.422
 322 N E MC   0.636  0.364
 323 V E MC   0.649  0.351
 324 H E MC   0.631  0.369
 325 T E MC   0.521  0.479
 326 W - --   0.469  0.531
 327 T E MC   0.523  0.477
 328 S - --   0.458  0.542
 329 P - --   0.470  0.530
 330 E - --   0.459  0.541
 331 G - --   0.450  0.550
 332 I - --   0.463  0.537
 333 T - --   0.452  0.548
 334 G - --   0.459  0.541
 335 E E MC   0.515  0.485
 336 F E MC   0.550  0.450
 337 W E MC   0.598  0.402
 338 L E MC   0.723  0.277
 339 Q E MC   0.786  0.214
 340 P E MC   0.819  0.181
 341 H E MC   0.843  0.157
 342 L E MC   0.863  0.137
 343 Q E MC   0.918  0.082
 344 A E MC   0.868  0.132
 345 V E MC   0.872  0.128
 346 W E MC   0.855  0.145
 347 M E MC   0.757  0.243
 348 G E MC   0.632  0.368
 349 V E MC   0.633  0.367
 350 T E MC   0.513  0.487
 351 P - --   0.455  0.545
 352 D - --   0.458  0.542
 353 T - --   0.445  0.555
 354 H - --   0.433  0.567
 355 Q - --   0.483  0.517
 356 E E MC   0.560  0.440
 357 D E MC   0.556  0.444
 358 N E MC   0.571  0.429
 359 G E MC   0.623  0.377
 360 T E MC   0.694  0.306
 361 V E MC   0.656  0.344
 362 V E MC   0.594  0.406
 363 Q E MC   0.620  0.380
 364 G E MC   0.568  0.432
 365 A - --   0.457  0.543
 366 G - --   0.480  0.520
 367 K - --   0.458  0.542
 368 N - --   0.430  0.570
 369 N E MC   0.521  0.479
 370 I E MC   0.568  0.432
 371 Q E MC   0.652  0.348
 372 T E MC   0.780  0.220
 373 K E MC   0.898  0.102
 374 A E MC   0.899  0.101
 375 G E MC   0.917  0.083
 376 I E MC   0.901  0.099
 377 R E MC   0.862  0.138
 378 A E MC   0.859  0.141
 379 S E MC   0.779  0.221
 380 W E MC   0.594  0.406
 381 K E MC   0.516  0.484
 382 V - --   0.444  0.556
 383 K - --   0.443  0.557
 384 S - --   0.433  0.567
 385 T - --   0.426  0.574
 386 L - --   0.446  0.554
 387 D - --   0.482  0.518
 388 K - --   0.477  0.523
 389 D - --   0.500  0.500
 390 T - --   0.468  0.532
 391 G - --   0.483  0.517
 392 R - --   0.484  0.516
 393 E - --   0.467  0.533
 394 F - --   0.458  0.542
 395 S E MC   0.511  0.489
 396 P E MC   0.699  0.301
 397 Y E MC   0.851  0.149
 398 I E MC   0.889  0.111
 399 E E MC   0.909  0.091
 400 A E MC   0.880  0.120
 401 N E MC   0.901  0.099
 402 W E MC   0.839  0.161
 403 I E MC   0.751  0.249
 404 H E MC   0.598  0.402
 405 N - --   0.430  0.570
 406 T - --   0.418  0.582
 407 H - --   0.424  0.576
 408 E - --   0.460  0.540
 409 F - --   0.450  0.550
 410 G E MC   0.537  0.463
 411 V E MC   0.562  0.438
 412 K E MC   0.578  0.422
 413 M E MC   0.605  0.395
 414 S E MC   0.516  0.484
 415 D E MC   0.523  0.477
 416 D E MC   0.574  0.426
 417 S - --   0.488  0.512
 418 Q - --   0.498  0.502
 419 L E MC   0.517  0.483
 420 L - --   0.453  0.547
 421 S - --   0.430  0.570
 422 G - --   0.459  0.541
 423 S - --   0.449  0.551
 424 R - --   0.452  0.548
 425 N - --   0.446  0.554
 426 Q E MC   0.502  0.498
 427 G E MC   0.724  0.276
 428 E E MC   0.824  0.176
 429 I E MC   0.877  0.123
 430 K E MC   0.892  0.108
 431 T E MC   0.827  0.173
 432 G E MC   0.888  0.112
 433 I E MC   0.903  0.097
 434 E E MC   0.846  0.154
 435 G E MC   0.632  0.368
 436 V E MC   0.550  0.450
 437 I E MC   0.505  0.495
 438 T - --   0.485  0.515
 439 Q E MC   0.507  0.493
 440 N E MC   0.541  0.459
 441 L E MC   0.602  0.398
 442 S E MC   0.669  0.331
 443 V E MC   0.817  0.183
 444 N E MC   0.887  0.113
 445 G E MC   0.903  0.097
 446 G E MC   0.870  0.130
 447 V E MC   0.890  0.110
 448 A E MC   0.884  0.116
 449 Y E MC   0.791  0.209
 450 Q E MC   0.769  0.231
 451 A E MC   0.529  0.471
 452 G - --   0.465  0.535
 453 G - --   0.445  0.555
 454 H - --   0.426  0.574
 455 G - --   0.422  0.578
 456 S - --   0.415  0.585
 457 N - --   0.442  0.558
 458 A - --   0.466  0.534
 459 I E MC   0.725  0.275
 460 S E MC   0.812  0.188
 461 G E MC   0.910  0.090
 462 A E MC   0.927  0.073
 463 L E MC   0.919  0.081
 464 G E MC   0.915  0.085
 465 I E MC   0.897  0.103
 466 K E MC   0.837  0.163
 467 Y E MC   0.684  0.316
 468 S E MC   0.536  0.464
 469 F E MC   0.500  0.500
```
