## Supplementary material for "A multi-task deep-learning system for predicting membrane associations and secondary structures of proteins": Code and Raw Data: 4meeA.jufo9d_topo

```
number of residues:	469

 HHHHHHSRRS PEYFKGPPSP RSLNPTKESA GNTLTVSNYT GTPGSVISLG
 ---SSSSSSS SSSS------ SSSSSSS--- SSSSSSSSSS SSSSSSSSSS

 GVLEGDNSLT DRLVVKGNTS GQSDIVYVNE DGSGGQTRDG INIISVEGNS
 SSSS------ SSSSSSSSS- SSSSSSSS-- ------SSS- SS-SSSSS-S

 DAEFSLKNRV VAGAYDYTLQ KGNESGTDNK GWYLTSHLPT SDTRQYRPEN
 -------SSS SSSSSSSSSS S--------- ---------- ----------

 GSYATNMTLA NSLFLMDLNE RKQFRAMSDN TQPESASVWM RITGGRSSGK
 SSSSSSSS-S S--SSSSSSS SSSSSSSS-- ----SSSSSS SSSSSS----

 LNDGQNKTTT NQFINQLGGD IYKFHAEQLG DFTLGIMGGY ANAKGKTINY
 --SSSSSSSS SSSSSSSSSS SSSSSSSSSS SSSSSSSSSS SSS------S

 TSNKAARNTL DGYSVGVYGT WYQNGENATG LFAETWMQYN WFNASVKGDG
 SSSSSSSS-- -SSSSSSSSS SSS------- SSSSSSSSSS SS----S-SS

 LEEEKYNLNG LTASAGGGYN LNVHTWTSPE GITGEFWLQP HLQAVWMGVT
 SSSSS---SS SSSSSSSSSS SSSSS-S--- ----SSSSSS SSSSSSSSSS

 PDTHQEDNGT VVQGAGKNNI QTKAGIRASW KVKSTLDKDT GREFSPYIEA
 -----SSSSS SSSS----SS SSSSSSSSSS S--------- ----SSSSSS

 NWIHNTHEFG VKMSDDSQLL SGSRNQGEIK TGIEGVITQN LSVNGGVAYQ
 SSSS-----S SSSSSS---- -----SSSSS SSSSSSS-SS SSSSSSSSSS

 AGGHGSNAIS GALGIKYSF
 S-------SS SSSSSSSS-
```
