## Supplementary material for "A multi-task deep-learning system for predicting membrane associations and secondary structures of proteins": Code and Raw Data: 4meeA.psipred_output

```
BLASTP 2.2.18 [Mar-02-2008]


Reference: Altschul, Stephen F., Thomas L. Madden, Alejandro A. Schaffer, 
Jinghui Zhang, Zheng Zhang, Webb Miller, and David J. Lipman (1997), 
"Gapped BLAST and PSI-BLAST: a new generation of protein database search
programs",  Nucleic Acids Res. 25:3389-3402.


Reference for compositional score matrix adjustment: Altschul, Stephen F., 
John C. Wootton, E. Michael Gertz, Richa Agarwala, Aleksandr Morgulis,
Alejandro A. Schaffer, and Yi-Kuo Yu (2005) "Protein database searches
using compositionally adjusted substitution matrices", FEBS J. 272:5101-5109.


Reference for composition-based statistics starting in round 2:
Schaffer, Alejandro A., L. Aravind, Thomas L. Madden,
Sergei Shavirin, John L. Spouge, Yuri I. Wolf,  
Eugene V. Koonin, and Stephen F. Altschul (2001), 
"Improving the accuracy of PSI-BLAST protein database searches with 
composition-based statistics and other refinements",  Nucleic Acids Res. 29:2994-3005.

Query= 4MEE:A|PDBID|CHAIN|SEQUENCE
         (469 letters)

Database: filtnr 
           15,322,545 sequences; 5,254,608,391 total letters

Searching..................................................done


Results from round 1


                                                                 Score    E
Sequences producing significant alignments:                      (bits) Value

gi|296396460|gb|ADH10230.1| diffuse adherence adhesin [Escherich...   926   0.0  
gi|152014911|gb|ABS20376.1| adhesin [Escherichia coli]                923   0.0  
gi|543788|sp|Q03155.1|AIDA_ECOLX RecName: Full=AIDA-I autotransp...   918   0.0  
gi|336187329|gb|AEI27266.1| diffuse adherence adhesin [Escherich...   898   0.0  
gi|336187332|gb|AEI27268.1| diffuse adherence adhesin [Escherich...   894   0.0  
gi|336187344|gb|AEI27276.1| diffuse adherence adhesin [Escherich...   890   0.0  
gi|336187347|gb|AEI27278.1| diffuse adherence adhesin [Escherich...   890   0.0  
gi|336187338|gb|AEI27272.1| diffuse adherence adhesin [Escherich...   877   0.0  
gi|336187353|gb|AEI27282.1| diffuse adherence adhesin [Escherich...   877   0.0  
gi|336187350|gb|AEI27280.1| diffuse adherence adhesin [Escherich...   877   0.0  
gi|187234342|gb|ACD01423.1| adhesin [Escherichia coli]                854   0.0  
gi|323944015|gb|EGB40099.1| outer membrane autotransporter barre...   687   0.0  
gi|322836412|ref|YP_004215789.1| outer membrane autotransporter ...   423   e-116
gi|238763077|ref|ZP_04624044.1| Adhesin AIDA-I [Yersinia kristen...   419   e-114
gi|146284532|ref|YP_001165485.1| outer membrane autotransporter ...   343   1e-91
gi|331647340|ref|ZP_08348433.1| outer membrane protein IcsA [Esc...   336   1e-89
gi|157144700|ref|YP_001452019.1| hypothetical protein CKO_00426 ...   335   3e-89
gi|336249124|ref|YP_004592834.1| hypothetical protein EAE_13205 ...   323   1e-85
gi|317492197|ref|ZP_07950627.1| outer membrane autotransporter b...   319   2e-84
gi|283785289|ref|YP_003365154.1| adhesin autotransporter [Citrob...   319   2e-84
gi|238799439|ref|ZP_04642864.1| Outer membrane autotransporter b...   317   1e-83
gi|283784165|ref|YP_003364030.1| adhesin autotransporter [Citrob...   316   2e-83
gi|238789473|ref|ZP_04633258.1| Type V secretory pathway, adhesi...   315   2e-83
gi|293408461|ref|ZP_06652300.1| conserved hypothetical protein [...   315   3e-83
gi|238789861|ref|ZP_04633642.1| Type V secretory pathway, adhesi...   315   3e-83
gi|283783990|ref|YP_003363855.1| adhesin autotransporter [Citrob...   313   1e-82
gi|320665296|gb|EFX32386.1| AidA-I adhesin-like protein [Escheri...   312   2e-82
gi|345353913|gb|EGW86140.1| outer membrane autotransporter barre...   312   3e-82
gi|345377551|gb|EGX09482.1| outer membrane autotransporter barre...   311   3e-82
gi|157159827|ref|YP_001457145.1| putative outer membrane autotra...   311   3e-82
gi|284920123|emb|CBG33182.1| autotransporter [Escherichia coli 042]   311   3e-82
gi|260866483|ref|YP_003232885.1| AidA-I adhesin-like protein [Es...   311   4e-82
gi|331666620|ref|ZP_08367494.1| putative beta-barrel outer membr...   311   4e-82
gi|146284527|ref|YP_001165480.1| outer membrane autotransporter ...   311   4e-82
gi|323379838|gb|ADX52106.1| outer membrane autotransporter barre...   311   5e-82
gi|300923793|ref|ZP_07139815.1| outer membrane autotransporter b...   311   5e-82
gi|300820454|ref|ZP_07100606.1| outer membrane autotransporter b...   311   5e-82
gi|331661687|ref|ZP_08362610.1| putative beta-barrel outer membr...   311   5e-82
gi|238751718|ref|ZP_04613207.1| Outer membrane autotransporter b...   311   5e-82
gi|307312304|ref|ZP_07591940.1| outer membrane autotransporter b...   311   5e-82
gi|260853544|ref|YP_003227435.1| AidA-I adhesin-like protein [Es...   311   5e-82
gi|309796669|ref|ZP_07691074.1| outer membrane autotransporter b...   311   6e-82
gi|191165721|ref|ZP_03027560.1| putative outer membrane autotran...   310   6e-82
gi|317490946|ref|ZP_07949382.1| outer membrane autotransporter b...   310   6e-82
gi|323164112|gb|EFZ49919.1| outer membrane autotransporter barre...   310   6e-82
gi|301325019|ref|ZP_07218566.1| outer membrane autotransporter b...   310   6e-82
gi|324115874|gb|EGC09803.1| outer membrane autotransporter barre...   310   6e-82
gi|320638490|gb|EFX08201.1| AidA-I adhesin-like protein [Escheri...   310   7e-82
gi|323160328|gb|EFZ46280.1| outer membrane autotransporter barre...   310   7e-82
gi|193064390|ref|ZP_03045472.1| putative outer membrane autotran...   310   7e-82
gi|323184626|gb|EFZ69998.1| outer membrane autotransporter barre...   310   7e-82
gi|157158257|ref|YP_001461485.1| putative outer membrane autotra...   310   7e-82
gi|268593020|ref|ZP_06127241.1| putative outer membrane autotran...   310   7e-82
gi|293413564|ref|ZP_06656213.1| hypothetical protein ECDG_00105 ...   310   7e-82
gi|315059598|gb|ADT73925.1| conserved protein [Escherichia coli W]    310   7e-82
gi|15829616|ref|NP_308389.1| AidA-I adhesin-like protein [Escher...   310   8e-82
gi|320656902|gb|EFX24762.1| AidA-I adhesin-like protein [Escheri...   310   8e-82
gi|218693774|ref|YP_002401441.1| putative beta-barrel outer memb...   310   8e-82
gi|320644057|gb|EFX13137.1| AidA-I adhesin-like protein [Escheri...   310   8e-82
gi|9507741|ref|NP_061407.1| hypothetical protein Fpla030 [Plasmi...   310   8e-82
gi|345362319|gb|EGW94474.1| outer membrane autotransporter barre...   310   8e-82
gi|15800037|ref|NP_286049.1| beta-barrel outer membrane protein ...   310   9e-82
gi|340741800|gb|EGR75944.1| AidA-I adhesin-like protein [Escheri...   310   9e-82
gi|323965259|gb|EGB60717.1| outer membrane autotransporter barre...   310   9e-82
gi|260842519|ref|YP_003220297.1| AidA-I adhesin-like protein [Es...   310   1e-81
gi|327254623|gb|EGE66239.1| outer membrane autotransporter barre...   309   1e-81
gi|238790252|ref|ZP_04634027.1| Outer membrane autotransporter b...   309   2e-81
gi|238795430|ref|ZP_04638945.1| Type V secretory pathway, adhesi...   309   2e-81
gi|293418385|ref|ZP_06660820.1| hypothetical protein ECCG_03268 ...   308   2e-81
gi|238760125|ref|ZP_04621274.1| Outer membrane autotransporter b...   308   2e-81
gi|218552877|ref|YP_002385790.1| AidA-I adhesin-like protein [Es...   308   3e-81
gi|300817157|ref|ZP_07097375.1| outer membrane autotransporter b...   308   3e-81
gi|170683934|ref|YP_001744553.1| outer membrane autotransporter ...   308   3e-81
gi|323945494|gb|EGB41548.1| outer membrane autotransporter barre...   308   3e-81
gi|331681706|ref|ZP_08382339.1| putative beta-barrel outer membr...   308   3e-81
gi|311279955|ref|YP_003942186.1| outer membrane autotransporter ...   308   4e-81
gi|324117038|gb|EGC10950.1| outer membrane autotransporter barre...   308   4e-81
gi|331671874|ref|ZP_08372670.1| putative beta-barrel outer membr...   308   4e-81
gi|331663923|ref|ZP_08364833.1| YapH-like protein [Escherichia c...   307   5e-81
gi|330912162|gb|EGH40672.1| hypothetical protein ECAA86_02555 [E...   307   5e-81
gi|238753122|ref|ZP_04614570.1| Type V secretory pathway, adhesi...   307   7e-81
gi|331675975|ref|ZP_08376687.1| putative beta-barrel outer membr...   307   7e-81
gi|311279094|ref|YP_003941325.1| outer membrane autotransporter ...   306   1e-80
gi|238788754|ref|ZP_04632545.1| Type V secretory pathway, adhesi...   306   2e-80
gi|301024201|ref|ZP_07187905.1| outer membrane autotransporter b...   305   2e-80
gi|224585550|ref|YP_002639349.1| autotransported protein [Salmon...   305   2e-80
gi|301049113|ref|ZP_07196094.1| outer membrane autotransporter b...   305   3e-80
gi|315292308|gb|EFU51660.1| outer membrane autotransporter barre...   305   3e-80
gi|293415641|ref|ZP_06658284.1| outer membrane autotransporter [...   305   3e-80
gi|238789950|ref|ZP_04633729.1| Type V secretory pathway, adhesi...   304   5e-80
gi|269121823|ref|YP_003310000.1| outer membrane autotransporter ...   304   7e-80
gi|307554409|gb|ADN47184.1| outer membrane autotransporter domai...   303   7e-80
gi|345394350|gb|EGX24113.1| outer membrane autotransporter barre...   303   9e-80
gi|311281661|ref|YP_003943892.1| outer membrane autotransporter ...   303   1e-79
gi|345337914|gb|EGW70345.1| outer membrane autotransporter barre...   303   1e-79
gi|206575579|ref|YP_002235783.1| outer membrane autotransporter ...   303   1e-79
gi|227887409|ref|ZP_04005214.1| outer membrane autotransporter [...   303   2e-79
gi|300903827|ref|ZP_07121733.1| outer membrane autotransporter b...   302   2e-79
gi|238798390|ref|ZP_04641872.1| hypothetical protein ymoll0001_1...   302   2e-79
gi|332343190|gb|AEE56524.1| conserved hypothetical protein [Esch...   301   3e-79
gi|238757357|ref|ZP_04618543.1| Type V secretory pathway, adhesi...   301   3e-79
gi|323167708|gb|EFZ53406.1| outer membrane autotransporter barre...   301   3e-79
gi|253773520|ref|YP_003036351.1| outer membrane autotransporter ...   301   4e-79
gi|238786123|ref|ZP_04630078.1| hypothetical protein yberc0001_3...   301   4e-79
gi|170081177|ref|YP_001730497.1| hypothetical protein ECDH10B_16...   301   4e-79
gi|283785350|ref|YP_003365215.1| outer membrane autotransporter ...   301   4e-79
gi|300950985|ref|ZP_07164860.1| outer membrane autotransporter b...   301   5e-79
gi|300958994|ref|ZP_07171093.1| outer membrane autotransporter b...   301   5e-79
gi|345373872|gb|EGX05825.1| outer membrane autotransporter barre...   301   5e-79
gi|323947902|gb|EGB43898.1| outer membrane autotransporter barre...   301   6e-79
gi|341920573|gb|EGT70180.1| ydeU [Escherichia coli O104:H4 str. ...   301   6e-79
gi|238788334|ref|ZP_04632128.1| Type V secretory pathway, adhesi...   300   6e-79
gi|47600731|emb|CAE55852.1| YapH homolog [Escherichia coli Nissl...   300   6e-79
gi|301304869|ref|ZP_07210974.1| outer membrane autotransporter b...   300   7e-79
gi|238750503|ref|ZP_04612003.1| Type V secretory pathway, adhesi...   300   7e-79
gi|15801628|ref|NP_287645.1| ATP-binding component of a transpor...   300   8e-79
gi|261257097|ref|ZP_05949630.1| putative lipoprotein [Escherichi...   300   9e-79
gi|300983729|ref|ZP_07176710.1| outer membrane autotransporter b...   300   9e-79
gi|300917814|ref|ZP_07134457.1| outer membrane autotransporter b...   300   1e-78
gi|238763130|ref|ZP_04624096.1| hypothetical protein ykris0001_4...   300   1e-78
gi|311279328|ref|YP_003941559.1| outer membrane autotransporter ...   299   1e-78
gi|218550184|ref|YP_002383975.1| AidA-I adhesin-like protein [Es...   299   1e-78
gi|74314980|ref|YP_313398.1| IcsA/VirG [Shigella sonnei Ss046] >...   299   2e-78
gi|315253932|gb|EFU33900.1| outer membrane autotransporter barre...   298   3e-78
gi|323978316|gb|EGB73402.1| outer membrane autotransporter barre...   298   3e-78
gi|13449130|ref|NP_085346.1| invasion protein [Shigella flexneri...   298   3e-78
gi|298380644|ref|ZP_06990243.1| lipoprotein [Escherichia coli FV...   298   3e-78
gi|300895879|ref|ZP_07114456.1| outer membrane autotransporter b...   298   3e-78
gi|238764456|ref|ZP_04625405.1| Outer membrane autotransporter b...   298   4e-78
gi|31983529|ref|NP_858315.1| hypothetical protein CP0182 [Shigel...   298   4e-78
gi|320663726|gb|EFX30958.1| putative lipoprotein/autotransporter...   298   4e-78
gi|291282613|ref|YP_003499431.1| outer membrane autotransporter ...   298   4e-78
gi|293445913|ref|ZP_06662335.1| lipoprotein [Escherichia coli B0...   298   4e-78
gi|238788418|ref|ZP_04632211.1| hypothetical protein yfred0001_8...   298   4e-78
gi|342927071|gb|EGU95793.1| putative outer membrane autotranspor...   298   4e-78
gi|309796769|ref|ZP_07691173.1| outer membrane autotransporter b...   298   5e-78
gi|323163392|gb|EFZ49219.1| outer membrane autotransporter barre...   297   6e-78
gi|293409857|ref|ZP_06653433.1| predicted protein [Escherichia c...   297   7e-78
gi|333002807|gb|EGK22365.1| outer membrane autotransporter barre...   297   7e-78
gi|301018663|ref|ZP_07182990.1| outer membrane autotransporter b...   297   7e-78
gi|323937337|gb|EGB33615.1| outer membrane autotransporter barre...   297   8e-78
gi|157155287|ref|YP_001462797.1| outer membrane autotransporter ...   297   8e-78
gi|338770359|gb|EGP25123.1| putative lipoprotein ydeK [Escherich...   297   8e-78
gi|317492194|ref|ZP_07950624.1| outer membrane autotransporter b...   296   9e-78
gi|332279320|ref|ZP_08391733.1| large exoprotein involved in hem...   296   9e-78
gi|324119294|gb|EGC13181.1| outer membrane autotransporter barre...   296   1e-77
gi|331642094|ref|ZP_08343229.1| putative ATP-binding component o...   296   1e-77
gi|300819519|ref|ZP_07099714.1| outer membrane autotransporter b...   296   1e-77
gi|34101173|gb|AAQ57625.1| IcsA [Shigella flexneri]                   296   1e-77
gi|293414863|ref|ZP_06657506.1| lipoprotein [Escherichia coli B1...   296   1e-77
gi|320183895|gb|EFW58722.1| IcsA [Shigella flexneri CDC 796-83]       296   1e-77
gi|187734495|ref|YP_001883237.1| outer membrane protein IcsA [Sh...   296   1e-77
gi|218695048|ref|YP_002402715.1| putative lipoprotein [Escherich...   296   1e-77
gi|307310952|ref|ZP_07590598.1| outer membrane autotransporter b...   296   1e-77
gi|237728966|ref|ZP_04559447.1| MisL [Citrobacter sp. 30_2] >gnl...   296   1e-77
gi|345339572|gb|EGW71997.1| outer membrane autotransporter barre...   296   1e-77
gi|238764811|ref|ZP_04625753.1| hypothetical protein ykris0001_2...   295   2e-77
gi|270487617|ref|ZP_06204691.1| outer membrane autotransporter b...   295   2e-77
gi|301326077|ref|ZP_07219477.1| outer membrane autotransporter b...   295   2e-77
gi|331663004|ref|ZP_08363914.1| putative ATP-binding component o...   295   2e-77
gi|300927367|ref|ZP_07143089.1| outer membrane autotransporter b...   295   2e-77
gi|170020161|ref|YP_001725115.1| putative lipoprotein/autotransp...   295   2e-77
gi|331652878|ref|ZP_08353883.1| putative ATP-binding component o...   295   2e-77
gi|256022811|ref|ZP_05436676.1| putative lipoprotein [Escherichi...   295   2e-77
gi|291086435|ref|ZP_06355802.2| putative autotransported protein...   295   3e-77
gi|323964145|gb|EGB59631.1| outer membrane autotransporter barre...   295   3e-77
gi|238790949|ref|ZP_04634694.1| hypothetical protein yfred0001_7...   295   4e-77
gi|82524620|ref|YP_406215.1| IcsA [Shigella dysenteriae Sd197] >...   295   4e-77
gi|218704994|ref|YP_002412513.1| putative lipoprotein/autotransp...   295   4e-77
gi|331667910|ref|ZP_08368767.1| putative ATP-binding component o...   295   4e-77
gi|291616642|ref|YP_003519384.1| YdeU [Pantoea ananatis LMG 2010...   294   4e-77
gi|238789064|ref|ZP_04632853.1| Type V secretory pathway, adhesi...   293   9e-77
gi|300823494|ref|ZP_07103623.1| outer membrane autotransporter b...   293   1e-76
gi|324020294|gb|EGB89513.1| outer membrane autotransporter barre...   293   1e-76
gi|24112557|ref|NP_707067.1| hypothetical protein SF1157 [Shigel...   293   1e-76
gi|10945156|emb|CAC14223.1| YapD protein [Yersinia pestis]            293   1e-76
gi|209918791|ref|YP_002292875.1| putative lipoprotein/autotransp...   292   2e-76
gi|312971697|ref|ZP_07785872.1| outer membrane autotransporter b...   292   2e-76
gi|333017417|gb|EGK36733.1| outer membrane autotransporter barre...   292   2e-76
gi|218554044|ref|YP_002386957.1| putative lipoprotein/autotransp...   292   2e-76
gi|320201791|gb|EFW76367.1| outer membrane autotransporter barre...   292   2e-76
gi|30062687|ref|NP_836858.1| hypothetical protein S1242 [Shigell...   292   3e-76
gi|51597603|ref|YP_071794.1| pertactin family virulence factor/a...   291   3e-76
gi|110805167|ref|YP_688687.1| hypothetical protein SFV_1174 [Shi...   291   3e-76
gi|293409543|ref|ZP_06653119.1| conserved hypothetical protein [...   291   3e-76
gi|261342395|ref|ZP_05970253.1| putative beta-barrel outer membr...   291   4e-76
gi|327393064|dbj|BAK10486.1| autotransporter YdeU [Pantoea anana...   291   5e-76
gi|331672704|ref|ZP_08373490.1| putative part of putative ATP-bi...   291   5e-76
gi|166008832|ref|ZP_02229730.1| autotransporter adhesin [Yersini...   290   6e-76
gi|300906932|ref|ZP_07124604.1| outer membrane autotransporter b...   290   6e-76
gi|170683308|ref|YP_001744032.1| autotransporter (AT) family por...   290   7e-76
gi|301024562|ref|ZP_07188234.1| outer membrane autotransporter b...   290   8e-76
gi|323176609|gb|EFZ62201.1| outer membrane autotransporter barre...   290   9e-76
gi|327254167|gb|EGE65796.1| outer membrane autotransporter barre...   290   1e-75
gi|45443160|ref|NP_994699.1| putative autotransporter protein [Y...   290   1e-75
gi|108809351|ref|YP_653267.1| putative autotransporter protein [...   290   1e-75
gi|153949324|ref|YP_001399665.1| autotransporter protein [Yersin...   290   1e-75
gi|22127272|ref|NP_670695.1| autotransporter adhesin [Yersinia p...   290   1e-75
gi|229836718|ref|ZP_04456883.1| putative autotransporter protein...   290   1e-75
gi|10945164|emb|CAC14227.1| YapH protein [Yersinia pestis]            290   1e-75
gi|108813388|ref|YP_649155.1| autotransporter protein [Yersinia ...   290   1e-75
gi|186896739|ref|YP_001873851.1| outer membrane autotransporter ...   289   2e-75
gi|323973742|gb|EGB68917.1| outer membrane autotransporter barre...   289   2e-75
gi|317062649|ref|ZP_07927134.1| outer membrane autotransporter [...   288   3e-75
gi|238752924|ref|ZP_04614387.1| Type V secretory pathway, adhesi...   288   4e-75
gi|345381037|gb|EGX12927.1| outer membrane autotransporter barre...   288   5e-75
gi|170022992|ref|YP_001719497.1| outer membrane autotransporter ...   287   5e-75
gi|331662560|ref|ZP_08363483.1| putative part of putative ATP-bi...   287   7e-75
gi|193066261|ref|ZP_03047313.1| porin, autotransporter (AT) fami...   285   2e-74
gi|193071665|ref|ZP_03052568.1| porin, autotransporter (AT) fami...   285   2e-74
gi|300922679|ref|ZP_07138776.1| outer membrane autotransporter b...   285   2e-74
gi|218694684|ref|YP_002402351.1| putative Outer membrane autotra...   285   3e-74
gi|339831344|gb|AEK20868.1| VirG [Shigella sp. IHU 1004]              285   4e-74
gi|218700252|ref|YP_002407881.1| putative outer membrane autotra...   285   4e-74
gi|340740848|gb|EGR75026.1| putative Outer membrane autotranspor...   285   4e-74
gi|260854830|ref|YP_003228721.1| AidA-I adhesin-like protein [Es...   284   7e-74
gi|300821067|ref|ZP_07101216.1| outer membrane autotransporter b...   283   9e-74
gi|340735974|gb|EGR65028.1| AidA-I adhesin-like protein [Escheri...   283   9e-74
gi|238751326|ref|ZP_04612819.1| Type V secretory pathway, adhesi...   283   1e-73
gi|191169128|ref|ZP_03030888.1| porin, autotransporter (AT) fami...   283   1e-73
gi|218553726|ref|YP_002386639.1| putative outer membrane autotra...   283   1e-73
gi|323947550|gb|EGB43554.1| outer membrane autotransporter barre...   283   1e-73
gi|340758828|ref|ZP_08695410.1| type V secretory pathway [Fusoba...   283   1e-73
gi|209918406|ref|YP_002292490.1| putative autotransporter [Esche...   281   3e-73
gi|332279648|ref|ZP_08392061.1| conserved hypothetical protein [...   281   5e-73
gi|300940460|ref|ZP_07155040.1| outer membrane autotransporter b...   280   1e-72
gi|283786429|ref|YP_003366294.1| outer membrane autotransporter ...   277   6e-72
gi|315060786|gb|ADT75113.1| predicted lipoprotein [Escherichia c...   276   9e-72
gi|123442316|ref|YP_001006295.1| putative autotransporter protei...   273   1e-70
gi|345365513|gb|EGW97620.1| outer membrane autotransporter barre...   273   1e-70
gi|161504295|ref|YP_001571407.1| hypothetical protein SARI_02402...   272   2e-70
gi|298380345|ref|ZP_06989944.1| hypothetical protein ECFG_00033 ...   271   5e-70
gi|300896810|ref|ZP_07115307.1| outer membrane autotransporter b...   270   8e-70
gi|218704685|ref|YP_002412204.1| hypothetical protein ECUMN_1459...   270   1e-69
gi|303256482|ref|ZP_07342496.1| putative beta-barrel outer membr...   269   2e-69
gi|293414437|ref|ZP_06657086.1| hypothetical protein ECDG_00995 ...   269   2e-69
gi|320187640|gb|EFW62319.1| AidA-I adhesin-like protein [Shigell...   268   4e-69
gi|311280745|ref|YP_003942976.1| outer membrane autotransporter ...   268   4e-69
gi|300917922|ref|ZP_07134555.1| outer membrane autotransporter b...   268   5e-69
gi|331652198|ref|ZP_08353217.1| putative ATP-binding component o...   268   5e-69
gi|238897514|ref|YP_002923193.1| type V secretory pathway, adhes...   261   4e-67
gi|283787449|ref|YP_003367314.1| adhesin autotransporter [Citrob...   260   1e-66
gi|341918213|gb|EGT67827.1| hypothetical protein C22711_1856 [Es...   259   2e-66
gi|331001403|ref|ZP_08325023.1| outer membrane autotransporter b...   259   2e-66
gi|194734010|ref|YP_002116696.1| outer membrane autotransporter ...   258   3e-66
gi|157418179|ref|YP_001481251.1| hypothetical protein APECO1_O1C...   256   2e-65
gi|297516189|ref|ZP_06934575.1| hypothetical protein EcolOP_0104...   256   2e-65
gi|290886178|gb|ADD69804.1| APEC autotransporter adhesin [Escher...   255   3e-65
gi|331681120|ref|ZP_08381757.1| outer membrane protein IcsA [Esc...   254   4e-65
gi|300825411|ref|ZP_07105484.1| outer membrane autotransporter b...   254   6e-65
gi|238910203|ref|ZP_04654040.1| hypothetical protein SentesTe_03...   254   8e-65
gi|205359554|ref|ZP_03224348.1| outer membrane autotransporter b...   253   8e-65
gi|323959836|gb|EGB55485.1| outer membrane autotransporter barre...   253   1e-64
gi|312914783|dbj|BAJ38757.1| putative autotransported protein [S...   253   1e-64
gi|16767041|ref|NP_462656.1| autotransporter [Salmonella enteric...   253   1e-64
gi|213856912|ref|ZP_03384152.1| putative autotransported protein...   253   1e-64
gi|194435917|ref|ZP_03068020.1| autotransporter adhesin [Escheri...   253   1e-64
gi|322651932|gb|EFY48300.1| outer membrane autotransporter barre...   253   2e-64
gi|322612921|gb|EFY09873.1| putative autotransported protein [Sa...   252   2e-64
gi|56415643|ref|YP_152718.1| autotransported protein [Salmonella...   252   3e-64
gi|161616844|ref|YP_001590810.1| hypothetical protein SPAB_04665...   252   3e-64
gi|338778318|gb|EGP42793.1| invasion protein [Achromobacter xylo...   251   4e-64
gi|197247791|ref|YP_002148692.1| outer membrane autotransporter ...   251   5e-64
gi|205354646|ref|YP_002228447.1| autotransported protein MisL [S...   251   5e-64
gi|207858990|ref|YP_002245641.1| autotransported protein MisL [S...   251   5e-64
gi|326625500|gb|EGE31845.1| hypothetical protein SD3246_4020 [Sa...   251   6e-64
gi|157147336|ref|YP_001454655.1| hypothetical protein CKO_03128 ...   250   8e-64
gi|62182248|ref|YP_218665.1| putative autotransported protein [S...   249   2e-63
gi|323933997|gb|EGB30464.1| outer membrane autotransporter barre...   249   2e-63
gi|322716736|gb|EFZ08307.1| putative autotransporter [Salmonella...   249   2e-63
gi|340000560|ref|YP_004731444.1| putative virulence-associated a...   248   3e-63
gi|320201100|gb|EFW75683.1| outer membrane autotransporter barre...   245   2e-62
gi|283784162|ref|YP_003364027.1| adhesin autotransporter [Citrob...   244   7e-62
gi|303257986|ref|ZP_07343995.1| putative autotransported protein...   241   4e-61
gi|330999399|ref|ZP_08323113.1| outer membrane autotransporter b...   241   4e-61
gi|238758616|ref|ZP_04619791.1| hypothetical protein yaldo0001_1...   240   9e-61
gi|324115046|gb|EGC09011.1| outer membrane autotransporter barre...   238   3e-60
gi|303257225|ref|ZP_07343239.1| putative autotransported protein...   232   2e-58
gi|345386151|gb|EGX15986.1| outer membrane autotransporter barre...   226   2e-56
gi|325497554|gb|EGC95413.1| hypothetical protein ECD227_1651 [Es...   224   8e-56
gi|324113936|gb|EGC07910.1| outer membrane autotransporter barre...   223   1e-55
gi|345359526|gb|EGW91701.1| outer membrane autotransporter barre...   223   1e-55
gi|218549133|ref|YP_002382924.1| hypothetical protein EFER_1785 ...   220   9e-55
gi|146309984|ref|YP_001175058.1| outer membrane autotransporter ...   215   3e-53
gi|238790914|ref|ZP_04634663.1| Type V secretory pathway, adhesi...   214   8e-53
gi|238788246|ref|ZP_04632041.1| Type V secretory pathway, adhesi...   209   1e-51
gi|26248736|ref|NP_754776.1| hypothetical protein c2894 [Escheri...   208   3e-51
gi|323153165|gb|EFZ39429.1| outer membrane autotransporter barre...   206   2e-50
gi|237747866|ref|ZP_04578346.1| autotransporter protein [Oxaloba...   202   3e-49
gi|213616367|ref|ZP_03372193.1| hypothetical protein SentesTyp_1...   200   1e-48
gi|331641692|ref|ZP_08342827.1| putative part of putative ATP-bi...   200   1e-48
gi|300928293|ref|ZP_07143829.1| outer membrane autotransporter b...   199   2e-48
gi|317403809|gb|EFV84287.1| hypothetical protein HMPREF0005_0367...   197   6e-48
gi|338217688|gb|EGP03530.1| hypothetical protein AAUPMG_10013 [P...   197   6e-48
gi|338218426|gb|EGP04194.1| hypothetical protein GEW_10376 [Past...   196   2e-47
gi|15603582|ref|NP_246656.1| hypothetical protein PM1717 [Pasteu...   195   4e-47
gi|324117283|gb|EGC11190.1| outer membrane autotransporter barre...   194   7e-47
gi|345339237|gb|EGW71663.1| outer membrane autotransporter barre...   191   5e-46
gi|345376086|gb|EGX08031.1| outer membrane autotransporter barre...   191   6e-46
gi|323188231|gb|EFZ73524.1| outer membrane autotransporter barre...   191   6e-46
gi|345394208|gb|EGX23972.1| outer membrane autotransporter barre...   190   1e-45
gi|320196308|gb|EFW70932.1| autotransporter [Escherichia coli WV...   189   2e-45
gi|312967755|ref|ZP_07781970.1| outer membrane autotransporter b...   189   2e-45
gi|215487771|ref|YP_002330202.1| AidA autotransporter-like prote...   189   2e-45
gi|313650377|gb|EFS14784.1| outer membrane autotransporter barre...   189   3e-45
gi|323162309|gb|EFZ48167.1| outer membrane autotransporter barre...   188   4e-45
gi|291085317|ref|ZP_06571020.1| putative outer membrane autotran...   187   6e-45
gi|213025306|ref|ZP_03339753.1| outer membrane autotransporter b...   187   6e-45
gi|213581523|ref|ZP_03363349.1| outer membrane autotransporter b...   187   6e-45
gi|345356970|gb|EGW89169.1| outer membrane autotransporter barre...   187   1e-44
gi|157154735|ref|YP_001462418.1| autotransporter (AT) family por...   186   1e-44
gi|238790338|ref|ZP_04634111.1| Type V secretory pathway, adhesi...   186   2e-44
gi|345342142|gb|EGW74540.1| outer membrane autotransporter barre...   184   5e-44
gi|238919138|ref|YP_002932652.1| autotransporter protein, [Edwar...   184   5e-44
gi|332097846|gb|EGJ02819.1| pertactin family protein [Shigella d...   184   5e-44
gi|73537605|ref|YP_297972.1| outer membrane autotransporter barr...   184   7e-44
gi|238756204|ref|ZP_04617522.1| Type V secretory pathway, adhesi...   182   3e-43
gi|332092203|gb|EGI97280.1| pertactin family protein [Shigella b...   182   4e-43
gi|344206022|ref|YP_004791163.1| outer membrane autotransporter ...   176   2e-41
gi|9843779|emb|CAC03614.1| hypothetical protein [Kluyvera ascorb...   176   3e-41
gi|284921397|emb|CBG34465.1| putative autotransporter (partial) ...   175   3e-41
gi|256023154|ref|ZP_05437019.1| hypothetical protein E4_07269 [E...   174   6e-41
gi|332094387|gb|EGI99436.1| outer membrane autotransporter barre...   174   6e-41
gi|217415907|dbj|BAH03175.1| putative autotransporter protein Ai...   174   8e-41
gi|82544374|ref|YP_408321.1| hypothetical protein SBO_1900 [Shig...   174   9e-41
gi|291085315|ref|ZP_06352726.2| putative outer membrane autotran...   171   8e-40
gi|190572922|ref|YP_001970767.1| putative virulence-associated a...   170   1e-39
gi|167549469|ref|ZP_02343228.1| ShdA [Salmonella enterica subsp....   170   1e-39
gi|322832012|ref|YP_004212039.1| outer membrane autotransporter ...   169   2e-39
gi|323219228|gb|EGA03724.1| host colonisation factor (ShdA) [Sal...   169   2e-39
gi|238897911|ref|YP_002923590.1| hypothetical protein HDEF_0709 ...   169   3e-39
gi|224582951|ref|YP_002636749.1| AIDA autotransporter-like prote...   169   3e-39
gi|331683909|ref|ZP_08384505.1| adhesin [Escherichia coli H299] ...   169   3e-39
gi|300936788|ref|ZP_07151681.1| outer membrane autotransporter b...   168   5e-39
gi|301048982|ref|ZP_07195970.1| outer membrane autotransporter b...   168   6e-39
gi|222033994|emb|CAP76735.1| Uncharacterized protein yfal [Esche...   167   6e-39
gi|312967533|ref|ZP_07781748.1| uncharacterized protein yfaL [Es...   167   7e-39
gi|320199828|gb|EFW74417.1| Putative ATP-binding component of a ...   167   8e-39
gi|312946854|gb|ADR27681.1| adhesin [Escherichia coli O83:H1 str...   167   8e-39
gi|344206021|ref|YP_004791162.1| outer membrane autotransporter ...   167   1e-38
gi|341921793|gb|EGT71381.1| hypothetical protein C22711_5422 [Es...   167   1e-38
gi|315298063|gb|EFU57332.1| outer membrane autotransporter barre...   167   1e-38
gi|322613745|gb|EFY10684.1| host colonisation factor (ShdA) [Sal...   167   1e-38
gi|215487450|ref|YP_002329881.1| adhesin [Escherichia coli O127:...   167   1e-38
gi|26248621|ref|NP_754661.1| adhesin [Escherichia coli CFT073] >...   167   1e-38
gi|323956001|gb|EGB51754.1| outer membrane autotransporter barre...   166   1e-38
gi|323184149|gb|EFZ69526.1| hypothetical protein ECOK1357_2419 [...   166   1e-38
gi|91211526|ref|YP_541512.1| adhesin [Escherichia coli UTI89] >g...   166   2e-38
gi|117624427|ref|YP_853340.1| adhesin [Escherichia coli APEC O1]...   166   2e-38
gi|293446576|ref|ZP_06662998.1| adhesin [Escherichia coli B088] ...   166   2e-38
gi|320087006|emb|CBY96775.1| Outer membrane protein icsA Flags: ...   166   2e-38
gi|307626229|gb|ADN70533.1| adhesin [Escherichia coli UM146]          166   2e-38
gi|209919685|ref|YP_002293769.1| adhesin [Escherichia coli SE11]...   166   2e-38
gi|323188040|gb|EFZ73335.1| hypothetical protein ECRN5871_3796 [...   166   2e-38
gi|324020905|gb|EGB90124.1| outer membrane autotransporter barre...   166   2e-38
gi|341916734|gb|EGT66351.1| hypothetical protein C22711_0378 [Es...   166   2e-38
gi|191166471|ref|ZP_03028301.1| putative outer membrane autotran...   166   2e-38
gi|309793113|ref|ZP_07687541.1| outer membrane autotransporter b...   166   2e-38
gi|345353537|gb|EGW85769.1| hypothetical protein EC30301_2687 [E...   166   2e-38
gi|260856283|ref|YP_003230174.1| adhesin YfaL [Escherichia coli ...   166   2e-38
gi|331658312|ref|ZP_08359274.1| adhesin [Escherichia coli TA206]...   166   2e-38
gi|156935738|ref|YP_001439654.1| hypothetical protein ESA_03608 ...   166   3e-38
gi|323161694|gb|EFZ47577.1| hypothetical protein ECE128010_2107 ...   166   3e-38
gi|323945042|gb|EGB41107.1| outer membrane autotransporter barre...   165   3e-38
gi|345338864|gb|EGW71291.1| hypothetical protein EC253486_3135 [...   165   3e-38
gi|260868963|ref|YP_003235365.1| adhesin YfaL [Escherichia coli ...   165   3e-38
gi|332761109|gb|EGJ91396.1| pertactin family protein [Shigella f...   165   4e-38
gi|324117884|gb|EGC11783.1| outer membrane autotransporter barre...   165   4e-38
gi|300981255|ref|ZP_07175432.1| outer membrane autotransporter b...   165   4e-38
gi|300918605|ref|ZP_07135193.1| outer membrane autotransporter b...   165   4e-38
gi|260844829|ref|YP_003222607.1| adhesin YfaL [Escherichia coli ...   165   4e-38
gi|300926337|ref|ZP_07142137.1| outer membrane autotransporter b...   165   4e-38
gi|218554796|ref|YP_002387709.1| adhesin [Escherichia coli IAI1]...   165   4e-38
gi|193062253|ref|ZP_03043348.1| putative outer membrane autotran...   165   4e-38
gi|218690396|ref|YP_002398608.1| adhesin [Escherichia coli ED1a]...   165   4e-38
gi|300822682|ref|ZP_07102820.1| outer membrane autotransporter b...   165   4e-38
gi|218695839|ref|YP_002403506.1| adhesin [Escherichia coli 55989...   165   4e-38
gi|191170047|ref|ZP_03031601.1| outer membrane autotransporter b...   165   5e-38
gi|324006612|gb|EGB75831.1| outer membrane autotransporter barre...   165   5e-38
gi|281179324|dbj|BAI55654.1| conserved hypothetical protein [Esc...   164   5e-38
gi|345337524|gb|EGW69956.1| hypothetical protein ECSTECB2F1_2418...   164   5e-38
gi|332278616|ref|ZP_08391029.1| adhesin [Shigella sp. D9] >gnl|B...   164   6e-38
gi|207857923|ref|YP_002244574.1| host colonisation factor (ShdA)...   164   6e-38
gi|317493701|ref|ZP_07952119.1| outer membrane autotransporter b...   164   6e-38
gi|300818168|ref|ZP_07098380.1| outer membrane autotransporter b...   164   7e-38
gi|321222787|gb|EFX47858.1| AIDA autotransporter-like protein [S...   164   7e-38
gi|322715566|gb|EFZ07137.1| Host colonisation factor [Salmonella...   164   7e-38
gi|187478358|ref|YP_786382.1| autotransporter [Bordetella avium ...   164   8e-38
gi|331668935|ref|ZP_08369783.1| adhesin [Escherichia coli TA271]...   164   8e-38
gi|194433293|ref|ZP_03065573.1| pertactin family [Shigella dysen...   164   9e-38
gi|307311200|ref|ZP_07590844.1| outer membrane autotransporter b...   164   9e-38
gi|331647017|ref|ZP_08348113.1| putative beta-barrel outer membr...   164   9e-38
gi|332754878|gb|EGJ85243.1| hypothetical protein SF434370_2405 [...   164   1e-37
gi|187479317|ref|YP_787342.1| autotransporter [Bordetella avium ...   163   1e-37
gi|229837262|ref|ZP_04457425.1| putative pertactin family virule...   163   1e-37
gi|313651348|gb|EFS15746.1| uncharacterized yfaL domain protein ...   163   1e-37
gi|270487819|ref|ZP_06204893.1| outer membrane autotransporter b...   163   2e-37
gi|338770776|gb|EGP25533.1| Porin, autotransporter (AT) family [...   163   2e-37
gi|186896954|ref|YP_001874066.1| outer membrane autotransporter ...   163   2e-37
gi|188491788|ref|ZP_02999058.1| putative outer membrane autotran...   163   2e-37
gi|229840477|ref|ZP_04460636.1| putative autotransporter protein...   162   2e-37
gi|345377087|gb|EGX09019.1| hypothetical protein ECSTECH18_2881 ...   162   2e-37
gi|110642441|ref|YP_670171.1| adhesin [Escherichia coli 536] >gn...   162   2e-37
gi|312973512|ref|ZP_07787684.1| uncharacterized protein yfaL [Es...   162   2e-37
gi|51597763|ref|YP_071954.1| pertactin family virulence factor/a...   162   2e-37
gi|170022812|ref|YP_001719317.1| outer membrane autotransporter ...   162   2e-37
gi|45442673|ref|NP_994212.1| putative autotransporter protein [Y...   162   2e-37
gi|345387449|gb|EGX17271.1| hypothetical protein ECSTECS1191_308...   162   2e-37
gi|331647887|ref|ZP_08348979.1| adhesin [Escherichia coli M605] ...   162   2e-37
gi|306814654|ref|ZP_07448816.1| adhesin [Escherichia coli NC101]...   162   3e-37
gi|333001927|gb|EGK21493.1| hypothetical protein SFK218_3220 [Sh...   162   3e-37
gi|22127465|ref|NP_670888.1| ATP-binding transport protein [Yers...   162   3e-37
gi|339415724|gb|AEJ57396.1| uncharacterized protein yfaL [Escher...   162   3e-37
gi|294502673|ref|YP_003566735.1| putative autotransporter protei...   162   3e-37
gi|145597686|ref|YP_001161762.1| autotransporter protein [Yersin...   162   3e-37
gi|300948929|ref|ZP_07162990.1| outer membrane autotransporter b...   162   3e-37
gi|300903614|ref|ZP_07121532.1| outer membrane autotransporter b...   162   3e-37
gi|157161716|ref|YP_001459034.1| adhesin [Escherichia coli HS] >...   162   4e-37
gi|309702543|emb|CBJ01870.1| autotransporter [Escherichia coli E...   162   4e-37
gi|345392989|gb|EGX22767.1| hypothetical protein ECTX1999_2694 [...   162   4e-37
gi|16130168|ref|NP_416736.1| adhesin [Escherichia coli str. K-12...   162   4e-37
gi|301647677|ref|ZP_07247471.1| outer membrane autotransporter b...   162   4e-37
gi|323936847|gb|EGB33132.1| outer membrane autotransporter barre...   162   4e-37
gi|333956626|gb|EGL74276.1| hypothetical protein CSE899_01580 [C...   161   4e-37
gi|238913650|ref|ZP_04657487.1| ShdA [Salmonella enterica subsp....   161   4e-37
gi|315615494|gb|EFU96126.1| uncharacterized protein yfaL [Escher...   161   5e-37
gi|260448675|gb|ACX39097.1| outer membrane autotransporter barre...   161   5e-37
gi|345375543|gb|EGX07490.1| hypothetical protein ECG581_2636 [Es...   161   5e-37
gi|260596157|ref|YP_003208728.1| hypothetical protein CTU_03650 ...   161   5e-37
gi|293410596|ref|ZP_06654172.1| conserved hypothetical protein [...   161   6e-37
gi|345372240|gb|EGX04204.1| hypothetical protein ECSTECMHI813_24...   161   6e-37
gi|345358085|gb|EGW90273.1| hypothetical protein ECSTECDG1313_32...   161   6e-37
gi|293415526|ref|ZP_06658169.1| adhesin [Escherichia coli B185] ...   160   7e-37
gi|170019454|ref|YP_001724408.1| adhesin [Escherichia coli ATCC ...   160   8e-37
gi|218548313|ref|YP_002382104.1| adhesin [Escherichia fergusonii...   160   9e-37
gi|157155352|ref|YP_001463580.1| adhesin [Escherichia coli E2437...   160   1e-36
gi|332344013|gb|AEE57347.1| conserved hypothetical protein [Esch...   160   1e-36
gi|296161937|ref|ZP_06844737.1| outer membrane autotransporter b...   160   1e-36
gi|333001375|gb|EGK20943.1| hypothetical protein SFVA6_3094 [Shi...   160   1e-36
gi|345350507|gb|EGW82782.1| hypothetical protein ECSTEC94C_2639 ...   160   1e-36
gi|331663739|ref|ZP_08364649.1| adhesin [Escherichia coli TA143]...   160   1e-36
gi|333002598|gb|EGK22158.1| hypothetical protein SFK272_3017 [Sh...   160   1e-36
gi|284922224|emb|CBG35306.1| autotransporter [Escherichia coli 042]   159   2e-36
gi|332093867|gb|EGI98921.1| hypothetical protein SB521682_0830 [...   159   2e-36
gi|209765542|gb|ACI81083.1| putative ATP-binding component of a ...   159   2e-36
gi|15802780|ref|NP_288807.1| adhesin [Escherichia coli O157:H7 s...   159   3e-36
gi|254794124|ref|YP_003078961.1| adhesin [Escherichia coli O157:...   159   3e-36
gi|291283477|ref|YP_003500295.1| ATP-binding component of a tran...   159   3e-36
gi|168798395|ref|ZP_02823402.1| putative outer membrane autotran...   159   3e-36
gi|324112770|gb|EGC06746.1| outer membrane autotransporter barre...   159   3e-36
gi|168787137|ref|ZP_02812144.1| putative outer membrane autotran...   159   3e-36
gi|170679991|ref|YP_001744429.1| adhesin [Escherichia coli SMS-3...   159   3e-36
gi|168749634|ref|ZP_02774656.1| putative outer membrane autotran...   159   3e-36
gi|320663124|gb|EFX30437.1| adhesin [Escherichia coli O55:H7 str...   159   3e-36
gi|168761337|ref|ZP_02786344.1| putative outer membrane autotran...   158   4e-36
gi|320657297|gb|EFX25099.1| adhesin [Escherichia coli O55:H7 str...   158   4e-36
gi|153948648|ref|YP_001399492.1| autotransporter protein [Yersin...   158   4e-36
gi|254525278|ref|ZP_05137333.1| extracellular serine protease [S...   158   4e-36
gi|323168606|gb|EFZ54286.1| hypothetical protein SS53G_0934 [Shi...   158   5e-36
gi|345383923|gb|EGX13794.1| pertactin family protein [Escherichi...   157   6e-36
gi|331653667|ref|ZP_08354668.1| putative ATP-binding component o...   157   9e-36
gi|323184116|gb|EFZ69494.1| pertactin family protein [Escherichi...   157   1e-35
gi|317403580|gb|EFV84071.1| hypothetical protein HMPREF0005_0305...   157   1e-35
gi|82777640|ref|YP_403989.1| putative ATP-binding component of a...   156   1e-35
gi|301022395|ref|ZP_07186279.1| outer membrane autotransporter b...   156   2e-35
gi|323179320|gb|EFZ64890.1| pertactin family protein [Escherichi...   156   2e-35
gi|309785076|ref|ZP_07679709.1| uncharacterized yfaL domain prot...   156   2e-35
gi|345336384|gb|EGW68820.1| hypothetical protein ECSTECC16502_28...   155   3e-35
gi|170767355|ref|ZP_02901808.1| pertactin family [Escherichia al...   155   3e-35
gi|218705763|ref|YP_002413282.1| adhesin [Escherichia coli UMN02...   155   3e-35
gi|325496727|gb|EGC94586.1| adhesin [Escherichia fergusonii ECD227]   155   3e-35
gi|312971352|ref|ZP_07785527.1| autotransporter beta-domain prot...   154   7e-35
gi|254162244|ref|YP_003045352.1| adhesin [Escherichia coli B str...   154   8e-35
gi|300931422|ref|ZP_07146751.1| outer membrane autotransporter b...   154   8e-35
gi|197249704|ref|YP_002147466.1| ShdA [Salmonella enterica subsp...   154   9e-35
gi|253772844|ref|YP_003035675.1| adhesin [Escherichia coli 'BL21...   153   1e-34
gi|194436263|ref|ZP_03068365.1| putative outer membrane autotran...   153   1e-34
gi|323961539|gb|EGB57147.1| outer membrane autotransporter barre...   153   1e-34
gi|218700703|ref|YP_002408332.1| adhesin [Escherichia coli IAI39...   152   2e-34
gi|190574745|ref|YP_001972590.1| putative autotransporter protei...   152   3e-34
gi|73540078|ref|YP_294598.1| Outer membrane autotransporter barr...   152   3e-34
gi|170684085|ref|YP_001743716.1| pertactin family protein [Esche...   152   3e-34
gi|338769728|gb|EGP24506.1| hypothetical protein PPECC33_21090 [...   152   4e-34
gi|5107805|gb|AAD25110.2|AF140550_1 ShdA [Salmonella enterica su...   151   6e-34
gi|301159063|emb|CBW18576.1| host colonisation factor (ShdA) [Sa...   151   7e-34
gi|312913499|dbj|BAJ37473.1| AIDA autotransporter-like protein [...   151   7e-34
gi|16765833|ref|NP_461448.1| AIDA autotransporter-like protein [...   151   7e-34
gi|267994625|gb|ACY89510.1| AIDA autotransporter-like protein [S...   150   9e-34
gi|161612733|ref|YP_001586698.1| hypothetical protein SPAB_00432...   148   5e-33
gi|238791028|ref|ZP_04634746.1| Type V secretory pathway, adhesi...   147   1e-32
gi|194366064|ref|YP_002028674.1| outer membrane autotransporter ...   146   2e-32
gi|330859521|emb|CBX69863.1| hypothetical protein YEW_DK14390 [Y...   144   1e-31
gi|332163018|ref|YP_004299595.1| putative pertactin family virul...   142   3e-31
gi|318604109|emb|CBY25607.1| putative pertactin family virulence...   140   9e-31
gi|336248682|ref|YP_004592392.1| putative adhesin autotransporte...   135   3e-29
gi|238782780|ref|ZP_04626809.1| hypothetical protein yberc0001_3...   135   5e-29
gi|341956676|gb|EGT83095.1| putative autotransporter betadomain-...   134   7e-29
gi|218768507|ref|YP_002343019.1| putative virulence associated p...   132   3e-28
gi|335576124|gb|EGM62382.1| ybl56 protein [Shigella flexneri J1713]   132   4e-28
gi|134297273|ref|YP_001121008.1| outer membrane autotransporter ...   130   8e-28

Searching..................................................done


Results from round 2


                                                                 Score    E
Sequences producing significant alignments:                      (bits) Value
Sequences used in model and found again:

gi|187234342|gb|ACD01423.1| adhesin [Escherichia coli]                502   e-139
gi|543788|sp|Q03155.1|AIDA_ECOLX RecName: Full=AIDA-I autotransp...   480   e-133
gi|152014911|gb|ABS20376.1| adhesin [Escherichia coli]                473   e-131
gi|296396460|gb|ADH10230.1| diffuse adherence adhesin [Escherich...   473   e-131
gi|283785289|ref|YP_003365154.1| adhesin autotransporter [Citrob...   472   e-130
gi|320644057|gb|EFX13137.1| AidA-I adhesin-like protein [Escheri...   472   e-130
gi|320638490|gb|EFX08201.1| AidA-I adhesin-like protein [Escheri...   472   e-130
gi|320656902|gb|EFX24762.1| AidA-I adhesin-like protein [Escheri...   472   e-130
gi|15800037|ref|NP_286049.1| beta-barrel outer membrane protein ...   472   e-130
gi|320665296|gb|EFX32386.1| AidA-I adhesin-like protein [Escheri...   472   e-130
gi|284920123|emb|CBG33182.1| autotransporter [Escherichia coli 042]   471   e-130
gi|323965259|gb|EGB60717.1| outer membrane autotransporter barre...   471   e-130
gi|218693774|ref|YP_002401441.1| putative beta-barrel outer memb...   470   e-130
gi|309796669|ref|ZP_07691074.1| outer membrane autotransporter b...   470   e-130
gi|191165721|ref|ZP_03027560.1| putative outer membrane autotran...   470   e-130
gi|331671874|ref|ZP_08372670.1| putative beta-barrel outer membr...   470   e-130
gi|336187329|gb|AEI27266.1| diffuse adherence adhesin [Escherich...   470   e-130
gi|193064390|ref|ZP_03045472.1| putative outer membrane autotran...   469   e-130
gi|323379838|gb|ADX52106.1| outer membrane autotransporter barre...   469   e-129
gi|15829616|ref|NP_308389.1| AidA-I adhesin-like protein [Escher...   469   e-129
gi|293413564|ref|ZP_06656213.1| hypothetical protein ECDG_00105 ...   469   e-129
gi|300820454|ref|ZP_07100606.1| outer membrane autotransporter b...   469   e-129
gi|336187332|gb|AEI27268.1| diffuse adherence adhesin [Escherich...   469   e-129
gi|323945494|gb|EGB41548.1| outer membrane autotransporter barre...   469   e-129
gi|300817157|ref|ZP_07097375.1| outer membrane autotransporter b...   469   e-129
gi|336187347|gb|AEI27278.1| diffuse adherence adhesin [Escherich...   468   e-129
gi|300923793|ref|ZP_07139815.1| outer membrane autotransporter b...   468   e-129
gi|340741800|gb|EGR75944.1| AidA-I adhesin-like protein [Escheri...   468   e-129
gi|331675975|ref|ZP_08376687.1| putative beta-barrel outer membr...   467   e-129
gi|336187344|gb|AEI27276.1| diffuse adherence adhesin [Escherich...   467   e-129
gi|315059598|gb|ADT73925.1| conserved protein [Escherichia coli W]    466   e-129
gi|317490946|ref|ZP_07949382.1| outer membrane autotransporter b...   466   e-129
gi|345377551|gb|EGX09482.1| outer membrane autotransporter barre...   466   e-129
gi|345353913|gb|EGW86140.1| outer membrane autotransporter barre...   466   e-129
gi|293418385|ref|ZP_06660820.1| hypothetical protein ECCG_03268 ...   466   e-129
gi|260842519|ref|YP_003220297.1| AidA-I adhesin-like protein [Es...   466   e-129
gi|260866483|ref|YP_003232885.1| AidA-I adhesin-like protein [Es...   466   e-128
gi|323184626|gb|EFZ69998.1| outer membrane autotransporter barre...   466   e-128
gi|218552877|ref|YP_002385790.1| AidA-I adhesin-like protein [Es...   466   e-128
gi|260853544|ref|YP_003227435.1| AidA-I adhesin-like protein [Es...   465   e-128
gi|146284532|ref|YP_001165485.1| outer membrane autotransporter ...   465   e-128
gi|345362319|gb|EGW94474.1| outer membrane autotransporter barre...   465   e-128
gi|157159827|ref|YP_001457145.1| putative outer membrane autotra...   465   e-128
gi|327254623|gb|EGE66239.1| outer membrane autotransporter barre...   465   e-128
gi|157144700|ref|YP_001452019.1| hypothetical protein CKO_00426 ...   465   e-128
gi|157158257|ref|YP_001461485.1| putative outer membrane autotra...   465   e-128
gi|238757357|ref|ZP_04618543.1| Type V secretory pathway, adhesi...   463   e-128
gi|336187350|gb|AEI27280.1| diffuse adherence adhesin [Escherich...   462   e-127
gi|293408461|ref|ZP_06652300.1| conserved hypothetical protein [...   462   e-127
gi|331666620|ref|ZP_08367494.1| putative beta-barrel outer membr...   462   e-127
gi|336187338|gb|AEI27272.1| diffuse adherence adhesin [Escherich...   462   e-127
gi|331661687|ref|ZP_08362610.1| putative beta-barrel outer membr...   462   e-127
gi|331681706|ref|ZP_08382339.1| putative beta-barrel outer membr...   461   e-127
gi|336187353|gb|AEI27282.1| diffuse adherence adhesin [Escherich...   461   e-127
gi|238763130|ref|ZP_04624096.1| hypothetical protein ykris0001_4...   460   e-127
gi|323164112|gb|EFZ49919.1| outer membrane autotransporter barre...   460   e-127
gi|283783990|ref|YP_003363855.1| adhesin autotransporter [Citrob...   460   e-127
gi|301325019|ref|ZP_07218566.1| outer membrane autotransporter b...   458   e-126
gi|238786123|ref|ZP_04630078.1| hypothetical protein yberc0001_3...   458   e-126
gi|218550184|ref|YP_002383975.1| AidA-I adhesin-like protein [Es...   458   e-126
gi|238798390|ref|ZP_04641872.1| hypothetical protein ymoll0001_1...   458   e-126
gi|322836412|ref|YP_004215789.1| outer membrane autotransporter ...   458   e-126
gi|323160328|gb|EFZ46280.1| outer membrane autotransporter barre...   457   e-126
gi|307312304|ref|ZP_07591940.1| outer membrane autotransporter b...   457   e-126
gi|324117038|gb|EGC10950.1| outer membrane autotransporter barre...   456   e-126
gi|238789473|ref|ZP_04633258.1| Type V secretory pathway, adhesi...   455   e-125
gi|324115046|gb|EGC09011.1| outer membrane autotransporter barre...   455   e-125
gi|301024562|ref|ZP_07188234.1| outer membrane autotransporter b...   455   e-125
gi|238753122|ref|ZP_04614570.1| Type V secretory pathway, adhesi...   454   e-125
gi|331672704|ref|ZP_08373490.1| putative part of putative ATP-bi...   454   e-125
gi|300906932|ref|ZP_07124604.1| outer membrane autotransporter b...   454   e-125
gi|331662560|ref|ZP_08363483.1| putative part of putative ATP-bi...   453   e-125
gi|238789861|ref|ZP_04633642.1| Type V secretory pathway, adhesi...   452   e-124
gi|218700252|ref|YP_002407881.1| putative outer membrane autotra...   452   e-124
gi|9507741|ref|NP_061407.1| hypothetical protein Fpla030 [Plasmi...   452   e-124
gi|293409543|ref|ZP_06653119.1| conserved hypothetical protein [...   452   e-124
gi|170683308|ref|YP_001744032.1| autotransporter (AT) family por...   451   e-124
gi|238789064|ref|ZP_04632853.1| Type V secretory pathway, adhesi...   450   e-124
gi|301304869|ref|ZP_07210974.1| outer membrane autotransporter b...   450   e-124
gi|342927071|gb|EGU95793.1| putative outer membrane autotranspor...   449   e-123
gi|323978316|gb|EGB73402.1| outer membrane autotransporter barre...   449   e-123
gi|293445913|ref|ZP_06662335.1| lipoprotein [Escherichia coli B0...   449   e-123
gi|309796769|ref|ZP_07691173.1| outer membrane autotransporter b...   448   e-123
gi|24112557|ref|NP_707067.1| hypothetical protein SF1157 [Shigel...   448   e-123
gi|293409857|ref|ZP_06653433.1| predicted protein [Escherichia c...   448   e-123
gi|218695048|ref|YP_002402715.1| putative lipoprotein [Escherich...   448   e-123
gi|256022811|ref|ZP_05436676.1| putative lipoprotein [Escherichi...   448   e-123
gi|332279320|ref|ZP_08391733.1| large exoprotein involved in hem...   448   e-123
gi|324119294|gb|EGC13181.1| outer membrane autotransporter barre...   447   e-123
gi|30062687|ref|NP_836858.1| hypothetical protein S1242 [Shigell...   447   e-123
gi|110805167|ref|YP_688687.1| hypothetical protein SFV_1174 [Shi...   447   e-123
gi|218554044|ref|YP_002386957.1| putative lipoprotein/autotransp...   447   e-123
gi|193071665|ref|ZP_03052568.1| porin, autotransporter (AT) fami...   447   e-123
gi|300922679|ref|ZP_07138776.1| outer membrane autotransporter b...   447   e-123
gi|307310952|ref|ZP_07590598.1| outer membrane autotransporter b...   447   e-123
gi|324115874|gb|EGC09803.1| outer membrane autotransporter barre...   447   e-123
gi|170020161|ref|YP_001725115.1| putative lipoprotein/autotransp...   447   e-123
gi|323163392|gb|EFZ49219.1| outer membrane autotransporter barre...   447   e-123
gi|193066261|ref|ZP_03047313.1| porin, autotransporter (AT) fami...   447   e-123
gi|323964145|gb|EGB59631.1| outer membrane autotransporter barre...   447   e-123
gi|338770359|gb|EGP25123.1| putative lipoprotein ydeK [Escherich...   447   e-123
gi|331652198|ref|ZP_08353217.1| putative ATP-binding component o...   447   e-123
gi|218694684|ref|YP_002402351.1| putative Outer membrane autotra...   447   e-123
gi|301018663|ref|ZP_07182990.1| outer membrane autotransporter b...   447   e-123
gi|298380644|ref|ZP_06990243.1| lipoprotein [Escherichia coli FV...   446   e-123
gi|331642094|ref|ZP_08343229.1| putative ATP-binding component o...   446   e-123
gi|218553726|ref|YP_002386639.1| putative outer membrane autotra...   446   e-122
gi|323947550|gb|EGB43554.1| outer membrane autotransporter barre...   446   e-122
gi|331652878|ref|ZP_08353883.1| putative ATP-binding component o...   446   e-122
gi|345373872|gb|EGX05825.1| outer membrane autotransporter barre...   446   e-122
gi|332343190|gb|AEE56524.1| conserved hypothetical protein [Esch...   446   e-122
gi|209918791|ref|YP_002292875.1| putative lipoprotein/autotransp...   445   e-122
gi|345394350|gb|EGX24113.1| outer membrane autotransporter barre...   445   e-122
gi|157155287|ref|YP_001462797.1| outer membrane autotransporter ...   445   e-122
gi|191169128|ref|ZP_03030888.1| porin, autotransporter (AT) fami...   445   e-122
gi|238788418|ref|ZP_04632211.1| hypothetical protein yfred0001_8...   445   e-122
gi|293414863|ref|ZP_06657506.1| lipoprotein [Escherichia coli B1...   445   e-122
gi|300917922|ref|ZP_07134555.1| outer membrane autotransporter b...   445   e-122
gi|300940460|ref|ZP_07155040.1| outer membrane autotransporter b...   445   e-122
gi|331667910|ref|ZP_08368767.1| putative ATP-binding component o...   445   e-122
gi|170081177|ref|YP_001730497.1| hypothetical protein ECDH10B_16...   445   e-122
gi|323937337|gb|EGB33615.1| outer membrane autotransporter barre...   445   e-122
gi|341920573|gb|EGT70180.1| ydeU [Escherichia coli O104:H4 str. ...   445   e-122
gi|300821067|ref|ZP_07101216.1| outer membrane autotransporter b...   445   e-122
gi|340740848|gb|EGR75026.1| putative Outer membrane autotranspor...   445   e-122
gi|332279648|ref|ZP_08392061.1| conserved hypothetical protein [...   445   e-122
gi|323944015|gb|EGB40099.1| outer membrane autotransporter barre...   445   e-122
gi|331663004|ref|ZP_08363914.1| putative ATP-binding component o...   444   e-122
gi|260854830|ref|YP_003228721.1| AidA-I adhesin-like protein [Es...   444   e-122
gi|300819519|ref|ZP_07099714.1| outer membrane autotransporter b...   444   e-122
gi|300903827|ref|ZP_07121733.1| outer membrane autotransporter b...   444   e-122
gi|300895879|ref|ZP_07114456.1| outer membrane autotransporter b...   443   e-122
gi|218704994|ref|YP_002412513.1| putative lipoprotein/autotransp...   443   e-122
gi|323947902|gb|EGB43898.1| outer membrane autotransporter barre...   443   e-122
gi|253773520|ref|YP_003036351.1| outer membrane autotransporter ...   443   e-122
gi|315253932|gb|EFU33900.1| outer membrane autotransporter barre...   443   e-122
gi|300927367|ref|ZP_07143089.1| outer membrane autotransporter b...   443   e-122
gi|15801628|ref|NP_287645.1| ATP-binding component of a transpor...   443   e-122
gi|345337914|gb|EGW70345.1| outer membrane autotransporter barre...   443   e-122
gi|301326077|ref|ZP_07219477.1| outer membrane autotransporter b...   443   e-122
gi|209918406|ref|YP_002292490.1| putative autotransporter [Esche...   443   e-122
gi|300917814|ref|ZP_07134457.1| outer membrane autotransporter b...   443   e-122
gi|261342395|ref|ZP_05970253.1| putative beta-barrel outer membr...   443   e-122
gi|320201791|gb|EFW76367.1| outer membrane autotransporter barre...   443   e-122
gi|300950985|ref|ZP_07164860.1| outer membrane autotransporter b...   443   e-121
gi|300958994|ref|ZP_07171093.1| outer membrane autotransporter b...   443   e-121
gi|224585550|ref|YP_002639349.1| autotransported protein [Salmon...   442   e-121
gi|320663726|gb|EFX30958.1| putative lipoprotein/autotransporter...   442   e-121
gi|238788754|ref|ZP_04632545.1| Type V secretory pathway, adhesi...   442   e-121
gi|324020294|gb|EGB89513.1| outer membrane autotransporter barre...   441   e-121
gi|170683934|ref|YP_001744553.1| outer membrane autotransporter ...   441   e-121
gi|261257097|ref|ZP_05949630.1| putative lipoprotein [Escherichi...   440   e-121
gi|320187640|gb|EFW62319.1| AidA-I adhesin-like protein [Shigell...   440   e-121
gi|300823494|ref|ZP_07103623.1| outer membrane autotransporter b...   440   e-121
gi|291282613|ref|YP_003499431.1| outer membrane autotransporter ...   440   e-121
gi|317492197|ref|ZP_07950627.1| outer membrane autotransporter b...   440   e-121
gi|298380345|ref|ZP_06989944.1| hypothetical protein ECFG_00033 ...   439   e-120
gi|311279094|ref|YP_003941325.1| outer membrane autotransporter ...   438   e-120
gi|218704685|ref|YP_002412204.1| hypothetical protein ECUMN_1459...   438   e-120
gi|293414437|ref|ZP_06657086.1| hypothetical protein ECDG_00995 ...   438   e-120
gi|238751718|ref|ZP_04613207.1| Outer membrane autotransporter b...   438   e-120
gi|301024201|ref|ZP_07187905.1| outer membrane autotransporter b...   437   e-120
gi|300896810|ref|ZP_07115307.1| outer membrane autotransporter b...   437   e-120
gi|238764811|ref|ZP_04625753.1| hypothetical protein ykris0001_2...   437   e-120
gi|283786429|ref|YP_003366294.1| outer membrane autotransporter ...   437   e-120
gi|330912162|gb|EGH40672.1| hypothetical protein ECAA86_02555 [E...   436   e-120
gi|238795430|ref|ZP_04638945.1| Type V secretory pathway, adhesi...   436   e-119
gi|315292308|gb|EFU51660.1| outer membrane autotransporter barre...   435   e-119
gi|238751326|ref|ZP_04612819.1| Type V secretory pathway, adhesi...   435   e-119
gi|307554409|gb|ADN47184.1| outer membrane autotransporter domai...   435   e-119
gi|336249124|ref|YP_004592834.1| hypothetical protein EAE_13205 ...   435   e-119
gi|301049113|ref|ZP_07196094.1| outer membrane autotransporter b...   435   e-119
gi|311279955|ref|YP_003942186.1| outer membrane autotransporter ...   435   e-119
gi|311281661|ref|YP_003943892.1| outer membrane autotransporter ...   434   e-119
gi|345339572|gb|EGW71997.1| outer membrane autotransporter barre...   434   e-119
gi|331663923|ref|ZP_08364833.1| YapH-like protein [Escherichia c...   434   e-119
gi|345381037|gb|EGX12927.1| outer membrane autotransporter barre...   433   e-119
gi|238789950|ref|ZP_04633729.1| Type V secretory pathway, adhesi...   432   e-118
gi|283785350|ref|YP_003365215.1| outer membrane autotransporter ...   432   e-118
gi|227887409|ref|ZP_04005214.1| outer membrane autotransporter [...   432   e-118
gi|293415641|ref|ZP_06658284.1| outer membrane autotransporter [...   432   e-118
gi|146284527|ref|YP_001165480.1| outer membrane autotransporter ...   432   e-118
gi|238790252|ref|ZP_04634027.1| Outer membrane autotransporter b...   432   e-118
gi|323176609|gb|EFZ62201.1| outer membrane autotransporter barre...   432   e-118
gi|238750503|ref|ZP_04612003.1| Type V secretory pathway, adhesi...   432   e-118
gi|327254167|gb|EGE65796.1| outer membrane autotransporter barre...   431   e-118
gi|300983729|ref|ZP_07176710.1| outer membrane autotransporter b...   431   e-118
gi|312971697|ref|ZP_07785872.1| outer membrane autotransporter b...   431   e-118
gi|47600731|emb|CAE55852.1| YapH homolog [Escherichia coli Nissl...   430   e-118
gi|238799439|ref|ZP_04642864.1| Outer membrane autotransporter b...   430   e-118
gi|270487617|ref|ZP_06204691.1| outer membrane autotransporter b...   430   e-118
gi|317492194|ref|ZP_07950624.1| outer membrane autotransporter b...   429   e-118
gi|323973742|gb|EGB68917.1| outer membrane autotransporter barre...   429   e-117
gi|237728966|ref|ZP_04559447.1| MisL [Citrobacter sp. 30_2] >gnl...   429   e-117
gi|238760125|ref|ZP_04621274.1| Outer membrane autotransporter b...   427   e-117
gi|268593020|ref|ZP_06127241.1| putative outer membrane autotran...   427   e-117
gi|283784165|ref|YP_003364030.1| adhesin autotransporter [Citrob...   426   e-117
gi|317062649|ref|ZP_07927134.1| outer membrane autotransporter [...   426   e-117
gi|238788334|ref|ZP_04632128.1| Type V secretory pathway, adhesi...   425   e-116
gi|340735974|gb|EGR65028.1| AidA-I adhesin-like protein [Escheri...   425   e-116
gi|269121823|ref|YP_003310000.1| outer membrane autotransporter ...   422   e-115
gi|291086435|ref|ZP_06355802.2| putative autotransported protein...   421   e-115
gi|166008832|ref|ZP_02229730.1| autotransporter adhesin [Yersini...   417   e-114
gi|10945164|emb|CAC14227.1| YapH protein [Yersinia pestis]            416   e-113
gi|45443160|ref|NP_994699.1| putative autotransporter protein [Y...   415   e-113
gi|22127272|ref|NP_670695.1| autotransporter adhesin [Yersinia p...   415   e-113
gi|108809351|ref|YP_653267.1| putative autotransporter protein [...   415   e-113
gi|206575579|ref|YP_002235783.1| outer membrane autotransporter ...   415   e-113
gi|108813388|ref|YP_649155.1| autotransporter protein [Yersinia ...   415   e-113
gi|229836718|ref|ZP_04456883.1| putative autotransporter protein...   415   e-113
gi|340758828|ref|ZP_08695410.1| type V secretory pathway [Fusoba...   415   e-113
gi|10945156|emb|CAC14223.1| YapD protein [Yersinia pestis]            415   e-113
gi|238763077|ref|ZP_04624044.1| Adhesin AIDA-I [Yersinia kristen...   414   e-113
gi|238897514|ref|YP_002923193.1| type V secretory pathway, adhes...   414   e-113
gi|51597603|ref|YP_071794.1| pertactin family virulence factor/a...   413   e-113
gi|331647340|ref|ZP_08348433.1| outer membrane protein IcsA [Esc...   413   e-113
gi|303256482|ref|ZP_07342496.1| putative beta-barrel outer membr...   412   e-112
gi|186896739|ref|YP_001873851.1| outer membrane autotransporter ...   411   e-112
gi|153949324|ref|YP_001399665.1| autotransporter protein [Yersin...   410   e-112
gi|238764456|ref|ZP_04625405.1| Outer membrane autotransporter b...   409   e-111
gi|170022992|ref|YP_001719497.1| outer membrane autotransporter ...   408   e-111
gi|291616642|ref|YP_003519384.1| YdeU [Pantoea ananatis LMG 2010...   406   e-111
gi|345365513|gb|EGW97620.1| outer membrane autotransporter barre...   406   e-110
gi|238752924|ref|ZP_04614387.1| Type V secretory pathway, adhesi...   406   e-110
gi|238790949|ref|ZP_04634694.1| hypothetical protein yfred0001_7...   405   e-110
gi|327393064|dbj|BAK10486.1| autotransporter YdeU [Pantoea anana...   404   e-110
gi|315060786|gb|ADT75113.1| predicted lipoprotein [Escherichia c...   402   e-109
gi|161504295|ref|YP_001571407.1| hypothetical protein SARI_02402...   402   e-109
gi|341918213|gb|EGT67827.1| hypothetical protein C22711_1856 [Es...   389   e-105
gi|323167708|gb|EFZ53406.1| outer membrane autotransporter barre...   387   e-105
gi|31983529|ref|NP_858315.1| hypothetical protein CP0182 [Shigel...   387   e-105
gi|13449130|ref|NP_085346.1| invasion protein [Shigella flexneri...   387   e-105
gi|320183895|gb|EFW58722.1| IcsA [Shigella flexneri CDC 796-83]       386   e-105
gi|34101173|gb|AAQ57625.1| IcsA [Shigella flexneri]                   386   e-105
gi|187734495|ref|YP_001883237.1| outer membrane protein IcsA [Sh...   385   e-104
gi|311279328|ref|YP_003941559.1| outer membrane autotransporter ...   385   e-104
gi|74314980|ref|YP_313398.1| IcsA/VirG [Shigella sonnei Ss046] >...   385   e-104
gi|82524620|ref|YP_406215.1| IcsA [Shigella dysenteriae Sd197] >...   382   e-103
gi|331001403|ref|ZP_08325023.1| outer membrane autotransporter b...   382   e-103
gi|333002807|gb|EGK22365.1| outer membrane autotransporter barre...   382   e-103
gi|297516189|ref|ZP_06934575.1| hypothetical protein EcolOP_0104...   381   e-103
gi|311280745|ref|YP_003942976.1| outer membrane autotransporter ...   381   e-103
gi|303257986|ref|ZP_07343995.1| putative autotransported protein...   380   e-103
gi|330999399|ref|ZP_08323113.1| outer membrane autotransporter b...   378   e-102
gi|333017417|gb|EGK36733.1| outer membrane autotransporter barre...   378   e-102
gi|331681120|ref|ZP_08381757.1| outer membrane protein IcsA [Esc...   377   e-102
gi|290886178|gb|ADD69804.1| APEC autotransporter adhesin [Escher...   377   e-102
gi|194435917|ref|ZP_03068020.1| autotransporter adhesin [Escheri...   377   e-102
gi|323933997|gb|EGB30464.1| outer membrane autotransporter barre...   377   e-102
gi|323959836|gb|EGB55485.1| outer membrane autotransporter barre...   376   e-102
gi|300825411|ref|ZP_07105484.1| outer membrane autotransporter b...   376   e-101
gi|157418179|ref|YP_001481251.1| hypothetical protein APECO1_O1C...   376   e-101
gi|303257225|ref|ZP_07343239.1| putative autotransported protein...   373   e-100
gi|123442316|ref|YP_001006295.1| putative autotransporter protei...   365   2e-98
gi|283784162|ref|YP_003364027.1| adhesin autotransporter [Citrob...   359   1e-96
gi|340000560|ref|YP_004731444.1| putative virulence-associated a...   359   1e-96
gi|320201100|gb|EFW75683.1| outer membrane autotransporter barre...   359   1e-96
gi|339831344|gb|AEK20868.1| VirG [Shigella sp. IHU 1004]              356   8e-96
gi|213856912|ref|ZP_03384152.1| putative autotransported protein...   354   3e-95
gi|322651932|gb|EFY48300.1| outer membrane autotransporter barre...   353   1e-94
gi|56415643|ref|YP_152718.1| autotransported protein [Salmonella...   351   4e-94
gi|325497554|gb|EGC95413.1| hypothetical protein ECD227_1651 [Es...   349   9e-94
gi|194734010|ref|YP_002116696.1| outer membrane autotransporter ...   349   1e-93
gi|322612921|gb|EFY09873.1| putative autotransported protein [Sa...   349   1e-93
gi|16767041|ref|NP_462656.1| autotransporter [Salmonella enteric...   349   2e-93
gi|62182248|ref|YP_218665.1| putative autotransported protein [S...   349   2e-93
gi|283787449|ref|YP_003367314.1| adhesin autotransporter [Citrob...   348   2e-93
gi|324113936|gb|EGC07910.1| outer membrane autotransporter barre...   348   3e-93
gi|205359554|ref|ZP_03224348.1| outer membrane autotransporter b...   348   3e-93
gi|338778318|gb|EGP42793.1| invasion protein [Achromobacter xylo...   347   5e-93
gi|218549133|ref|YP_002382924.1| hypothetical protein EFER_1785 ...   347   5e-93
gi|161616844|ref|YP_001590810.1| hypothetical protein SPAB_04665...   347   6e-93
gi|205354646|ref|YP_002228447.1| autotransported protein MisL [S...   347   6e-93
gi|207858990|ref|YP_002245641.1| autotransported protein MisL [S...   347   6e-93
gi|312914783|dbj|BAJ38757.1| putative autotransported protein [S...   347   6e-93
gi|238910203|ref|ZP_04654040.1| hypothetical protein SentesTe_03...   346   1e-92
gi|322716736|gb|EFZ08307.1| putative autotransporter [Salmonella...   346   1e-92
gi|326625500|gb|EGE31845.1| hypothetical protein SD3246_4020 [Sa...   346   2e-92
gi|197247791|ref|YP_002148692.1| outer membrane autotransporter ...   345   2e-92
gi|157147336|ref|YP_001454655.1| hypothetical protein CKO_03128 ...   344   5e-92
gi|73537605|ref|YP_297972.1| outer membrane autotransporter barr...   344   5e-92
gi|345386151|gb|EGX15986.1| outer membrane autotransporter barre...   342   2e-91
gi|291085315|ref|ZP_06352726.2| putative outer membrane autotran...   341   4e-91
gi|320196308|gb|EFW70932.1| autotransporter [Escherichia coli WV...   339   1e-90
gi|291085317|ref|ZP_06571020.1| putative outer membrane autotran...   339   1e-90
gi|215487771|ref|YP_002330202.1| AidA autotransporter-like prote...   338   2e-90
gi|312967755|ref|ZP_07781970.1| outer membrane autotransporter b...   338   3e-90
gi|311106192|ref|YP_003979045.1| outer membrane autotransporter ...   336   9e-90
gi|323188231|gb|EFZ73524.1| outer membrane autotransporter barre...   336   1e-89
gi|238758616|ref|ZP_04619791.1| hypothetical protein yaldo0001_1...   335   2e-89
gi|345359526|gb|EGW91701.1| outer membrane autotransporter barre...   328   3e-87
gi|345376086|gb|EGX08031.1| outer membrane autotransporter barre...   326   9e-87
gi|15603582|ref|NP_246656.1| hypothetical protein PM1717 [Pasteu...   326   1e-86
gi|323162309|gb|EFZ48167.1| outer membrane autotransporter barre...   326   1e-86
gi|345394208|gb|EGX23972.1| outer membrane autotransporter barre...   326   1e-86
gi|345339237|gb|EGW71663.1| outer membrane autotransporter barre...   326   1e-86
gi|345356970|gb|EGW89169.1| outer membrane autotransporter barre...   325   2e-86
gi|238919138|ref|YP_002932652.1| autotransporter protein, [Edwar...   325   2e-86
gi|146309984|ref|YP_001175058.1| outer membrane autotransporter ...   325   3e-86
gi|345342142|gb|EGW74540.1| outer membrane autotransporter barre...   324   6e-86
gi|157154735|ref|YP_001462418.1| autotransporter (AT) family por...   324   6e-86
gi|313650377|gb|EFS14784.1| outer membrane autotransporter barre...   323   8e-86
gi|237747866|ref|ZP_04578346.1| autotransporter protein [Oxaloba...   323   1e-85
gi|224582951|ref|YP_002636749.1| AIDA autotransporter-like prote...   323   1e-85
gi|218768507|ref|YP_002343019.1| putative virulence associated p...   323   2e-85
gi|300928293|ref|ZP_07143829.1| outer membrane autotransporter b...   322   2e-85
gi|254672340|emb|CBA05520.1| putative autotransporter protein [N...   321   4e-85
gi|331641692|ref|ZP_08342827.1| putative part of putative ATP-bi...   321   4e-85
gi|338217688|gb|EGP03530.1| hypothetical protein AAUPMG_10013 [P...   320   7e-85
gi|187478358|ref|YP_786382.1| autotransporter [Bordetella avium ...   320   7e-85
gi|344206022|ref|YP_004791163.1| outer membrane autotransporter ...   319   1e-84
gi|322613745|gb|EFY10684.1| host colonisation factor (ShdA) [Sal...   319   2e-84
gi|68249057|ref|YP_248169.1| autotransported protein Lav [Haemop...   318   4e-84
gi|338218426|gb|EGP04194.1| hypothetical protein GEW_10376 [Past...   318   4e-84
gi|323219228|gb|EGA03724.1| host colonisation factor (ShdA) [Sal...   317   7e-84
gi|167549469|ref|ZP_02343228.1| ShdA [Salmonella enterica subsp....   317   8e-84
gi|304387068|ref|ZP_07369320.1| autotransporterd protein Lav [Ne...   317   8e-84
gi|45511544|gb|AAS67291.1| Lav [Haemophilus influenzae]               317   8e-84
gi|121635196|ref|YP_975441.1| putative virulence associated prot...   316   1e-83
gi|207857923|ref|YP_002244574.1| host colonisation factor (ShdA)...   316   1e-83
gi|322715566|gb|EFZ07137.1| Host colonisation factor [Salmonella...   316   2e-83
gi|254805291|ref|YP_003083512.1| putative autotransporter protei...   315   2e-83
gi|190572922|ref|YP_001970767.1| putative virulence-associated a...   315   3e-83
gi|323153165|gb|EFZ39429.1| outer membrane autotransporter barre...   314   5e-83
gi|14994101|gb|AAK76425.1|AF385403_1 Lav [Haemophilus influenzae]     314   6e-83
gi|190574745|ref|YP_001972590.1| putative autotransporter protei...   313   8e-83
gi|187479317|ref|YP_787342.1| autotransporter [Bordetella avium ...   313   1e-82
gi|320087006|emb|CBY96775.1| Outer membrane protein icsA Flags: ...   313   1e-82
gi|145638630|ref|ZP_01794239.1| autotransported protein Lav [Hae...   312   2e-82
gi|268594627|ref|ZP_06128794.1| LOW QUALITY PROTEIN: conserved h...   312   3e-82
gi|156935738|ref|YP_001439654.1| hypothetical protein ESA_03608 ...   311   5e-82
gi|145628829|ref|ZP_01784629.1| DNA polymerase III subunit delta...   311   5e-82
gi|197249704|ref|YP_002147466.1| ShdA [Salmonella enterica subsp...   311   5e-82
gi|321222787|gb|EFX47858.1| AIDA autotransporter-like protein [S...   310   7e-82
gi|217415907|dbj|BAH03175.1| putative autotransporter protein Ai...   310   8e-82
gi|194366064|ref|YP_002028674.1| outer membrane autotransporter ...   310   1e-81
gi|260596157|ref|YP_003208728.1| hypothetical protein CTU_03650 ...   309   1e-81
gi|254525278|ref|ZP_05137333.1| extracellular serine protease [S...   309   1e-81
gi|5107805|gb|AAD25110.2|AF140550_1 ShdA [Salmonella enterica su...   309   1e-81
gi|268603452|ref|ZP_06137619.1| LOW QUALITY PROTEIN: virulence a...   309   1e-81
gi|238790914|ref|ZP_04634663.1| Type V secretory pathway, adhesi...   309   2e-81
gi|16765833|ref|NP_461448.1| AIDA autotransporter-like protein [...   309   2e-81
gi|301159063|emb|CBW18576.1| host colonisation factor (ShdA) [Sa...   309   2e-81
gi|312913499|dbj|BAJ37473.1| AIDA autotransporter-like protein [...   309   2e-81
gi|267994625|gb|ACY89510.1| AIDA autotransporter-like protein [S...   307   7e-81
gi|161612733|ref|YP_001586698.1| hypothetical protein SPAB_00432...   307   8e-81
gi|268686399|ref|ZP_06153261.1| LOW QUALITY PROTEIN: autotranspo...   306   9e-81
gi|254493567|ref|ZP_05106738.1| LOW QUALITY PROTEIN: autotranspo...   306   1e-80
gi|73540078|ref|YP_294598.1| Outer membrane autotransporter barr...   306   2e-80
gi|333956626|gb|EGL74276.1| hypothetical protein CSE899_01580 [C...   306   2e-80
gi|291044044|ref|ZP_06569760.1| conserved hypothetical protein [...   306   2e-80
gi|14994103|gb|AAK76426.1|AF385404_1 Las [Haemophilus aegyptius ...   304   4e-80
gi|973173|gb|AAC44081.1| orf2; theoretical open reading frame wh...   304   4e-80
gi|240014302|ref|ZP_04721215.1| autotransported protein Lav [Nei...   303   1e-79
gi|238913650|ref|ZP_04657487.1| ShdA [Salmonella enterica subsp....   303   1e-79
gi|194364512|ref|YP_002027122.1| outer membrane autotransporter ...   302   2e-79
gi|319775619|ref|YP_004138107.1| Autotransporter protein Las [Ha...   302   2e-79
gi|194433293|ref|ZP_03065573.1| pertactin family [Shigella dysen...   301   4e-79
gi|344206021|ref|YP_004791162.1| outer membrane autotransporter ...   299   1e-78
gi|320199828|gb|EFW74417.1| Putative ATP-binding component of a ...   299   2e-78
gi|26248736|ref|NP_754776.1| hypothetical protein c2894 [Escheri...   299   2e-78
gi|238788246|ref|ZP_04632041.1| Type V secretory pathway, adhesi...   298   3e-78
gi|324117283|gb|EGC11190.1| outer membrane autotransporter barre...   298   3e-78
gi|256023154|ref|ZP_05437019.1| hypothetical protein E4_07269 [E...   298   4e-78
gi|238756204|ref|ZP_04617522.1| Type V secretory pathway, adhesi...   297   6e-78
gi|300926337|ref|ZP_07142137.1| outer membrane autotransporter b...   297   8e-78
gi|218554796|ref|YP_002387709.1| adhesin [Escherichia coli IAI1]...   296   9e-78
gi|300918605|ref|ZP_07135193.1| outer membrane autotransporter b...   296   1e-77
gi|193062253|ref|ZP_03043348.1| putative outer membrane autotran...   296   1e-77
gi|260844829|ref|YP_003222607.1| adhesin YfaL [Escherichia coli ...   296   1e-77
gi|341921793|gb|EGT71381.1| hypothetical protein C22711_5422 [Es...   296   2e-77
gi|300818168|ref|ZP_07098380.1| outer membrane autotransporter b...   295   2e-77
gi|331668935|ref|ZP_08369783.1| adhesin [Escherichia coli TA271]...   295   2e-77
gi|332754878|gb|EGJ85243.1| hypothetical protein SF434370_2405 [...   295   3e-77
gi|260856283|ref|YP_003230174.1| adhesin YfaL [Escherichia coli ...   295   3e-77
gi|309793113|ref|ZP_07687541.1| outer membrane autotransporter b...   295   3e-77
gi|260868963|ref|YP_003235365.1| adhesin YfaL [Escherichia coli ...   295   3e-77
gi|333001927|gb|EGK21493.1| hypothetical protein SFK218_3220 [Sh...   295   4e-77
gi|345353537|gb|EGW85769.1| hypothetical protein EC30301_2687 [E...   295   4e-77
gi|191166471|ref|ZP_03028301.1| putative outer membrane autotran...   294   4e-77
gi|331663739|ref|ZP_08364649.1| adhesin [Escherichia coli TA143]...   294   4e-77
gi|323945042|gb|EGB41107.1| outer membrane autotransporter barre...   294   5e-77
gi|313651348|gb|EFS15746.1| uncharacterized yfaL domain protein ...   294   6e-77
gi|345377087|gb|EGX09019.1| hypothetical protein ECSTECH18_2881 ...   294   6e-77
gi|293410596|ref|ZP_06654172.1| conserved hypothetical protein [...   294   7e-77
gi|323161694|gb|EFZ47577.1| hypothetical protein ECE128010_2107 ...   294   7e-77
gi|284922224|emb|CBG35306.1| autotransporter [Escherichia coli 042]   293   8e-77
gi|324117884|gb|EGC11783.1| outer membrane autotransporter barre...   293   9e-77
gi|332093867|gb|EGI98921.1| hypothetical protein SB521682_0830 [...   293   1e-76
gi|316986012|gb|EFV64949.1| outer membrane autotransporter barre...   293   1e-76
gi|324006612|gb|EGB75831.1| outer membrane autotransporter barre...   293   1e-76
gi|307311200|ref|ZP_07590844.1| outer membrane autotransporter b...   293   1e-76
gi|333001375|gb|EGK20943.1| hypothetical protein SFVA6_3094 [Shi...   293   1e-76
gi|323184149|gb|EFZ69526.1| hypothetical protein ECOK1357_2419 [...   293   1e-76
gi|322832012|ref|YP_004212039.1| outer membrane autotransporter ...   292   1e-76
gi|324020905|gb|EGB90124.1| outer membrane autotransporter barre...   292   2e-76
gi|209919685|ref|YP_002293769.1| adhesin [Escherichia coli SE11]...   292   2e-76
gi|300903614|ref|ZP_07121532.1| outer membrane autotransporter b...   292   2e-76
gi|293446576|ref|ZP_06662998.1| adhesin [Escherichia coli B088] ...   292   2e-76
gi|300822682|ref|ZP_07102820.1| outer membrane autotransporter b...   292   2e-76
gi|345338864|gb|EGW71291.1| hypothetical protein EC253486_3135 [...   292   2e-76
gi|331683909|ref|ZP_08384505.1| adhesin [Escherichia coli H299] ...   292   2e-76
gi|345387449|gb|EGX17271.1| hypothetical protein ECSTECS1191_308...   292   2e-76
gi|301048982|ref|ZP_07195970.1| outer membrane autotransporter b...   292   2e-76
gi|157161716|ref|YP_001459034.1| adhesin [Escherichia coli HS] >...   292   3e-76
gi|309702543|emb|CBJ01870.1| autotransporter [Escherichia coli E...   292   3e-76
gi|332278616|ref|ZP_08391029.1| adhesin [Shigella sp. D9] >gnl|B...   292   3e-76
gi|218695839|ref|YP_002403506.1| adhesin [Escherichia coli 55989...   292   3e-76
gi|157155352|ref|YP_001463580.1| adhesin [Escherichia coli E2437...   291   3e-76
gi|341916734|gb|EGT66351.1| hypothetical protein C22711_0378 [Es...   291   3e-76
gi|16130168|ref|NP_416736.1| adhesin [Escherichia coli str. K-12...   291   3e-76
gi|341956676|gb|EGT83095.1| putative autotransporter betadomain-...   291   4e-76
gi|345392989|gb|EGX22767.1| hypothetical protein ECTX1999_2694 [...   291   5e-76
gi|301647677|ref|ZP_07247471.1| outer membrane autotransporter b...   291   5e-76
gi|300948929|ref|ZP_07162990.1| outer membrane autotransporter b...   291   5e-76
gi|188491788|ref|ZP_02999058.1| putative outer membrane autotran...   291   5e-76
gi|301022395|ref|ZP_07186279.1| outer membrane autotransporter b...   291   6e-76
gi|332344013|gb|AEE57347.1| conserved hypothetical protein [Esch...   290   8e-76
gi|312967533|ref|ZP_07781748.1| uncharacterized protein yfaL [Es...   290   8e-76
gi|293415526|ref|ZP_06658169.1| adhesin [Escherichia coli B185] ...   290   1e-75
gi|339415724|gb|AEJ57396.1| uncharacterized protein yfaL [Escher...   290   1e-75
gi|170019454|ref|YP_001724408.1| adhesin [Escherichia coli ATCC ...   289   1e-75
gi|26248621|ref|NP_754661.1| adhesin [Escherichia coli CFT073] >...   289   1e-75
gi|345375543|gb|EGX07490.1| hypothetical protein ECG581_2636 [Es...   289   2e-75
gi|218705763|ref|YP_002413282.1| adhesin [Escherichia coli UMN02...   289   2e-75
gi|254794124|ref|YP_003078961.1| adhesin [Escherichia coli O157:...   289   2e-75
gi|331653667|ref|ZP_08354668.1| putative ATP-binding component o...   289   2e-75
gi|345337524|gb|EGW69956.1| hypothetical protein ECSTECB2F1_2418...   289   2e-75
gi|209765542|gb|ACI81083.1| putative ATP-binding component of a ...   289   2e-75
gi|170679991|ref|YP_001744429.1| adhesin [Escherichia coli SMS-3...   289   2e-75
gi|260448675|gb|ACX39097.1| outer membrane autotransporter barre...   289   2e-75
gi|315298063|gb|EFU57332.1| outer membrane autotransporter barre...   289   2e-75
gi|300936788|ref|ZP_07151681.1| outer membrane autotransporter b...   289   2e-75
gi|315615494|gb|EFU96126.1| uncharacterized protein yfaL [Escher...   289   2e-75
gi|15802780|ref|NP_288807.1| adhesin [Escherichia coli O157:H7 s...   289   3e-75
gi|291283477|ref|YP_003500295.1| ATP-binding component of a tran...   289   3e-75
gi|222033994|emb|CAP76735.1| Uncharacterized protein yfal [Esche...   288   3e-75
gi|324112770|gb|EGC06746.1| outer membrane autotransporter barre...   288   3e-75
gi|218690396|ref|YP_002398608.1| adhesin [Escherichia coli ED1a]...   288   3e-75
gi|82777640|ref|YP_403989.1| putative ATP-binding component of a...   288   3e-75
gi|345336384|gb|EGW68820.1| hypothetical protein ECSTECC16502_28...   288   3e-75
gi|345350507|gb|EGW82782.1| hypothetical protein ECSTEC94C_2639 ...   288   3e-75
gi|323936847|gb|EGB33132.1| outer membrane autotransporter barre...   288   4e-75
gi|312973512|ref|ZP_07787684.1| uncharacterized protein yfaL [Es...   288   4e-75
gi|218700703|ref|YP_002408332.1| adhesin [Escherichia coli IAI39...   288   4e-75
gi|345372240|gb|EGX04204.1| hypothetical protein ECSTECMHI813_24...   287   4e-75
gi|254670702|emb|CBA06853.1| putative autotransporter protein [N...   287   5e-75
gi|215487450|ref|YP_002329881.1| adhesin [Escherichia coli O127:...   287   6e-75
gi|300931422|ref|ZP_07146751.1| outer membrane autotransporter b...   287   7e-75
gi|320663124|gb|EFX30437.1| adhesin [Escherichia coli O55:H7 str...   287   8e-75
gi|309785076|ref|ZP_07679709.1| uncharacterized yfaL domain prot...   287   8e-75
gi|254162244|ref|YP_003045352.1| adhesin [Escherichia coli B str...   287   8e-75
gi|168749634|ref|ZP_02774656.1| putative outer membrane autotran...   287   9e-75
gi|168798395|ref|ZP_02823402.1| putative outer membrane autotran...   286   1e-74
gi|168787137|ref|ZP_02812144.1| putative outer membrane autotran...   286   1e-74
gi|117624427|ref|YP_853340.1| adhesin [Escherichia coli APEC O1]...   286   1e-74
gi|323168606|gb|EFZ54286.1| hypothetical protein SS53G_0934 [Shi...   286   1e-74
gi|168761337|ref|ZP_02786344.1| putative outer membrane autotran...   286   1e-74
gi|320657297|gb|EFX25099.1| adhesin [Escherichia coli O55:H7 str...   286   1e-74
gi|345358085|gb|EGW90273.1| hypothetical protein ECSTECDG1313_32...   286   1e-74
gi|312946854|gb|ADR27681.1| adhesin [Escherichia coli O83:H1 str...   286   1e-74
gi|91211526|ref|YP_541512.1| adhesin [Escherichia coli UTI89] >g...   286   1e-74
gi|323956001|gb|EGB51754.1| outer membrane autotransporter barre...   286   1e-74
gi|300981255|ref|ZP_07175432.1| outer membrane autotransporter b...   286   1e-74
gi|170767355|ref|ZP_02901808.1| pertactin family [Escherichia al...   286   1e-74
gi|336248682|ref|YP_004592392.1| putative adhesin autotransporte...   286   2e-74
gi|51597763|ref|YP_071954.1| pertactin family virulence factor/a...   286   2e-74
gi|218548313|ref|YP_002382104.1| adhesin [Escherichia fergusonii...   286   2e-74
gi|296161937|ref|ZP_06844737.1| outer membrane autotransporter b...   286   2e-74
gi|325496727|gb|EGC94586.1| adhesin [Escherichia fergusonii ECD227]   285   2e-74
gi|338769728|gb|EGP24506.1| hypothetical protein PPECC33_21090 [...   285   2e-74
gi|145597686|ref|YP_001161762.1| autotransporter protein [Yersin...   285   2e-74
gi|331647887|ref|ZP_08348979.1| adhesin [Escherichia coli M605] ...   285   2e-74
gi|22127465|ref|NP_670888.1| ATP-binding transport protein [Yers...   285   2e-74
gi|281179324|dbj|BAI55654.1| conserved hypothetical protein [Esc...   285   3e-74
gi|45442673|ref|NP_994212.1| putative autotransporter protein [Y...   285   3e-74
gi|153948648|ref|YP_001399492.1| autotransporter protein [Yersin...   285   3e-74
gi|323961539|gb|EGB57147.1| outer membrane autotransporter barre...   285   3e-74
gi|323188040|gb|EFZ73335.1| hypothetical protein ECRN5871_3796 [...   285   3e-74
gi|331658312|ref|ZP_08359274.1| adhesin [Escherichia coli TA206]...   285   4e-74
gi|213616367|ref|ZP_03372193.1| hypothetical protein SentesTyp_1...   284   4e-74
gi|194436263|ref|ZP_03068365.1| putative outer membrane autotran...   284   4e-74
gi|110642441|ref|YP_670171.1| adhesin [Escherichia coli 536] >gn...   284   5e-74
gi|253772844|ref|YP_003035675.1| adhesin [Escherichia coli 'BL21...   284   5e-74
gi|170022812|ref|YP_001719317.1| outer membrane autotransporter ...   284   5e-74
gi|229840477|ref|ZP_04460636.1| putative autotransporter protein...   284   5e-74
gi|307626229|gb|ADN70533.1| adhesin [Escherichia coli UM146]          284   7e-74
gi|191170047|ref|ZP_03031601.1| outer membrane autotransporter b...   283   8e-74
gi|238799371|ref|ZP_04642808.1| Type V secretory pathway, adhesi...   283   1e-73
gi|341947444|gb|EGT74093.1| putative autotransporter protein [Ha...   282   2e-73
gi|294502673|ref|YP_003566735.1| putative autotransporter protei...   282   2e-73
gi|186896954|ref|YP_001874066.1| outer membrane autotransporter ...   282   2e-73
gi|306814654|ref|ZP_07448816.1| adhesin [Escherichia coli NC101]...   282   3e-73
gi|330999524|ref|ZP_08323237.1| outer membrane autotransporter b...   281   5e-73
gi|148827652|ref|YP_001292405.1| DNA polymerase III subunit delt...   280   9e-73
gi|333002598|gb|EGK22158.1| hypothetical protein SFK272_3017 [Sh...   279   1e-72
gi|317403580|gb|EFV84071.1| hypothetical protein HMPREF0005_0305...   278   3e-72
gi|270487819|ref|ZP_06204893.1| outer membrane autotransporter b...   278   4e-72
gi|283783833|ref|YP_003363698.1| adhesin autotransporter [Citrob...   275   2e-71
gi|325203427|gb|ADY98880.1| outer membrane autotransporter barre...   274   7e-71

Sequences not found previously or not previously below threshold:

Searching..................................................done


Results from round 3


                                                                 Score    E
Sequences producing significant alignments:                      (bits) Value
Sequences used in model and found again:

gi|283785289|ref|YP_003365154.1| adhesin autotransporter [Citrob...   513   e-143
gi|320644057|gb|EFX13137.1| AidA-I adhesin-like protein [Escheri...   511   e-142
gi|320656902|gb|EFX24762.1| AidA-I adhesin-like protein [Escheri...   511   e-142
gi|320638490|gb|EFX08201.1| AidA-I adhesin-like protein [Escheri...   511   e-142
gi|15800037|ref|NP_286049.1| beta-barrel outer membrane protein ...   511   e-142
gi|320665296|gb|EFX32386.1| AidA-I adhesin-like protein [Escheri...   510   e-142
gi|293413564|ref|ZP_06656213.1| hypothetical protein ECDG_00105 ...   509   e-141
gi|218693774|ref|YP_002401441.1| putative beta-barrel outer memb...   509   e-141
gi|309796669|ref|ZP_07691074.1| outer membrane autotransporter b...   509   e-141
gi|284920123|emb|CBG33182.1| autotransporter [Escherichia coli 042]   508   e-141
gi|191165721|ref|ZP_03027560.1| putative outer membrane autotran...   508   e-141
gi|331671874|ref|ZP_08372670.1| putative beta-barrel outer membr...   508   e-141
gi|323965259|gb|EGB60717.1| outer membrane autotransporter barre...   508   e-141
gi|15829616|ref|NP_308389.1| AidA-I adhesin-like protein [Escher...   508   e-141
gi|300817157|ref|ZP_07097375.1| outer membrane autotransporter b...   508   e-141
gi|323379838|gb|ADX52106.1| outer membrane autotransporter barre...   508   e-141
gi|193064390|ref|ZP_03045472.1| putative outer membrane autotran...   508   e-141
gi|323945494|gb|EGB41548.1| outer membrane autotransporter barre...   507   e-141
gi|300820454|ref|ZP_07100606.1| outer membrane autotransporter b...   507   e-141
gi|300923793|ref|ZP_07139815.1| outer membrane autotransporter b...   506   e-141
gi|340741800|gb|EGR75944.1| AidA-I adhesin-like protein [Escheri...   506   e-141
gi|331675975|ref|ZP_08376687.1| putative beta-barrel outer membr...   505   e-140
gi|293418385|ref|ZP_06660820.1| hypothetical protein ECCG_03268 ...   505   e-140
gi|260866483|ref|YP_003232885.1| AidA-I adhesin-like protein [Es...   505   e-140
gi|315059598|gb|ADT73925.1| conserved protein [Escherichia coli W]    505   e-140
gi|323184626|gb|EFZ69998.1| outer membrane autotransporter barre...   504   e-140
gi|260853544|ref|YP_003227435.1| AidA-I adhesin-like protein [Es...   504   e-140
gi|345377551|gb|EGX09482.1| outer membrane autotransporter barre...   504   e-140
gi|146284532|ref|YP_001165485.1| outer membrane autotransporter ...   504   e-140
gi|260842519|ref|YP_003220297.1| AidA-I adhesin-like protein [Es...   504   e-140
gi|345353913|gb|EGW86140.1| outer membrane autotransporter barre...   503   e-140
gi|218552877|ref|YP_002385790.1| AidA-I adhesin-like protein [Es...   503   e-140
gi|345362319|gb|EGW94474.1| outer membrane autotransporter barre...   503   e-140
gi|157158257|ref|YP_001461485.1| putative outer membrane autotra...   503   e-140
gi|157159827|ref|YP_001457145.1| putative outer membrane autotra...   503   e-140
gi|317490946|ref|ZP_07949382.1| outer membrane autotransporter b...   502   e-139
gi|327254623|gb|EGE66239.1| outer membrane autotransporter barre...   502   e-139
gi|331666620|ref|ZP_08367494.1| putative beta-barrel outer membr...   499   e-139
gi|331681706|ref|ZP_08382339.1| putative beta-barrel outer membr...   499   e-139
gi|238757357|ref|ZP_04618543.1| Type V secretory pathway, adhesi...   499   e-138
gi|293408461|ref|ZP_06652300.1| conserved hypothetical protein [...   498   e-138
gi|323164112|gb|EFZ49919.1| outer membrane autotransporter barre...   498   e-138
gi|331661687|ref|ZP_08362610.1| putative beta-barrel outer membr...   498   e-138
gi|157144700|ref|YP_001452019.1| hypothetical protein CKO_00426 ...   498   e-138
gi|301325019|ref|ZP_07218566.1| outer membrane autotransporter b...   497   e-138
gi|218550184|ref|YP_002383975.1| AidA-I adhesin-like protein [Es...   497   e-138
gi|323160328|gb|EFZ46280.1| outer membrane autotransporter barre...   495   e-137
gi|307312304|ref|ZP_07591940.1| outer membrane autotransporter b...   495   e-137
gi|238763130|ref|ZP_04624096.1| hypothetical protein ykris0001_4...   494   e-137
gi|324117038|gb|EGC10950.1| outer membrane autotransporter barre...   493   e-137
gi|324115046|gb|EGC09011.1| outer membrane autotransporter barre...   493   e-137
gi|238786123|ref|ZP_04630078.1| hypothetical protein yberc0001_3...   493   e-137
gi|283783990|ref|YP_003363855.1| adhesin autotransporter [Citrob...   491   e-136
gi|238798390|ref|ZP_04641872.1| hypothetical protein ymoll0001_1...   490   e-136
gi|301024562|ref|ZP_07188234.1| outer membrane autotransporter b...   489   e-135
gi|331672704|ref|ZP_08373490.1| putative part of putative ATP-bi...   488   e-135
gi|331662560|ref|ZP_08363483.1| putative part of putative ATP-bi...   487   e-135
gi|300906932|ref|ZP_07124604.1| outer membrane autotransporter b...   487   e-135
gi|238753122|ref|ZP_04614570.1| Type V secretory pathway, adhesi...   486   e-135
gi|238789064|ref|ZP_04632853.1| Type V secretory pathway, adhesi...   486   e-135
gi|9507741|ref|NP_061407.1| hypothetical protein Fpla030 [Plasmi...   486   e-135
gi|170683308|ref|YP_001744032.1| autotransporter (AT) family por...   486   e-135
gi|331652198|ref|ZP_08353217.1| putative ATP-binding component o...   485   e-134
gi|238789473|ref|ZP_04633258.1| Type V secretory pathway, adhesi...   485   e-134
gi|293409543|ref|ZP_06653119.1| conserved hypothetical protein [...   485   e-134
gi|218700252|ref|YP_002407881.1| putative outer membrane autotra...   484   e-134
gi|300917922|ref|ZP_07134555.1| outer membrane autotransporter b...   483   e-134
gi|224585550|ref|YP_002639349.1| autotransported protein [Salmon...   483   e-134
gi|301304869|ref|ZP_07210974.1| outer membrane autotransporter b...   482   e-133
gi|323163392|gb|EFZ49219.1| outer membrane autotransporter barre...   482   e-133
gi|324115874|gb|EGC09803.1| outer membrane autotransporter barre...   481   e-133
gi|300940460|ref|ZP_07155040.1| outer membrane autotransporter b...   481   e-133
gi|345394350|gb|EGX24113.1| outer membrane autotransporter barre...   480   e-133
gi|24112557|ref|NP_707067.1| hypothetical protein SF1157 [Shigel...   480   e-133
gi|30062687|ref|NP_836858.1| hypothetical protein S1242 [Shigell...   480   e-133
gi|238789861|ref|ZP_04633642.1| Type V secretory pathway, adhesi...   480   e-133
gi|342927071|gb|EGU95793.1| putative outer membrane autotranspor...   480   e-133
gi|345373872|gb|EGX05825.1| outer membrane autotransporter barre...   479   e-133
gi|323978316|gb|EGB73402.1| outer membrane autotransporter barre...   479   e-133
gi|110805167|ref|YP_688687.1| hypothetical protein SFV_1174 [Shi...   479   e-132
gi|293445913|ref|ZP_06662335.1| lipoprotein [Escherichia coli B0...   479   e-132
gi|218554044|ref|YP_002386957.1| putative lipoprotein/autotransp...   479   e-132
gi|309796769|ref|ZP_07691173.1| outer membrane autotransporter b...   478   e-132
gi|238788754|ref|ZP_04632545.1| Type V secretory pathway, adhesi...   478   e-132
gi|261342395|ref|ZP_05970253.1| putative beta-barrel outer membr...   478   e-132
gi|332343190|gb|AEE56524.1| conserved hypothetical protein [Esch...   478   e-132
gi|170020161|ref|YP_001725115.1| putative lipoprotein/autotransp...   478   e-132
gi|320187640|gb|EFW62319.1| AidA-I adhesin-like protein [Shigell...   478   e-132
gi|293409857|ref|ZP_06653433.1| predicted protein [Escherichia c...   478   e-132
gi|338770359|gb|EGP25123.1| putative lipoprotein ydeK [Escherich...   478   e-132
gi|256022811|ref|ZP_05436676.1| putative lipoprotein [Escherichi...   478   e-132
gi|293414863|ref|ZP_06657506.1| lipoprotein [Escherichia coli B1...   477   e-132
gi|209918791|ref|YP_002292875.1| putative lipoprotein/autotransp...   477   e-132
gi|323964145|gb|EGB59631.1| outer membrane autotransporter barre...   477   e-132
gi|170081177|ref|YP_001730497.1| hypothetical protein ECDH10B_16...   477   e-132
gi|300927367|ref|ZP_07143089.1| outer membrane autotransporter b...   477   e-132
gi|301326077|ref|ZP_07219477.1| outer membrane autotransporter b...   477   e-132
gi|238788418|ref|ZP_04632211.1| hypothetical protein yfred0001_8...   477   e-132
gi|218695048|ref|YP_002402715.1| putative lipoprotein [Escherich...   477   e-132
gi|193071665|ref|ZP_03052568.1| porin, autotransporter (AT) fami...   477   e-132
gi|300922679|ref|ZP_07138776.1| outer membrane autotransporter b...   477   e-132
gi|298380345|ref|ZP_06989944.1| hypothetical protein ECFG_00033 ...   476   e-132
gi|193066261|ref|ZP_03047313.1| porin, autotransporter (AT) fami...   476   e-132
gi|332279320|ref|ZP_08391733.1| large exoprotein involved in hem...   476   e-132
gi|300903827|ref|ZP_07121733.1| outer membrane autotransporter b...   476   e-132
gi|15801628|ref|NP_287645.1| ATP-binding component of a transpor...   476   e-132
gi|324119294|gb|EGC13181.1| outer membrane autotransporter barre...   476   e-132
gi|341920573|gb|EGT70180.1| ydeU [Escherichia coli O104:H4 str. ...   476   e-132
gi|301018663|ref|ZP_07182990.1| outer membrane autotransporter b...   476   e-132
gi|307310952|ref|ZP_07590598.1| outer membrane autotransporter b...   476   e-132
gi|218553726|ref|YP_002386639.1| putative outer membrane autotra...   476   e-132
gi|323947550|gb|EGB43554.1| outer membrane autotransporter barre...   476   e-132
gi|157155287|ref|YP_001462797.1| outer membrane autotransporter ...   476   e-131
gi|331663004|ref|ZP_08363914.1| putative ATP-binding component o...   476   e-131
gi|331667910|ref|ZP_08368767.1| putative ATP-binding component o...   476   e-131
gi|283786429|ref|YP_003366294.1| outer membrane autotransporter ...   475   e-131
gi|345337914|gb|EGW70345.1| outer membrane autotransporter barre...   475   e-131
gi|218694684|ref|YP_002402351.1| putative Outer membrane autotra...   475   e-131
gi|191169128|ref|ZP_03030888.1| porin, autotransporter (AT) fami...   475   e-131
gi|331652878|ref|ZP_08353883.1| putative ATP-binding component o...   475   e-131
gi|298380644|ref|ZP_06990243.1| lipoprotein [Escherichia coli FV...   475   e-131
gi|331642094|ref|ZP_08343229.1| putative ATP-binding component o...   475   e-131
gi|253773520|ref|YP_003036351.1| outer membrane autotransporter ...   475   e-131
gi|218704685|ref|YP_002412204.1| hypothetical protein ECUMN_1459...   475   e-131
gi|311279094|ref|YP_003941325.1| outer membrane autotransporter ...   475   e-131
gi|323947902|gb|EGB43898.1| outer membrane autotransporter barre...   475   e-131
gi|300896810|ref|ZP_07115307.1| outer membrane autotransporter b...   475   e-131
gi|293414437|ref|ZP_06657086.1| hypothetical protein ECDG_00995 ...   475   e-131
gi|300950985|ref|ZP_07164860.1| outer membrane autotransporter b...   474   e-131
gi|300821067|ref|ZP_07101216.1| outer membrane autotransporter b...   474   e-131
gi|323937337|gb|EGB33615.1| outer membrane autotransporter barre...   474   e-131
gi|300958994|ref|ZP_07171093.1| outer membrane autotransporter b...   474   e-131
gi|320663726|gb|EFX30958.1| putative lipoprotein/autotransporter...   474   e-131
gi|315253932|gb|EFU33900.1| outer membrane autotransporter barre...   474   e-131
gi|320201791|gb|EFW76367.1| outer membrane autotransporter barre...   474   e-131
gi|260854830|ref|YP_003228721.1| AidA-I adhesin-like protein [Es...   474   e-131
gi|332279648|ref|ZP_08392061.1| conserved hypothetical protein [...   474   e-131
gi|324020294|gb|EGB89513.1| outer membrane autotransporter barre...   474   e-131
gi|238751326|ref|ZP_04612819.1| Type V secretory pathway, adhesi...   474   e-131
gi|340740848|gb|EGR75026.1| putative Outer membrane autotranspor...   473   e-131
gi|300917814|ref|ZP_07134457.1| outer membrane autotransporter b...   473   e-131
gi|291282613|ref|YP_003499431.1| outer membrane autotransporter ...   473   e-131
gi|300819519|ref|ZP_07099714.1| outer membrane autotransporter b...   473   e-131
gi|261257097|ref|ZP_05949630.1| putative lipoprotein [Escherichi...   473   e-131
gi|209918406|ref|YP_002292490.1| putative autotransporter [Esche...   472   e-130
gi|300895879|ref|ZP_07114456.1| outer membrane autotransporter b...   472   e-130
gi|218704994|ref|YP_002412513.1| putative lipoprotein/autotransp...   471   e-130
gi|300823494|ref|ZP_07103623.1| outer membrane autotransporter b...   471   e-130
gi|238795430|ref|ZP_04638945.1| Type V secretory pathway, adhesi...   470   e-130
gi|237728966|ref|ZP_04559447.1| MisL [Citrobacter sp. 30_2] >gnl...   470   e-130
gi|317492197|ref|ZP_07950627.1| outer membrane autotransporter b...   470   e-130
gi|238750503|ref|ZP_04612003.1| Type V secretory pathway, adhesi...   470   e-130
gi|238764811|ref|ZP_04625753.1| hypothetical protein ykris0001_2...   469   e-130
gi|336249124|ref|YP_004592834.1| hypothetical protein EAE_13205 ...   468   e-129
gi|146284527|ref|YP_001165480.1| outer membrane autotransporter ...   468   e-129
gi|345381037|gb|EGX12927.1| outer membrane autotransporter barre...   467   e-129
gi|317492194|ref|ZP_07950624.1| outer membrane autotransporter b...   467   e-129
gi|170683934|ref|YP_001744553.1| outer membrane autotransporter ...   467   e-129
gi|311281661|ref|YP_003943892.1| outer membrane autotransporter ...   466   e-129
gi|323176609|gb|EFZ62201.1| outer membrane autotransporter barre...   465   e-128
gi|311279955|ref|YP_003942186.1| outer membrane autotransporter ...   465   e-128
gi|345339572|gb|EGW71997.1| outer membrane autotransporter barre...   465   e-128
gi|340735974|gb|EGR65028.1| AidA-I adhesin-like protein [Escheri...   465   e-128
gi|327254167|gb|EGE65796.1| outer membrane autotransporter barre...   465   e-128
gi|238751718|ref|ZP_04613207.1| Outer membrane autotransporter b...   464   e-128
gi|315292308|gb|EFU51660.1| outer membrane autotransporter barre...   463   e-128
gi|301024201|ref|ZP_07187905.1| outer membrane autotransporter b...   463   e-128
gi|291086435|ref|ZP_06355802.2| putative autotransported protein...   463   e-128
gi|283785350|ref|YP_003365215.1| outer membrane autotransporter ...   463   e-128
gi|330912162|gb|EGH40672.1| hypothetical protein ECAA86_02555 [E...   463   e-128
gi|312971697|ref|ZP_07785872.1| outer membrane autotransporter b...   462   e-127
gi|307554409|gb|ADN47184.1| outer membrane autotransporter domai...   461   e-127
gi|301049113|ref|ZP_07196094.1| outer membrane autotransporter b...   461   e-127
gi|323973742|gb|EGB68917.1| outer membrane autotransporter barre...   461   e-127
gi|317062649|ref|ZP_07927134.1| outer membrane autotransporter [...   461   e-127
gi|238789950|ref|ZP_04633729.1| Type V secretory pathway, adhesi...   461   e-127
gi|270487617|ref|ZP_06204691.1| outer membrane autotransporter b...   459   e-127
gi|293415641|ref|ZP_06658284.1| outer membrane autotransporter [...   459   e-126
gi|331663923|ref|ZP_08364833.1| YapH-like protein [Escherichia c...   459   e-126
gi|322836412|ref|YP_004215789.1| outer membrane autotransporter ...   459   e-126
gi|227887409|ref|ZP_04005214.1| outer membrane autotransporter [...   459   e-126
gi|283784165|ref|YP_003364030.1| adhesin autotransporter [Citrob...   458   e-126
gi|238790252|ref|ZP_04634027.1| Outer membrane autotransporter b...   458   e-126
gi|238799439|ref|ZP_04642864.1| Outer membrane autotransporter b...   458   e-126
gi|300983729|ref|ZP_07176710.1| outer membrane autotransporter b...   458   e-126
gi|47600731|emb|CAE55852.1| YapH homolog [Escherichia coli Nissl...   457   e-126
gi|187234342|gb|ACD01423.1| adhesin [Escherichia coli]                457   e-126
gi|268593020|ref|ZP_06127241.1| putative outer membrane autotran...   454   e-125
gi|238760125|ref|ZP_04621274.1| Outer membrane autotransporter b...   453   e-125
gi|238788334|ref|ZP_04632128.1| Type V secretory pathway, adhesi...   453   e-125
gi|269121823|ref|YP_003310000.1| outer membrane autotransporter ...   450   e-124
gi|283787449|ref|YP_003367314.1| adhesin autotransporter [Citrob...   449   e-123
gi|340758828|ref|ZP_08695410.1| type V secretory pathway [Fusoba...   448   e-123
gi|345365513|gb|EGW97620.1| outer membrane autotransporter barre...   446   e-123
gi|238752924|ref|ZP_04614387.1| Type V secretory pathway, adhesi...   445   e-122
gi|303256482|ref|ZP_07342496.1| putative beta-barrel outer membr...   445   e-122
gi|291616642|ref|YP_003519384.1| YdeU [Pantoea ananatis LMG 2010...   445   e-122
gi|327393064|dbj|BAK10486.1| autotransporter YdeU [Pantoea anana...   442   e-121
gi|166008832|ref|ZP_02229730.1| autotransporter adhesin [Yersini...   442   e-121
gi|206575579|ref|YP_002235783.1| outer membrane autotransporter ...   441   e-121
gi|10945156|emb|CAC14223.1| YapD protein [Yersinia pestis]            440   e-121
gi|10945164|emb|CAC14227.1| YapH protein [Yersinia pestis]            440   e-121
gi|45443160|ref|NP_994699.1| putative autotransporter protein [Y...   439   e-121
gi|22127272|ref|NP_670695.1| autotransporter adhesin [Yersinia p...   439   e-121
gi|108809351|ref|YP_653267.1| putative autotransporter protein [...   439   e-121
gi|229836718|ref|ZP_04456883.1| putative autotransporter protein...   439   e-120
gi|108813388|ref|YP_649155.1| autotransporter protein [Yersinia ...   439   e-120
gi|238790949|ref|ZP_04634694.1| hypothetical protein yfred0001_7...   438   e-120
gi|51597603|ref|YP_071794.1| pertactin family virulence factor/a...   438   e-120
gi|186896739|ref|YP_001873851.1| outer membrane autotransporter ...   437   e-120
gi|161504295|ref|YP_001571407.1| hypothetical protein SARI_02402...   436   e-119
gi|238897514|ref|YP_002923193.1| type V secretory pathway, adhes...   435   e-119
gi|153949324|ref|YP_001399665.1| autotransporter protein [Yersin...   434   e-119
gi|170022992|ref|YP_001719497.1| outer membrane autotransporter ...   434   e-119
gi|315060786|gb|ADT75113.1| predicted lipoprotein [Escherichia c...   434   e-119
gi|238764456|ref|ZP_04625405.1| Outer membrane autotransporter b...   433   e-119
gi|331647340|ref|ZP_08348433.1| outer membrane protein IcsA [Esc...   431   e-118
gi|543788|sp|Q03155.1|AIDA_ECOLX RecName: Full=AIDA-I autotransp...   429   e-117
gi|238763077|ref|ZP_04624044.1| Adhesin AIDA-I [Yersinia kristen...   428   e-117
gi|336187329|gb|AEI27266.1| diffuse adherence adhesin [Escherich...   424   e-116
gi|336187332|gb|AEI27268.1| diffuse adherence adhesin [Escherich...   424   e-116
gi|336187347|gb|AEI27278.1| diffuse adherence adhesin [Escherich...   424   e-116
gi|336187344|gb|AEI27276.1| diffuse adherence adhesin [Escherich...   422   e-115
gi|296396460|gb|ADH10230.1| diffuse adherence adhesin [Escherich...   422   e-115
gi|152014911|gb|ABS20376.1| adhesin [Escherichia coli]                421   e-115
gi|341918213|gb|EGT67827.1| hypothetical protein C22711_1856 [Es...   420   e-115
gi|336187350|gb|AEI27280.1| diffuse adherence adhesin [Escherich...   418   e-114
gi|336187338|gb|AEI27272.1| diffuse adherence adhesin [Escherich...   417   e-114
gi|336187353|gb|AEI27282.1| diffuse adherence adhesin [Escherich...   417   e-114
gi|311280745|ref|YP_003942976.1| outer membrane autotransporter ...   415   e-113
gi|311279328|ref|YP_003941559.1| outer membrane autotransporter ...   412   e-112
gi|303257225|ref|ZP_07343239.1| putative autotransported protein...   412   e-112
gi|297516189|ref|ZP_06934575.1| hypothetical protein EcolOP_0104...   411   e-112
gi|323167708|gb|EFZ53406.1| outer membrane autotransporter barre...   411   e-112
gi|323944015|gb|EGB40099.1| outer membrane autotransporter barre...   410   e-112
gi|320183895|gb|EFW58722.1| IcsA [Shigella flexneri CDC 796-83]       410   e-112
gi|34101173|gb|AAQ57625.1| IcsA [Shigella flexneri]                   409   e-112
gi|31983529|ref|NP_858315.1| hypothetical protein CP0182 [Shigel...   409   e-111
gi|13449130|ref|NP_085346.1| invasion protein [Shigella flexneri...   409   e-111
gi|187734495|ref|YP_001883237.1| outer membrane protein IcsA [Sh...   408   e-111
gi|157418179|ref|YP_001481251.1| hypothetical protein APECO1_O1C...   408   e-111
gi|323933997|gb|EGB30464.1| outer membrane autotransporter barre...   407   e-111
gi|194435917|ref|ZP_03068020.1| autotransporter adhesin [Escheri...   407   e-111
gi|331681120|ref|ZP_08381757.1| outer membrane protein IcsA [Esc...   407   e-111
gi|290886178|gb|ADD69804.1| APEC autotransporter adhesin [Escher...   407   e-111
gi|323959836|gb|EGB55485.1| outer membrane autotransporter barre...   407   e-111
gi|74314980|ref|YP_313398.1| IcsA/VirG [Shigella sonnei Ss046] >...   406   e-111
gi|300825411|ref|ZP_07105484.1| outer membrane autotransporter b...   406   e-110
gi|331001403|ref|ZP_08325023.1| outer membrane autotransporter b...   406   e-110
gi|303257986|ref|ZP_07343995.1| putative autotransported protein...   406   e-110
gi|82524620|ref|YP_406215.1| IcsA [Shigella dysenteriae Sd197] >...   405   e-110
gi|330999399|ref|ZP_08323113.1| outer membrane autotransporter b...   404   e-110
gi|333002807|gb|EGK22365.1| outer membrane autotransporter barre...   404   e-110
gi|333017417|gb|EGK36733.1| outer membrane autotransporter barre...   400   e-109
gi|320201100|gb|EFW75683.1| outer membrane autotransporter barre...   398   e-108
gi|340000560|ref|YP_004731444.1| putative virulence-associated a...   391   e-106
gi|123442316|ref|YP_001006295.1| putative autotransporter protei...   391   e-106
gi|283784162|ref|YP_003364027.1| adhesin autotransporter [Citrob...   391   e-106
gi|213856912|ref|ZP_03384152.1| putative autotransported protein...   386   e-105
gi|322651932|gb|EFY48300.1| outer membrane autotransporter barre...   384   e-104
gi|56415643|ref|YP_152718.1| autotransported protein [Salmonella...   382   e-103
gi|339831344|gb|AEK20868.1| VirG [Shigella sp. IHU 1004]              380   e-103
gi|322612921|gb|EFY09873.1| putative autotransported protein [Sa...   380   e-103
gi|62182248|ref|YP_218665.1| putative autotransported protein [S...   380   e-103
gi|194734010|ref|YP_002116696.1| outer membrane autotransporter ...   379   e-102
gi|325497554|gb|EGC95413.1| hypothetical protein ECD227_1651 [Es...   379   e-102
gi|311106192|ref|YP_003979045.1| outer membrane autotransporter ...   379   e-102
gi|16767041|ref|NP_462656.1| autotransporter [Salmonella enteric...   379   e-102
gi|205359554|ref|ZP_03224348.1| outer membrane autotransporter b...   378   e-102
gi|161616844|ref|YP_001590810.1| hypothetical protein SPAB_04665...   378   e-102
gi|205354646|ref|YP_002228447.1| autotransported protein MisL [S...   377   e-102
gi|207858990|ref|YP_002245641.1| autotransported protein MisL [S...   377   e-102
gi|324113936|gb|EGC07910.1| outer membrane autotransporter barre...   377   e-102
gi|312914783|dbj|BAJ38757.1| putative autotransported protein [S...   377   e-102
gi|218549133|ref|YP_002382924.1| hypothetical protein EFER_1785 ...   377   e-102
gi|322716736|gb|EFZ08307.1| putative autotransporter [Salmonella...   377   e-102
gi|326625500|gb|EGE31845.1| hypothetical protein SD3246_4020 [Sa...   376   e-101
gi|238910203|ref|ZP_04654040.1| hypothetical protein SentesTe_03...   375   e-101
gi|197247791|ref|YP_002148692.1| outer membrane autotransporter ...   375   e-101
gi|73537605|ref|YP_297972.1| outer membrane autotransporter barr...   374   e-101
gi|157147336|ref|YP_001454655.1| hypothetical protein CKO_03128 ...   370   e-100
gi|345386151|gb|EGX15986.1| outer membrane autotransporter barre...   369   1e-99
gi|291085315|ref|ZP_06352726.2| putative outer membrane autotran...   367   5e-99
gi|291085317|ref|ZP_06571020.1| putative outer membrane autotran...   364   6e-98
gi|320196308|gb|EFW70932.1| autotransporter [Escherichia coli WV...   362   2e-97
gi|215487771|ref|YP_002330202.1| AidA autotransporter-like prote...   361   5e-97
gi|312967755|ref|ZP_07781970.1| outer membrane autotransporter b...   360   7e-97
gi|345359526|gb|EGW91701.1| outer membrane autotransporter barre...   359   1e-96
gi|344206022|ref|YP_004791163.1| outer membrane autotransporter ...   359   2e-96
gi|187478358|ref|YP_786382.1| autotransporter [Bordetella avium ...   358   4e-96
gi|323188231|gb|EFZ73524.1| outer membrane autotransporter barre...   358   4e-96
gi|15603582|ref|NP_246656.1| hypothetical protein PM1717 [Pasteu...   357   4e-96
gi|238758616|ref|ZP_04619791.1| hypothetical protein yaldo0001_1...   357   4e-96
gi|146309984|ref|YP_001175058.1| outer membrane autotransporter ...   356   9e-96
gi|300928293|ref|ZP_07143829.1| outer membrane autotransporter b...   355   2e-95
gi|331641692|ref|ZP_08342827.1| putative part of putative ATP-bi...   354   3e-95
gi|338778318|gb|EGP42793.1| invasion protein [Achromobacter xylo...   354   6e-95
gi|224582951|ref|YP_002636749.1| AIDA autotransporter-like prote...   352   1e-94
gi|338217688|gb|EGP03530.1| hypothetical protein AAUPMG_10013 [P...   351   3e-94
gi|338218426|gb|EGP04194.1| hypothetical protein GEW_10376 [Past...   350   7e-94
gi|190572922|ref|YP_001970767.1| putative virulence-associated a...   350   9e-94
gi|322613745|gb|EFY10684.1| host colonisation factor (ShdA) [Sal...   350   9e-94
gi|237747866|ref|ZP_04578346.1| autotransporter protein [Oxaloba...   350   1e-93
gi|323219228|gb|EGA03724.1| host colonisation factor (ShdA) [Sal...   348   3e-93
gi|345376086|gb|EGX08031.1| outer membrane autotransporter barre...   347   9e-93
gi|323162309|gb|EFZ48167.1| outer membrane autotransporter barre...   346   1e-92
gi|345394208|gb|EGX23972.1| outer membrane autotransporter barre...   346   1e-92
gi|167549469|ref|ZP_02343228.1| ShdA [Salmonella enterica subsp....   346   2e-92
gi|345339237|gb|EGW71663.1| outer membrane autotransporter barre...   346   2e-92
gi|322715566|gb|EFZ07137.1| Host colonisation factor [Salmonella...   344   4e-92
gi|345356970|gb|EGW89169.1| outer membrane autotransporter barre...   344   4e-92
gi|207857923|ref|YP_002244574.1| host colonisation factor (ShdA)...   344   5e-92
gi|238790914|ref|ZP_04634663.1| Type V secretory pathway, adhesi...   344   6e-92
gi|157154735|ref|YP_001462418.1| autotransporter (AT) family por...   344   7e-92
gi|190574745|ref|YP_001972590.1| putative autotransporter protei...   343   8e-92
gi|323153165|gb|EFZ39429.1| outer membrane autotransporter barre...   342   1e-91
gi|345342142|gb|EGW74540.1| outer membrane autotransporter barre...   342   1e-91
gi|187479317|ref|YP_787342.1| autotransporter [Bordetella avium ...   342   1e-91
gi|238919138|ref|YP_002932652.1| autotransporter protein, [Edwar...   342   1e-91
gi|313650377|gb|EFS14784.1| outer membrane autotransporter barre...   342   2e-91
gi|320087006|emb|CBY96775.1| Outer membrane protein icsA Flags: ...   341   3e-91
gi|321222787|gb|EFX47858.1| AIDA autotransporter-like protein [S...   341   5e-91
gi|254525278|ref|ZP_05137333.1| extracellular serine protease [S...   340   8e-91
gi|153011810|ref|YP_001373023.1| outer membrane autotransporter ...   340   8e-91
gi|194366064|ref|YP_002028674.1| outer membrane autotransporter ...   339   1e-90
gi|197249704|ref|YP_002147466.1| ShdA [Salmonella enterica subsp...   339   2e-90
gi|5107805|gb|AAD25110.2|AF140550_1 ShdA [Salmonella enterica su...   338   2e-90
gi|301159063|emb|CBW18576.1| host colonisation factor (ShdA) [Sa...   338   3e-90
gi|16765833|ref|NP_461448.1| AIDA autotransporter-like protein [...   338   3e-90
gi|312913499|dbj|BAJ37473.1| AIDA autotransporter-like protein [...   338   3e-90
gi|161612733|ref|YP_001586698.1| hypothetical protein SPAB_00432...   337   5e-90
gi|267994625|gb|ACY89510.1| AIDA autotransporter-like protein [S...   336   2e-89
gi|194364512|ref|YP_002027122.1| outer membrane autotransporter ...   334   4e-89
gi|73540078|ref|YP_294598.1| Outer membrane autotransporter barr...   334   5e-89
gi|156935738|ref|YP_001439654.1| hypothetical protein ESA_03608 ...   333   1e-88
gi|260596157|ref|YP_003208728.1| hypothetical protein CTU_03650 ...   332   2e-88
gi|218768507|ref|YP_002343019.1| putative virulence associated p...   331   3e-88
gi|217415907|dbj|BAH03175.1| putative autotransporter protein Ai...   331   3e-88
gi|194433293|ref|ZP_03065573.1| pertactin family [Shigella dysen...   331   4e-88
gi|238913650|ref|ZP_04657487.1| ShdA [Salmonella enterica subsp....   330   6e-88
gi|344206021|ref|YP_004791162.1| outer membrane autotransporter ...   330   1e-87
gi|68249057|ref|YP_248169.1| autotransported protein Lav [Haemop...   329   2e-87
gi|121635196|ref|YP_975441.1| putative virulence associated prot...   328   3e-87
gi|320199828|gb|EFW74417.1| Putative ATP-binding component of a ...   328   4e-87
gi|45511544|gb|AAS67291.1| Lav [Haemophilus influenzae]               327   4e-87
gi|333956626|gb|EGL74276.1| hypothetical protein CSE899_01580 [C...   327   5e-87
gi|238756204|ref|ZP_04617522.1| Type V secretory pathway, adhesi...   327   7e-87
gi|254672340|emb|CBA05520.1| putative autotransporter protein [N...   327   9e-87
gi|324117283|gb|EGC11190.1| outer membrane autotransporter barre...   326   2e-86
gi|300926337|ref|ZP_07142137.1| outer membrane autotransporter b...   325   2e-86
gi|218554796|ref|YP_002387709.1| adhesin [Escherichia coli IAI1]...   325   2e-86
gi|300918605|ref|ZP_07135193.1| outer membrane autotransporter b...   325   2e-86
gi|260844829|ref|YP_003222607.1| adhesin YfaL [Escherichia coli ...   325   3e-86
gi|193062253|ref|ZP_03043348.1| putative outer membrane autotran...   325   3e-86
gi|341921793|gb|EGT71381.1| hypothetical protein C22711_5422 [Es...   325   3e-86
gi|332754878|gb|EGJ85243.1| hypothetical protein SF434370_2405 [...   325   3e-86
gi|333001927|gb|EGK21493.1| hypothetical protein SFK218_3220 [Sh...   324   4e-86
gi|300818168|ref|ZP_07098380.1| outer membrane autotransporter b...   324   4e-86
gi|300903614|ref|ZP_07121532.1| outer membrane autotransporter b...   324   5e-86
gi|254805291|ref|YP_003083512.1| putative autotransporter protei...   324   5e-86
gi|213616367|ref|ZP_03372193.1| hypothetical protein SentesTyp_1...   324   6e-86
gi|345387449|gb|EGX17271.1| hypothetical protein ECSTECS1191_308...   324   6e-86
gi|306842195|ref|ZP_07474863.1| outer membrane autotransporter b...   324   7e-86
gi|153010141|ref|YP_001371355.1| outer membrane autotransporter ...   323   8e-86
gi|157161716|ref|YP_001459034.1| adhesin [Escherichia coli HS] >...   323   8e-86
gi|309702543|emb|CBJ01870.1| autotransporter [Escherichia coli E...   323   8e-86
gi|313651348|gb|EFS15746.1| uncharacterized yfaL domain protein ...   323   8e-86
gi|322832012|ref|YP_004212039.1| outer membrane autotransporter ...   323   8e-86
gi|14994103|gb|AAK76426.1|AF385404_1 Las [Haemophilus aegyptius ...   323   9e-86
gi|331668935|ref|ZP_08369783.1| adhesin [Escherichia coli TA271]...   323   9e-86
gi|332093867|gb|EGI98921.1| hypothetical protein SB521682_0830 [...   323   9e-86
gi|260856283|ref|YP_003230174.1| adhesin YfaL [Escherichia coli ...   323   9e-86
gi|300948929|ref|ZP_07162990.1| outer membrane autotransporter b...   323   1e-85
gi|16130168|ref|NP_416736.1| adhesin [Escherichia coli str. K-12...   323   1e-85
gi|309793113|ref|ZP_07687541.1| outer membrane autotransporter b...   323   1e-85
gi|323945042|gb|EGB41107.1| outer membrane autotransporter barre...   323   1e-85
gi|345353537|gb|EGW85769.1| hypothetical protein EC30301_2687 [E...   323   1e-85
gi|345392989|gb|EGX22767.1| hypothetical protein ECTX1999_2694 [...   323   1e-85
gi|191166471|ref|ZP_03028301.1| putative outer membrane autotran...   323   1e-85
gi|301647677|ref|ZP_07247471.1| outer membrane autotransporter b...   322   1e-85
gi|188491788|ref|ZP_02999058.1| putative outer membrane autotran...   322   1e-85
gi|345377087|gb|EGX09019.1| hypothetical protein ECSTECH18_2881 ...   322   2e-85
gi|323161694|gb|EFZ47577.1| hypothetical protein ECE128010_2107 ...   322   2e-85
gi|307311200|ref|ZP_07590844.1| outer membrane autotransporter b...   322   2e-85
gi|260868963|ref|YP_003235365.1| adhesin YfaL [Escherichia coli ...   322   2e-85
gi|324117884|gb|EGC11783.1| outer membrane autotransporter barre...   322   2e-85
gi|332344013|gb|AEE57347.1| conserved hypothetical protein [Esch...   321   3e-85
gi|341916734|gb|EGT66351.1| hypothetical protein C22711_0378 [Es...   321   3e-85
gi|333001375|gb|EGK20943.1| hypothetical protein SFVA6_3094 [Shi...   321   3e-85
gi|323184149|gb|EFZ69526.1| hypothetical protein ECOK1357_2419 [...   321   3e-85
gi|339415724|gb|AEJ57396.1| uncharacterized protein yfaL [Escher...   321   4e-85
gi|284922224|emb|CBG35306.1| autotransporter [Escherichia coli 042]   321   4e-85
gi|304387068|ref|ZP_07369320.1| autotransporterd protein Lav [Ne...   321   4e-85
gi|324020905|gb|EGB90124.1| outer membrane autotransporter barre...   321   4e-85
gi|209919685|ref|YP_002293769.1| adhesin [Escherichia coli SE11]...   321   4e-85
gi|293410596|ref|ZP_06654172.1| conserved hypothetical protein [...   321   4e-85
gi|293446576|ref|ZP_06662998.1| adhesin [Escherichia coli B088] ...   321   4e-85
gi|324112770|gb|EGC06746.1| outer membrane autotransporter barre...   321   4e-85
gi|345375543|gb|EGX07490.1| hypothetical protein ECG581_2636 [Es...   321   5e-85
gi|331663739|ref|ZP_08364649.1| adhesin [Escherichia coli TA143]...   320   6e-85
gi|260448675|gb|ACX39097.1| outer membrane autotransporter barre...   320   6e-85
gi|332278616|ref|ZP_08391029.1| adhesin [Shigella sp. D9] >gnl|B...   320   6e-85
gi|170019454|ref|YP_001724408.1| adhesin [Escherichia coli ATCC ...   320   6e-85
gi|14994101|gb|AAK76425.1|AF385403_1 Lav [Haemophilus influenzae]     320   7e-85
gi|218695839|ref|YP_002403506.1| adhesin [Escherichia coli 55989...   320   7e-85
gi|315615494|gb|EFU96126.1| uncharacterized protein yfaL [Escher...   320   8e-85
gi|323936847|gb|EGB33132.1| outer membrane autotransporter barre...   320   9e-85
gi|157155352|ref|YP_001463580.1| adhesin [Escherichia coli E2437...   320   9e-85
gi|293415526|ref|ZP_06658169.1| adhesin [Escherichia coli B185] ...   320   9e-85
gi|300822682|ref|ZP_07102820.1| outer membrane autotransporter b...   320   9e-85
gi|268594627|ref|ZP_06128794.1| LOW QUALITY PROTEIN: conserved h...   320   9e-85
gi|301048982|ref|ZP_07195970.1| outer membrane autotransporter b...   320   1e-84
gi|319775619|ref|YP_004138107.1| Autotransporter protein Las [Ha...   320   1e-84
gi|345338864|gb|EGW71291.1| hypothetical protein EC253486_3135 [...   320   1e-84
gi|331653667|ref|ZP_08354668.1| putative ATP-binding component o...   319   1e-84
gi|82777640|ref|YP_403989.1| putative ATP-binding component of a...   319   1e-84
gi|254794124|ref|YP_003078961.1| adhesin [Escherichia coli O157:...   319   1e-84
gi|209765542|gb|ACI81083.1| putative ATP-binding component of a ...   319   1e-84
gi|312973512|ref|ZP_07787684.1| uncharacterized protein yfaL [Es...   319   2e-84
gi|291283477|ref|YP_003500295.1| ATP-binding component of a tran...   319   2e-84
gi|15802780|ref|NP_288807.1| adhesin [Escherichia coli O157:H7 s...   319   2e-84
gi|301022395|ref|ZP_07186279.1| outer membrane autotransporter b...   318   3e-84
gi|256023154|ref|ZP_05437019.1| hypothetical protein E4_07269 [E...   318   3e-84
gi|170679991|ref|YP_001744429.1| adhesin [Escherichia coli SMS-3...   318   3e-84
gi|300931422|ref|ZP_07146751.1| outer membrane autotransporter b...   318   3e-84
gi|331683909|ref|ZP_08384505.1| adhesin [Escherichia coli H299] ...   318   3e-84
gi|336248682|ref|YP_004592392.1| putative adhesin autotransporte...   318   3e-84
gi|254162244|ref|YP_003045352.1| adhesin [Escherichia coli B str...   318   4e-84
gi|309785076|ref|ZP_07679709.1| uncharacterized yfaL domain prot...   318   4e-84
gi|145638630|ref|ZP_01794239.1| autotransported protein Lav [Hae...   317   5e-84
gi|312967533|ref|ZP_07781748.1| uncharacterized protein yfaL [Es...   317   5e-84
gi|345337524|gb|EGW69956.1| hypothetical protein ECSTECB2F1_2418...   317   5e-84
gi|345372240|gb|EGX04204.1| hypothetical protein ECSTECMHI813_24...   317   5e-84
gi|325496727|gb|EGC94586.1| adhesin [Escherichia fergusonii ECD227]   317   5e-84
gi|296161937|ref|ZP_06844737.1| outer membrane autotransporter b...   317   5e-84
gi|268603452|ref|ZP_06137619.1| LOW QUALITY PROTEIN: virulence a...   317   5e-84
gi|323168606|gb|EFZ54286.1| hypothetical protein SS53G_0934 [Shi...   317   6e-84
gi|324006612|gb|EGB75831.1| outer membrane autotransporter barre...   317   7e-84
gi|320663124|gb|EFX30437.1| adhesin [Escherichia coli O55:H7 str...   317   7e-84
gi|345350507|gb|EGW82782.1| hypothetical protein ECSTEC94C_2639 ...   317   8e-84
gi|218548313|ref|YP_002382104.1| adhesin [Escherichia fergusonii...   317   8e-84
gi|168749634|ref|ZP_02774656.1| putative outer membrane autotran...   317   9e-84
gi|168798395|ref|ZP_02823402.1| putative outer membrane autotran...   316   1e-83
gi|218705763|ref|YP_002413282.1| adhesin [Escherichia coli UMN02...   316   1e-83
gi|168787137|ref|ZP_02812144.1| putative outer membrane autotran...   316   1e-83
gi|145628829|ref|ZP_01784629.1| DNA polymerase III subunit delta...   316   1e-83
gi|973173|gb|AAC44081.1| orf2; theoretical open reading frame wh...   316   1e-83
gi|320657297|gb|EFX25099.1| adhesin [Escherichia coli O55:H7 str...   316   1e-83
gi|168761337|ref|ZP_02786344.1| putative outer membrane autotran...   316   1e-83
gi|315298063|gb|EFU57332.1| outer membrane autotransporter barre...   316   1e-83
gi|323961539|gb|EGB57147.1| outer membrane autotransporter barre...   316   1e-83
gi|300936788|ref|ZP_07151681.1| outer membrane autotransporter b...   316   1e-83
gi|26248621|ref|NP_754661.1| adhesin [Escherichia coli CFT073] >...   316   1e-83
gi|345336384|gb|EGW68820.1| hypothetical protein ECSTECC16502_28...   315   2e-83
gi|170767355|ref|ZP_02901808.1| pertactin family [Escherichia al...   315   2e-83
gi|194436263|ref|ZP_03068365.1| putative outer membrane autotran...   315   2e-83
gi|222033994|emb|CAP76735.1| Uncharacterized protein yfal [Esche...   315   3e-83
gi|253772844|ref|YP_003035675.1| adhesin [Escherichia coli 'BL21...   315   3e-83
gi|16119581|ref|NP_396287.1| autotransporting virulence factor f...   315   3e-83
gi|152981527|ref|YP_001352354.1| autotransporter [Janthinobacter...   315   3e-83
gi|218700703|ref|YP_002408332.1| adhesin [Escherichia coli IAI39...   315   3e-83
gi|345358085|gb|EGW90273.1| hypothetical protein ECSTECDG1313_32...   314   4e-83
gi|215487450|ref|YP_002329881.1| adhesin [Escherichia coli O127:...   314   5e-83
gi|238788246|ref|ZP_04632041.1| Type V secretory pathway, adhesi...   314   7e-83
gi|218690396|ref|YP_002398608.1| adhesin [Escherichia coli ED1a]...   314   8e-83
gi|338769728|gb|EGP24506.1| hypothetical protein PPECC33_21090 [...   313   9e-83
gi|331658312|ref|ZP_08359274.1| adhesin [Escherichia coli TA206]...   313   1e-82
gi|341956676|gb|EGT83095.1| putative autotransporter betadomain-...   313   1e-82
gi|312946854|gb|ADR27681.1| adhesin [Escherichia coli O83:H1 str...   312   1e-82
gi|330999524|ref|ZP_08323237.1| outer membrane autotransporter b...   312   2e-82
gi|268686399|ref|ZP_06153261.1| LOW QUALITY PROTEIN: autotranspo...   312   2e-82
gi|117624427|ref|YP_853340.1| adhesin [Escherichia coli APEC O1]...   312   2e-82
gi|26248736|ref|NP_754776.1| hypothetical protein c2894 [Escheri...   312   2e-82
gi|254493567|ref|ZP_05106738.1| LOW QUALITY PROTEIN: autotranspo...   312   2e-82
gi|91211526|ref|YP_541512.1| adhesin [Escherichia coli UTI89] >g...   312   2e-82
gi|323956001|gb|EGB51754.1| outer membrane autotransporter barre...   312   2e-82
gi|291044044|ref|ZP_06569760.1| conserved hypothetical protein [...   312   3e-82
gi|300981255|ref|ZP_07175432.1| outer membrane autotransporter b...   312   3e-82
gi|323188040|gb|EFZ73335.1| hypothetical protein ECRN5871_3796 [...   312   3e-82
gi|281179324|dbj|BAI55654.1| conserved hypothetical protein [Esc...   311   4e-82
gi|240014302|ref|ZP_04721215.1| autotransported protein Lav [Nei...   311   4e-82
gi|110642441|ref|YP_670171.1| adhesin [Escherichia coli 536] >gn...   311   5e-82
gi|331647887|ref|ZP_08348979.1| adhesin [Escherichia coli M605] ...   311   5e-82
gi|239833312|ref|ZP_04681640.1| outer membrane autotransporter b...   310   8e-82
gi|307626229|gb|ADN70533.1| adhesin [Escherichia coli UM146]          309   1e-81
gi|153010091|ref|YP_001371305.1| outer membrane autotransporter ...   309   2e-81
gi|191170047|ref|ZP_03031601.1| outer membrane autotransporter b...   309   2e-81
gi|17989414|ref|NP_542047.1| adhesin aidA-I [Brucella melitensis...   308   3e-81
gi|306814654|ref|ZP_07448816.1| adhesin [Escherichia coli NC101]...   307   5e-81
gi|333002598|gb|EGK22158.1| hypothetical protein SFK272_3017 [Sh...   307   7e-81
gi|261216809|ref|ZP_05931090.1| outer membrane autotransporter b...   307   8e-81
gi|316986012|gb|EFV64949.1| outer membrane autotransporter barre...   305   2e-80
gi|33599810|ref|NP_887370.1| autotransporter [Bordetella bronchi...   305   2e-80
gi|260564320|ref|ZP_05834805.1| outer membrane autotransporter b...   304   4e-80
gi|283783833|ref|YP_003363698.1| adhesin autotransporter [Citrob...   304   5e-80
gi|265996261|ref|ZP_06108818.1| outer membrane autotransporter b...   304   5e-80
gi|265999212|ref|ZP_05465380.2| LOW QUALITY PROTEIN: outer membr...   304   6e-80
gi|152981521|ref|YP_001354092.1| autotransporter [Janthinobacter...   304   7e-80
gi|152981511|ref|YP_001354049.1| autotransporter [Janthinobacter...   303   1e-79
gi|317403580|gb|EFV84071.1| hypothetical protein HMPREF0005_0305...   302   1e-79

Sequences not found previously or not previously below threshold:

Searching..................................................done


Results from round 4


                                                                 Score    E
Sequences producing significant alignments:                      (bits) Value
Sequences used in model and found again:

gi|320644057|gb|EFX13137.1| AidA-I adhesin-like protein [Escheri...   528   e-147
gi|320656902|gb|EFX24762.1| AidA-I adhesin-like protein [Escheri...   528   e-147
gi|320638490|gb|EFX08201.1| AidA-I adhesin-like protein [Escheri...   528   e-147
gi|15800037|ref|NP_286049.1| beta-barrel outer membrane protein ...   527   e-147
gi|320665296|gb|EFX32386.1| AidA-I adhesin-like protein [Escheri...   527   e-147
gi|218693774|ref|YP_002401441.1| putative beta-barrel outer memb...   526   e-146
gi|309796669|ref|ZP_07691074.1| outer membrane autotransporter b...   525   e-146
gi|323965259|gb|EGB60717.1| outer membrane autotransporter barre...   525   e-146
gi|191165721|ref|ZP_03027560.1| putative outer membrane autotran...   525   e-146
gi|284920123|emb|CBG33182.1| autotransporter [Escherichia coli 042]   525   e-146
gi|293413564|ref|ZP_06656213.1| hypothetical protein ECDG_00105 ...   525   e-146
gi|300817157|ref|ZP_07097375.1| outer membrane autotransporter b...   525   e-146
gi|15829616|ref|NP_308389.1| AidA-I adhesin-like protein [Escher...   525   e-146
gi|323945494|gb|EGB41548.1| outer membrane autotransporter barre...   525   e-146
gi|323379838|gb|ADX52106.1| outer membrane autotransporter barre...   524   e-146
gi|331671874|ref|ZP_08372670.1| putative beta-barrel outer membr...   524   e-146
gi|193064390|ref|ZP_03045472.1| putative outer membrane autotran...   524   e-146
gi|300820454|ref|ZP_07100606.1| outer membrane autotransporter b...   524   e-146
gi|283785289|ref|YP_003365154.1| adhesin autotransporter [Citrob...   523   e-146
gi|300923793|ref|ZP_07139815.1| outer membrane autotransporter b...   523   e-146
gi|340741800|gb|EGR75944.1| AidA-I adhesin-like protein [Escheri...   523   e-146
gi|331675975|ref|ZP_08376687.1| putative beta-barrel outer membr...   522   e-145
gi|293418385|ref|ZP_06660820.1| hypothetical protein ECCG_03268 ...   522   e-145
gi|260866483|ref|YP_003232885.1| AidA-I adhesin-like protein [Es...   521   e-145
gi|315059598|gb|ADT73925.1| conserved protein [Escherichia coli W]    521   e-145
gi|323184626|gb|EFZ69998.1| outer membrane autotransporter barre...   521   e-145
gi|260853544|ref|YP_003227435.1| AidA-I adhesin-like protein [Es...   521   e-145
gi|146284532|ref|YP_001165485.1| outer membrane autotransporter ...   521   e-145
gi|218552877|ref|YP_002385790.1| AidA-I adhesin-like protein [Es...   521   e-145
gi|345353913|gb|EGW86140.1| outer membrane autotransporter barre...   520   e-145
gi|260842519|ref|YP_003220297.1| AidA-I adhesin-like protein [Es...   520   e-145
gi|345362319|gb|EGW94474.1| outer membrane autotransporter barre...   520   e-145
gi|345377551|gb|EGX09482.1| outer membrane autotransporter barre...   520   e-145
gi|157158257|ref|YP_001461485.1| putative outer membrane autotra...   520   e-145
gi|157159827|ref|YP_001457145.1| putative outer membrane autotra...   520   e-145
gi|327254623|gb|EGE66239.1| outer membrane autotransporter barre...   519   e-144
gi|317490946|ref|ZP_07949382.1| outer membrane autotransporter b...   518   e-144
gi|331681706|ref|ZP_08382339.1| putative beta-barrel outer membr...   516   e-144
gi|331666620|ref|ZP_08367494.1| putative beta-barrel outer membr...   516   e-144
gi|323164112|gb|EFZ49919.1| outer membrane autotransporter barre...   516   e-143
gi|293408461|ref|ZP_06652300.1| conserved hypothetical protein [...   515   e-143
gi|157144700|ref|YP_001452019.1| hypothetical protein CKO_00426 ...   515   e-143
gi|331661687|ref|ZP_08362610.1| putative beta-barrel outer membr...   515   e-143
gi|301325019|ref|ZP_07218566.1| outer membrane autotransporter b...   514   e-143
gi|307312304|ref|ZP_07591940.1| outer membrane autotransporter b...   512   e-142
gi|323160328|gb|EFZ46280.1| outer membrane autotransporter barre...   512   e-142
gi|238757357|ref|ZP_04618543.1| Type V secretory pathway, adhesi...   511   e-142
gi|218550184|ref|YP_002383975.1| AidA-I adhesin-like protein [Es...   511   e-142
gi|324117038|gb|EGC10950.1| outer membrane autotransporter barre...   511   e-142
gi|238763130|ref|ZP_04624096.1| hypothetical protein ykris0001_4...   510   e-142
gi|324115046|gb|EGC09011.1| outer membrane autotransporter barre...   508   e-141
gi|238786123|ref|ZP_04630078.1| hypothetical protein yberc0001_3...   507   e-141
gi|238789064|ref|ZP_04632853.1| Type V secretory pathway, adhesi...   507   e-141
gi|238753122|ref|ZP_04614570.1| Type V secretory pathway, adhesi...   506   e-140
gi|238798390|ref|ZP_04641872.1| hypothetical protein ymoll0001_1...   505   e-140
gi|9507741|ref|NP_061407.1| hypothetical protein Fpla030 [Plasmi...   505   e-140
gi|283783990|ref|YP_003363855.1| adhesin autotransporter [Citrob...   503   e-140
gi|238789473|ref|ZP_04633258.1| Type V secretory pathway, adhesi...   502   e-139
gi|301024562|ref|ZP_07188234.1| outer membrane autotransporter b...   502   e-139
gi|331672704|ref|ZP_08373490.1| putative part of putative ATP-bi...   501   e-139
gi|238789861|ref|ZP_04633642.1| Type V secretory pathway, adhesi...   501   e-139
gi|300906932|ref|ZP_07124604.1| outer membrane autotransporter b...   501   e-139
gi|324115874|gb|EGC09803.1| outer membrane autotransporter barre...   500   e-139
gi|331662560|ref|ZP_08363483.1| putative part of putative ATP-bi...   500   e-139
gi|224585550|ref|YP_002639349.1| autotransported protein [Salmon...   500   e-139
gi|170683308|ref|YP_001744032.1| autotransporter (AT) family por...   499   e-138
gi|293409543|ref|ZP_06653119.1| conserved hypothetical protein [...   498   e-138
gi|238788754|ref|ZP_04632545.1| Type V secretory pathway, adhesi...   496   e-138
gi|24112557|ref|NP_707067.1| hypothetical protein SF1157 [Shigel...   496   e-138
gi|218700252|ref|YP_002407881.1| putative outer membrane autotra...   496   e-138
gi|30062687|ref|NP_836858.1| hypothetical protein S1242 [Shigell...   496   e-137
gi|331652198|ref|ZP_08353217.1| putative ATP-binding component o...   496   e-137
gi|110805167|ref|YP_688687.1| hypothetical protein SFV_1174 [Shi...   495   e-137
gi|300917922|ref|ZP_07134555.1| outer membrane autotransporter b...   494   e-137
gi|301304869|ref|ZP_07210974.1| outer membrane autotransporter b...   494   e-137
gi|300940460|ref|ZP_07155040.1| outer membrane autotransporter b...   493   e-137
gi|323163392|gb|EFZ49219.1| outer membrane autotransporter barre...   493   e-137
gi|238795430|ref|ZP_04638945.1| Type V secretory pathway, adhesi...   493   e-137
gi|300922679|ref|ZP_07138776.1| outer membrane autotransporter b...   492   e-136
gi|193071665|ref|ZP_03052568.1| porin, autotransporter (AT) fami...   492   e-136
gi|237728966|ref|ZP_04559447.1| MisL [Citrobacter sp. 30_2] >gnl...   492   e-136
gi|193066261|ref|ZP_03047313.1| porin, autotransporter (AT) fami...   492   e-136
gi|238751326|ref|ZP_04612819.1| Type V secretory pathway, adhesi...   491   e-136
gi|238788418|ref|ZP_04632211.1| hypothetical protein yfred0001_8...   491   e-136
gi|218553726|ref|YP_002386639.1| putative outer membrane autotra...   491   e-136
gi|323947550|gb|EGB43554.1| outer membrane autotransporter barre...   491   e-136
gi|345394350|gb|EGX24113.1| outer membrane autotransporter barre...   491   e-136
gi|345373872|gb|EGX05825.1| outer membrane autotransporter barre...   491   e-136
gi|218694684|ref|YP_002402351.1| putative Outer membrane autotra...   491   e-136
gi|261342395|ref|ZP_05970253.1| putative beta-barrel outer membr...   491   e-136
gi|342927071|gb|EGU95793.1| putative outer membrane autotranspor...   490   e-136
gi|191169128|ref|ZP_03030888.1| porin, autotransporter (AT) fami...   490   e-136
gi|293445913|ref|ZP_06662335.1| lipoprotein [Escherichia coli B0...   490   e-136
gi|300821067|ref|ZP_07101216.1| outer membrane autotransporter b...   490   e-136
gi|309796769|ref|ZP_07691173.1| outer membrane autotransporter b...   489   e-136
gi|218554044|ref|YP_002386957.1| putative lipoprotein/autotransp...   489   e-136
gi|293409857|ref|ZP_06653433.1| predicted protein [Escherichia c...   489   e-136
gi|311279094|ref|YP_003941325.1| outer membrane autotransporter ...   489   e-136
gi|323978316|gb|EGB73402.1| outer membrane autotransporter barre...   489   e-136
gi|260854830|ref|YP_003228721.1| AidA-I adhesin-like protein [Es...   489   e-135
gi|332343190|gb|AEE56524.1| conserved hypothetical protein [Esch...   489   e-135
gi|332279648|ref|ZP_08392061.1| conserved hypothetical protein [...   489   e-135
gi|170020161|ref|YP_001725115.1| putative lipoprotein/autotransp...   489   e-135
gi|293414863|ref|ZP_06657506.1| lipoprotein [Escherichia coli B1...   489   e-135
gi|256022811|ref|ZP_05436676.1| putative lipoprotein [Escherichi...   489   e-135
gi|340740848|gb|EGR75026.1| putative Outer membrane autotranspor...   489   e-135
gi|338770359|gb|EGP25123.1| putative lipoprotein ydeK [Escherich...   489   e-135
gi|301326077|ref|ZP_07219477.1| outer membrane autotransporter b...   488   e-135
gi|300927367|ref|ZP_07143089.1| outer membrane autotransporter b...   488   e-135
gi|283786429|ref|YP_003366294.1| outer membrane autotransporter ...   488   e-135
gi|320187640|gb|EFW62319.1| AidA-I adhesin-like protein [Shigell...   488   e-135
gi|15801628|ref|NP_287645.1| ATP-binding component of a transpor...   488   e-135
gi|209918791|ref|YP_002292875.1| putative lipoprotein/autotransp...   488   e-135
gi|300903827|ref|ZP_07121733.1| outer membrane autotransporter b...   488   e-135
gi|341920573|gb|EGT70180.1| ydeU [Escherichia coli O104:H4 str. ...   488   e-135
gi|298380345|ref|ZP_06989944.1| hypothetical protein ECFG_00033 ...   488   e-135
gi|170081177|ref|YP_001730497.1| hypothetical protein ECDH10B_16...   488   e-135
gi|238750503|ref|ZP_04612003.1| Type V secretory pathway, adhesi...   488   e-135
gi|218695048|ref|YP_002402715.1| putative lipoprotein [Escherich...   488   e-135
gi|323964145|gb|EGB59631.1| outer membrane autotransporter barre...   488   e-135
gi|332279320|ref|ZP_08391733.1| large exoprotein involved in hem...   488   e-135
gi|209918406|ref|YP_002292490.1| putative autotransporter [Esche...   488   e-135
gi|324119294|gb|EGC13181.1| outer membrane autotransporter barre...   487   e-135
gi|301018663|ref|ZP_07182990.1| outer membrane autotransporter b...   487   e-135
gi|253773520|ref|YP_003036351.1| outer membrane autotransporter ...   487   e-135
gi|331667910|ref|ZP_08368767.1| putative ATP-binding component o...   487   e-135
gi|345337914|gb|EGW70345.1| outer membrane autotransporter barre...   487   e-135
gi|307310952|ref|ZP_07590598.1| outer membrane autotransporter b...   487   e-135
gi|323947902|gb|EGB43898.1| outer membrane autotransporter barre...   487   e-135
gi|331652878|ref|ZP_08353883.1| putative ATP-binding component o...   487   e-135
gi|300950985|ref|ZP_07164860.1| outer membrane autotransporter b...   486   e-135
gi|298380644|ref|ZP_06990243.1| lipoprotein [Escherichia coli FV...   486   e-135
gi|157155287|ref|YP_001462797.1| outer membrane autotransporter ...   486   e-135
gi|320663726|gb|EFX30958.1| putative lipoprotein/autotransporter...   486   e-135
gi|300958994|ref|ZP_07171093.1| outer membrane autotransporter b...   486   e-135
gi|331642094|ref|ZP_08343229.1| putative ATP-binding component o...   486   e-135
gi|218704685|ref|YP_002412204.1| hypothetical protein ECUMN_1459...   486   e-134
gi|300896810|ref|ZP_07115307.1| outer membrane autotransporter b...   486   e-134
gi|324020294|gb|EGB89513.1| outer membrane autotransporter barre...   486   e-134
gi|323937337|gb|EGB33615.1| outer membrane autotransporter barre...   485   e-134
gi|315253932|gb|EFU33900.1| outer membrane autotransporter barre...   485   e-134
gi|146284527|ref|YP_001165480.1| outer membrane autotransporter ...   485   e-134
gi|291282613|ref|YP_003499431.1| outer membrane autotransporter ...   485   e-134
gi|320201791|gb|EFW76367.1| outer membrane autotransporter barre...   485   e-134
gi|300917814|ref|ZP_07134457.1| outer membrane autotransporter b...   484   e-134
gi|261257097|ref|ZP_05949630.1| putative lipoprotein [Escherichi...   484   e-134
gi|311281661|ref|YP_003943892.1| outer membrane autotransporter ...   484   e-134
gi|293414437|ref|ZP_06657086.1| hypothetical protein ECDG_00995 ...   484   e-134
gi|300819519|ref|ZP_07099714.1| outer membrane autotransporter b...   484   e-134
gi|317492197|ref|ZP_07950627.1| outer membrane autotransporter b...   484   e-134
gi|300895879|ref|ZP_07114456.1| outer membrane autotransporter b...   484   e-134
gi|238764811|ref|ZP_04625753.1| hypothetical protein ykris0001_2...   483   e-134
gi|291086435|ref|ZP_06355802.2| putative autotransported protein...   483   e-134
gi|218704994|ref|YP_002412513.1| putative lipoprotein/autotransp...   482   e-133
gi|340735974|gb|EGR65028.1| AidA-I adhesin-like protein [Escheri...   482   e-133
gi|300823494|ref|ZP_07103623.1| outer membrane autotransporter b...   482   e-133
gi|170683934|ref|YP_001744553.1| outer membrane autotransporter ...   481   e-133
gi|331663004|ref|ZP_08363914.1| putative ATP-binding component o...   481   e-133
gi|336249124|ref|YP_004592834.1| hypothetical protein EAE_13205 ...   480   e-133
gi|283785350|ref|YP_003365215.1| outer membrane autotransporter ...   480   e-133
gi|238751718|ref|ZP_04613207.1| Outer membrane autotransporter b...   480   e-133
gi|238789950|ref|ZP_04633729.1| Type V secretory pathway, adhesi...   479   e-133
gi|270487617|ref|ZP_06204691.1| outer membrane autotransporter b...   478   e-132
gi|317492194|ref|ZP_07950624.1| outer membrane autotransporter b...   478   e-132
gi|301024201|ref|ZP_07187905.1| outer membrane autotransporter b...   478   e-132
gi|315292308|gb|EFU51660.1| outer membrane autotransporter barre...   477   e-132
gi|330912162|gb|EGH40672.1| hypothetical protein ECAA86_02555 [E...   477   e-132
gi|238790252|ref|ZP_04634027.1| Outer membrane autotransporter b...   476   e-132
gi|283784165|ref|YP_003364030.1| adhesin autotransporter [Citrob...   476   e-132
gi|238799439|ref|ZP_04642864.1| Outer membrane autotransporter b...   476   e-132
gi|317062649|ref|ZP_07927134.1| outer membrane autotransporter [...   476   e-132
gi|307554409|gb|ADN47184.1| outer membrane autotransporter domai...   476   e-131
gi|301049113|ref|ZP_07196094.1| outer membrane autotransporter b...   476   e-131
gi|345339572|gb|EGW71997.1| outer membrane autotransporter barre...   475   e-131
gi|268593020|ref|ZP_06127241.1| putative outer membrane autotran...   474   e-131
gi|293415641|ref|ZP_06658284.1| outer membrane autotransporter [...   474   e-131
gi|331663923|ref|ZP_08364833.1| YapH-like protein [Escherichia c...   474   e-131
gi|227887409|ref|ZP_04005214.1| outer membrane autotransporter [...   473   e-131
gi|238788334|ref|ZP_04632128.1| Type V secretory pathway, adhesi...   473   e-131
gi|238760125|ref|ZP_04621274.1| Outer membrane autotransporter b...   473   e-131
gi|345381037|gb|EGX12927.1| outer membrane autotransporter barre...   472   e-130
gi|300983729|ref|ZP_07176710.1| outer membrane autotransporter b...   471   e-130
gi|47600731|emb|CAE55852.1| YapH homolog [Escherichia coli Nissl...   471   e-130
gi|311279955|ref|YP_003942186.1| outer membrane autotransporter ...   471   e-130
gi|323176609|gb|EFZ62201.1| outer membrane autotransporter barre...   469   e-130
gi|283787449|ref|YP_003367314.1| adhesin autotransporter [Citrob...   469   e-129
gi|327254167|gb|EGE65796.1| outer membrane autotransporter barre...   469   e-129
gi|312971697|ref|ZP_07785872.1| outer membrane autotransporter b...   467   e-129
gi|269121823|ref|YP_003310000.1| outer membrane autotransporter ...   466   e-129
gi|323973742|gb|EGB68917.1| outer membrane autotransporter barre...   465   e-128
gi|340758828|ref|ZP_08695410.1| type V secretory pathway [Fusoba...   465   e-128
gi|345365513|gb|EGW97620.1| outer membrane autotransporter barre...   465   e-128
gi|322836412|ref|YP_004215789.1| outer membrane autotransporter ...   462   e-127
gi|166008832|ref|ZP_02229730.1| autotransporter adhesin [Yersini...   461   e-127
gi|291616642|ref|YP_003519384.1| YdeU [Pantoea ananatis LMG 2010...   461   e-127
gi|303256482|ref|ZP_07342496.1| putative beta-barrel outer membr...   460   e-127
gi|10945156|emb|CAC14223.1| YapD protein [Yersinia pestis]            460   e-127
gi|10945164|emb|CAC14227.1| YapH protein [Yersinia pestis]            459   e-126
gi|45443160|ref|NP_994699.1| putative autotransporter protein [Y...   459   e-126
gi|22127272|ref|NP_670695.1| autotransporter adhesin [Yersinia p...   459   e-126
gi|108809351|ref|YP_653267.1| putative autotransporter protein [...   459   e-126
gi|229836718|ref|ZP_04456883.1| putative autotransporter protein...   458   e-126
gi|108813388|ref|YP_649155.1| autotransporter protein [Yersinia ...   458   e-126
gi|327393064|dbj|BAK10486.1| autotransporter YdeU [Pantoea anana...   458   e-126
gi|206575579|ref|YP_002235783.1| outer membrane autotransporter ...   458   e-126
gi|238790949|ref|ZP_04634694.1| hypothetical protein yfred0001_7...   457   e-126
gi|51597603|ref|YP_071794.1| pertactin family virulence factor/a...   457   e-126
gi|238752924|ref|ZP_04614387.1| Type V secretory pathway, adhesi...   456   e-126
gi|186896739|ref|YP_001873851.1| outer membrane autotransporter ...   455   e-125
gi|153949324|ref|YP_001399665.1| autotransporter protein [Yersin...   453   e-125
gi|170022992|ref|YP_001719497.1| outer membrane autotransporter ...   453   e-124
gi|161504295|ref|YP_001571407.1| hypothetical protein SARI_02402...   452   e-124
gi|238764456|ref|ZP_04625405.1| Outer membrane autotransporter b...   451   e-124
gi|315060786|gb|ADT75113.1| predicted lipoprotein [Escherichia c...   446   e-122
gi|187234342|gb|ACD01423.1| adhesin [Escherichia coli]                445   e-122
gi|331647340|ref|ZP_08348433.1| outer membrane protein IcsA [Esc...   439   e-121
gi|341918213|gb|EGT67827.1| hypothetical protein C22711_1856 [Es...   437   e-120
gi|238897514|ref|YP_002923193.1| type V secretory pathway, adhes...   435   e-119
gi|238763077|ref|ZP_04624044.1| Adhesin AIDA-I [Yersinia kristen...   430   e-118
gi|297516189|ref|ZP_06934575.1| hypothetical protein EcolOP_0104...   428   e-117
gi|303257225|ref|ZP_07343239.1| putative autotransported protein...   428   e-117
gi|311280745|ref|YP_003942976.1| outer membrane autotransporter ...   426   e-117
gi|311279328|ref|YP_003941559.1| outer membrane autotransporter ...   426   e-117
gi|157418179|ref|YP_001481251.1| hypothetical protein APECO1_O1C...   424   e-116
gi|331681120|ref|ZP_08381757.1| outer membrane protein IcsA [Esc...   424   e-116
gi|290886178|gb|ADD69804.1| APEC autotransporter adhesin [Escher...   424   e-116
gi|323933997|gb|EGB30464.1| outer membrane autotransporter barre...   424   e-116
gi|194435917|ref|ZP_03068020.1| autotransporter adhesin [Escheri...   424   e-116
gi|323959836|gb|EGB55485.1| outer membrane autotransporter barre...   424   e-116
gi|300825411|ref|ZP_07105484.1| outer membrane autotransporter b...   423   e-116
gi|543788|sp|Q03155.1|AIDA_ECOLX RecName: Full=AIDA-I autotransp...   421   e-115
gi|336187332|gb|AEI27268.1| diffuse adherence adhesin [Escherich...   419   e-114
gi|336187329|gb|AEI27266.1| diffuse adherence adhesin [Escherich...   419   e-114
gi|303257986|ref|ZP_07343995.1| putative autotransported protein...   418   e-114
gi|336187347|gb|AEI27278.1| diffuse adherence adhesin [Escherich...   418   e-114
gi|331001403|ref|ZP_08325023.1| outer membrane autotransporter b...   417   e-114
gi|336187344|gb|AEI27276.1| diffuse adherence adhesin [Escherich...   416   e-114
gi|330999399|ref|ZP_08323113.1| outer membrane autotransporter b...   416   e-113
gi|296396460|gb|ADH10230.1| diffuse adherence adhesin [Escherich...   415   e-113
gi|152014911|gb|ABS20376.1| adhesin [Escherichia coli]                414   e-113
gi|323167708|gb|EFZ53406.1| outer membrane autotransporter barre...   414   e-113
gi|336187350|gb|AEI27280.1| diffuse adherence adhesin [Escherich...   413   e-113
gi|336187338|gb|AEI27272.1| diffuse adherence adhesin [Escherich...   412   e-112
gi|336187353|gb|AEI27282.1| diffuse adherence adhesin [Escherich...   412   e-112
gi|31983529|ref|NP_858315.1| hypothetical protein CP0182 [Shigel...   412   e-112
gi|13449130|ref|NP_085346.1| invasion protein [Shigella flexneri...   412   e-112
gi|320183895|gb|EFW58722.1| IcsA [Shigella flexneri CDC 796-83]       412   e-112
gi|34101173|gb|AAQ57625.1| IcsA [Shigella flexneri]                   411   e-112
gi|187734495|ref|YP_001883237.1| outer membrane protein IcsA [Sh...   410   e-112
gi|74314980|ref|YP_313398.1| IcsA/VirG [Shigella sonnei Ss046] >...   408   e-111
gi|82524620|ref|YP_406215.1| IcsA [Shigella dysenteriae Sd197] >...   407   e-111
gi|333002807|gb|EGK22365.1| outer membrane autotransporter barre...   407   e-111
gi|320201100|gb|EFW75683.1| outer membrane autotransporter barre...   405   e-110
gi|123442316|ref|YP_001006295.1| putative autotransporter protei...   404   e-110
gi|323944015|gb|EGB40099.1| outer membrane autotransporter barre...   403   e-110
gi|333017417|gb|EGK36733.1| outer membrane autotransporter barre...   402   e-109
gi|340000560|ref|YP_004731444.1| putative virulence-associated a...   400   e-109
gi|283784162|ref|YP_003364027.1| adhesin autotransporter [Citrob...   399   e-108
gi|213856912|ref|ZP_03384152.1| putative autotransported protein...   394   e-107
gi|322651932|gb|EFY48300.1| outer membrane autotransporter barre...   392   e-106
gi|56415643|ref|YP_152718.1| autotransported protein [Salmonella...   390   e-106
gi|322612921|gb|EFY09873.1| putative autotransported protein [Sa...   388   e-105
gi|194734010|ref|YP_002116696.1| outer membrane autotransporter ...   387   e-105
gi|62182248|ref|YP_218665.1| putative autotransported protein [S...   387   e-105
gi|16767041|ref|NP_462656.1| autotransporter [Salmonella enteric...   387   e-105
gi|311106192|ref|YP_003979045.1| outer membrane autotransporter ...   386   e-105
gi|205359554|ref|ZP_03224348.1| outer membrane autotransporter b...   386   e-104
gi|161616844|ref|YP_001590810.1| hypothetical protein SPAB_04665...   386   e-104
gi|205354646|ref|YP_002228447.1| autotransported protein MisL [S...   385   e-104
gi|207858990|ref|YP_002245641.1| autotransported protein MisL [S...   385   e-104
gi|312914783|dbj|BAJ38757.1| putative autotransported protein [S...   385   e-104
gi|73537605|ref|YP_297972.1| outer membrane autotransporter barr...   384   e-104
gi|322716736|gb|EFZ08307.1| putative autotransporter [Salmonella...   384   e-104
gi|326625500|gb|EGE31845.1| hypothetical protein SD3246_4020 [Sa...   384   e-104
gi|238910203|ref|ZP_04654040.1| hypothetical protein SentesTe_03...   383   e-104
gi|197247791|ref|YP_002148692.1| outer membrane autotransporter ...   383   e-104
gi|339831344|gb|AEK20868.1| VirG [Shigella sp. IHU 1004]              383   e-104
gi|157147336|ref|YP_001454655.1| hypothetical protein CKO_03128 ...   381   e-103
gi|325497554|gb|EGC95413.1| hypothetical protein ECD227_1651 [Es...   379   e-102
gi|291085315|ref|ZP_06352726.2| putative outer membrane autotran...   379   e-102
gi|324113936|gb|EGC07910.1| outer membrane autotransporter barre...   378   e-102
gi|291085317|ref|ZP_06571020.1| putative outer membrane autotran...   377   e-102
gi|218549133|ref|YP_002382924.1| hypothetical protein EFER_1785 ...   377   e-102
gi|345386151|gb|EGX15986.1| outer membrane autotransporter barre...   377   e-102
gi|146309984|ref|YP_001175058.1| outer membrane autotransporter ...   374   e-101
gi|320196308|gb|EFW70932.1| autotransporter [Escherichia coli WV...   372   e-100
gi|238758616|ref|ZP_04619791.1| hypothetical protein yaldo0001_1...   371   e-100
gi|215487771|ref|YP_002330202.1| AidA autotransporter-like prote...   371   e-100
gi|312967755|ref|ZP_07781970.1| outer membrane autotransporter b...   370   e-100
gi|344206022|ref|YP_004791163.1| outer membrane autotransporter ...   370   e-100
gi|187478358|ref|YP_786382.1| autotransporter [Bordetella avium ...   369   1e-99
gi|153011810|ref|YP_001373023.1| outer membrane autotransporter ...   368   2e-99
gi|345359526|gb|EGW91701.1| outer membrane autotransporter barre...   368   4e-99
gi|323188231|gb|EFZ73524.1| outer membrane autotransporter barre...   367   5e-99
gi|238790914|ref|ZP_04634663.1| Type V secretory pathway, adhesi...   367   5e-99
gi|224582951|ref|YP_002636749.1| AIDA autotransporter-like prote...   366   1e-98
gi|238919138|ref|YP_002932652.1| autotransporter protein, [Edwar...   364   4e-98
gi|323153165|gb|EFZ39429.1| outer membrane autotransporter barre...   363   9e-98
gi|237747866|ref|ZP_04578346.1| autotransporter protein [Oxaloba...   363   1e-97
gi|322613745|gb|EFY10684.1| host colonisation factor (ShdA) [Sal...   360   5e-97
gi|338778318|gb|EGP42793.1| invasion protein [Achromobacter xylo...   360   8e-97
gi|190574745|ref|YP_001972590.1| putative autotransporter protei...   359   1e-96
gi|323219228|gb|EGA03724.1| host colonisation factor (ShdA) [Sal...   359   2e-96
gi|167549469|ref|ZP_02343228.1| ShdA [Salmonella enterica subsp....   358   3e-96
gi|300928293|ref|ZP_07143829.1| outer membrane autotransporter b...   358   3e-96
gi|190572922|ref|YP_001970767.1| putative virulence-associated a...   358   3e-96
gi|15603582|ref|NP_246656.1| hypothetical protein PM1717 [Pasteu...   358   4e-96
gi|331641692|ref|ZP_08342827.1| putative part of putative ATP-bi...   357   4e-96
gi|322715566|gb|EFZ07137.1| Host colonisation factor [Salmonella...   357   5e-96
gi|207857923|ref|YP_002244574.1| host colonisation factor (ShdA)...   357   8e-96
gi|254525278|ref|ZP_05137333.1| extracellular serine protease [S...   355   3e-95
gi|153010141|ref|YP_001371355.1| outer membrane autotransporter ...   355   3e-95
gi|320087006|emb|CBY96775.1| Outer membrane protein icsA Flags: ...   354   5e-95
gi|194366064|ref|YP_002028674.1| outer membrane autotransporter ...   354   5e-95
gi|217415907|dbj|BAH03175.1| putative autotransporter protein Ai...   354   7e-95
gi|321222787|gb|EFX47858.1| AIDA autotransporter-like protein [S...   353   1e-94
gi|338217688|gb|EGP03530.1| hypothetical protein AAUPMG_10013 [P...   352   2e-94
gi|73540078|ref|YP_294598.1| Outer membrane autotransporter barr...   351   4e-94
gi|187479317|ref|YP_787342.1| autotransporter [Bordetella avium ...   351   4e-94
gi|197249704|ref|YP_002147466.1| ShdA [Salmonella enterica subsp...   351   5e-94
gi|338218426|gb|EGP04194.1| hypothetical protein GEW_10376 [Past...   350   5e-94
gi|5107805|gb|AAD25110.2|AF140550_1 ShdA [Salmonella enterica su...   350   5e-94
gi|301159063|emb|CBW18576.1| host colonisation factor (ShdA) [Sa...   350   6e-94
gi|16765833|ref|NP_461448.1| AIDA autotransporter-like protein [...   350   7e-94
gi|312913499|dbj|BAJ37473.1| AIDA autotransporter-like protein [...   350   8e-94
gi|194433293|ref|ZP_03065573.1| pertactin family [Shigella dysen...   349   1e-93
gi|306842195|ref|ZP_07474863.1| outer membrane autotransporter b...   349   1e-93
gi|161612733|ref|YP_001586698.1| hypothetical protein SPAB_00432...   349   2e-93
gi|345376086|gb|EGX08031.1| outer membrane autotransporter barre...   349   2e-93
gi|218768507|ref|YP_002343019.1| putative virulence associated p...   348   3e-93
gi|345394208|gb|EGX23972.1| outer membrane autotransporter barre...   348   3e-93
gi|323162309|gb|EFZ48167.1| outer membrane autotransporter barre...   348   3e-93
gi|267994625|gb|ACY89510.1| AIDA autotransporter-like protein [S...   348   3e-93
gi|345339237|gb|EGW71663.1| outer membrane autotransporter barre...   348   4e-93
gi|320199828|gb|EFW74417.1| Putative ATP-binding component of a ...   347   5e-93
gi|324117283|gb|EGC11190.1| outer membrane autotransporter barre...   347   8e-93
gi|345356970|gb|EGW89169.1| outer membrane autotransporter barre...   347   8e-93
gi|157154735|ref|YP_001462418.1| autotransporter (AT) family por...   346   1e-92
gi|341921793|gb|EGT71381.1| hypothetical protein C22711_5422 [Es...   345   2e-92
gi|193062253|ref|ZP_03043348.1| putative outer membrane autotran...   345   2e-92
gi|152981527|ref|YP_001352354.1| autotransporter [Janthinobacter...   345   3e-92
gi|260844829|ref|YP_003222607.1| adhesin YfaL [Escherichia coli ...   345   3e-92
gi|300926337|ref|ZP_07142137.1| outer membrane autotransporter b...   345   3e-92
gi|121635196|ref|YP_975441.1| putative virulence associated prot...   345   3e-92
gi|218554796|ref|YP_002387709.1| adhesin [Escherichia coli IAI1]...   345   3e-92
gi|313650377|gb|EFS14784.1| outer membrane autotransporter barre...   345   3e-92
gi|345342142|gb|EGW74540.1| outer membrane autotransporter barre...   345   3e-92
gi|300918605|ref|ZP_07135193.1| outer membrane autotransporter b...   344   4e-92
gi|300818168|ref|ZP_07098380.1| outer membrane autotransporter b...   344   4e-92
gi|332754878|gb|EGJ85243.1| hypothetical protein SF434370_2405 [...   344   7e-92
gi|260856283|ref|YP_003230174.1| adhesin YfaL [Escherichia coli ...   344   8e-92
gi|309793113|ref|ZP_07687541.1| outer membrane autotransporter b...   343   9e-92
gi|300903614|ref|ZP_07121532.1| outer membrane autotransporter b...   343   9e-92
gi|345387449|gb|EGX17271.1| hypothetical protein ECSTECS1191_308...   343   9e-92
gi|333001927|gb|EGK21493.1| hypothetical protein SFK218_3220 [Sh...   343   9e-92
gi|238913650|ref|ZP_04657487.1| ShdA [Salmonella enterica subsp....   343   9e-92
gi|254672340|emb|CBA05520.1| putative autotransporter protein [N...   343   1e-91
gi|345353537|gb|EGW85769.1| hypothetical protein EC30301_2687 [E...   343   1e-91
gi|191166471|ref|ZP_03028301.1| putative outer membrane autotran...   343   1e-91
gi|157161716|ref|YP_001459034.1| adhesin [Escherichia coli HS] >...   343   1e-91
gi|309702543|emb|CBJ01870.1| autotransporter [Escherichia coli E...   343   1e-91
gi|345377087|gb|EGX09019.1| hypothetical protein ECSTECH18_2881 ...   342   1e-91
gi|307311200|ref|ZP_07590844.1| outer membrane autotransporter b...   342   1e-91
gi|16130168|ref|NP_416736.1| adhesin [Escherichia coli str. K-12...   342   2e-91
gi|260868963|ref|YP_003235365.1| adhesin YfaL [Escherichia coli ...   342   2e-91
gi|323161694|gb|EFZ47577.1| hypothetical protein ECE128010_2107 ...   342   2e-91
gi|300948929|ref|ZP_07162990.1| outer membrane autotransporter b...   342   2e-91
gi|323945042|gb|EGB41107.1| outer membrane autotransporter barre...   342   2e-91
gi|331668935|ref|ZP_08369783.1| adhesin [Escherichia coli TA271]...   342   2e-91
gi|324117884|gb|EGC11783.1| outer membrane autotransporter barre...   342   2e-91
gi|313651348|gb|EFS15746.1| uncharacterized yfaL domain protein ...   342   2e-91
gi|345392989|gb|EGX22767.1| hypothetical protein ECTX1999_2694 [...   342   2e-91
gi|301647677|ref|ZP_07247471.1| outer membrane autotransporter b...   342   2e-91
gi|156935738|ref|YP_001439654.1| hypothetical protein ESA_03608 ...   342   2e-91
gi|324112770|gb|EGC06746.1| outer membrane autotransporter barre...   342   2e-91
gi|331663739|ref|ZP_08364649.1| adhesin [Escherichia coli TA143]...   342   3e-91
gi|188491788|ref|ZP_02999058.1| putative outer membrane autotran...   342   3e-91
gi|332093867|gb|EGI98921.1| hypothetical protein SB521682_0830 [...   342   3e-91
gi|341916734|gb|EGT66351.1| hypothetical protein C22711_0378 [Es...   342   3e-91
gi|284922224|emb|CBG35306.1| autotransporter [Escherichia coli 042]   342   3e-91
gi|344206021|ref|YP_004791162.1| outer membrane autotransporter ...   341   3e-91
gi|323184149|gb|EFZ69526.1| hypothetical protein ECOK1357_2419 [...   341   3e-91
gi|324020905|gb|EGB90124.1| outer membrane autotransporter barre...   341   3e-91
gi|153010091|ref|YP_001371305.1| outer membrane autotransporter ...   341   4e-91
gi|209919685|ref|YP_002293769.1| adhesin [Escherichia coli SE11]...   341   4e-91
gi|293446576|ref|ZP_06662998.1| adhesin [Escherichia coli B088] ...   341   4e-91
gi|293410596|ref|ZP_06654172.1| conserved hypothetical protein [...   341   4e-91
gi|332344013|gb|AEE57347.1| conserved hypothetical protein [Esch...   340   5e-91
gi|260596157|ref|YP_003208728.1| hypothetical protein CTU_03650 ...   340   5e-91
gi|218695839|ref|YP_002403506.1| adhesin [Escherichia coli 55989...   340   5e-91
gi|339415724|gb|AEJ57396.1| uncharacterized protein yfaL [Escher...   340   6e-91
gi|332278616|ref|ZP_08391029.1| adhesin [Shigella sp. D9] >gnl|B...   340   6e-91
gi|68249057|ref|YP_248169.1| autotransported protein Lav [Haemop...   340   7e-91
gi|333001375|gb|EGK20943.1| hypothetical protein SFVA6_3094 [Shi...   340   8e-91
gi|345375543|gb|EGX07490.1| hypothetical protein ECG581_2636 [Es...   340   8e-91
gi|82777640|ref|YP_403989.1| putative ATP-binding component of a...   340   9e-91
gi|170019454|ref|YP_001724408.1| adhesin [Escherichia coli ATCC ...   340   9e-91
gi|345338864|gb|EGW71291.1| hypothetical protein EC253486_3135 [...   340   1e-90
gi|260448675|gb|ACX39097.1| outer membrane autotransporter barre...   340   1e-90
gi|301022395|ref|ZP_07186279.1| outer membrane autotransporter b...   340   1e-90
gi|331653667|ref|ZP_08354668.1| putative ATP-binding component o...   339   1e-90
gi|300822682|ref|ZP_07102820.1| outer membrane autotransporter b...   339   1e-90
gi|157155352|ref|YP_001463580.1| adhesin [Escherichia coli E2437...   339   1e-90
gi|16119581|ref|NP_396287.1| autotransporting virulence factor f...   339   1e-90
gi|170679991|ref|YP_001744429.1| adhesin [Escherichia coli SMS-3...   339   1e-90
gi|323936847|gb|EGB33132.1| outer membrane autotransporter barre...   339   1e-90
gi|315615494|gb|EFU96126.1| uncharacterized protein yfaL [Escher...   339   1e-90
gi|254794124|ref|YP_003078961.1| adhesin [Escherichia coli O157:...   339   2e-90
gi|45511544|gb|AAS67291.1| Lav [Haemophilus influenzae]               339   2e-90
gi|209765542|gb|ACI81083.1| putative ATP-binding component of a ...   339   2e-90
gi|261216809|ref|ZP_05931090.1| outer membrane autotransporter b...   338   2e-90
gi|17989414|ref|NP_542047.1| adhesin aidA-I [Brucella melitensis...   338   2e-90
gi|254805291|ref|YP_003083512.1| putative autotransporter protei...   338   2e-90
gi|291283477|ref|YP_003500295.1| ATP-binding component of a tran...   338   3e-90
gi|15802780|ref|NP_288807.1| adhesin [Escherichia coli O157:H7 s...   338   3e-90
gi|309785076|ref|ZP_07679709.1| uncharacterized yfaL domain prot...   338   3e-90
gi|312973512|ref|ZP_07787684.1| uncharacterized protein yfaL [Es...   338   3e-90
gi|239833312|ref|ZP_04681640.1| outer membrane autotransporter b...   338   3e-90
gi|301048982|ref|ZP_07195970.1| outer membrane autotransporter b...   338   3e-90
gi|324006612|gb|EGB75831.1| outer membrane autotransporter barre...   338   3e-90
gi|218705763|ref|YP_002413282.1| adhesin [Escherichia coli UMN02...   338   3e-90
gi|345337524|gb|EGW69956.1| hypothetical protein ECSTECB2F1_2418...   338   4e-90
gi|312967533|ref|ZP_07781748.1| uncharacterized protein yfaL [Es...   338   4e-90
gi|300931422|ref|ZP_07146751.1| outer membrane autotransporter b...   337   4e-90
gi|331683909|ref|ZP_08384505.1| adhesin [Escherichia coli H299] ...   337   5e-90
gi|254162244|ref|YP_003045352.1| adhesin [Escherichia coli B str...   337   5e-90
gi|218548313|ref|YP_002382104.1| adhesin [Escherichia fergusonii...   337   5e-90
gi|293415526|ref|ZP_06658169.1| adhesin [Escherichia coli B185] ...   337   6e-90
gi|304387068|ref|ZP_07369320.1| autotransporterd protein Lav [Ne...   337   6e-90
gi|265985808|ref|ZP_06098543.1| autotransporting virulence facto...   337   7e-90
gi|345336384|gb|EGW68820.1| hypothetical protein ECSTECC16502_28...   337   7e-90
gi|306837941|ref|ZP_07470800.1| outer membrane autotransporter b...   337   8e-90
gi|320663124|gb|EFX30437.1| adhesin [Escherichia coli O55:H7 str...   337   8e-90
gi|14994103|gb|AAK76426.1|AF385404_1 Las [Haemophilus aegyptius ...   337   8e-90
gi|218700703|ref|YP_002408332.1| adhesin [Escherichia coli IAI39...   337   9e-90
gi|325496727|gb|EGC94586.1| adhesin [Escherichia fergusonii ECD227]   336   9e-90
gi|260564320|ref|ZP_05834805.1| outer membrane autotransporter b...   336   9e-90
gi|168749634|ref|ZP_02774656.1| putative outer membrane autotran...   336   1e-89
gi|333956626|gb|EGL74276.1| hypothetical protein CSE899_01580 [C...   336   1e-89
gi|345350507|gb|EGW82782.1| hypothetical protein ECSTEC94C_2639 ...   336   1e-89
gi|168798395|ref|ZP_02823402.1| putative outer membrane autotran...   336   1e-89
gi|239831099|ref|ZP_04679428.1| outer membrane autotransporter b...   336   1e-89
gi|168787137|ref|ZP_02812144.1| putative outer membrane autotran...   336   1e-89
gi|300936788|ref|ZP_07151681.1| outer membrane autotransporter b...   336   1e-89
gi|265996261|ref|ZP_06108818.1| outer membrane autotransporter b...   336   1e-89
gi|168761337|ref|ZP_02786344.1| putative outer membrane autotran...   336   2e-89
gi|320657297|gb|EFX25099.1| adhesin [Escherichia coli O55:H7 str...   336   2e-89
gi|152981511|ref|YP_001354049.1| autotransporter [Janthinobacter...   335   2e-89
gi|265999212|ref|ZP_05465380.2| LOW QUALITY PROTEIN: outer membr...   335   2e-89
gi|323961539|gb|EGB57147.1| outer membrane autotransporter barre...   335   2e-89
gi|26248621|ref|NP_754661.1| adhesin [Escherichia coli CFT073] >...   335   2e-89
gi|345358085|gb|EGW90273.1| hypothetical protein ECSTECDG1313_32...   335   2e-89
gi|194436263|ref|ZP_03068365.1| putative outer membrane autotran...   335   3e-89
gi|345372240|gb|EGX04204.1| hypothetical protein ECSTECMHI813_24...   335   3e-89
gi|238756204|ref|ZP_04617522.1| Type V secretory pathway, adhesi...   335   3e-89
gi|222033994|emb|CAP76735.1| Uncharacterized protein yfal [Esche...   335   3e-89
gi|253772844|ref|YP_003035675.1| adhesin [Escherichia coli 'BL21...   335   3e-89
gi|268594627|ref|ZP_06128794.1| LOW QUALITY PROTEIN: conserved h...   335   4e-89
gi|315298063|gb|EFU57332.1| outer membrane autotransporter barre...   334   4e-89
gi|215487450|ref|YP_002329881.1| adhesin [Escherichia coli O127:...   334   4e-89
gi|338769728|gb|EGP24506.1| hypothetical protein PPECC33_21090 [...   333   8e-89
gi|323168606|gb|EFZ54286.1| hypothetical protein SS53G_0934 [Shi...   333   9e-89
gi|14994101|gb|AAK76425.1|AF385403_1 Lav [Haemophilus influenzae]     333   1e-88
gi|218690396|ref|YP_002398608.1| adhesin [Escherichia coli ED1a]...   333   1e-88
gi|319775619|ref|YP_004138107.1| Autotransporter protein Las [Ha...   333   1e-88
gi|213616367|ref|ZP_03372193.1| hypothetical protein SentesTyp_1...   333   1e-88
gi|331658312|ref|ZP_08359274.1| adhesin [Escherichia coli TA206]...   333   1e-88
gi|296161937|ref|ZP_06844737.1| outer membrane autotransporter b...   333   1e-88
gi|170767355|ref|ZP_02901808.1| pertactin family [Escherichia al...   333   1e-88
gi|117624427|ref|YP_853340.1| adhesin [Escherichia coli APEC O1]...   333   1e-88
gi|268603452|ref|ZP_06137619.1| LOW QUALITY PROTEIN: virulence a...   333   1e-88
gi|91211526|ref|YP_541512.1| adhesin [Escherichia coli UTI89] >g...   332   2e-88
gi|323956001|gb|EGB51754.1| outer membrane autotransporter barre...   332   2e-88
gi|300981255|ref|ZP_07175432.1| outer membrane autotransporter b...   332   2e-88
gi|312946854|gb|ADR27681.1| adhesin [Escherichia coli O83:H1 str...   332   2e-88
gi|281179324|dbj|BAI55654.1| conserved hypothetical protein [Esc...   332   2e-88
gi|973173|gb|AAC44081.1| orf2; theoretical open reading frame wh...   332   3e-88
gi|323188040|gb|EFZ73335.1| hypothetical protein ECRN5871_3796 [...   332   3e-88
gi|110642441|ref|YP_670171.1| adhesin [Escherichia coli 536] >gn...   332   3e-88
gi|268686399|ref|ZP_06153261.1| LOW QUALITY PROTEIN: autotranspo...   331   4e-88
gi|331647887|ref|ZP_08348979.1| adhesin [Escherichia coli M605] ...   331   4e-88
gi|254493567|ref|ZP_05106738.1| LOW QUALITY PROTEIN: autotranspo...   331   5e-88
gi|291044044|ref|ZP_06569760.1| conserved hypothetical protein [...   331   5e-88
gi|145638630|ref|ZP_01794239.1| autotransported protein Lav [Hae...   330   6e-88
gi|307626229|gb|ADN70533.1| adhesin [Escherichia coli UM146]          330   9e-88
gi|260757006|ref|ZP_05869354.1| outer membrane autotransporter b...   330   9e-88
gi|260882816|ref|ZP_05894430.1| outer membrane autotransporter b...   330   1e-87
gi|152981521|ref|YP_001354092.1| autotransporter [Janthinobacter...   330   1e-87
gi|191170047|ref|ZP_03031601.1| outer membrane autotransporter b...   329   1e-87
gi|336248682|ref|YP_004592392.1| putative adhesin autotransporte...   329   2e-87
gi|145628829|ref|ZP_01784629.1| DNA polymerase III subunit delta...   329   2e-87
gi|322832012|ref|YP_004212039.1| outer membrane autotransporter ...   328   2e-87
gi|306814654|ref|ZP_07448816.1| adhesin [Escherichia coli NC101]...   327   5e-87
gi|294853192|ref|ZP_06793864.1| conserved hypothetical protein [...   327   6e-87
gi|341956676|gb|EGT83095.1| putative autotransporter betadomain-...   327   6e-87
gi|317406556|gb|EFV86750.1| autotransporter [Achromobacter xylos...   327   8e-87
gi|261220390|ref|ZP_05934671.1| outer membrane autotransporter b...   327   8e-87
gi|265985821|ref|ZP_06098556.1| outer membrane autotransporter b...   326   1e-86
gi|240014302|ref|ZP_04721215.1| autotransported protein Lav [Nei...   326   1e-86
gi|333002598|gb|EGK22158.1| hypothetical protein SFK272_3017 [Sh...   325   2e-86

Sequences not found previously or not previously below threshold:

Searching..................................................done


Results from round 5


                                                                 Score    E
Sequences producing significant alignments:                      (bits) Value
Sequences used in model and found again:

gi|320644057|gb|EFX13137.1| AidA-I adhesin-like protein [Escheri...   533   e-149
gi|320656902|gb|EFX24762.1| AidA-I adhesin-like protein [Escheri...   533   e-149
gi|320638490|gb|EFX08201.1| AidA-I adhesin-like protein [Escheri...   533   e-149
gi|15800037|ref|NP_286049.1| beta-barrel outer membrane protein ...   533   e-149
gi|320665296|gb|EFX32386.1| AidA-I adhesin-like protein [Escheri...   532   e-148
gi|218693774|ref|YP_002401441.1| putative beta-barrel outer memb...   531   e-148
gi|323965259|gb|EGB60717.1| outer membrane autotransporter barre...   531   e-148
gi|309796669|ref|ZP_07691074.1| outer membrane autotransporter b...   531   e-148
gi|191165721|ref|ZP_03027560.1| putative outer membrane autotran...   531   e-148
gi|284920123|emb|CBG33182.1| autotransporter [Escherichia coli 042]   530   e-148
gi|15829616|ref|NP_308389.1| AidA-I adhesin-like protein [Escher...   530   e-148
gi|300817157|ref|ZP_07097375.1| outer membrane autotransporter b...   530   e-148
gi|323945494|gb|EGB41548.1| outer membrane autotransporter barre...   530   e-148
gi|331671874|ref|ZP_08372670.1| putative beta-barrel outer membr...   530   e-148
gi|323379838|gb|ADX52106.1| outer membrane autotransporter barre...   530   e-148
gi|300820454|ref|ZP_07100606.1| outer membrane autotransporter b...   529   e-148
gi|293413564|ref|ZP_06656213.1| hypothetical protein ECDG_00105 ...   529   e-148
gi|193064390|ref|ZP_03045472.1| putative outer membrane autotran...   529   e-148
gi|300923793|ref|ZP_07139815.1| outer membrane autotransporter b...   528   e-147
gi|340741800|gb|EGR75944.1| AidA-I adhesin-like protein [Escheri...   528   e-147
gi|146284532|ref|YP_001165485.1| outer membrane autotransporter ...   528   e-147
gi|331675975|ref|ZP_08376687.1| putative beta-barrel outer membr...   527   e-147
gi|293418385|ref|ZP_06660820.1| hypothetical protein ECCG_03268 ...   527   e-147
gi|260866483|ref|YP_003232885.1| AidA-I adhesin-like protein [Es...   526   e-147
gi|315059598|gb|ADT73925.1| conserved protein [Escherichia coli W]    526   e-147
gi|283785289|ref|YP_003365154.1| adhesin autotransporter [Citrob...   526   e-147
gi|323184626|gb|EFZ69998.1| outer membrane autotransporter barre...   526   e-147
gi|260853544|ref|YP_003227435.1| AidA-I adhesin-like protein [Es...   526   e-147
gi|218552877|ref|YP_002385790.1| AidA-I adhesin-like protein [Es...   526   e-147
gi|260842519|ref|YP_003220297.1| AidA-I adhesin-like protein [Es...   526   e-146
gi|345362319|gb|EGW94474.1| outer membrane autotransporter barre...   525   e-146
gi|345353913|gb|EGW86140.1| outer membrane autotransporter barre...   525   e-146
gi|345377551|gb|EGX09482.1| outer membrane autotransporter barre...   525   e-146
gi|157158257|ref|YP_001461485.1| putative outer membrane autotra...   525   e-146
gi|317490946|ref|ZP_07949382.1| outer membrane autotransporter b...   525   e-146
gi|157159827|ref|YP_001457145.1| putative outer membrane autotra...   525   e-146
gi|327254623|gb|EGE66239.1| outer membrane autotransporter barre...   524   e-146
gi|331681706|ref|ZP_08382339.1| putative beta-barrel outer membr...   521   e-145
gi|331666620|ref|ZP_08367494.1| putative beta-barrel outer membr...   521   e-145
gi|323164112|gb|EFZ49919.1| outer membrane autotransporter barre...   521   e-145
gi|293408461|ref|ZP_06652300.1| conserved hypothetical protein [...   521   e-145
gi|157144700|ref|YP_001452019.1| hypothetical protein CKO_00426 ...   520   e-145
gi|331661687|ref|ZP_08362610.1| putative beta-barrel outer membr...   520   e-145
gi|301325019|ref|ZP_07218566.1| outer membrane autotransporter b...   519   e-144
gi|238757357|ref|ZP_04618543.1| Type V secretory pathway, adhesi...   518   e-144
gi|307312304|ref|ZP_07591940.1| outer membrane autotransporter b...   517   e-144
gi|323160328|gb|EFZ46280.1| outer membrane autotransporter barre...   517   e-144
gi|238763130|ref|ZP_04624096.1| hypothetical protein ykris0001_4...   516   e-144
gi|218550184|ref|YP_002383975.1| AidA-I adhesin-like protein [Es...   516   e-144
gi|324117038|gb|EGC10950.1| outer membrane autotransporter barre...   516   e-143
gi|238786123|ref|ZP_04630078.1| hypothetical protein yberc0001_3...   515   e-143
gi|238753122|ref|ZP_04614570.1| Type V secretory pathway, adhesi...   513   e-143
gi|9507741|ref|NP_061407.1| hypothetical protein Fpla030 [Plasmi...   513   e-143
gi|238798390|ref|ZP_04641872.1| hypothetical protein ymoll0001_1...   513   e-143
gi|238789064|ref|ZP_04632853.1| Type V secretory pathway, adhesi...   513   e-143
gi|324115046|gb|EGC09011.1| outer membrane autotransporter barre...   513   e-143
gi|238789473|ref|ZP_04633258.1| Type V secretory pathway, adhesi...   511   e-142
gi|283783990|ref|YP_003363855.1| adhesin autotransporter [Citrob...   511   e-142
gi|238789861|ref|ZP_04633642.1| Type V secretory pathway, adhesi...   510   e-142
gi|224585550|ref|YP_002639349.1| autotransported protein [Salmon...   509   e-142
gi|301024562|ref|ZP_07188234.1| outer membrane autotransporter b...   509   e-141
gi|331672704|ref|ZP_08373490.1| putative part of putative ATP-bi...   509   e-141
gi|324115874|gb|EGC09803.1| outer membrane autotransporter barre...   508   e-141
gi|300906932|ref|ZP_07124604.1| outer membrane autotransporter b...   508   e-141
gi|331662560|ref|ZP_08363483.1| putative part of putative ATP-bi...   508   e-141
gi|170683308|ref|YP_001744032.1| autotransporter (AT) family por...   506   e-141
gi|293409543|ref|ZP_06653119.1| conserved hypothetical protein [...   505   e-140
gi|218700252|ref|YP_002407881.1| putative outer membrane autotra...   504   e-140
gi|238788754|ref|ZP_04632545.1| Type V secretory pathway, adhesi...   503   e-140
gi|24112557|ref|NP_707067.1| hypothetical protein SF1157 [Shigel...   503   e-140
gi|30062687|ref|NP_836858.1| hypothetical protein S1242 [Shigell...   503   e-139
gi|110805167|ref|YP_688687.1| hypothetical protein SFV_1174 [Shi...   502   e-139
gi|331652198|ref|ZP_08353217.1| putative ATP-binding component o...   501   e-139
gi|237728966|ref|ZP_04559447.1| MisL [Citrobacter sp. 30_2] >gnl...   501   e-139
gi|238795430|ref|ZP_04638945.1| Type V secretory pathway, adhesi...   501   e-139
gi|301304869|ref|ZP_07210974.1| outer membrane autotransporter b...   500   e-139
gi|300940460|ref|ZP_07155040.1| outer membrane autotransporter b...   500   e-139
gi|238788418|ref|ZP_04632211.1| hypothetical protein yfred0001_8...   500   e-139
gi|300917922|ref|ZP_07134555.1| outer membrane autotransporter b...   500   e-139
gi|300922679|ref|ZP_07138776.1| outer membrane autotransporter b...   499   e-139
gi|193071665|ref|ZP_03052568.1| porin, autotransporter (AT) fami...   499   e-138
gi|261342395|ref|ZP_05970253.1| putative beta-barrel outer membr...   499   e-138
gi|193066261|ref|ZP_03047313.1| porin, autotransporter (AT) fami...   499   e-138
gi|218553726|ref|YP_002386639.1| putative outer membrane autotra...   499   e-138
gi|323947550|gb|EGB43554.1| outer membrane autotransporter barre...   499   e-138
gi|218694684|ref|YP_002402351.1| putative Outer membrane autotra...   498   e-138
gi|191169128|ref|ZP_03030888.1| porin, autotransporter (AT) fami...   498   e-138
gi|283786429|ref|YP_003366294.1| outer membrane autotransporter ...   498   e-138
gi|323163392|gb|EFZ49219.1| outer membrane autotransporter barre...   497   e-138
gi|300821067|ref|ZP_07101216.1| outer membrane autotransporter b...   497   e-138
gi|332279648|ref|ZP_08392061.1| conserved hypothetical protein [...   496   e-138
gi|218554044|ref|YP_002386957.1| putative lipoprotein/autotransp...   496   e-138
gi|260854830|ref|YP_003228721.1| AidA-I adhesin-like protein [Es...   496   e-138
gi|342927071|gb|EGU95793.1| putative outer membrane autotranspor...   496   e-138
gi|323978316|gb|EGB73402.1| outer membrane autotransporter barre...   496   e-137
gi|340740848|gb|EGR75026.1| putative Outer membrane autotranspor...   496   e-137
gi|338770359|gb|EGP25123.1| putative lipoprotein ydeK [Escherich...   496   e-137
gi|320187640|gb|EFW62319.1| AidA-I adhesin-like protein [Shigell...   496   e-137
gi|170020161|ref|YP_001725115.1| putative lipoprotein/autotransp...   495   e-137
gi|293445913|ref|ZP_06662335.1| lipoprotein [Escherichia coli B0...   495   e-137
gi|293414863|ref|ZP_06657506.1| lipoprotein [Escherichia coli B1...   495   e-137
gi|293409857|ref|ZP_06653433.1| predicted protein [Escherichia c...   495   e-137
gi|345394350|gb|EGX24113.1| outer membrane autotransporter barre...   495   e-137
gi|301326077|ref|ZP_07219477.1| outer membrane autotransporter b...   495   e-137
gi|300927367|ref|ZP_07143089.1| outer membrane autotransporter b...   495   e-137
gi|311279094|ref|YP_003941325.1| outer membrane autotransporter ...   495   e-137
gi|309796769|ref|ZP_07691173.1| outer membrane autotransporter b...   495   e-137
gi|238750503|ref|ZP_04612003.1| Type V secretory pathway, adhesi...   495   e-137
gi|300903827|ref|ZP_07121733.1| outer membrane autotransporter b...   495   e-137
gi|209918791|ref|YP_002292875.1| putative lipoprotein/autotransp...   495   e-137
gi|209918406|ref|YP_002292490.1| putative autotransporter [Esche...   495   e-137
gi|298380345|ref|ZP_06989944.1| hypothetical protein ECFG_00033 ...   494   e-137
gi|238751326|ref|ZP_04612819.1| Type V secretory pathway, adhesi...   494   e-137
gi|256022811|ref|ZP_05436676.1| putative lipoprotein [Escherichi...   494   e-137
gi|341920573|gb|EGT70180.1| ydeU [Escherichia coli O104:H4 str. ...   494   e-137
gi|345373872|gb|EGX05825.1| outer membrane autotransporter barre...   494   e-137
gi|311281661|ref|YP_003943892.1| outer membrane autotransporter ...   494   e-137
gi|323964145|gb|EGB59631.1| outer membrane autotransporter barre...   494   e-137
gi|301018663|ref|ZP_07182990.1| outer membrane autotransporter b...   493   e-137
gi|218695048|ref|YP_002402715.1| putative lipoprotein [Escherich...   493   e-137
gi|332279320|ref|ZP_08391733.1| large exoprotein involved in hem...   493   e-137
gi|253773520|ref|YP_003036351.1| outer membrane autotransporter ...   493   e-137
gi|332343190|gb|AEE56524.1| conserved hypothetical protein [Esch...   493   e-137
gi|323947902|gb|EGB43898.1| outer membrane autotransporter barre...   493   e-137
gi|324119294|gb|EGC13181.1| outer membrane autotransporter barre...   493   e-137
gi|300950985|ref|ZP_07164860.1| outer membrane autotransporter b...   493   e-137
gi|298380644|ref|ZP_06990243.1| lipoprotein [Escherichia coli FV...   493   e-136
gi|324020294|gb|EGB89513.1| outer membrane autotransporter barre...   493   e-136
gi|331667910|ref|ZP_08368767.1| putative ATP-binding component o...   492   e-136
gi|218704685|ref|YP_002412204.1| hypothetical protein ECUMN_1459...   492   e-136
gi|307310952|ref|ZP_07590598.1| outer membrane autotransporter b...   492   e-136
gi|300896810|ref|ZP_07115307.1| outer membrane autotransporter b...   492   e-136
gi|331652878|ref|ZP_08353883.1| putative ATP-binding component o...   492   e-136
gi|300958994|ref|ZP_07171093.1| outer membrane autotransporter b...   492   e-136
gi|315253932|gb|EFU33900.1| outer membrane autotransporter barre...   492   e-136
gi|320201791|gb|EFW76367.1| outer membrane autotransporter barre...   491   e-136
gi|15801628|ref|NP_287645.1| ATP-binding component of a transpor...   491   e-136
gi|291086435|ref|ZP_06355802.2| putative autotransported protein...   491   e-136
gi|331642094|ref|ZP_08343229.1| putative ATP-binding component o...   491   e-136
gi|170081177|ref|YP_001730497.1| hypothetical protein ECDH10B_16...   491   e-136
gi|323937337|gb|EGB33615.1| outer membrane autotransporter barre...   491   e-136
gi|293414437|ref|ZP_06657086.1| hypothetical protein ECDG_00995 ...   491   e-136
gi|300917814|ref|ZP_07134457.1| outer membrane autotransporter b...   490   e-136
gi|345337914|gb|EGW70345.1| outer membrane autotransporter barre...   490   e-136
gi|157155287|ref|YP_001462797.1| outer membrane autotransporter ...   490   e-136
gi|300895879|ref|ZP_07114456.1| outer membrane autotransporter b...   489   e-136
gi|170683934|ref|YP_001744553.1| outer membrane autotransporter ...   489   e-136
gi|146284527|ref|YP_001165480.1| outer membrane autotransporter ...   489   e-136
gi|300819519|ref|ZP_07099714.1| outer membrane autotransporter b...   489   e-136
gi|320663726|gb|EFX30958.1| putative lipoprotein/autotransporter...   489   e-136
gi|317492197|ref|ZP_07950627.1| outer membrane autotransporter b...   489   e-135
gi|238764811|ref|ZP_04625753.1| hypothetical protein ykris0001_2...   489   e-135
gi|218704994|ref|YP_002412513.1| putative lipoprotein/autotransp...   488   e-135
gi|291282613|ref|YP_003499431.1| outer membrane autotransporter ...   488   e-135
gi|238789950|ref|ZP_04633729.1| Type V secretory pathway, adhesi...   488   e-135
gi|300823494|ref|ZP_07103623.1| outer membrane autotransporter b...   488   e-135
gi|261257097|ref|ZP_05949630.1| putative lipoprotein [Escherichi...   488   e-135
gi|340735974|gb|EGR65028.1| AidA-I adhesin-like protein [Escheri...   488   e-135
gi|283785350|ref|YP_003365215.1| outer membrane autotransporter ...   486   e-135
gi|301024201|ref|ZP_07187905.1| outer membrane autotransporter b...   486   e-134
gi|336249124|ref|YP_004592834.1| hypothetical protein EAE_13205 ...   485   e-134
gi|330912162|gb|EGH40672.1| hypothetical protein ECAA86_02555 [E...   485   e-134
gi|315292308|gb|EFU51660.1| outer membrane autotransporter barre...   485   e-134
gi|331663004|ref|ZP_08363914.1| putative ATP-binding component o...   485   e-134
gi|317492194|ref|ZP_07950624.1| outer membrane autotransporter b...   484   e-134
gi|317062649|ref|ZP_07927134.1| outer membrane autotransporter [...   484   e-134
gi|307554409|gb|ADN47184.1| outer membrane autotransporter domai...   484   e-134
gi|301049113|ref|ZP_07196094.1| outer membrane autotransporter b...   484   e-134
gi|283784165|ref|YP_003364030.1| adhesin autotransporter [Citrob...   483   e-134
gi|238788334|ref|ZP_04632128.1| Type V secretory pathway, adhesi...   482   e-133
gi|293415641|ref|ZP_06658284.1| outer membrane autotransporter [...   482   e-133
gi|331663923|ref|ZP_08364833.1| YapH-like protein [Escherichia c...   482   e-133
gi|238751718|ref|ZP_04613207.1| Outer membrane autotransporter b...   482   e-133
gi|227887409|ref|ZP_04005214.1| outer membrane autotransporter [...   481   e-133
gi|283787449|ref|YP_003367314.1| adhesin autotransporter [Citrob...   480   e-133
gi|270487617|ref|ZP_06204691.1| outer membrane autotransporter b...   479   e-133
gi|268593020|ref|ZP_06127241.1| putative outer membrane autotran...   479   e-133
gi|300983729|ref|ZP_07176710.1| outer membrane autotransporter b...   479   e-132
gi|238790252|ref|ZP_04634027.1| Outer membrane autotransporter b...   479   e-132
gi|47600731|emb|CAE55852.1| YapH homolog [Escherichia coli Nissl...   478   e-132
gi|238799439|ref|ZP_04642864.1| Outer membrane autotransporter b...   478   e-132
gi|345339572|gb|EGW71997.1| outer membrane autotransporter barre...   478   e-132
gi|345381037|gb|EGX12927.1| outer membrane autotransporter barre...   475   e-131
gi|340758828|ref|ZP_08695410.1| type V secretory pathway [Fusoba...   474   e-131
gi|238760125|ref|ZP_04621274.1| Outer membrane autotransporter b...   474   e-131
gi|311279955|ref|YP_003942186.1| outer membrane autotransporter ...   474   e-131
gi|269121823|ref|YP_003310000.1| outer membrane autotransporter ...   473   e-131
gi|323176609|gb|EFZ62201.1| outer membrane autotransporter barre...   471   e-130
gi|327254167|gb|EGE65796.1| outer membrane autotransporter barre...   471   e-130
gi|345365513|gb|EGW97620.1| outer membrane autotransporter barre...   470   e-130
gi|312971697|ref|ZP_07785872.1| outer membrane autotransporter b...   469   e-129
gi|291616642|ref|YP_003519384.1| YdeU [Pantoea ananatis LMG 2010...   467   e-129
gi|323973742|gb|EGB68917.1| outer membrane autotransporter barre...   467   e-129
gi|303256482|ref|ZP_07342496.1| putative beta-barrel outer membr...   465   e-128
gi|206575579|ref|YP_002235783.1| outer membrane autotransporter ...   464   e-128
gi|322836412|ref|YP_004215789.1| outer membrane autotransporter ...   464   e-128
gi|327393064|dbj|BAK10486.1| autotransporter YdeU [Pantoea anana...   464   e-128
gi|166008832|ref|ZP_02229730.1| autotransporter adhesin [Yersini...   462   e-127
gi|238790949|ref|ZP_04634694.1| hypothetical protein yfred0001_7...   461   e-127
gi|238752924|ref|ZP_04614387.1| Type V secretory pathway, adhesi...   460   e-127
gi|10945156|emb|CAC14223.1| YapD protein [Yersinia pestis]            460   e-127
gi|10945164|emb|CAC14227.1| YapH protein [Yersinia pestis]            459   e-127
gi|45443160|ref|NP_994699.1| putative autotransporter protein [Y...   459   e-126
gi|22127272|ref|NP_670695.1| autotransporter adhesin [Yersinia p...   459   e-126
gi|108809351|ref|YP_653267.1| putative autotransporter protein [...   459   e-126
gi|229836718|ref|ZP_04456883.1| putative autotransporter protein...   459   e-126
gi|108813388|ref|YP_649155.1| autotransporter protein [Yersinia ...   459   e-126
gi|161504295|ref|YP_001571407.1| hypothetical protein SARI_02402...   457   e-126
gi|51597603|ref|YP_071794.1| pertactin family virulence factor/a...   456   e-126
gi|186896739|ref|YP_001873851.1| outer membrane autotransporter ...   455   e-125
gi|153949324|ref|YP_001399665.1| autotransporter protein [Yersin...   453   e-125
gi|170022992|ref|YP_001719497.1| outer membrane autotransporter ...   453   e-124
gi|238764456|ref|ZP_04625405.1| Outer membrane autotransporter b...   452   e-124
gi|315060786|gb|ADT75113.1| predicted lipoprotein [Escherichia c...   451   e-124
gi|341918213|gb|EGT67827.1| hypothetical protein C22711_1856 [Es...   444   e-122
gi|187234342|gb|ACD01423.1| adhesin [Escherichia coli]                442   e-121
gi|331647340|ref|ZP_08348433.1| outer membrane protein IcsA [Esc...   442   e-121
gi|297516189|ref|ZP_06934575.1| hypothetical protein EcolOP_0104...   438   e-120
gi|238897514|ref|YP_002923193.1| type V secretory pathway, adhes...   437   e-120
gi|157418179|ref|YP_001481251.1| hypothetical protein APECO1_O1C...   434   e-119
gi|331681120|ref|ZP_08381757.1| outer membrane protein IcsA [Esc...   434   e-119
gi|238763077|ref|ZP_04624044.1| Adhesin AIDA-I [Yersinia kristen...   434   e-119
gi|290886178|gb|ADD69804.1| APEC autotransporter adhesin [Escher...   434   e-119
gi|194435917|ref|ZP_03068020.1| autotransporter adhesin [Escheri...   434   e-119
gi|323933997|gb|EGB30464.1| outer membrane autotransporter barre...   434   e-119
gi|323959836|gb|EGB55485.1| outer membrane autotransporter barre...   434   e-119
gi|300825411|ref|ZP_07105484.1| outer membrane autotransporter b...   432   e-118
gi|303257225|ref|ZP_07343239.1| putative autotransported protein...   432   e-118
gi|311279328|ref|YP_003941559.1| outer membrane autotransporter ...   431   e-118
gi|311280745|ref|YP_003942976.1| outer membrane autotransporter ...   430   e-118
gi|303257986|ref|ZP_07343995.1| putative autotransported protein...   426   e-116
gi|330999399|ref|ZP_08323113.1| outer membrane autotransporter b...   424   e-116
gi|331001403|ref|ZP_08325023.1| outer membrane autotransporter b...   421   e-115
gi|323167708|gb|EFZ53406.1| outer membrane autotransporter barre...   419   e-114
gi|543788|sp|Q03155.1|AIDA_ECOLX RecName: Full=AIDA-I autotransp...   418   e-114
gi|31983529|ref|NP_858315.1| hypothetical protein CP0182 [Shigel...   417   e-114
gi|13449130|ref|NP_085346.1| invasion protein [Shigella flexneri...   417   e-114
gi|320183895|gb|EFW58722.1| IcsA [Shigella flexneri CDC 796-83]       417   e-114
gi|34101173|gb|AAQ57625.1| IcsA [Shigella flexneri]                   417   e-114
gi|336187332|gb|AEI27268.1| diffuse adherence adhesin [Escherich...   416   e-113
gi|336187329|gb|AEI27266.1| diffuse adherence adhesin [Escherich...   415   e-113
gi|187734495|ref|YP_001883237.1| outer membrane protein IcsA [Sh...   415   e-113
gi|336187347|gb|AEI27278.1| diffuse adherence adhesin [Escherich...   414   e-113
gi|74314980|ref|YP_313398.1| IcsA/VirG [Shigella sonnei Ss046] >...   414   e-113
gi|336187344|gb|AEI27276.1| diffuse adherence adhesin [Escherich...   413   e-113
gi|82524620|ref|YP_406215.1| IcsA [Shigella dysenteriae Sd197] >...   412   e-112
gi|333002807|gb|EGK22365.1| outer membrane autotransporter barre...   412   e-112
gi|296396460|gb|ADH10230.1| diffuse adherence adhesin [Escherich...   412   e-112
gi|152014911|gb|ABS20376.1| adhesin [Escherichia coli]                410   e-112
gi|336187350|gb|AEI27280.1| diffuse adherence adhesin [Escherich...   410   e-112
gi|336187338|gb|AEI27272.1| diffuse adherence adhesin [Escherich...   410   e-112
gi|336187353|gb|AEI27282.1| diffuse adherence adhesin [Escherich...   410   e-112
gi|333017417|gb|EGK36733.1| outer membrane autotransporter barre...   407   e-111
gi|320201100|gb|EFW75683.1| outer membrane autotransporter barre...   407   e-111
gi|123442316|ref|YP_001006295.1| putative autotransporter protei...   407   e-111
gi|340000560|ref|YP_004731444.1| putative virulence-associated a...   402   e-109
gi|323944015|gb|EGB40099.1| outer membrane autotransporter barre...   401   e-109
gi|283784162|ref|YP_003364027.1| adhesin autotransporter [Citrob...   399   e-109
gi|213856912|ref|ZP_03384152.1| putative autotransported protein...   398   e-108
gi|322651932|gb|EFY48300.1| outer membrane autotransporter barre...   396   e-107
gi|56415643|ref|YP_152718.1| autotransported protein [Salmonella...   393   e-107
gi|322612921|gb|EFY09873.1| putative autotransported protein [Sa...   392   e-106
gi|194734010|ref|YP_002116696.1| outer membrane autotransporter ...   391   e-106
gi|62182248|ref|YP_218665.1| putative autotransported protein [S...   390   e-106
gi|16767041|ref|NP_462656.1| autotransporter [Salmonella enteric...   390   e-106
gi|205359554|ref|ZP_03224348.1| outer membrane autotransporter b...   389   e-105
gi|161616844|ref|YP_001590810.1| hypothetical protein SPAB_04665...   389   e-105
gi|311106192|ref|YP_003979045.1| outer membrane autotransporter ...   389   e-105
gi|312914783|dbj|BAJ38757.1| putative autotransported protein [S...   388   e-105
gi|339831344|gb|AEK20868.1| VirG [Shigella sp. IHU 1004]              388   e-105
gi|205354646|ref|YP_002228447.1| autotransported protein MisL [S...   388   e-105
gi|207858990|ref|YP_002245641.1| autotransported protein MisL [S...   388   e-105
gi|322716736|gb|EFZ08307.1| putative autotransporter [Salmonella...   387   e-105
gi|73537605|ref|YP_297972.1| outer membrane autotransporter barr...   387   e-105
gi|326625500|gb|EGE31845.1| hypothetical protein SD3246_4020 [Sa...   387   e-105
gi|238910203|ref|ZP_04654040.1| hypothetical protein SentesTe_03...   386   e-105
gi|197247791|ref|YP_002148692.1| outer membrane autotransporter ...   386   e-105
gi|157147336|ref|YP_001454655.1| hypothetical protein CKO_03128 ...   383   e-103
gi|325497554|gb|EGC95413.1| hypothetical protein ECD227_1651 [Es...   381   e-103
gi|291085317|ref|ZP_06571020.1| putative outer membrane autotran...   380   e-103
gi|324113936|gb|EGC07910.1| outer membrane autotransporter barre...   380   e-103
gi|291085315|ref|ZP_06352726.2| putative outer membrane autotran...   380   e-102
gi|345386151|gb|EGX15986.1| outer membrane autotransporter barre...   379   e-102
gi|146309984|ref|YP_001175058.1| outer membrane autotransporter ...   379   e-102
gi|218549133|ref|YP_002382924.1| hypothetical protein EFER_1785 ...   379   e-102
gi|238790914|ref|ZP_04634663.1| Type V secretory pathway, adhesi...   377   e-102
gi|320196308|gb|EFW70932.1| autotransporter [Escherichia coli WV...   375   e-101
gi|215487771|ref|YP_002330202.1| AidA autotransporter-like prote...   374   e-101
gi|238758616|ref|ZP_04619791.1| hypothetical protein yaldo0001_1...   374   e-101
gi|312967755|ref|ZP_07781970.1| outer membrane autotransporter b...   374   e-101
gi|344206022|ref|YP_004791163.1| outer membrane autotransporter ...   372   e-100
gi|187478358|ref|YP_786382.1| autotransporter [Bordetella avium ...   371   e-100
gi|323188231|gb|EFZ73524.1| outer membrane autotransporter barre...   371   e-100
gi|323153165|gb|EFZ39429.1| outer membrane autotransporter barre...   370   e-100
gi|345359526|gb|EGW91701.1| outer membrane autotransporter barre...   370   e-100
gi|237747866|ref|ZP_04578346.1| autotransporter protein [Oxaloba...   370   e-100
gi|238919138|ref|YP_002932652.1| autotransporter protein, [Edwar...   369   1e-99
gi|224582951|ref|YP_002636749.1| AIDA autotransporter-like prote...   369   2e-99
gi|153011810|ref|YP_001373023.1| outer membrane autotransporter ...   367   8e-99
gi|190572922|ref|YP_001970767.1| putative virulence-associated a...   365   2e-98
gi|190574745|ref|YP_001972590.1| putative autotransporter protei...   364   5e-98
gi|322613745|gb|EFY10684.1| host colonisation factor (ShdA) [Sal...   364   5e-98
gi|338778318|gb|EGP42793.1| invasion protein [Achromobacter xylo...   364   5e-98
gi|15603582|ref|NP_246656.1| hypothetical protein PM1717 [Pasteu...   364   6e-98
gi|300928293|ref|ZP_07143829.1| outer membrane autotransporter b...   363   9e-98
gi|153010141|ref|YP_001371355.1| outer membrane autotransporter ...   363   1e-97
gi|323219228|gb|EGA03724.1| host colonisation factor (ShdA) [Sal...   362   1e-97
gi|331641692|ref|ZP_08342827.1| putative part of putative ATP-bi...   362   1e-97
gi|167549469|ref|ZP_02343228.1| ShdA [Salmonella enterica subsp....   362   2e-97
gi|322715566|gb|EFZ07137.1| Host colonisation factor [Salmonella...   360   5e-97
gi|254525278|ref|ZP_05137333.1| extracellular serine protease [S...   360   9e-97
gi|207857923|ref|YP_002244574.1| host colonisation factor (ShdA)...   360   9e-97
gi|194366064|ref|YP_002028674.1| outer membrane autotransporter ...   359   1e-96
gi|217415907|dbj|BAH03175.1| putative autotransporter protein Ai...   358   2e-96
gi|338217688|gb|EGP03530.1| hypothetical protein AAUPMG_10013 [P...   358   3e-96
gi|320087006|emb|CBY96775.1| Outer membrane protein icsA Flags: ...   358   4e-96
gi|338218426|gb|EGP04194.1| hypothetical protein GEW_10376 [Past...   357   7e-96
gi|187479317|ref|YP_787342.1| autotransporter [Bordetella avium ...   356   1e-95
gi|73540078|ref|YP_294598.1| Outer membrane autotransporter barr...   356   1e-95
gi|321222787|gb|EFX47858.1| AIDA autotransporter-like protein [S...   356   1e-95
gi|324117283|gb|EGC11190.1| outer membrane autotransporter barre...   354   7e-95
gi|197249704|ref|YP_002147466.1| ShdA [Salmonella enterica subsp...   353   9e-95
gi|306842195|ref|ZP_07474863.1| outer membrane autotransporter b...   353   1e-94
gi|5107805|gb|AAD25110.2|AF140550_1 ShdA [Salmonella enterica su...   353   1e-94
gi|301159063|emb|CBW18576.1| host colonisation factor (ShdA) [Sa...   353   1e-94
gi|194433293|ref|ZP_03065573.1| pertactin family [Shigella dysen...   352   1e-94
gi|16765833|ref|NP_461448.1| AIDA autotransporter-like protein [...   352   1e-94
gi|312913499|dbj|BAJ37473.1| AIDA autotransporter-like protein [...   352   2e-94
gi|345376086|gb|EGX08031.1| outer membrane autotransporter barre...   352   2e-94
gi|152981527|ref|YP_001352354.1| autotransporter [Janthinobacter...   352   2e-94
gi|345394208|gb|EGX23972.1| outer membrane autotransporter barre...   351   3e-94
gi|320199828|gb|EFW74417.1| Putative ATP-binding component of a ...   351   3e-94
gi|323162309|gb|EFZ48167.1| outer membrane autotransporter barre...   351   3e-94
gi|161612733|ref|YP_001586698.1| hypothetical protein SPAB_00432...   351   4e-94
gi|345339237|gb|EGW71663.1| outer membrane autotransporter barre...   351   4e-94
gi|341921793|gb|EGT71381.1| hypothetical protein C22711_5422 [Es...   350   6e-94
gi|267994625|gb|ACY89510.1| AIDA autotransporter-like protein [S...   350   8e-94
gi|345356970|gb|EGW89169.1| outer membrane autotransporter barre...   350   9e-94
gi|157154735|ref|YP_001462418.1| autotransporter (AT) family por...   349   1e-93
gi|156935738|ref|YP_001439654.1| hypothetical protein ESA_03608 ...   349   1e-93
gi|193062253|ref|ZP_03043348.1| putative outer membrane autotran...   349   1e-93
gi|260844829|ref|YP_003222607.1| adhesin YfaL [Escherichia coli ...   349   1e-93
gi|300926337|ref|ZP_07142137.1| outer membrane autotransporter b...   349   2e-93
gi|218554796|ref|YP_002387709.1| adhesin [Escherichia coli IAI1]...   349   2e-93
gi|300918605|ref|ZP_07135193.1| outer membrane autotransporter b...   349   2e-93
gi|260596157|ref|YP_003208728.1| hypothetical protein CTU_03650 ...   349   2e-93
gi|300818168|ref|ZP_07098380.1| outer membrane autotransporter b...   348   2e-93
gi|345342142|gb|EGW74540.1| outer membrane autotransporter barre...   348   3e-93
gi|313650377|gb|EFS14784.1| outer membrane autotransporter barre...   348   3e-93
gi|260856283|ref|YP_003230174.1| adhesin YfaL [Escherichia coli ...   348   4e-93
gi|309793113|ref|ZP_07687541.1| outer membrane autotransporter b...   347   4e-93
gi|332754878|gb|EGJ85243.1| hypothetical protein SF434370_2405 [...   347   5e-93
gi|191166471|ref|ZP_03028301.1| putative outer membrane autotran...   347   5e-93
gi|345353537|gb|EGW85769.1| hypothetical protein EC30301_2687 [E...   347   5e-93
gi|333001927|gb|EGK21493.1| hypothetical protein SFK218_3220 [Sh...   347   6e-93
gi|261216809|ref|ZP_05931090.1| outer membrane autotransporter b...   347   7e-93
gi|300903614|ref|ZP_07121532.1| outer membrane autotransporter b...   347   7e-93
gi|345387449|gb|EGX17271.1| hypothetical protein ECSTECS1191_308...   347   7e-93
gi|260868963|ref|YP_003235365.1| adhesin YfaL [Escherichia coli ...   347   8e-93
gi|307311200|ref|ZP_07590844.1| outer membrane autotransporter b...   347   8e-93
gi|345377087|gb|EGX09019.1| hypothetical protein ECSTECH18_2881 ...   347   8e-93
gi|284922224|emb|CBG35306.1| autotransporter [Escherichia coli 042]   347   8e-93
gi|331663739|ref|ZP_08364649.1| adhesin [Escherichia coli TA143]...   347   9e-93
gi|157161716|ref|YP_001459034.1| adhesin [Escherichia coli HS] >...   346   9e-93
gi|309702543|emb|CBJ01870.1| autotransporter [Escherichia coli E...   346   9e-93
gi|324117884|gb|EGC11783.1| outer membrane autotransporter barre...   346   1e-92
gi|323161694|gb|EFZ47577.1| hypothetical protein ECE128010_2107 ...   346   1e-92
gi|323945042|gb|EGB41107.1| outer membrane autotransporter barre...   346   1e-92
gi|16130168|ref|NP_416736.1| adhesin [Escherichia coli str. K-12...   346   1e-92
gi|341916734|gb|EGT66351.1| hypothetical protein C22711_0378 [Es...   346   1e-92
gi|300948929|ref|ZP_07162990.1| outer membrane autotransporter b...   346   1e-92
gi|331668935|ref|ZP_08369783.1| adhesin [Escherichia coli TA271]...   346   1e-92
gi|313651348|gb|EFS15746.1| uncharacterized yfaL domain protein ...   346   1e-92
gi|293410596|ref|ZP_06654172.1| conserved hypothetical protein [...   346   2e-92
gi|238913650|ref|ZP_04657487.1| ShdA [Salmonella enterica subsp....   345   2e-92
gi|345392989|gb|EGX22767.1| hypothetical protein ECTX1999_2694 [...   345   2e-92
gi|153010091|ref|YP_001371305.1| outer membrane autotransporter ...   345   2e-92
gi|301647677|ref|ZP_07247471.1| outer membrane autotransporter b...   345   2e-92
gi|323184149|gb|EFZ69526.1| hypothetical protein ECOK1357_2419 [...   345   2e-92
gi|324020905|gb|EGB90124.1| outer membrane autotransporter barre...   345   2e-92
gi|209919685|ref|YP_002293769.1| adhesin [Escherichia coli SE11]...   345   2e-92
gi|293446576|ref|ZP_06662998.1| adhesin [Escherichia coli B088] ...   345   2e-92
gi|188491788|ref|ZP_02999058.1| putative outer membrane autotran...   345   2e-92
gi|332093867|gb|EGI98921.1| hypothetical protein SB521682_0830 [...   345   2e-92
gi|218695839|ref|YP_002403506.1| adhesin [Escherichia coli 55989...   345   3e-92
gi|218768507|ref|YP_002343019.1| putative virulence associated p...   345   3e-92
gi|260564320|ref|ZP_05834805.1| outer membrane autotransporter b...   345   3e-92
gi|332278616|ref|ZP_08391029.1| adhesin [Shigella sp. D9] >gnl|B...   345   3e-92
gi|332344013|gb|AEE57347.1| conserved hypothetical protein [Esch...   345   3e-92
gi|324112770|gb|EGC06746.1| outer membrane autotransporter barre...   344   4e-92
gi|339415724|gb|AEJ57396.1| uncharacterized protein yfaL [Escher...   344   4e-92
gi|82777640|ref|YP_403989.1| putative ATP-binding component of a...   344   5e-92
gi|301022395|ref|ZP_07186279.1| outer membrane autotransporter b...   344   5e-92
gi|265996261|ref|ZP_06108818.1| outer membrane autotransporter b...   344   5e-92
gi|344206021|ref|YP_004791162.1| outer membrane autotransporter ...   344   5e-92
gi|300822682|ref|ZP_07102820.1| outer membrane autotransporter b...   344   6e-92
gi|345338864|gb|EGW71291.1| hypothetical protein EC253486_3135 [...   344   6e-92
gi|345375543|gb|EGX07490.1| hypothetical protein ECG581_2636 [Es...   344   6e-92
gi|333956626|gb|EGL74276.1| hypothetical protein CSE899_01580 [C...   344   6e-92
gi|333001375|gb|EGK20943.1| hypothetical protein SFVA6_3094 [Shi...   344   6e-92
gi|265999212|ref|ZP_05465380.2| LOW QUALITY PROTEIN: outer membr...   343   6e-92
gi|170019454|ref|YP_001724408.1| adhesin [Escherichia coli ATCC ...   343   6e-92
gi|260448675|gb|ACX39097.1| outer membrane autotransporter barre...   343   7e-92
gi|157155352|ref|YP_001463580.1| adhesin [Escherichia coli E2437...   343   1e-91
gi|254794124|ref|YP_003078961.1| adhesin [Escherichia coli O157:...   343   1e-91
gi|17989414|ref|NP_542047.1| adhesin aidA-I [Brucella melitensis...   343   1e-91
gi|218705763|ref|YP_002413282.1| adhesin [Escherichia coli UMN02...   343   1e-91
gi|331653667|ref|ZP_08354668.1| putative ATP-binding component o...   343   1e-91
gi|209765542|gb|ACI81083.1| putative ATP-binding component of a ...   343   1e-91
gi|323936847|gb|EGB33132.1| outer membrane autotransporter barre...   343   1e-91
gi|315615494|gb|EFU96126.1| uncharacterized protein yfaL [Escher...   343   1e-91
gi|324006612|gb|EGB75831.1| outer membrane autotransporter barre...   343   1e-91
gi|170679991|ref|YP_001744429.1| adhesin [Escherichia coli SMS-3...   343   1e-91
gi|301048982|ref|ZP_07195970.1| outer membrane autotransporter b...   342   1e-91
gi|309785076|ref|ZP_07679709.1| uncharacterized yfaL domain prot...   342   1e-91
gi|345337524|gb|EGW69956.1| hypothetical protein ECSTECB2F1_2418...   342   1e-91
gi|312967533|ref|ZP_07781748.1| uncharacterized protein yfaL [Es...   342   2e-91
gi|265985808|ref|ZP_06098543.1| autotransporting virulence facto...   342   2e-91
gi|15802780|ref|NP_288807.1| adhesin [Escherichia coli O157:H7 s...   342   2e-91
gi|291283477|ref|YP_003500295.1| ATP-binding component of a tran...   342   2e-91
gi|312973512|ref|ZP_07787684.1| uncharacterized protein yfaL [Es...   342   2e-91
gi|331683909|ref|ZP_08384505.1| adhesin [Escherichia coli H299] ...   342   2e-91
gi|306837941|ref|ZP_07470800.1| outer membrane autotransporter b...   342   2e-91
gi|300931422|ref|ZP_07146751.1| outer membrane autotransporter b...   342   2e-91
gi|345336384|gb|EGW68820.1| hypothetical protein ECSTECC16502_28...   342   2e-91
gi|254162244|ref|YP_003045352.1| adhesin [Escherichia coli B str...   342   3e-91
gi|121635196|ref|YP_975441.1| putative virulence associated prot...   341   3e-91
gi|152981511|ref|YP_001354049.1| autotransporter [Janthinobacter...   341   4e-91
gi|293415526|ref|ZP_06658169.1| adhesin [Escherichia coli B185] ...   341   4e-91
gi|320663124|gb|EFX30437.1| adhesin [Escherichia coli O55:H7 str...   340   5e-91
gi|218700703|ref|YP_002408332.1| adhesin [Escherichia coli IAI39...   340   5e-91
gi|168749634|ref|ZP_02774656.1| putative outer membrane autotran...   340   7e-91
gi|254672340|emb|CBA05520.1| putative autotransporter protein [N...   340   7e-91
gi|168798395|ref|ZP_02823402.1| putative outer membrane autotran...   340   7e-91
gi|325496727|gb|EGC94586.1| adhesin [Escherichia fergusonii ECD227]   340   8e-91
gi|168787137|ref|ZP_02812144.1| putative outer membrane autotran...   340   8e-91
gi|300936788|ref|ZP_07151681.1| outer membrane autotransporter b...   340   8e-91
gi|218548313|ref|YP_002382104.1| adhesin [Escherichia fergusonii...   340   8e-91
gi|345350507|gb|EGW82782.1| hypothetical protein ECSTEC94C_2639 ...   340   8e-91
gi|26248621|ref|NP_754661.1| adhesin [Escherichia coli CFT073] >...   340   9e-91
gi|168761337|ref|ZP_02786344.1| putative outer membrane autotran...   340   1e-90
gi|320657297|gb|EFX25099.1| adhesin [Escherichia coli O55:H7 str...   340   1e-90
gi|323961539|gb|EGB57147.1| outer membrane autotransporter barre...   340   1e-90
gi|239831099|ref|ZP_04679428.1| outer membrane autotransporter b...   339   1e-90
gi|194436263|ref|ZP_03068365.1| putative outer membrane autotran...   339   1e-90
gi|238756204|ref|ZP_04617522.1| Type V secretory pathway, adhesi...   339   1e-90
gi|345358085|gb|EGW90273.1| hypothetical protein ECSTECDG1313_32...   339   1e-90
gi|215487450|ref|YP_002329881.1| adhesin [Escherichia coli O127:...   339   2e-90
gi|222033994|emb|CAP76735.1| Uncharacterized protein yfal [Esche...   339   2e-90
gi|345372240|gb|EGX04204.1| hypothetical protein ECSTECMHI813_24...   339   2e-90
gi|253772844|ref|YP_003035675.1| adhesin [Escherichia coli 'BL21...   339   2e-90
gi|315298063|gb|EFU57332.1| outer membrane autotransporter barre...   339   2e-90
gi|218690396|ref|YP_002398608.1| adhesin [Escherichia coli ED1a]...   338   4e-90
gi|296161937|ref|ZP_06844737.1| outer membrane autotransporter b...   338   4e-90
gi|338769728|gb|EGP24506.1| hypothetical protein PPECC33_21090 [...   338   4e-90
gi|260757006|ref|ZP_05869354.1| outer membrane autotransporter b...   337   4e-90
gi|117624427|ref|YP_853340.1| adhesin [Escherichia coli APEC O1]...   337   5e-90
gi|260882816|ref|ZP_05894430.1| outer membrane autotransporter b...   337   5e-90
gi|91211526|ref|YP_541512.1| adhesin [Escherichia coli UTI89] >g...   337   6e-90
gi|323956001|gb|EGB51754.1| outer membrane autotransporter barre...   337   6e-90
gi|281179324|dbj|BAI55654.1| conserved hypothetical protein [Esc...   337   7e-90
gi|16119581|ref|NP_396287.1| autotransporting virulence factor f...   337   9e-90
gi|331658312|ref|ZP_08359274.1| adhesin [Escherichia coli TA206]...   337   9e-90
gi|213616367|ref|ZP_03372193.1| hypothetical protein SentesTyp_1...   336   1e-89
gi|312946854|gb|ADR27681.1| adhesin [Escherichia coli O83:H1 str...   336   1e-89
gi|300981255|ref|ZP_07175432.1| outer membrane autotransporter b...   336   1e-89
gi|323168606|gb|EFZ54286.1| hypothetical protein SS53G_0934 [Shi...   336   1e-89
gi|331647887|ref|ZP_08348979.1| adhesin [Escherichia coli M605] ...   336   1e-89
gi|323188040|gb|EFZ73335.1| hypothetical protein ECRN5871_3796 [...   336   1e-89
gi|170767355|ref|ZP_02901808.1| pertactin family [Escherichia al...   336   1e-89
gi|110642441|ref|YP_670171.1| adhesin [Escherichia coli 536] >gn...   335   2e-89
gi|68249057|ref|YP_248169.1| autotransported protein Lav [Haemop...   335   3e-89
gi|254805291|ref|YP_003083512.1| putative autotransporter protei...   335   3e-89
gi|261220390|ref|ZP_05934671.1| outer membrane autotransporter b...   334   4e-89
gi|307626229|gb|ADN70533.1| adhesin [Escherichia coli UM146]          334   4e-89
gi|45511544|gb|AAS67291.1| Lav [Haemophilus influenzae]               333   7e-89
gi|191170047|ref|ZP_03031601.1| outer membrane autotransporter b...   333   8e-89
gi|304387068|ref|ZP_07369320.1| autotransporterd protein Lav [Ne...   333   8e-89
gi|322832012|ref|YP_004212039.1| outer membrane autotransporter ...   333   8e-89
gi|336248682|ref|YP_004592392.1| putative adhesin autotransporte...   333   9e-89
gi|239833312|ref|ZP_04681640.1| outer membrane autotransporter b...   332   1e-88
gi|14994103|gb|AAK76426.1|AF385404_1 Las [Haemophilus aegyptius ...   331   3e-88
gi|268594627|ref|ZP_06128794.1| LOW QUALITY PROTEIN: conserved h...   331   3e-88
gi|973173|gb|AAC44081.1| orf2; theoretical open reading frame wh...   331   4e-88
gi|306814654|ref|ZP_07448816.1| adhesin [Escherichia coli NC101]...   331   4e-88
gi|294853192|ref|ZP_06793864.1| conserved hypothetical protein [...   331   4e-88
gi|261313721|ref|ZP_05952918.1| outer membrane autotransporter b...   331   5e-88
gi|317406556|gb|EFV86750.1| autotransporter [Achromobacter xylos...   330   8e-88
gi|268603452|ref|ZP_06137619.1| LOW QUALITY PROTEIN: virulence a...   330   1e-87
gi|14994101|gb|AAK76425.1|AF385403_1 Lav [Haemophilus influenzae]     329   1e-87
gi|152981521|ref|YP_001354092.1| autotransporter [Janthinobacter...   329   2e-87
gi|333002598|gb|EGK22158.1| hypothetical protein SFK272_3017 [Sh...   329   2e-87
gi|319775619|ref|YP_004138107.1| Autotransporter protein Las [Ha...   328   4e-87
gi|268686399|ref|ZP_06153261.1| LOW QUALITY PROTEIN: autotranspo...   327   5e-87
gi|254493567|ref|ZP_05106738.1| LOW QUALITY PROTEIN: autotranspo...   327   6e-87
gi|291044044|ref|ZP_06569760.1| conserved hypothetical protein [...   327   6e-87
gi|73541667|ref|YP_296187.1| Outer membrane autotransporter barr...   327   7e-87
gi|145638630|ref|ZP_01794239.1| autotransported protein Lav [Hae...   327   9e-87
gi|152981512|ref|YP_001353688.1| autotransporter [Janthinobacter...   325   2e-86
gi|261319037|ref|ZP_05958234.1| outer membrane autotransporter b...   325   2e-86

Sequences not found previously or not previously below threshold:

Searching..................................................done


Results from round 6


                                                                 Score    E
Sequences producing significant alignments:                      (bits) Value
Sequences used in model and found again:

gi|320644057|gb|EFX13137.1| AidA-I adhesin-like protein [Escheri...   534   e-149
gi|320656902|gb|EFX24762.1| AidA-I adhesin-like protein [Escheri...   534   e-149
gi|320638490|gb|EFX08201.1| AidA-I adhesin-like protein [Escheri...   534   e-149
gi|15800037|ref|NP_286049.1| beta-barrel outer membrane protein ...   533   e-149
gi|320665296|gb|EFX32386.1| AidA-I adhesin-like protein [Escheri...   533   e-149
gi|146284532|ref|YP_001165485.1| outer membrane autotransporter ...   533   e-149
gi|283785289|ref|YP_003365154.1| adhesin autotransporter [Citrob...   532   e-148
gi|218693774|ref|YP_002401441.1| putative beta-barrel outer memb...   531   e-148
gi|309796669|ref|ZP_07691074.1| outer membrane autotransporter b...   531   e-148
gi|191165721|ref|ZP_03027560.1| putative outer membrane autotran...   531   e-148
gi|284920123|emb|CBG33182.1| autotransporter [Escherichia coli 042]   531   e-148
gi|323965259|gb|EGB60717.1| outer membrane autotransporter barre...   531   e-148
gi|300817157|ref|ZP_07097375.1| outer membrane autotransporter b...   531   e-148
gi|293413564|ref|ZP_06656213.1| hypothetical protein ECDG_00105 ...   531   e-148
gi|331671874|ref|ZP_08372670.1| putative beta-barrel outer membr...   530   e-148
gi|15829616|ref|NP_308389.1| AidA-I adhesin-like protein [Escher...   530   e-148
gi|323945494|gb|EGB41548.1| outer membrane autotransporter barre...   530   e-148
gi|323379838|gb|ADX52106.1| outer membrane autotransporter barre...   530   e-148
gi|193064390|ref|ZP_03045472.1| putative outer membrane autotran...   530   e-148
gi|300820454|ref|ZP_07100606.1| outer membrane autotransporter b...   530   e-148
gi|300923793|ref|ZP_07139815.1| outer membrane autotransporter b...   529   e-148
gi|340741800|gb|EGR75944.1| AidA-I adhesin-like protein [Escheri...   528   e-147
gi|293418385|ref|ZP_06660820.1| hypothetical protein ECCG_03268 ...   528   e-147
gi|331675975|ref|ZP_08376687.1| putative beta-barrel outer membr...   528   e-147
gi|260866483|ref|YP_003232885.1| AidA-I adhesin-like protein [Es...   527   e-147
gi|315059598|gb|ADT73925.1| conserved protein [Escherichia coli W]    527   e-147
gi|323184626|gb|EFZ69998.1| outer membrane autotransporter barre...   527   e-147
gi|260853544|ref|YP_003227435.1| AidA-I adhesin-like protein [Es...   527   e-147
gi|260842519|ref|YP_003220297.1| AidA-I adhesin-like protein [Es...   526   e-147
gi|218552877|ref|YP_002385790.1| AidA-I adhesin-like protein [Es...   526   e-147
gi|345362319|gb|EGW94474.1| outer membrane autotransporter barre...   526   e-147
gi|157158257|ref|YP_001461485.1| putative outer membrane autotra...   526   e-147
gi|345353913|gb|EGW86140.1| outer membrane autotransporter barre...   526   e-147
gi|345377551|gb|EGX09482.1| outer membrane autotransporter barre...   526   e-147
gi|157159827|ref|YP_001457145.1| putative outer membrane autotra...   526   e-146
gi|317490946|ref|ZP_07949382.1| outer membrane autotransporter b...   525   e-146
gi|327254623|gb|EGE66239.1| outer membrane autotransporter barre...   524   e-146
gi|331681706|ref|ZP_08382339.1| putative beta-barrel outer membr...   522   e-145
gi|331666620|ref|ZP_08367494.1| putative beta-barrel outer membr...   522   e-145
gi|157144700|ref|YP_001452019.1| hypothetical protein CKO_00426 ...   521   e-145
gi|293408461|ref|ZP_06652300.1| conserved hypothetical protein [...   521   e-145
gi|323164112|gb|EFZ49919.1| outer membrane autotransporter barre...   521   e-145
gi|238757357|ref|ZP_04618543.1| Type V secretory pathway, adhesi...   521   e-145
gi|331661687|ref|ZP_08362610.1| putative beta-barrel outer membr...   521   e-145
gi|301325019|ref|ZP_07218566.1| outer membrane autotransporter b...   520   e-145
gi|283783990|ref|YP_003363855.1| adhesin autotransporter [Citrob...   518   e-144
gi|218550184|ref|YP_002383975.1| AidA-I adhesin-like protein [Es...   518   e-144
gi|307312304|ref|ZP_07591940.1| outer membrane autotransporter b...   518   e-144
gi|323160328|gb|EFZ46280.1| outer membrane autotransporter barre...   518   e-144
gi|238753122|ref|ZP_04614570.1| Type V secretory pathway, adhesi...   517   e-144
gi|324117038|gb|EGC10950.1| outer membrane autotransporter barre...   516   e-144
gi|238763130|ref|ZP_04624096.1| hypothetical protein ykris0001_4...   516   e-144
gi|9507741|ref|NP_061407.1| hypothetical protein Fpla030 [Plasmi...   515   e-143
gi|324115046|gb|EGC09011.1| outer membrane autotransporter barre...   515   e-143
gi|238786123|ref|ZP_04630078.1| hypothetical protein yberc0001_3...   513   e-143
gi|283784162|ref|YP_003364027.1| adhesin autotransporter [Citrob...   512   e-142
gi|238798390|ref|ZP_04641872.1| hypothetical protein ymoll0001_1...   512   e-142
gi|301024562|ref|ZP_07188234.1| outer membrane autotransporter b...   511   e-142
gi|331672704|ref|ZP_08373490.1| putative part of putative ATP-bi...   511   e-142
gi|238789861|ref|ZP_04633642.1| Type V secretory pathway, adhesi...   511   e-142
gi|238789473|ref|ZP_04633258.1| Type V secretory pathway, adhesi...   511   e-142
gi|300906932|ref|ZP_07124604.1| outer membrane autotransporter b...   511   e-142
gi|331662560|ref|ZP_08363483.1| putative part of putative ATP-bi...   510   e-142
gi|238789064|ref|ZP_04632853.1| Type V secretory pathway, adhesi...   510   e-142
gi|324115874|gb|EGC09803.1| outer membrane autotransporter barre...   510   e-142
gi|170683308|ref|YP_001744032.1| autotransporter (AT) family por...   509   e-141
gi|224585550|ref|YP_002639349.1| autotransported protein [Salmon...   508   e-141
gi|293409543|ref|ZP_06653119.1| conserved hypothetical protein [...   508   e-141
gi|218700252|ref|YP_002407881.1| putative outer membrane autotra...   506   e-141
gi|331652198|ref|ZP_08353217.1| putative ATP-binding component o...   506   e-140
gi|24112557|ref|NP_707067.1| hypothetical protein SF1157 [Shigel...   505   e-140
gi|261342395|ref|ZP_05970253.1| putative beta-barrel outer membr...   505   e-140
gi|300940460|ref|ZP_07155040.1| outer membrane autotransporter b...   505   e-140
gi|30062687|ref|NP_836858.1| hypothetical protein S1242 [Shigell...   505   e-140
gi|110805167|ref|YP_688687.1| hypothetical protein SFV_1174 [Shi...   504   e-140
gi|300917922|ref|ZP_07134555.1| outer membrane autotransporter b...   504   e-140
gi|238788754|ref|ZP_04632545.1| Type V secretory pathway, adhesi...   504   e-140
gi|283786429|ref|YP_003366294.1| outer membrane autotransporter ...   503   e-140
gi|301304869|ref|ZP_07210974.1| outer membrane autotransporter b...   502   e-139
gi|300922679|ref|ZP_07138776.1| outer membrane autotransporter b...   501   e-139
gi|193071665|ref|ZP_03052568.1| porin, autotransporter (AT) fami...   501   e-139
gi|193066261|ref|ZP_03047313.1| porin, autotransporter (AT) fami...   501   e-139
gi|218553726|ref|YP_002386639.1| putative outer membrane autotra...   501   e-139
gi|323947550|gb|EGB43554.1| outer membrane autotransporter barre...   501   e-139
gi|237728966|ref|ZP_04559447.1| MisL [Citrobacter sp. 30_2] >gnl...   500   e-139
gi|191169128|ref|ZP_03030888.1| porin, autotransporter (AT) fami...   500   e-139
gi|218694684|ref|YP_002402351.1| putative Outer membrane autotra...   500   e-139
gi|238795430|ref|ZP_04638945.1| Type V secretory pathway, adhesi...   499   e-139
gi|311279094|ref|YP_003941325.1| outer membrane autotransporter ...   499   e-138
gi|300821067|ref|ZP_07101216.1| outer membrane autotransporter b...   499   e-138
gi|238788418|ref|ZP_04632211.1| hypothetical protein yfred0001_8...   499   e-138
gi|332279648|ref|ZP_08392061.1| conserved hypothetical protein [...   498   e-138
gi|260854830|ref|YP_003228721.1| AidA-I adhesin-like protein [Es...   498   e-138
gi|340740848|gb|EGR75026.1| putative Outer membrane autotranspor...   498   e-138
gi|342927071|gb|EGU95793.1| putative outer membrane autotranspor...   498   e-138
gi|293409857|ref|ZP_06653433.1| predicted protein [Escherichia c...   498   e-138
gi|293445913|ref|ZP_06662335.1| lipoprotein [Escherichia coli B0...   497   e-138
gi|320187640|gb|EFW62319.1| AidA-I adhesin-like protein [Shigell...   497   e-138
gi|218554044|ref|YP_002386957.1| putative lipoprotein/autotransp...   497   e-138
gi|309796769|ref|ZP_07691173.1| outer membrane autotransporter b...   497   e-138
gi|209918406|ref|YP_002292490.1| putative autotransporter [Esche...   497   e-138
gi|293414863|ref|ZP_06657506.1| lipoprotein [Escherichia coli B1...   497   e-138
gi|218704685|ref|YP_002412204.1| hypothetical protein ECUMN_1459...   497   e-138
gi|338770359|gb|EGP25123.1| putative lipoprotein ydeK [Escherich...   497   e-138
gi|170020161|ref|YP_001725115.1| putative lipoprotein/autotransp...   496   e-138
gi|323978316|gb|EGB73402.1| outer membrane autotransporter barre...   496   e-138
gi|256022811|ref|ZP_05436676.1| putative lipoprotein [Escherichi...   496   e-138
gi|300896810|ref|ZP_07115307.1| outer membrane autotransporter b...   496   e-138
gi|238750503|ref|ZP_04612003.1| Type V secretory pathway, adhesi...   496   e-138
gi|300927367|ref|ZP_07143089.1| outer membrane autotransporter b...   496   e-138
gi|301326077|ref|ZP_07219477.1| outer membrane autotransporter b...   496   e-138
gi|341920573|gb|EGT70180.1| ydeU [Escherichia coli O104:H4 str. ...   496   e-138
gi|209918791|ref|YP_002292875.1| putative lipoprotein/autotransp...   496   e-137
gi|323163392|gb|EFZ49219.1| outer membrane autotransporter barre...   496   e-137
gi|300903827|ref|ZP_07121733.1| outer membrane autotransporter b...   496   e-137
gi|298380345|ref|ZP_06989944.1| hypothetical protein ECFG_00033 ...   496   e-137
gi|301018663|ref|ZP_07182990.1| outer membrane autotransporter b...   495   e-137
gi|218695048|ref|YP_002402715.1| putative lipoprotein [Escherich...   495   e-137
gi|293414437|ref|ZP_06657086.1| hypothetical protein ECDG_00995 ...   495   e-137
gi|332279320|ref|ZP_08391733.1| large exoprotein involved in hem...   495   e-137
gi|323964145|gb|EGB59631.1| outer membrane autotransporter barre...   494   e-137
gi|324119294|gb|EGC13181.1| outer membrane autotransporter barre...   494   e-137
gi|300950985|ref|ZP_07164860.1| outer membrane autotransporter b...   494   e-137
gi|323947902|gb|EGB43898.1| outer membrane autotransporter barre...   494   e-137
gi|331667910|ref|ZP_08368767.1| putative ATP-binding component o...   494   e-137
gi|298380644|ref|ZP_06990243.1| lipoprotein [Escherichia coli FV...   494   e-137
gi|345394350|gb|EGX24113.1| outer membrane autotransporter barre...   494   e-137
gi|253773520|ref|YP_003036351.1| outer membrane autotransporter ...   494   e-137
gi|307310952|ref|ZP_07590598.1| outer membrane autotransporter b...   494   e-137
gi|300958994|ref|ZP_07171093.1| outer membrane autotransporter b...   494   e-137
gi|331652878|ref|ZP_08353883.1| putative ATP-binding component o...   494   e-137
gi|331642094|ref|ZP_08343229.1| putative ATP-binding component o...   493   e-137
gi|345373872|gb|EGX05825.1| outer membrane autotransporter barre...   493   e-137
gi|324020294|gb|EGB89513.1| outer membrane autotransporter barre...   493   e-137
gi|323937337|gb|EGB33615.1| outer membrane autotransporter barre...   493   e-137
gi|146284527|ref|YP_001165480.1| outer membrane autotransporter ...   493   e-137
gi|311281661|ref|YP_003943892.1| outer membrane autotransporter ...   493   e-137
gi|315253932|gb|EFU33900.1| outer membrane autotransporter barre...   493   e-137
gi|320201791|gb|EFW76367.1| outer membrane autotransporter barre...   493   e-136
gi|300917814|ref|ZP_07134457.1| outer membrane autotransporter b...   492   e-136
gi|332343190|gb|AEE56524.1| conserved hypothetical protein [Esch...   492   e-136
gi|300895879|ref|ZP_07114456.1| outer membrane autotransporter b...   491   e-136
gi|238751326|ref|ZP_04612819.1| Type V secretory pathway, adhesi...   491   e-136
gi|15801628|ref|NP_287645.1| ATP-binding component of a transpor...   491   e-136
gi|300819519|ref|ZP_07099714.1| outer membrane autotransporter b...   491   e-136
gi|157155287|ref|YP_001462797.1| outer membrane autotransporter ...   491   e-136
gi|283785350|ref|YP_003365215.1| outer membrane autotransporter ...   491   e-136
gi|170081177|ref|YP_001730497.1| hypothetical protein ECDH10B_16...   491   e-136
gi|238789950|ref|ZP_04633729.1| Type V secretory pathway, adhesi...   490   e-136
gi|218704994|ref|YP_002412513.1| putative lipoprotein/autotransp...   490   e-136
gi|300823494|ref|ZP_07103623.1| outer membrane autotransporter b...   490   e-136
gi|238764811|ref|ZP_04625753.1| hypothetical protein ykris0001_2...   490   e-136
gi|345337914|gb|EGW70345.1| outer membrane autotransporter barre...   490   e-136
gi|291086435|ref|ZP_06355802.2| putative autotransported protein...   489   e-136
gi|320663726|gb|EFX30958.1| putative lipoprotein/autotransporter...   489   e-135
gi|317492194|ref|ZP_07950624.1| outer membrane autotransporter b...   489   e-135
gi|170683934|ref|YP_001744553.1| outer membrane autotransporter ...   488   e-135
gi|317492197|ref|ZP_07950627.1| outer membrane autotransporter b...   488   e-135
gi|340735974|gb|EGR65028.1| AidA-I adhesin-like protein [Escheri...   488   e-135
gi|291282613|ref|YP_003499431.1| outer membrane autotransporter ...   488   e-135
gi|261257097|ref|ZP_05949630.1| putative lipoprotein [Escherichi...   488   e-135
gi|336249124|ref|YP_004592834.1| hypothetical protein EAE_13205 ...   486   e-135
gi|283784165|ref|YP_003364030.1| adhesin autotransporter [Citrob...   486   e-135
gi|331663004|ref|ZP_08363914.1| putative ATP-binding component o...   485   e-134
gi|301024201|ref|ZP_07187905.1| outer membrane autotransporter b...   485   e-134
gi|315292308|gb|EFU51660.1| outer membrane autotransporter barre...   484   e-134
gi|330912162|gb|EGH40672.1| hypothetical protein ECAA86_02555 [E...   484   e-134
gi|307554409|gb|ADN47184.1| outer membrane autotransporter domai...   483   e-134
gi|301049113|ref|ZP_07196094.1| outer membrane autotransporter b...   483   e-133
gi|238788334|ref|ZP_04632128.1| Type V secretory pathway, adhesi...   482   e-133
gi|238751718|ref|ZP_04613207.1| Outer membrane autotransporter b...   481   e-133
gi|317062649|ref|ZP_07927134.1| outer membrane autotransporter [...   481   e-133
gi|331663923|ref|ZP_08364833.1| YapH-like protein [Escherichia c...   481   e-133
gi|293415641|ref|ZP_06658284.1| outer membrane autotransporter [...   481   e-133
gi|268593020|ref|ZP_06127241.1| putative outer membrane autotran...   481   e-133
gi|283787449|ref|YP_003367314.1| adhesin autotransporter [Citrob...   480   e-133
gi|227887409|ref|ZP_04005214.1| outer membrane autotransporter [...   480   e-133
gi|238790252|ref|ZP_04634027.1| Outer membrane autotransporter b...   478   e-132
gi|270487617|ref|ZP_06204691.1| outer membrane autotransporter b...   478   e-132
gi|300983729|ref|ZP_07176710.1| outer membrane autotransporter b...   478   e-132
gi|47600731|emb|CAE55852.1| YapH homolog [Escherichia coli Nissl...   477   e-132
gi|345339572|gb|EGW71997.1| outer membrane autotransporter barre...   477   e-132
gi|238799439|ref|ZP_04642864.1| Outer membrane autotransporter b...   476   e-132
gi|311279955|ref|YP_003942186.1| outer membrane autotransporter ...   475   e-131
gi|345381037|gb|EGX12927.1| outer membrane autotransporter barre...   474   e-131
gi|238760125|ref|ZP_04621274.1| Outer membrane autotransporter b...   474   e-131
gi|340758828|ref|ZP_08695410.1| type V secretory pathway [Fusoba...   473   e-131
gi|269121823|ref|YP_003310000.1| outer membrane autotransporter ...   472   e-130
gi|323176609|gb|EFZ62201.1| outer membrane autotransporter barre...   471   e-130
gi|345365513|gb|EGW97620.1| outer membrane autotransporter barre...   470   e-130
gi|327254167|gb|EGE65796.1| outer membrane autotransporter barre...   470   e-130
gi|312971697|ref|ZP_07785872.1| outer membrane autotransporter b...   469   e-129
gi|303256482|ref|ZP_07342496.1| putative beta-barrel outer membr...   467   e-129
gi|323973742|gb|EGB68917.1| outer membrane autotransporter barre...   467   e-129
gi|291616642|ref|YP_003519384.1| YdeU [Pantoea ananatis LMG 2010...   466   e-128
gi|322836412|ref|YP_004215789.1| outer membrane autotransporter ...   466   e-128
gi|206575579|ref|YP_002235783.1| outer membrane autotransporter ...   465   e-128
gi|327393064|dbj|BAK10486.1| autotransporter YdeU [Pantoea anana...   463   e-128
gi|238790949|ref|ZP_04634694.1| hypothetical protein yfred0001_7...   462   e-127
gi|238752924|ref|ZP_04614387.1| Type V secretory pathway, adhesi...   461   e-127
gi|166008832|ref|ZP_02229730.1| autotransporter adhesin [Yersini...   459   e-127
gi|10945156|emb|CAC14223.1| YapD protein [Yersinia pestis]            458   e-126
gi|10945164|emb|CAC14227.1| YapH protein [Yersinia pestis]            457   e-126
gi|45443160|ref|NP_994699.1| putative autotransporter protein [Y...   457   e-126
gi|22127272|ref|NP_670695.1| autotransporter adhesin [Yersinia p...   457   e-126
gi|108809351|ref|YP_653267.1| putative autotransporter protein [...   457   e-126
gi|229836718|ref|ZP_04456883.1| putative autotransporter protein...   456   e-126
gi|108813388|ref|YP_649155.1| autotransporter protein [Yersinia ...   456   e-126
gi|161504295|ref|YP_001571407.1| hypothetical protein SARI_02402...   456   e-125
gi|51597603|ref|YP_071794.1| pertactin family virulence factor/a...   455   e-125
gi|186896739|ref|YP_001873851.1| outer membrane autotransporter ...   454   e-125
gi|315060786|gb|ADT75113.1| predicted lipoprotein [Escherichia c...   453   e-125
gi|153949324|ref|YP_001399665.1| autotransporter protein [Yersin...   451   e-124
gi|238764456|ref|ZP_04625405.1| Outer membrane autotransporter b...   451   e-124
gi|170022992|ref|YP_001719497.1| outer membrane autotransporter ...   451   e-124
gi|341918213|gb|EGT67827.1| hypothetical protein C22711_1856 [Es...   446   e-122
gi|331647340|ref|ZP_08348433.1| outer membrane protein IcsA [Esc...   442   e-121
gi|187234342|gb|ACD01423.1| adhesin [Escherichia coli]                441   e-121
gi|297516189|ref|ZP_06934575.1| hypothetical protein EcolOP_0104...   441   e-121
gi|238897514|ref|YP_002923193.1| type V secretory pathway, adhes...   439   e-120
gi|157418179|ref|YP_001481251.1| hypothetical protein APECO1_O1C...   436   e-120
gi|331681120|ref|ZP_08381757.1| outer membrane protein IcsA [Esc...   436   e-120
gi|290886178|gb|ADD69804.1| APEC autotransporter adhesin [Escher...   436   e-119
gi|238763077|ref|ZP_04624044.1| Adhesin AIDA-I [Yersinia kristen...   436   e-119
gi|323933997|gb|EGB30464.1| outer membrane autotransporter barre...   436   e-119
gi|194435917|ref|ZP_03068020.1| autotransporter adhesin [Escheri...   436   e-119
gi|323959836|gb|EGB55485.1| outer membrane autotransporter barre...   436   e-119
gi|300825411|ref|ZP_07105484.1| outer membrane autotransporter b...   434   e-119
gi|303257225|ref|ZP_07343239.1| putative autotransported protein...   433   e-119
gi|311280745|ref|YP_003942976.1| outer membrane autotransporter ...   432   e-118
gi|311279328|ref|YP_003941559.1| outer membrane autotransporter ...   432   e-118
gi|303257986|ref|ZP_07343995.1| putative autotransported protein...   429   e-117
gi|330999399|ref|ZP_08323113.1| outer membrane autotransporter b...   427   e-117
gi|331001403|ref|ZP_08325023.1| outer membrane autotransporter b...   424   e-116
gi|323167708|gb|EFZ53406.1| outer membrane autotransporter barre...   420   e-115
gi|31983529|ref|NP_858315.1| hypothetical protein CP0182 [Shigel...   418   e-114
gi|13449130|ref|NP_085346.1| invasion protein [Shigella flexneri...   418   e-114
gi|320183895|gb|EFW58722.1| IcsA [Shigella flexneri CDC 796-83]       417   e-114
gi|34101173|gb|AAQ57625.1| IcsA [Shigella flexneri]                   417   e-114
gi|543788|sp|Q03155.1|AIDA_ECOLX RecName: Full=AIDA-I autotransp...   417   e-114
gi|187734495|ref|YP_001883237.1| outer membrane protein IcsA [Sh...   416   e-113
gi|74314980|ref|YP_313398.1| IcsA/VirG [Shigella sonnei Ss046] >...   414   e-113
gi|336187332|gb|AEI27268.1| diffuse adherence adhesin [Escherich...   414   e-113
gi|336187329|gb|AEI27266.1| diffuse adherence adhesin [Escherich...   414   e-113
gi|82524620|ref|YP_406215.1| IcsA [Shigella dysenteriae Sd197] >...   414   e-113
gi|336187347|gb|AEI27278.1| diffuse adherence adhesin [Escherich...   413   e-113
gi|333002807|gb|EGK22365.1| outer membrane autotransporter barre...   412   e-112
gi|336187344|gb|AEI27276.1| diffuse adherence adhesin [Escherich...   412   e-112
gi|296396460|gb|ADH10230.1| diffuse adherence adhesin [Escherich...   411   e-112
gi|152014911|gb|ABS20376.1| adhesin [Escherichia coli]                409   e-111
gi|336187350|gb|AEI27280.1| diffuse adherence adhesin [Escherich...   409   e-111
gi|320201100|gb|EFW75683.1| outer membrane autotransporter barre...   409   e-111
gi|336187338|gb|AEI27272.1| diffuse adherence adhesin [Escherich...   409   e-111
gi|336187353|gb|AEI27282.1| diffuse adherence adhesin [Escherich...   409   e-111
gi|333017417|gb|EGK36733.1| outer membrane autotransporter barre...   408   e-111
gi|123442316|ref|YP_001006295.1| putative autotransporter protei...   406   e-110
gi|340000560|ref|YP_004731444.1| putative virulence-associated a...   402   e-109
gi|323944015|gb|EGB40099.1| outer membrane autotransporter barre...   401   e-109
gi|213856912|ref|ZP_03384152.1| putative autotransported protein...   396   e-108
gi|322651932|gb|EFY48300.1| outer membrane autotransporter barre...   394   e-107
gi|56415643|ref|YP_152718.1| autotransported protein [Salmonella...   392   e-106
gi|322612921|gb|EFY09873.1| putative autotransported protein [Sa...   390   e-106
gi|194734010|ref|YP_002116696.1| outer membrane autotransporter ...   390   e-106
gi|311106192|ref|YP_003979045.1| outer membrane autotransporter ...   389   e-105
gi|62182248|ref|YP_218665.1| putative autotransported protein [S...   389   e-105
gi|339831344|gb|AEK20868.1| VirG [Shigella sp. IHU 1004]              389   e-105
gi|16767041|ref|NP_462656.1| autotransporter [Salmonella enteric...   389   e-105
gi|73537605|ref|YP_297972.1| outer membrane autotransporter barr...   388   e-105
gi|205359554|ref|ZP_03224348.1| outer membrane autotransporter b...   388   e-105
gi|161616844|ref|YP_001590810.1| hypothetical protein SPAB_04665...   388   e-105
gi|205354646|ref|YP_002228447.1| autotransported protein MisL [S...   387   e-105
gi|207858990|ref|YP_002245641.1| autotransported protein MisL [S...   387   e-105
gi|312914783|dbj|BAJ38757.1| putative autotransported protein [S...   387   e-105
gi|322716736|gb|EFZ08307.1| putative autotransporter [Salmonella...   387   e-105
gi|326625500|gb|EGE31845.1| hypothetical protein SD3246_4020 [Sa...   385   e-104
gi|197247791|ref|YP_002148692.1| outer membrane autotransporter ...   385   e-104
gi|238910203|ref|ZP_04654040.1| hypothetical protein SentesTe_03...   385   e-104
gi|291085317|ref|ZP_06571020.1| putative outer membrane autotran...   385   e-104
gi|291085315|ref|ZP_06352726.2| putative outer membrane autotran...   385   e-104
gi|157147336|ref|YP_001454655.1| hypothetical protein CKO_03128 ...   384   e-104
gi|325497554|gb|EGC95413.1| hypothetical protein ECD227_1651 [Es...   382   e-103
gi|345386151|gb|EGX15986.1| outer membrane autotransporter barre...   382   e-103
gi|324113936|gb|EGC07910.1| outer membrane autotransporter barre...   381   e-103
gi|320196308|gb|EFW70932.1| autotransporter [Escherichia coli WV...   380   e-103
gi|218549133|ref|YP_002382924.1| hypothetical protein EFER_1785 ...   380   e-103
gi|215487771|ref|YP_002330202.1| AidA autotransporter-like prote...   379   e-102
gi|312967755|ref|ZP_07781970.1| outer membrane autotransporter b...   378   e-102
gi|238790914|ref|ZP_04634663.1| Type V secretory pathway, adhesi...   378   e-102
gi|323188231|gb|EFZ73524.1| outer membrane autotransporter barre...   375   e-101
gi|238758616|ref|ZP_04619791.1| hypothetical protein yaldo0001_1...   374   e-101
gi|187478358|ref|YP_786382.1| autotransporter [Bordetella avium ...   374   e-101
gi|224582951|ref|YP_002636749.1| AIDA autotransporter-like prote...   374   e-101
gi|237747866|ref|ZP_04578346.1| autotransporter protein [Oxaloba...   372   e-100
gi|323153165|gb|EFZ39429.1| outer membrane autotransporter barre...   372   e-100
gi|344206022|ref|YP_004791163.1| outer membrane autotransporter ...   371   e-100
gi|322613745|gb|EFY10684.1| host colonisation factor (ShdA) [Sal...   370   e-100
gi|345359526|gb|EGW91701.1| outer membrane autotransporter barre...   369   2e-99
gi|323219228|gb|EGA03724.1| host colonisation factor (ShdA) [Sal...   369   2e-99
gi|238919138|ref|YP_002932652.1| autotransporter protein, [Edwar...   367   4e-99
gi|167549469|ref|ZP_02343228.1| ShdA [Salmonella enterica subsp....   366   9e-99
gi|300928293|ref|ZP_07143829.1| outer membrane autotransporter b...   366   1e-98
gi|190572922|ref|YP_001970767.1| putative virulence-associated a...   366   1e-98
gi|190574745|ref|YP_001972590.1| putative autotransporter protei...   366   1e-98
gi|146309984|ref|YP_001175058.1| outer membrane autotransporter ...   365   1e-98
gi|153011810|ref|YP_001373023.1| outer membrane autotransporter ...   365   2e-98
gi|331641692|ref|ZP_08342827.1| putative part of putative ATP-bi...   365   2e-98
gi|322715566|gb|EFZ07137.1| Host colonisation factor [Salmonella...   365   3e-98
gi|254525278|ref|ZP_05137333.1| extracellular serine protease [S...   365   3e-98
gi|15603582|ref|NP_246656.1| hypothetical protein PM1717 [Pasteu...   364   3e-98
gi|338778318|gb|EGP42793.1| invasion protein [Achromobacter xylo...   364   4e-98
gi|207857923|ref|YP_002244574.1| host colonisation factor (ShdA)...   364   4e-98
gi|153010141|ref|YP_001371355.1| outer membrane autotransporter ...   364   7e-98
gi|320087006|emb|CBY96775.1| Outer membrane protein icsA Flags: ...   362   2e-97
gi|194366064|ref|YP_002028674.1| outer membrane autotransporter ...   360   5e-97
gi|321222787|gb|EFX47858.1| AIDA autotransporter-like protein [S...   360   6e-97
gi|187479317|ref|YP_787342.1| autotransporter [Bordetella avium ...   359   1e-96
gi|338217688|gb|EGP03530.1| hypothetical protein AAUPMG_10013 [P...   359   2e-96
gi|338218426|gb|EGP04194.1| hypothetical protein GEW_10376 [Past...   358   4e-96
gi|197249704|ref|YP_002147466.1| ShdA [Salmonella enterica subsp...   357   5e-96
gi|5107805|gb|AAD25110.2|AF140550_1 ShdA [Salmonella enterica su...   357   5e-96
gi|301159063|emb|CBW18576.1| host colonisation factor (ShdA) [Sa...   357   5e-96
gi|16765833|ref|NP_461448.1| AIDA autotransporter-like protein [...   357   6e-96
gi|312913499|dbj|BAJ37473.1| AIDA autotransporter-like protein [...   357   6e-96
gi|217415907|dbj|BAH03175.1| putative autotransporter protein Ai...   356   1e-95
gi|306842195|ref|ZP_07474863.1| outer membrane autotransporter b...   355   2e-95
gi|324117283|gb|EGC11190.1| outer membrane autotransporter barre...   355   2e-95
gi|161612733|ref|YP_001586698.1| hypothetical protein SPAB_00432...   355   2e-95
gi|267994625|gb|ACY89510.1| AIDA autotransporter-like protein [S...   355   3e-95
gi|194433293|ref|ZP_03065573.1| pertactin family [Shigella dysen...   355   3e-95
gi|73540078|ref|YP_294598.1| Outer membrane autotransporter barr...   354   4e-95
gi|345376086|gb|EGX08031.1| outer membrane autotransporter barre...   354   4e-95
gi|341921793|gb|EGT71381.1| hypothetical protein C22711_5422 [Es...   354   4e-95
gi|320199828|gb|EFW74417.1| Putative ATP-binding component of a ...   354   5e-95
gi|323162309|gb|EFZ48167.1| outer membrane autotransporter barre...   354   7e-95
gi|345394208|gb|EGX23972.1| outer membrane autotransporter barre...   354   7e-95
gi|345339237|gb|EGW71663.1| outer membrane autotransporter barre...   353   8e-95
gi|152981527|ref|YP_001352354.1| autotransporter [Janthinobacter...   353   9e-95
gi|345356970|gb|EGW89169.1| outer membrane autotransporter barre...   352   2e-94
gi|193062253|ref|ZP_03043348.1| putative outer membrane autotran...   352   3e-94
gi|260844829|ref|YP_003222607.1| adhesin YfaL [Escherichia coli ...   352   3e-94
gi|300926337|ref|ZP_07142137.1| outer membrane autotransporter b...   352   3e-94
gi|157154735|ref|YP_001462418.1| autotransporter (AT) family por...   352   3e-94
gi|218554796|ref|YP_002387709.1| adhesin [Escherichia coli IAI1]...   351   3e-94
gi|300918605|ref|ZP_07135193.1| outer membrane autotransporter b...   351   4e-94
gi|260856283|ref|YP_003230174.1| adhesin YfaL [Escherichia coli ...   351   4e-94
gi|300818168|ref|ZP_07098380.1| outer membrane autotransporter b...   351   4e-94
gi|309793113|ref|ZP_07687541.1| outer membrane autotransporter b...   351   4e-94
gi|218768507|ref|YP_002343019.1| putative virulence associated p...   350   5e-94
gi|345353537|gb|EGW85769.1| hypothetical protein EC30301_2687 [E...   350   5e-94
gi|191166471|ref|ZP_03028301.1| putative outer membrane autotran...   350   5e-94
gi|345342142|gb|EGW74540.1| outer membrane autotransporter barre...   350   6e-94
gi|260868963|ref|YP_003235365.1| adhesin YfaL [Escherichia coli ...   350   8e-94
gi|313650377|gb|EFS14784.1| outer membrane autotransporter barre...   350   8e-94
gi|238913650|ref|ZP_04657487.1| ShdA [Salmonella enterica subsp....   350   1e-93
gi|341916734|gb|EGT66351.1| hypothetical protein C22711_0378 [Es...   349   1e-93
gi|324117884|gb|EGC11783.1| outer membrane autotransporter barre...   349   1e-93
gi|345387449|gb|EGX17271.1| hypothetical protein ECSTECS1191_308...   349   1e-93
gi|344206021|ref|YP_004791162.1| outer membrane autotransporter ...   349   1e-93
gi|300903614|ref|ZP_07121532.1| outer membrane autotransporter b...   349   1e-93
gi|332754878|gb|EGJ85243.1| hypothetical protein SF434370_2405 [...   349   1e-93
gi|331663739|ref|ZP_08364649.1| adhesin [Escherichia coli TA143]...   349   1e-93
gi|307311200|ref|ZP_07590844.1| outer membrane autotransporter b...   349   1e-93
gi|333001927|gb|EGK21493.1| hypothetical protein SFK218_3220 [Sh...   349   1e-93
gi|345377087|gb|EGX09019.1| hypothetical protein ECSTECH18_2881 ...   349   2e-93
gi|284922224|emb|CBG35306.1| autotransporter [Escherichia coli 042]   349   2e-93
gi|157161716|ref|YP_001459034.1| adhesin [Escherichia coli HS] >...   349   2e-93
gi|309702543|emb|CBJ01870.1| autotransporter [Escherichia coli E...   349   2e-93
gi|323184149|gb|EFZ69526.1| hypothetical protein ECOK1357_2419 [...   349   2e-93
gi|323945042|gb|EGB41107.1| outer membrane autotransporter barre...   349   2e-93
gi|323161694|gb|EFZ47577.1| hypothetical protein ECE128010_2107 ...   349   2e-93
gi|300948929|ref|ZP_07162990.1| outer membrane autotransporter b...   349   2e-93
gi|16130168|ref|NP_416736.1| adhesin [Escherichia coli str. K-12...   349   2e-93
gi|324020905|gb|EGB90124.1| outer membrane autotransporter barre...   349   2e-93
gi|324112770|gb|EGC06746.1| outer membrane autotransporter barre...   349   2e-93
gi|209919685|ref|YP_002293769.1| adhesin [Escherichia coli SE11]...   349   2e-93
gi|293446576|ref|ZP_06662998.1| adhesin [Escherichia coli B088] ...   349   2e-93
gi|345392989|gb|EGX22767.1| hypothetical protein ECTX1999_2694 [...   348   2e-93
gi|331668935|ref|ZP_08369783.1| adhesin [Escherichia coli TA271]...   348   2e-93
gi|261216809|ref|ZP_05931090.1| outer membrane autotransporter b...   348   3e-93
gi|301647677|ref|ZP_07247471.1| outer membrane autotransporter b...   348   3e-93
gi|218695839|ref|YP_002403506.1| adhesin [Escherichia coli 55989...   348   3e-93
gi|188491788|ref|ZP_02999058.1| putative outer membrane autotran...   348   3e-93
gi|293410596|ref|ZP_06654172.1| conserved hypothetical protein [...   348   4e-93
gi|313651348|gb|EFS15746.1| uncharacterized yfaL domain protein ...   348   4e-93
gi|345338864|gb|EGW71291.1| hypothetical protein EC253486_3135 [...   347   5e-93
gi|332278616|ref|ZP_08391029.1| adhesin [Shigella sp. D9] >gnl|B...   347   5e-93
gi|82777640|ref|YP_403989.1| putative ATP-binding component of a...   347   6e-93
gi|332093867|gb|EGI98921.1| hypothetical protein SB521682_0830 [...   347   6e-93
gi|332344013|gb|AEE57347.1| conserved hypothetical protein [Esch...   347   6e-93
gi|121635196|ref|YP_975441.1| putative virulence associated prot...   347   7e-93
gi|324006612|gb|EGB75831.1| outer membrane autotransporter barre...   347   8e-93
gi|156935738|ref|YP_001439654.1| hypothetical protein ESA_03608 ...   347   8e-93
gi|339415724|gb|AEJ57396.1| uncharacterized protein yfaL [Escher...   347   9e-93
gi|301022395|ref|ZP_07186279.1| outer membrane autotransporter b...   346   9e-93
gi|301048982|ref|ZP_07195970.1| outer membrane autotransporter b...   346   9e-93
gi|153010091|ref|YP_001371305.1| outer membrane autotransporter ...   346   9e-93
gi|300822682|ref|ZP_07102820.1| outer membrane autotransporter b...   346   1e-92
gi|345375543|gb|EGX07490.1| hypothetical protein ECG581_2636 [Es...   346   1e-92
gi|170019454|ref|YP_001724408.1| adhesin [Escherichia coli ATCC ...   346   1e-92
gi|260564320|ref|ZP_05834805.1| outer membrane autotransporter b...   346   1e-92
gi|312967533|ref|ZP_07781748.1| uncharacterized protein yfaL [Es...   346   1e-92
gi|331653667|ref|ZP_08354668.1| putative ATP-binding component o...   346   1e-92
gi|260448675|gb|ACX39097.1| outer membrane autotransporter barre...   346   1e-92
gi|331683909|ref|ZP_08384505.1| adhesin [Escherichia coli H299] ...   346   1e-92
gi|170679991|ref|YP_001744429.1| adhesin [Escherichia coli SMS-3...   346   1e-92
gi|333001375|gb|EGK20943.1| hypothetical protein SFVA6_3094 [Shi...   346   1e-92
gi|254672340|emb|CBA05520.1| putative autotransporter protein [N...   346   2e-92
gi|157155352|ref|YP_001463580.1| adhesin [Escherichia coli E2437...   345   2e-92
gi|254794124|ref|YP_003078961.1| adhesin [Escherichia coli O157:...   345   2e-92
gi|265996261|ref|ZP_06108818.1| outer membrane autotransporter b...   345   2e-92
gi|323936847|gb|EGB33132.1| outer membrane autotransporter barre...   345   2e-92
gi|345337524|gb|EGW69956.1| hypothetical protein ECSTECB2F1_2418...   345   2e-92
gi|209765542|gb|ACI81083.1| putative ATP-binding component of a ...   345   2e-92
gi|309785076|ref|ZP_07679709.1| uncharacterized yfaL domain prot...   345   2e-92
gi|315615494|gb|EFU96126.1| uncharacterized protein yfaL [Escher...   345   2e-92
gi|265999212|ref|ZP_05465380.2| LOW QUALITY PROTEIN: outer membr...   345   2e-92
gi|260596157|ref|YP_003208728.1| hypothetical protein CTU_03650 ...   345   2e-92
gi|15802780|ref|NP_288807.1| adhesin [Escherichia coli O157:H7 s...   345   2e-92
gi|291283477|ref|YP_003500295.1| ATP-binding component of a tran...   345   2e-92
gi|218705763|ref|YP_002413282.1| adhesin [Escherichia coli UMN02...   345   3e-92
gi|312973512|ref|ZP_07787684.1| uncharacterized protein yfaL [Es...   344   4e-92
gi|300931422|ref|ZP_07146751.1| outer membrane autotransporter b...   344   4e-92
gi|265985808|ref|ZP_06098543.1| autotransporting virulence facto...   344   5e-92
gi|254162244|ref|YP_003045352.1| adhesin [Escherichia coli B str...   344   5e-92
gi|218548313|ref|YP_002382104.1| adhesin [Escherichia fergusonii...   344   5e-92
gi|306837941|ref|ZP_07470800.1| outer membrane autotransporter b...   344   5e-92
gi|17989414|ref|NP_542047.1| adhesin aidA-I [Brucella melitensis...   344   6e-92
gi|345336384|gb|EGW68820.1| hypothetical protein ECSTECC16502_28...   344   6e-92
gi|218700703|ref|YP_002408332.1| adhesin [Escherichia coli IAI39...   344   6e-92
gi|26248621|ref|NP_754661.1| adhesin [Escherichia coli CFT073] >...   344   6e-92
gi|300936788|ref|ZP_07151681.1| outer membrane autotransporter b...   344   7e-92
gi|320663124|gb|EFX30437.1| adhesin [Escherichia coli O55:H7 str...   343   8e-92
gi|293415526|ref|ZP_06658169.1| adhesin [Escherichia coli B185] ...   343   9e-92
gi|168749634|ref|ZP_02774656.1| putative outer membrane autotran...   343   1e-91
gi|168798395|ref|ZP_02823402.1| putative outer membrane autotran...   343   1e-91
gi|168787137|ref|ZP_02812144.1| putative outer membrane autotran...   343   1e-91
gi|222033994|emb|CAP76735.1| Uncharacterized protein yfal [Esche...   343   1e-91
gi|215487450|ref|YP_002329881.1| adhesin [Escherichia coli O127:...   343   1e-91
gi|345350507|gb|EGW82782.1| hypothetical protein ECSTEC94C_2639 ...   343   1e-91
gi|168761337|ref|ZP_02786344.1| putative outer membrane autotran...   342   1e-91
gi|320657297|gb|EFX25099.1| adhesin [Escherichia coli O55:H7 str...   342   1e-91
gi|315298063|gb|EFU57332.1| outer membrane autotransporter barre...   342   1e-91
gi|345358085|gb|EGW90273.1| hypothetical protein ECSTECDG1313_32...   342   2e-91
gi|325496727|gb|EGC94586.1| adhesin [Escherichia fergusonii ECD227]   342   2e-91
gi|323961539|gb|EGB57147.1| outer membrane autotransporter barre...   342   2e-91
gi|194436263|ref|ZP_03068365.1| putative outer membrane autotran...   342   3e-91
gi|218690396|ref|YP_002398608.1| adhesin [Escherichia coli ED1a]...   342   3e-91
gi|253772844|ref|YP_003035675.1| adhesin [Escherichia coli 'BL21...   341   3e-91
gi|333956626|gb|EGL74276.1| hypothetical protein CSE899_01580 [C...   341   3e-91
gi|117624427|ref|YP_853340.1| adhesin [Escherichia coli APEC O1]...   341   4e-91
gi|345372240|gb|EGX04204.1| hypothetical protein ECSTECMHI813_24...   341   4e-91
gi|152981511|ref|YP_001354049.1| autotransporter [Janthinobacter...   341   4e-91
gi|91211526|ref|YP_541512.1| adhesin [Escherichia coli UTI89] >g...   341   4e-91
gi|323956001|gb|EGB51754.1| outer membrane autotransporter barre...   341   4e-91
gi|281179324|dbj|BAI55654.1| conserved hypothetical protein [Esc...   340   5e-91
gi|338769728|gb|EGP24506.1| hypothetical protein PPECC33_21090 [...   340   6e-91
gi|331658312|ref|ZP_08359274.1| adhesin [Escherichia coli TA206]...   340   6e-91
gi|254805291|ref|YP_003083512.1| putative autotransporter protei...   340   6e-91
gi|300981255|ref|ZP_07175432.1| outer membrane autotransporter b...   340   7e-91
gi|312946854|gb|ADR27681.1| adhesin [Escherichia coli O83:H1 str...   340   7e-91
gi|239831099|ref|ZP_04679428.1| outer membrane autotransporter b...   340   7e-91
gi|323188040|gb|EFZ73335.1| hypothetical protein ECRN5871_3796 [...   340   8e-91
gi|170767355|ref|ZP_02901808.1| pertactin family [Escherichia al...   340   8e-91
gi|331647887|ref|ZP_08348979.1| adhesin [Escherichia coli M605] ...   340   1e-90
gi|323168606|gb|EFZ54286.1| hypothetical protein SS53G_0934 [Shi...   340   1e-90
gi|110642441|ref|YP_670171.1| adhesin [Escherichia coli 536] >gn...   339   1e-90
gi|260757006|ref|ZP_05869354.1| outer membrane autotransporter b...   339   1e-90
gi|260882816|ref|ZP_05894430.1| outer membrane autotransporter b...   339   1e-90
gi|973173|gb|AAC44081.1| orf2; theoretical open reading frame wh...   339   2e-90
gi|304387068|ref|ZP_07369320.1| autotransporterd protein Lav [Ne...   338   2e-90
gi|307626229|gb|ADN70533.1| adhesin [Escherichia coli UM146]          338   3e-90
gi|14994103|gb|AAK76426.1|AF385404_1 Las [Haemophilus aegyptius ...   338   3e-90
gi|68249057|ref|YP_248169.1| autotransported protein Lav [Haemop...   338   3e-90
gi|238756204|ref|ZP_04617522.1| Type V secretory pathway, adhesi...   338   3e-90
gi|191170047|ref|ZP_03031601.1| outer membrane autotransporter b...   337   4e-90
gi|16119581|ref|NP_396287.1| autotransporting virulence factor f...   337   4e-90
gi|336248682|ref|YP_004592392.1| putative adhesin autotransporte...   337   9e-90
gi|45511544|gb|AAS67291.1| Lav [Haemophilus influenzae]               337   9e-90
gi|296161937|ref|ZP_06844737.1| outer membrane autotransporter b...   337   9e-90
gi|268594627|ref|ZP_06128794.1| LOW QUALITY PROTEIN: conserved h...   336   1e-89
gi|261220390|ref|ZP_05934671.1| outer membrane autotransporter b...   336   1e-89
gi|213616367|ref|ZP_03372193.1| hypothetical protein SentesTyp_1...   336   1e-89
gi|306814654|ref|ZP_07448816.1| adhesin [Escherichia coli NC101]...   335   3e-89
gi|319775619|ref|YP_004138107.1| Autotransporter protein Las [Ha...   335   3e-89
gi|322832012|ref|YP_004212039.1| outer membrane autotransporter ...   335   3e-89
gi|268603452|ref|ZP_06137619.1| LOW QUALITY PROTEIN: virulence a...   334   4e-89
gi|268686399|ref|ZP_06153261.1| LOW QUALITY PROTEIN: autotranspo...   334   5e-89
gi|254493567|ref|ZP_05106738.1| LOW QUALITY PROTEIN: autotranspo...   334   6e-89
gi|317406556|gb|EFV86750.1| autotransporter [Achromobacter xylos...   334   6e-89
gi|14994101|gb|AAK76425.1|AF385403_1 Lav [Haemophilus influenzae]     333   6e-89
gi|291044044|ref|ZP_06569760.1| conserved hypothetical protein [...   333   7e-89
gi|239833312|ref|ZP_04681640.1| outer membrane autotransporter b...   332   3e-88
gi|294853192|ref|ZP_06793864.1| conserved hypothetical protein [...   332   3e-88
gi|152981521|ref|YP_001354092.1| autotransporter [Janthinobacter...   332   3e-88
gi|261313721|ref|ZP_05952918.1| outer membrane autotransporter b...   331   4e-88
gi|333002598|gb|EGK22158.1| hypothetical protein SFK272_3017 [Sh...   331   4e-88
gi|145638630|ref|ZP_01794239.1| autotransported protein Lav [Hae...   331   4e-88
gi|152981512|ref|YP_001353688.1| autotransporter [Janthinobacter...   330   9e-88
gi|73541667|ref|YP_296187.1| Outer membrane autotransporter barr...   330   1e-87
gi|145628829|ref|ZP_01784629.1| DNA polymerase III subunit delta...   330   1e-87

Sequences not found previously or not previously below threshold:

  Database: filtnr
    Posted date:  Sep 19, 2011  1:36 PM
  Number of letters in database: 1,740,938,412
  Number of sequences in database:  5,131,667
  
  Database: /dors/meilerlab/apps/scripts/sequence_analysis/../db/filtn
  r.01
    Posted date:  Sep 19, 2011  1:42 PM
  Number of letters in database: 2,285,224,685
  Number of sequences in database:  6,711,192
  
  Database: /dors/meilerlab/apps/scripts/sequence_analysis/../db/filtn
  r.02
    Posted date:  Sep 19, 2011  1:45 PM
  Number of letters in database: 1,228,445,294
  Number of sequences in database:  3,479,686
  
Lambda     K      H
   0.313    0.171    0.493 

Lambda     K      H
   0.267   0.0525    0.140 


Matrix: BLOSUM62
Gap Penalties: Existence: 11, Extension: 1
Number of Hits to DB: 32,970,768,854
Number of Sequences: 15322545
Number of extensions: 1724729169
Number of successful extensions: 3531954
Number of sequences better than 10.0: 500
Number of HSP's better than 10.0 without gapping: 11498
Number of HSP's successfully gapped in prelim test: 19636
Number of HSP's that attempted gapping in prelim test: 3360298
Number of HSP's gapped (non-prelim): 92206
length of query: 469
length of database: 5,254,608,391
effective HSP length: 143
effective length of query: 326
effective length of database: 7,358,451,752
effective search space: 2398855271152
effective search space used: 2398855271152
T: 11
A: 40
X1: 16 ( 7.2 bits)
X2: 38 (14.6 bits)
X3: 64 (24.7 bits)
S1: 42 (21.5 bits)
S2: 88 (38.1 bits)
```
