## Supplementary material for "A multi-task deep-learning system for predicting membrane associations and secondary structures of proteins": Code and Raw Data: 4nb5A.ascii6

```
Last position-specific scoring matrix computed, weighted observed percentages rounded down, information per position, and relative weight of gapless real matches to pseudocounts
           A  R  N  D  C  Q  E  G  H  I  L  K  M  F  P  S  T  W  Y  V   A   R   N   D   C   Q   E   G   H   I   L   K   M   F   P   S   T   W   Y   V
    1 V   -3 -4 -5 -6 -4 -3 -5 -5 -4  1  0 -4 10 -2 -5 -4 -3 -4 -3 -1    0   0   0   0   0   0   0   0   0   5   0   0  93   0   0   0   0   0   0   1  2.22 1.14
    2 S   -2 -4  0 -2 -5 -2  1 -4 -2 -4 -4 -1  3 -5  5  2  3 -6 -5 -1    1   0   4   1   0   1  10   1   1   0   0   3   8   0  27  18  22   0   0   4  0.76 1.36
    3 V    1  0 -3  3 -5 -2  1 -2 -4 -2 -2 -2  5 -1  2 -1  0 -5 -4  1   12   5   0  20   0   1   8   3   0   1   1   1  19   3   9   4   6   0   0   9  0.46 1.45
    4 N    2  1  2  3 -5 -3 -2 -3  0 -5 -4 -2 -1 -5  2  2  3 -6 -4 -4   15   7   9  15   0   0   2   1   3   0   1   1   2   0  10  13  20   0   0   1  0.50 1.47
    5 D   -1 -1 -1  5 -5  0  3 -1 -3 -4 -6 -3 -5 -4 -1  1  1 -6 -4 -4    4   4   2  39   0   4  17   4   0   1   0   0   0   1   3  11   8   0   0   1  0.78 1.49
    6 G    1 -1  2  1 -5  0  0  2  1 -2 -2 -1  2 -3  0  0  0  0 -4 -1   12   4   9   9   0   5   5  14   3   3   4   3   6   1   4   8   6   1   0   4  0.16 1.50
    7 V    2  0  0  0 -5  2 -2 -2 -3 -1 -2 -2  5 -5  2  1  0 -6 -4 -1   19   5   4   5   0   8   2   2   0   3   3   2  15   0  11  11   6   0   0   4  0.37 1.56
    8 D    3 -1 -2  2 -4 -2  0 -2 -2 -2  1 -2 -3 -5  2  1  1 -5 -2 -2   24   3   2  11   0   2   7   2   1   2  15   2   0   0   9   8   8   0   2   1  0.29 1.55
    9 Q    3 -1 -1  2 -4  0 -1  0  1 -1 -2 -1 -4 -1 -2  0  0 -2 -2  1   26   3   2  10   0   4   4   6   4   4   4   4   0   3   2   5   7   0   1  10  0.21 1.55
   10 M    1  0 -2  1 -5  1  2  0  0 -3 -1 -2  6 -5 -2 -1  0 -5 -5  0   12   6   2   8   0   6  13   6   3   1   4   1  21   0   2   4   7   0   0   6  0.38 1.59
   11 G    1  5 -1 -1 -5  2  1  0 -3 -1 -2  0 -4 -5 -3  1 -1 -6 -4 -3   12  28   3   4   0   9   9   7   0   4   4   5   0   0   1  10   4   0   0   1  0.43 1.63
   12 A   -3 -3 -5  1 -5 -5 -4 -5 -3  2  5 -5  3  0 -4 -4 -4 -4 -1  0    2   2   0  10   0   0   0   1   1  12  53   0   6   3   1   1   0   0   2   6  0.85 1.66
   13 E    1  2 -1  0 -5  0  1 -2  2 -3 -1 -1  3 -3  0  1  2 -3 -3 -3   11  10   3   6   0   3  11   3   5   1   6   3   7   1   5  11  11   0   1   2  0.20 1.66
   14 P    0  4 -3  1 -6  1  3 -4  0 -5 -3  0 -3 -3  2 -1 -1 -6 -5 -2    8  23   0   9   0   5  20   1   2   0   3   5   1   1  11   4   4   0   0   3  0.52 1.67
   15 D    4 -3 -4 -2 -3 -3  0 -3 -4 -1  2 -2 -2 -4 -4 -1 -1 -1 -4  1   42   1   0   2   0   1   6   1   0   4  18   2   1   0   1   5   4   1   0  11  0.54 1.68
   16 I    1  1 -2 -3 -3  2  0 -3  1 -1 -1  1  1 -3 -4  0  0 -5  1  3   11   8   2   1   0   8   6   2   3   3   5   8   3   1   0   7   7   0   6  19  0.21 1.67
   17 M    0  5 -2  1 -6  3  1 -2  2 -4 -2  0  2 -4 -4 -1 -1 -2 -4 -4    7  35   1   8   0  12   8   3   4   1   4   4   5   1   1   3   3   1   0   1  0.60 1.67
   18 E    1  5 -3  1 -5  0  1 -4  2  1  0  0 -2 -4 -5 -1 -2 -2 -3 -3   13  30   1   7   0   3   8   1   5   8  11   5   1   0   0   3   3   0   1   1  0.45 1.67
   19 F   -2 -5 -6 -6 -3 -5 -5 -5 -2  1  3 -6  2  6 -6 -4 -3  1  3  1    3   0   0   0   0   0   0   0   1   6  28   0   4  33   0   1   1   2   8  11  0.94 1.68
   20 V    0  2 -3 -3 -4 -1 -1 -2  2  4 -1 -4  1 -2 -5 -1  0 -3 -2  3    7  10   1   1   0   3   5   4   5  23   5   0   3   1   0   4   5   0   1  21  0.39 1.67
   21 E    0  3 -1  1 -6  1  4 -1  0 -5 -1 -1  0 -6 -5 -1 -2 -6 -5 -3    9  19   2   8   0   5  30   6   2   0   6   2   2   0   0   5   2   0   0   1  0.54 1.67
   22 Q    1  4 -2  1 -5  1  1 -3  5 -2 -1 -1 -2 -4 -4  0  0 -4 -3 -4   13  24   1   7   0   6   8   2  13   2   6   3   1   1   0   6   5   0   1   1  0.46 1.67
   23 M   -1 -3 -4 -5 -2 -2 -4 -5 -1  2  2 -5  3  5 -2 -4 -3  5  1  1    4   1   1   0   1   2   1   1   2  11  19   0   8  22   3   0   1   7   5  11  0.64 1.68
   24 G    2  2 -2  3 -5 -2  1  4 -2 -5 -4 -1 -4 -6 -5 -1 -1 -6 -5 -3   19  10   1  15   0   1  10  28   1   0   1   4   0   0   0   4   4   0   0   2  0.60 1.67
   25 G    2  4 -1  0 -5  1  3 -2  1 -4 -1  0 -3 -4 -2 -1 -1 -6 -5 -1   18  19   3   4   0   6  18   3   3   0   6   4   1   0   2   4   4   0   0   5  0.37 1.67
   26 Y    1  0  0 -4 -5  0 -1 -4  3  1  1 -3  4  0 -5 -2  0 -5 -1  2   14   5   4   1   0   5   4   1   7   7  12   1  10   5   0   2   6   0   2  14  0.28 1.67
   27 F    1 -1 -5 -6 -2 -3 -5  1 -2 -1  3 -4  5  3 -5 -2 -3 -1  1 -1   14   4   0   0   1   1   0  11   1   3  29   1  13  12   0   2   1   1   5   2  0.53 1.68
   28 E    2  2 -1  0 -5  1  3 -1  0 -3 -4  0 -1 -6 -2  1  0 -6 -5 -1   19  12   2   5   0   6  19   3   2   2   1   4   2   0   1  12   5   0   0   5  0.36 1.66
   29 S    1  3 -1  1 -3  2  2 -2  0 -3 -1  0 -2 -3  3 -1 -2 -6 -5 -3   10  19   2   7   0   8  11   3   2   1   8   4   1   1  14   5   2   0   0   1  0.35 1.67
   30 R   -1 -1 -3 -2 -5 -1  0 -3  5 -2  0 -3  0  2 -4 -1 -2  7  4 -3    6   3   1   2   0   3   7   2  14   2  11   1   3   9   0   5   2  15  13   2  0.65 1.67
   31 S   -1 -4 -2  1 -6 -2 -2  7 -3 -7 -7 -3 -6 -6 -4  0 -4 -6 -6 -6    3   0   1   8   0   2   2  76   1   0   0   1   0   0   1   6   0   0   0   0  1.61 1.66
   32 L   -3 -4 -5 -6 -3 -4 -6 -4 -4  3  4 -5  3  2 -4 -4 -2  0 -1  2    2   1   0   0   0   1   0   1   0  17  41   0   6  10   1   1   2   2   2  13  0.80 1.66
   33 T   -2 -2  3 -2 -4  0 -2  0 -1 -5 -5 -2 -4 -6  4  2  4 -6 -4 -4    2   2  16   2   0   3   1   7   1   0   0   1   0   0  20  16  26   0   0   0  0.75 1.67
   34 R   -1  5 -3 -3 -5 -1 -2 -2  0 -3  0  0 -1  0  4 -1 -2 -4 -3 -2    5  37   0   1   0   2   3   3   2   1   9   3   1   5  20   4   2   0   0   2  0.69 1.64
   35 L    3 -3 -2 -3 -4 -2 -3  0 -3  0 -1 -4  4 -4  0  2  3  1 -4 -2   23   1   2   1   0   1   1   6   1   6   4   0  10   0   4  14  21   2   0   2  0.47 1.62
   36 A    1  1 -4 -2 -5  4  1 -2  3 -2 -3 -2  2 -4  0 -1 -1 -5 -2  2   13   8   0   2   0  19   9   3   7   2   2   1   6   1   5   4   3   0   1  15  0.36 1.62
   37 G    3 -5 -4 -5 -5 -4 -4  4  2 -4 -3 -4 -1  3 -3  0 -3  3  2 -4   26   0   0   0   0   0   1  33   4   0   2   0   2  11   1   6   1   4   8   0  0.77 1.62
   38 R   -2  6 -2  1 -6  4  0 -3 -1 -3 -3  0 -2 -5 -4 -1 -3 -2 -2 -3    3  40   1   9   0  20   6   2   2   1   2   3   1   0   0   4   1   0   1   1  0.84 1.63
   39 L    0 -5 -5 -5 -1 -4 -4 -6 -4  4  2 -5  1 -2 -5 -4 -2 -5 -2  5    7   0   0   1   1   1   1   0   0  22  18   0   4   1   0   1   2   0   1  40  0.87 1.60
   40 L   -1 -3 -3 -5 -3 -3 -4 -5  3 -1  4 -5  2  2 -5 -2 -4  1  4 -1    4   1   1   0   1   1   1   0   8   2  45   0   4   8   0   3   0   2  15   3  0.78 1.60
   41 G    5  0 -4 -3  0 -3 -4  3  2 -3 -3 -3 -1 -4 -4 -1  0 -2 -2  0   43   5   0   1   2   0   0  22   5   1   2   1   1   0   0   3   4   0   1   7  0.68 1.61
   42 W    0 -3 -4 -4  1 -3 -3 -4 -1  1  4 -4  1 -1 -5 -3  2  2  1  0    9   1   1   1   3   1   1   1   1   6  39   1   2   3   0   1  14   3   5   7  0.52 1.54
   43 L   -3 -2 -5 -5 -4 -4 -5 -5 -4  0  6 -5  2 -2 -5 -3 -3 -1 -3  0    2   2   0   0   0   1   0   1   0   4  73   0   5   1   0   2   1   1   1   5  1.15 1.55
   44 L    0  1 -4 -4 -2 -2 -3 -4  0 -1  2 -3  2  3 -5 -1 -1  1  4  0    7   9   1   1   1   1   2   1   3   3  20   1   6  13   0   5   4   2  15   6  0.40 1.53
   45 V   -1  2 -4 -4 -3 -4 -4 -5  0  2  3 -3  1  3 -5 -3 -1 -4 -2  2    6  10   0   1   1   0   1   1   3  11  26   1   4  12   0   2   3   0   1  17  0.48 1.52
   46 C    2  0  1 -1  3 -2 -1 -1  1 -3 -3 -2 -2 -3 -4  4  1  0 -1 -3   19   4   5   3   7   2   4   4   3   1   2   1   1   1   0  29   9   1   2   1  0.42 1.52
   47 D   -2  3  0  4 -5  0  2  2  0 -4 -4 -1 -4 -5  1 -1 -2 -3 -4 -4    3  18   4  22   0   3  12  18   2   1   2   4   0   0   6   3   2   0   0   1  0.52 1.50
   48 P   -1  2  0  0 -3  1  3 -2  3 -5 -4  2 -4 -5  2  0 -1 -5 -1 -3    5  12   3   5   0   5  18   3   6   0   1  12   0   0  12   8   4   0   2   2  0.39 1.57
   49 E   -2 -3 -3  1 -5 -3  1  3 -4 -5 -5 -3 -5 -6  6 -3 -2 -3 -5 -4    2   1   1   9   0   1   9  26   0   0   1   1   0   0  44   1   2   0   0   1  1.21 1.58
   50 R    1  1 -2 -2 -3  0  1  2  0 -3 -3 -2 -3 -3  4  1 -1 -3 -2 -3   10   9   2   2   1   3   9  16   2   1   3   2   1   1  21  10   4   0   2   2  0.39 1.29
   51 Q   -1 -1 -5 -5 -1  0 -4 -5 -3  0  4 -3  6 -2 -2 -3 -2 -2 -3  1    5   4   0   0   1   4   0   1   1   3  47   1  19   1   2   1   2   0   1   8  0.81 1.57
   52 S   -1  1  1 -3  0 -3 -3 -3  0 -4 -4 -2 -4 -5  1  3  5 -6 -4 -4    3   8   5   1   2   0   0   1   2   0   1   2   0   0   8  24  42   0   0   0  0.84 1.58
   53 S    3 -4 -3 -5 -4  2 -4 -4 -5  0  2 -4  4  0  3 -1 -1 -5 -4  0   24   0   1   0   0  10   0   1   0   5  17   0  12   4  12   5   3   0   0   6  0.50 1.58
   54 E    2  1 -1  3 -4  0  1  2 -3 -4 -5 -1 -5 -6 -3  1  0 -6 -5 -3   20   7   2  17   0   4  10  17   0   1   0   4   0   0   1  11   5   0   0   2  0.46 1.57
   55 E    0  0 -3  4 -6  3  5 -4 -2 -5 -5  0 -4 -5 -4 -3 -3 -6 -4 -4    7   5   0  20   0  11  46   0   1   0   1   4   0   0   0   0   1   0   1   1  1.01 1.58
   56 L   -2 -5 -6 -6 -4 -5 -6 -6 -6  4  5 -5  3 -2 -6 -5 -4 -5 -4  0    3   0   0   0   0   0   0   0   0  27  59   0   7   1   0   0   0   0   0   3  1.25 1.57
   57 A    5 -1 -4 -5  1 -2 -3  0 -5 -3 -1 -3  2 -4 -4  1 -1 -5 -3  0   49   4   0   0   3   1   1   7   0   1   6   0   4   0   0  12   3   0   1   8  0.67 1.59
   58 T    1  2 -1  3 -6  2  5 -2 -2 -5 -5 -1 -3 -6 -4 -1 -1 -6 -3 -4   13  11   2  13   0   8  36   3   1   0   1   3   1   0   0   3   4   0   1   1  0.69 1.59
   59 A    2  4 -3 -3 -3  1  1 -3  1  0  0  0  0 -4 -5 -1  1 -3 -4 -1   18  23   1   1   0   5  11   1   4   5   8   5   3   0   0   3   9   0   0   3  0.36 1.59
   60 L   -2 -4 -6 -6 -3 -4 -1 -4 -5 -1  6 -5  2 -2 -6 -3  1 -5 -4 -1    2   0   0   0   0   0   6   1   0   2  72   0   4   1   0   1   8   0   0   2  1.11 1.59
   61 A   -2  2  0  0 -3  3  0  4  2 -5 -3  0  2 -4 -5 -1 -3 -5 -2 -4    3  12   4   5   1  13   7  30   4   0   3   6   6   1   0   5   1   0   1   0  0.51 1.59
   62 A    0 -3 -6 -6  1 -4 -5 -6 -6  4  1 -5  4 -1 -5 -4 -3 -5 -1  5    7   1   0   0   3   0   0   0   0  22  12   0   9   2   0   1   1   0   2  39  0.89 1.59
   63 S    1 -1 -2  0 -4  0  1 -3  2 -5 -5 -2 -4 -6 -4  5  2 -6 -5 -2    9   2   1   6   0   4   8   1   5   0   0   1   0   0   0  49  13   0   0   2  0.80 1.59
   64 S   -1  4 -3 -4 -6 -2 -2 -4 -2 -5 -4  4 -4 -6  5  0 -1 -6 -5 -4    5  21   1   0   0   1   1   1   1   0   1  28   0   0  29   6   4   0   0   1  0.99 1.59
   65 G    2  0 -2 -4 -4  1 -4  3 -4 -2 -5 -3 -2 -6  2  3  2 -6 -5 -4   18   4   1   0   0   6   0  21   0   2   0   1   1   0  10  26  11   0   0   0  0.63 1.59
   66 G    2 -1  4 -3 -4 -3 -3 -1  0 -4 -5 -3 -4 -6 -3  4  3 -6 -5 -4   15   3  19   0   0   1   0   4   2   0   0   0   0   0   1  38  17   0   0   0  0.84 1.59
   67 I    0 -5 -6 -6 -4 -5 -5 -6 -6  3  1 -5  6 -3 -4 -4 -1 -5 -4  5    7   0   0   0   0   0   0   0   0  13  12   0  20   0   0   0   3   0   0  45  1.10 1.59
   68 S   -1 -4  0 -4 -3 -3 -4 -1 -3 -4 -4 -3 -3 -4 -4  5  5 -6 -5 -1    3   0   3   0   0   0   0   3   0   1   0   0   0   0   0  52  33   0   0   3  1.13 1.59
   69 T   -1  3  3 -3 -5  0 -2  2 -2 -3 -3  1  4 -5 -3 -1  3 -6 -5 -2    5  17  13   1   0   4   3  13   1   1   1   7  10   0   1   3  18   0   0   3  0.45 1.59
   70 N    3  1  1 -5 -4 -2 -4  1 -1  1  1 -3  0 -4 -5  0  0 -5 -3  1   21   8   8   0   0   1   0   9   1   7  14   0   3   0   0   8   6   0   1  11  0.29 1.59
   71 A   -2 -5 -6 -6 -2 -5 -6 -6 -6  4  4 -5  1 -3 -6 -4  0 -5 -4  5    3   0   0   0   1   0   0   0   0  19  34   0   3   0   0   0   5   0   0  36  1.01 1.59
   72 R    0  5  0  5 -4  0 -2 -3 -3 -6 -5  3 -5 -6 -5 -2 -1 -6 -5 -5    7  28   4  30   0   3   1   2   0   0   1  19   0   0   0   2   3   0   0   0  0.91 1.59
   73 M    0  4 -2  0 -3  2  2 -2 -1 -4 -1  1 -1  0 -2 -2 -1 -2  1 -3    7  25   1   4   0   9  14   4   1   1   7   6   1   4   2   2   4   0   6   2  0.37 1.59
   74 L   -4 -5 -6 -7 -2 -5 -6 -7 -6 -1  6 -5  3 -3 -6 -5 -4 -5 -4 -2    1   0   0   0   1   0   0   0   0   0  92   0   5   0   0   0   0   0   0   1  1.71 1.59
   75 I   -1 -2 -3 -2 -5  3  5 -4 -4  0 -1 -2  0 -5 -4 -2  0 -6 -5  0    5   1   0   1   0  14  48   0   0   6   7   0   2   0   0   2   5   0   0   7  0.82 1.59
   76 Q    2  3 -1  3 -5  2  2  0 -1 -5 -4  1 -3 -6 -3  1 -1 -6 -5 -4   16  15   3  14   0   8  13   6   2   0   1   9   0   0   1   9   4   0   0   1  0.45 1.59
   77 F    2  2 -1 -1 -3  1 -1 -2 -2 -2  1 -1  1 -2 -5  0 -1  6 -1 -1   16  11   2   4   0   7   4   2   1   2  12   4   4   2   0   6   3  13   2   5  0.34 1.59
   78 G   -2  0  1 -1 -3 -2 -3  6 -1 -7 -6 -1 -5 -6 -5 -2 -3 -6 -3 -6    1   5   7   4   0   2   2  70   2   0   0   5   0   0   0   1   1   0   1   0  1.37 1.59
   79 F   -4 -2 -5 -5 -3 -3 -5 -6  1  1  5 -3  3  2 -6 -5 -4  2  1  0    1   2   0   1   0   1   0   0   4   6  56   2   8   7   0   0   0   3   5   4  0.91 1.59
   80 I    0 -6 -6 -6 -2 -5 -6 -6 -6  4  0 -5 -2 -3 -5 -5 -3 -6 -4  6    6   0   0   0   1   0   0   0   0  18   6   0   0   0   0   0   1   0   0  67  1.36 1.59
   81 E   -1  4 -2 -1 -6  1  4 -3  0 -3 -4  1 -2 -4 -5 -1  1 -4 -3 -1    5  27   1   2   0   5  25   1   3   1   1   8   1   0   0   5   8   0   1   5  0.59 1.59
   82 R   -3  7 -3 -5 -4  1 -3 -4 -3 -5 -2  2 -2 -5 -3 -2 -2 -5  0 -3    1  64   0   0   0   6   0   0   0   0   5  11   1   0   1   2   2   0   3   2  1.31 1.59
   83 L   -1  3 -3 -2 -4  1  3 -4  0 -1 -2 -1 -1 -3 -5  0  1 -6 -3  3    5  17   0   1   0   5  17   1   2   3   4   4   1   1   0   6  10   0   1  23  0.41 1.59
   84 A    0  3 -3 -4 -4 -2 -3 -4  3 -4 -3 -1 -3  0  5 -1  1  3 -2 -2    7  18   1   1   0   1   1   1   8   0   2   3   0   4  32   5   9   4   1   3  0.76 1.59
   85 V   -2  0  0  4 -3  0  1  0  4  0 -3  0 -2 -3 -3 -1 -1 -6 -4  1    3   6   5  25   0   3   7   7  11   6   2   6   1   1   1   4   3   0   0   9  0.38 1.58
   86 A    0  0 -4 -1 -3 -3 -1 -3 -3 -4 -3  1 -2 -6  7 -2 -2 -6 -5 -3    8   5   0   3   0   1   4   2   0   1   3   7   1   0  59   2   2   0   0   1  1.37 1.57
   87 G    1  0  0  0 -3 -2  1  5 -1 -5 -5 -2 -5 -6 -5  0  1 -6 -5 -4   10   5   3   6   1   2  10  46   2   0   0   1   0   0   0   6   8   0   0   1  0.75 1.57
   88 D   -3 -1  1  7 -4 -2  1 -3 -2 -4 -5 -3 -5 -6 -4  1 -2 -6 -5 -3    2   3   4  63   0   1   8   1   1   1   0   0   0   0   0   9   2   0   0   2  1.31 1.56
   89 R   -2  8 -3 -4 -6 -1 -2  0 -3 -6 -5  0 -4 -6 -5 -3 -3 -6 -5 -5    2  83   0   0   0   1   1   8   0   0   0   3   0   0   0   0   1   0   0   0  1.86 1.56
   90 R   -3  7 -3 -4 -6  1 -2 -4 -1 -4 -5  3 -3 -6 -5 -3 -2 -6 -5 -4    2  71   0   0   0   4   1   0   1   1   0  16   0   0   0   1   2   0   0   1  1.62 1.58
   91 T    1  1 -2  3 -3  2  2 -1  2 -2 -4 -1 -3 -3 -5  0 -1 -2 -3  1   14   6   1  20   1  10  11   5   4   2   1   4   0   1   0   5   4   1   0  10  0.33 1.58
   92 Y   -3  3 -3 -4 -2 -2 -4 -5  4 -1  0  0 -2  1 -5 -2  0  1  5  2    2  16   1   0   1   1   0   0   9   2  10   5   0   6   0   2   6   2  22  15  0.58 1.59
   93 F   -3  1 -4 -5 -2 -2 -4 -5 -1 -1  2 -3 -2  5 -5 -4 -3 -1  6  0    2  10   1   0   1   2   0   1   2   3  19   1   0  23   0   0   1   0  27   7  0.85 1.58
   94 R    0  1 -4 -3 -3 -2  1 -5 -5  3  1 -3 -2 -3 -5 -2  0 -5 -1  4    8   9   0   1   1   2  11   0   0  13  14   1   0   0   0   2   5   0   2  30  0.47 1.59
   95 L    3  0 -4 -3 -2 -2  0 -4  0  1 -1 -3  0  0 -2  1  1  0  0  2   24   5   0   1   1   1   7   1   2   6   5   0   2   3   1  10  10   1   4  13  0.26 1.58
   96 R    0  0 -2  0 -2 -2  2 -4  1  0  3 -2 -2 -4  1 -1 -1 -5 -3  0    8   5   1   6   1   1  12   1   4   6  32   2   1   0   7   3   3   0   1   7  0.30 1.58
   97 P   -2 -2 -2  1 -4 -1 -1 -2 -3 -3 -3  1 -3 -4  1  0  6 -6 -4 -3    2   2   1   9   0   2   3   3   0   1   2   8   0   0   7   5  52   0   0   1  0.82 1.58
   98 N    0 -3  1  6 -6 -1  2 -1 -1 -6 -6 -2 -5 -6  1 -1 -3 -7 -6 -5    7   1   5  48   0   2  14   6   1   0   0   2   0   0   8   3   1   0   0   1  1.00 1.58
   99 A    2  1 -2 -1 -3  0  1 -2 -2  0 -2  1 -1  1 -1 -1 -1  2 -2  1   20   7   2   4   1   4   9   4   1   5   4   8   1   6   4   4   3   3   1  12  0.15 1.59
  100 F    0 -4 -4 -4 -4 -3 -5  5 -2 -3 -3 -4 -2  1 -5 -2 -3  9  1 -4    8   0   0   1   0   1   0  42   1   1   2   0   1   6   0   2   1  27   5   1  1.34 1.58
  101 A    0  4 -2 -1 -5  2  3 -3  0 -2 -1  0 -3 -1 -4 -2 -1 -5  2 -2    8  25   1   3   0   8  17   2   2   2   6   5   0   3   1   2   4   0   6   3  0.40 1.58
  102 A    2  2 -1  0 -5  1  2 -1 -1  0 -1 -1  1 -2 -2  0  1 -2 -4 -2   16  10   3   4   0   7  15   4   1   5   6   2   4   2   2   6   7   1   0   2  0.18 1.62
  103 G    1 -1 -3 -3 -1 -3 -3 -3 -2  0  3 -3  2  3 -4 -1  0 -4 -3  2   13   4   1   1   1   1   1   2   1   4  25   2   5  14   0   5   6   0   0  13  0.37 1.62
  104 E    0  2 -3 -5 -2 -2 -3 -4 -3  2  3 -1  2  1 -5 -3 -1  1 -1  1   10  11   1   0   1   2   1   1   0  10  29   3   5   7   0   2   4   2   2  10  0.38 1.64
  105 R    1  3  0  3 -5  1  2 -1 -1 -1 -2  0 -1 -4 -2 -1  1 -6 -5 -1   11  16   4  14   0   5  12   4   1   3   4   5   2   1   2   3   9   0   0   4  0.27 1.64
  106 E    1  2 -1  0 -5  1  2 -1  0  1 -1 -1 -3  0 -3 -1 -1 -3 -2  0   12  13   2   4   0   7  13   5   2   8   7   3   0   5   1   4   4   0   1   8  0.16 1.62
  107 R    2  0 -2 -2 -4  0 -1 -3 -3  1  1 -2  3  3 -3  0 -2 -3 -1  1   17   6   2   2   0   4   3   2   0   8  14   2   6  12   1   7   2   0   1   9  0.22 1.62
  108 I    1  3 -1  0 -3  0  2 -4  0  0  0  0  0 -2 -3 -1  1 -3 -3  0   14  18   2   5   1   3  12   1   2   5   8   4   3   1   1   4   9   0   1   6  0.22 1.63
  109 R    1  3 -2  0 -5  1  4 -1  0 -3 -4  0 -4 -6  1 -1 -1 -6 -5 -3   14  17   2   6   0   6  27   4   2   2   1   4   0   0   6   4   3   0   0   1  0.51 1.65
  110 A    2  4 -1 -1 -3  0 -2 -2 -1  0 -1  1 -1 -2 -2  0 -1 -5 -2  0   17  22   3   4   0   4   2   3   2   5   6   7   2   2   2   7   4   0   2   6  0.25 1.64
  111 M   -2  3 -2 -4 -4  1 -3 -3  3  0  2  0  2 -1 -4 -1 -1  5 -1  0    3  17   2   1   0   6   1   2   7   6  17   5   5   3   1   4   3   9   1   7  0.38 1.66
  112 A    1  4  1  1 -4  1  2 -2 -2 -3 -3  1 -3 -3 -4  0  0 -5 -3 -1   10  21   7   7   0   5  13   3   1   1   3   7   1   1   0   6   7   0   1   5  0.33 1.65
  113 E    2  5 -1  0 -5  1  1 -2 -2 -4 -2  1 -2 -1 -2 -1 -2 -5 -4 -2   19  31   2   5   0   5  10   2   1   1   4   6   1   2   2   3   2   0   0   2  0.51 1.63
  114 L    1  0 -1 -2 -3 -2  3 -2  1  0  0 -2  1  1 -5 -2 -1  6  0 -1   12   6   3   1   0   1  19   3   4   5  10   1   3   6   0   2   3  10   3   5  0.33 1.64
  115 Q    0  2 -2 -3 -1  0  1 -3 -1  3  1 -1  1 -2 -5 -2 -2 -5 -2  1    9  10   2   1   1   4   9   2   1  18  15   4   4   2   0   3   2   0   1  11  0.26 1.63
  116 D    2  1 -1  4 -5  0  4 -2  0 -4 -5  1 -4 -4 -2 -1 -1 -5 -5 -3   19   7   2  20   0   3  23   2   2   1   1   7   0   1   1   5   4   0   0   2  0.53 1.65
  117 L    1  1 -1 -2 -4  0  0 -2 -1  0  1 -2 -1 -2  3 -1  1 -3 -4  0   12   9   3   2   0   5   7   3   1   5  13   2   1   1  17   3   7   0   0   7  0.22 1.61
  118 A    3 -3  0 -4 -2 -2 -3 -4 -1  0  3 -4  2 -1 -4 -1  2 -5 -2  0   25   1   6   0   1   2   1   1   2   5  27   0   5   2   0   3  13   0   1   4  0.43 1.64
  119 D    1  3 -2 -1 -4  0  1 -3 -2 -1  3 -1  0 -1 -4 -1 -1 -4 -2 -1   10  14   2   4   0   4  10   2   1   4  28   3   2   2   1   4   3   0   2   3  0.26 1.61
  120 V    1  3 -1  1 -4  1  4 -1 -1 -5 -4  0 -2 -3 -4  1 -1 -5 -4 -3   13  16   2   8   0   7  25   4   1   0   1   5   1   1   1   9   3   0   0   2  0.47 1.62
  121 G    2 -1 -3 -1 -3 -2 -3  4 -3  0  1 -2  1 -1 -2 -2 -2 -4 -2  0   17   3   1   3   0   2   2  28   0   6  14   2   3   3   2   2   3   0   1   6  0.34 1.61
  122 L    0 -3 -4 -4 -3 -2 -3 -5 -3  1  5 -3  0 -1 -3 -1 -1 -4 -3  1    8   2   1   1   0   1   2   1   0   8  52   2   1   2   1   4   3   0   1   9  0.65 1.64
  123 R    2  3 -1  2 -5  0  2 -1 -1 -4 -4  0 -4 -3 -1  1  0 -5 -4 -3   15  15   3  12   0   4  16   5   1   1   1   4   0   1   3  10   5   0   0   2  0.35 1.64
  124 A    2  0 -1  0 -4  0  3 -1  0 -1  0 -1 -2 -4  0  0 -1 -5 -3  0   17   5   2   6   0   3  19   5   2   3   9   3   1   0   5   5   3   0   1   8  0.19 1.61
  125 L    1 -1 -3 -2  0 -2  0 -2 -2  0  4 -3  0  1 -3 -2 -1 -2 -2  0   11   4   1   3   2   1   8   3   1   5  38   2   2   5   1   3   4   1   1   5  0.34 1.60
  126 G    0  0 -1  2 -5  0  2  3 -3 -4 -3 -1 -2 -4  0  0  0 -5 -4 -3    9   6   2  13   0   4  14  20   0   1   2   3   1   1   6   8   7   0   0   1  0.34 1.63
  127 D    1  1 -1  3 -3  0  2  0 -1 -4 -3  0 -3 -5  2 -1 -1 -3 -4 -3   14   9   3  17   1   4  15   7   1   1   2   4   0   0  11   3   4   0   0   2  0.35 1.64
  128 A    1 -3 -2  3 -3 -1  3  1 -1 -3  1 -1 -2 -3 -2 -1 -1 -1 -2 -1   13   1   1  16   1   3  20   9   1   1  12   3   1   1   2   5   4   1   1   4  0.27 1.66
  129 P    0  0 -1  2 -5  0  2 -2 -2 -4 -1 -3 -4 -4  1  1  3 -2 -4 -3    8   5   3  12   0   4  14   3   1   0   7   0   0   1   8  10  20   0   0   1  0.34 1.68
  130 P    0  2 -3  0 -4  0  1 -2 -3 -3  0  0 -2 -3  5 -2 -1 -5 -4 -2    8  13   1   5   0   5  11   3   0   1  11   5   1   1  24   3   3   0   0   3  0.43 1.67
  131 Q    2 -1 -1  2 -4  0  4 -1  2 -4 -3 -1 -4 -4 -1 -1 -1 -5 -1 -3   21   4   2  11   0   4  27   5   4   1   2   3   0   1   3   3   4   0   2   2  0.43 1.64
  132 R    3  0 -3  1 -5  2  2 -3 -3 -1 -1 -3 -1 -1 -4 -2  1 -5 -3  0   29   5   1   7   0   8  16   1   1   3   6   1   1   3   0   1   7   0   1   7  0.37 1.74
  133 S   -1  3  0 -4 -3  2 -1  0 -1 -1  3  0 -1 -2 -4 -2 -2  1 -2 -2    4  18   4   1   1  10   3   9   2   3  28   6   1   1   0   2   1   2   1   2  0.34 1.71
  134 R    2  3 -1  1 -3  2  2 -2  0 -4 -2  1 -2 -3 -4 -1 -1 -4 -4 -2   19  18   2   8   0   9  12   4   2   1   4   7   1   1   0   3   4   0   0   3  0.34 1.72
  135 R   -2  6 -3 -2 -6  2 -2 -3  0 -3 -3  1 -3  1 -4 -2  0 -4 -2 -3    4  50   0   3   0   7   2   2   2   1   3   8   1   7   0   2   5   0   1   2  0.90 1.73
  136 L   -2 -4 -6 -6 -4 -4 -5 -6 -6  3  5 -4  4  0 -5 -5 -4 -5 -4  0    3   1   0   0   0   0   1   0   0  13  61   1  11   3   0   0   0   0   0   6  1.17 1.75
  137 R    2  4 -2  0 -4  0  3 -2 -1 -3  0  1 -2 -4 -5 -1  0 -3 -5 -2   15  22   2   5   0   4  17   3   2   1   8   9   1   1   0   3   5   0   0   3  0.38 1.75
  138 E    1  1  1  2 -6  2  4 -2  2 -4 -4 -1 -4 -3 -3 -1 -1 -6 -2 -4   11   8   6  13   0   8  31   3   5   1   2   2   0   1   1   4   3   0   1   0  0.54 1.74
  139 M    2 -4 -4 -5 -4 -4 -5 -5  0  2  2 -2  6  0 -5  0  2  0 -3 -1   15   1   1   0   0   0   0   0   2   9  19   3  23   4   0   6  13   1   0   4  0.62 1.76
  140 R    2  1 -3 -2 -5 -1 -1 -3  3  1  3  0 -1 -3 -5 -1 -2 -2 -2  0   18   8   1   2   0   2   4   1   7   7  28   5   1   0   0   4   2   0   1   6  0.33 1.74
  141 D    1  3  0  4 -6  1  3 -2 -1 -4 -5 -1 -5 -5  0 -2 -2 -6 -5 -3   13  15   3  26   0   6  16   4   2   1   1   3   0   0   4   3   2   0   0   2  0.57 1.72
  142 L   -2  0 -3 -2 -5 -4 -3 -3 -3 -1  2 -3  2  6 -3 -4 -2  1  4  0    3   6   1   2   0   1   1   2   0   2  22   1   4  29   1   1   2   1  13   6  0.68 1.70
  143 L   -3 -4 -6 -6  0 -4 -4 -6  0  2  3 -4  3  3 -6 -4 -2 -3  5  0    2   1   0   0   2   1   1   0   2  10  31   0   8  10   0   1   2   0  22   6  0.81 1.73
  144 A    1  2  0  4 -3  0  4 -2 -3 -5 -3  0 -5 -5 -3 -1 -1 -6 -4 -5   11  12   3  20   1   3  28   3   0   0   2   5   0   0   1   4   4   0   0   0  0.62 1.72
  145 Y   -1  3 -4 -2 -5 -1 -2 -4  1 -1  0  0  1  4 -5 -3  1  6  0 -2    7  15   0   2   0   3   2   1   4   3   7   6   3  21   0   1   9  12   2   2  0.57 1.69
  146 M   -1 -5 -3 -6 -1 -3 -5 -6 -5  2  4 -5  4  1 -4 -3 -3 -2  1  2    5   0   1   0   1   1   0   0   0   9  45   0  11   5   1   2   1   0   4  13  0.79 1.70
  147 E    2  2  0  2 -5  0  2 -1 -1 -2 -1 -1 -1 -5 -5  1  2 -6 -4 -1   14   9   4  11   0   3  13   4   1   2   5   4   1   0   0  11  11   0   1   5  0.26 1.70
  148 N    0  3  0  1 -2  1  3  0  3 -3 -3  1 -5 -6 -2  0  0 -6 -5 -3    6  14   5   9   1   5  17   7   7   2   3   9   0   0   2   7   5   0   0   2  0.35 1.71
  149 V    1  0 -2 -1 -5 -2  3 -4 -2 -2  1 -3 -3  0 -2 -1 -3  7 -1  0   12   6   2   4   0   1  23   1   1   1  15   0   0   4   2   5   1  14   1   7  0.51 1.70
  150 V    0 -4 -5 -5 -3 -2 -3 -4 -2  3  3 -5  3  2 -5  1  0 -4  2  1    9   1   0   0   0   1   1   1   1  15  25   0   6   8   0  11   5   0   6   9  0.45 1.66
  151 S    0  1  1  4 -6 -2  3  0 -2 -3 -4 -1 -3 -6  2 -1 -1 -6 -5 -2    8   9   5  21   0   1  21   6   1   2   2   3   1   0  11   4   3   0   0   3  0.49 1.68
  152 D    2  2 -1  3 -5  2  2  0 -2 -4 -2  0 -4 -6 -3  1 -1 -6 -4 -4   17  13   2  15   0   8  12   6   1   1   5   6   0   0   1   9   4   0   0   1  0.38 1.68
  153 A    2 -4 -5 -4 -4 -1 -3 -5 -5  2  3 -5  5  2 -5 -3 -1 -2 -4  2   16   1   0   1   0   3   2   0   0  12  27   0  16   8   0   1   3   0   0  11  0.65 1.66
  154 L    1  0 -4 -5 -4 -3 -1 -5 -5  2  4 -2  3 -2 -2 -3  0  0 -1  0   13   5   1   0   0   1   4   1   0  12  36   2   8   1   2   1   5   1   2   4  0.47 1.59
  155 G    1  2  1  2 -5 -1  4 -1 -3 -5 -5  2 -3 -6 -3  0 -2 -6 -5 -3   12  13   5  13   0   2  30   4   0   0   0  10   0   0   1   6   1   0   0   2  0.61 1.60
  156 R    0  5 -2  0 -5  2  2 -5  1 -5 -2  2 -1 -5 -2 -1 -1 -5 -3 -3    7  34   1   4   0   7  15   0   3   0   5  10   2   0   1   4   4   0   1   1  0.63 1.56
  157 Y    0 -3 -5 -4 -5 -2 -3 -3 -3  0  1 -4 -2  2 -1 -4 -4 10  2 -1   10   2   0   1   0   2   2   2   1   6  12   1   0   8   3   1   0  40   7   3  1.34 1.53
  158 S   -1  5 -1  0 -5  1  2 -5  3 -4 -4  0 -1 -5 -2  1 -1 -2 -4 -2    5  30   3   5   0   6  15   0   7   0   1   5   2   0   2  11   3   1   0   3  0.58 1.53
  159 Q    3  3  1 -1 -5  1  3 -3 -3 -5 -3  1 -2 -5 -4  0 -1 -6 -5 -3   24  15   7   2   0   7  22   1   0   0   3  10   1   0   0   5   4   0   0   1  0.53 1.50
  160 R    1  3 -3 -4 -5  3  2 -4  4 -2  0 -1 -1 -1 -5  0 -2 -5  1 -1   11  14   1   0   0  13  14   1  11   2  10   2   2   2   0   7   2   0   6   3  0.38 1.48
  161 T   -1  6  1 -3 -1  1  1 -4  0 -2 -4  3  0 -5 -1 -1 -3 -6 -5 -4    5  40   5   1   1   6   9   1   2   2   1  16   3   0   2   4   1   0   0   0  0.75 1.45
  162 G    3  2 -2  0 -5 -1  2 -1 -4 -5 -1  2 -4 -5 -2  1 -1 -6 -5 -4   28   9   1   5   0   2  15   4   0   0   7  13   0   0   1  10   2   0   0   0  0.43 1.43
  163 E    2  3 -2  0 -5 -1  4  1 -3 -5 -5  1 -4 -2 -2 -2 -2 -5 -5 -5   21  16   1   5   0   1  33   9   0   0   0   7   0   2   1   2   2   0   0   0  0.65 1.33
  164 D   -3  5 -3  3 -1 -1 -1 -5  0 -4  1  1 -3 -5 -4 -1  1 -5 -4  0    1  31   0  18   2   1   2   0   2   0  13   8   0   0   0   5  10   0   0   6  0.56 1.29
  165 D    1  2 -3  2 -5  0  3  0 -1 -4  2 -3 -3  2 -4 -1 -2 -5 -3 -4   12  12   0  11   0   5  18   8   1   0  19   0   0   9   0   4   1   0   0   0  0.33 1.19
  166 H   -1  3 -1 -4 -5 -1 -3  3  5 -3  1  0 -3 -4 -4 -3 -2 -5 -3  0    6  16   3   0   0   3   0  22  17   0  18   5   0   0   0   0   2   0   0   8  0.50 1.06
  167 H   -3 -2 -2  0 -5 -1  4  3  4 -5 -5  3 -4 -5 -4 -2  1 -5 -3 -5    0   0   0   3   0   0  36  22  13   0   0  18   0   0   0   0   8   0   0   0  0.78 0.92
  168 H   -1  0 -2  1 -5 -1  5 -4  4 -4 -2  2 -3 -4 -3 -1 -1 -5 -3 -4    4   5   0   5   0   0  52   0  10   0   5  11   0   0   0   4   4   0   0   0  0.77 0.80
  169 H   -3 -2 -1 -3 -4 -2 -2  0  9 -4 -4 -3 -3 -2 -4  0  0 -3  4 -4    0   0   0   0   0   0   0   7  61   0   0   0   0   0   0   7   7   0  18   0  1.31 0.66
  170 H   -3 -1  4  4 -5 -1  2 -3  6 -5 -4  2 -3 -4 -3 -1 -2 -5 -2 -4    0   0  24  24   0   0  17   0  23   0   0  13   0   0   0   0   0   0   0   0  0.76 0.46
  171 H   -2  4 -1 -2 -4  6  0 -3  4 -4 -4  2 -2 -4 -3 -1 -2 -4 -2 -4    0  24   0   0   0  50   0   0  13   0   0  14   0   0   0   0   0   0   0   0  0.87 0.41

                      K         Lambda
Standard Ungapped    0.1357     0.3211
Standard Gapped      0.0410     0.2670
PSI Ungapped         0.1671     0.3173
PSI Gapped           0.0512     0.2670
```
