## Supplementary material for "A multi-task deep-learning system for predicting membrane associations and secondary structures of proteins": Code and Raw Data: 4nb5A.jufo9d

```
   1 V C SO   0.119  0.111  0.322  0.041  0.018  0.085  0.028  0.046  0.230  0.092
   2 S C SO   0.112  0.132  0.382  0.041  0.019  0.085  0.023  0.043  0.163  0.219
   3 V C SO   0.174  0.097  0.384  0.039  0.019  0.148  0.016  0.039  0.085  0.211
   4 N C SO   0.107  0.109  0.438  0.041  0.019  0.180  0.016  0.039  0.051  0.258
   5 D C SO   0.131  0.092  0.420  0.042  0.021  0.212  0.020  0.026  0.037  0.209
   6 G C SO   0.138  0.082  0.374  0.039  0.023  0.263  0.022  0.029  0.029  0.111
   7 V C SO   0.063  0.065  0.362  0.041  0.024  0.362  0.018  0.033  0.033  0.000
   8 D H SO   0.074  0.051  0.210  0.049  0.035  0.478  0.019  0.041  0.043  0.269
   9 Q H SO   0.050  0.059  0.154  0.049  0.044  0.542  0.032  0.033  0.037  0.389
  10 M H SO   0.048  0.048  0.186  0.044  0.032  0.525  0.035  0.036  0.045  0.339
  11 G H SO   0.076  0.064  0.225  0.035  0.031  0.457  0.028  0.030  0.055  0.232
  12 A H SO   0.100  0.065  0.207  0.038  0.025  0.472  0.034  0.030  0.029  0.265
  13 E H SO   0.035  0.050  0.174  0.054  0.031  0.533  0.049  0.046  0.027  0.359
  14 P H SO   0.042  0.039  0.140  0.067  0.052  0.570  0.036  0.031  0.023  0.430
  15 D H SO   0.025  0.025  0.110  0.079  0.073  0.568  0.029  0.052  0.038  0.457
  16 I H SO   0.022  0.021  0.108  0.063  0.089  0.555  0.047  0.043  0.052  0.447
  17 M H SO   0.019  0.028  0.070  0.059  0.070  0.589  0.050  0.062  0.054  0.519
  18 E H SO   0.021  0.028  0.062  0.063  0.068  0.587  0.058  0.055  0.058  0.519
  19 F H SO   0.019  0.025  0.053  0.063  0.070  0.538  0.081  0.065  0.087  0.451
  20 V H SO   0.017  0.027  0.053  0.058  0.063  0.545  0.093  0.055  0.089  0.453
  21 E H SO   0.024  0.029  0.063  0.059  0.059  0.548  0.071  0.050  0.096  0.453
  22 Q H SO   0.021  0.032  0.095  0.062  0.057  0.555  0.046  0.065  0.067  0.460
  23 M H SO   0.023  0.026  0.107  0.075  0.051  0.526  0.075  0.063  0.054  0.418
  24 G H SO   0.023  0.031  0.156  0.070  0.057  0.499  0.069  0.050  0.046  0.343
  25 G H SO   0.018  0.044  0.154  0.068  0.047  0.482  0.097  0.036  0.056  0.328
  26 Y H SO   0.023  0.045  0.124  0.058  0.056  0.457  0.090  0.032  0.116  0.333
  27 F H SO   0.027  0.043  0.170  0.061  0.051  0.380  0.049  0.078  0.140  0.210
  28 E H SO   0.030  0.060  0.221  0.069  0.056  0.328  0.031  0.061  0.144  0.107
  29 S H SO   0.030  0.063  0.240  0.059  0.039  0.370  0.025  0.060  0.114  0.130
  30 R C SO   0.034  0.084  0.319  0.053  0.028  0.311  0.026  0.061  0.084  0.009
  31 S C SO   0.082  0.102  0.376  0.057  0.026  0.204  0.022  0.036  0.096  0.172
  32 L C SO   0.061  0.093  0.321  0.072  0.028  0.267  0.023  0.038  0.097  0.054
  33 T C SO   0.073  0.100  0.323  0.055  0.021  0.265  0.025  0.042  0.096  0.058
  34 R H SO   0.048  0.045  0.166  0.073  0.057  0.456  0.026  0.041  0.087  0.290
  35 L H SO   0.026  0.032  0.203  0.071  0.054  0.446  0.041  0.037  0.090  0.242
  36 A H SO   0.027  0.029  0.154  0.089  0.068  0.482  0.040  0.039  0.073  0.328
  37 G H SO   0.022  0.021  0.112  0.077  0.068  0.501  0.086  0.043  0.070  0.389
  38 R H SO   0.023  0.020  0.083  0.073  0.095  0.488  0.084  0.046  0.089  0.393
  39 L H SO   0.020  0.020  0.059  0.098  0.071  0.458  0.111  0.035  0.129  0.328
  40 L H SO   0.021  0.018  0.057  0.126  0.085  0.397  0.104  0.028  0.164  0.233
  41 G H SO   0.022  0.031  0.074  0.119  0.068  0.370  0.120  0.027  0.168  0.202
  42 W H SO   0.024  0.025  0.051  0.094  0.074  0.360  0.106  0.023  0.243  0.117
  43 L H SO   0.020  0.037  0.080  0.073  0.060  0.343  0.080  0.022  0.285  0.059
  44 L H SO   0.062  0.031  0.091  0.058  0.066  0.308  0.048  0.030  0.307  0.001
  45 V C SO   0.089  0.067  0.257  0.057  0.032  0.221  0.031  0.038  0.209  0.036
  46 C C SO   0.059  0.105  0.428  0.064  0.017  0.176  0.020  0.044  0.087  0.252
  47 D C SO   0.057  0.157  0.465  0.054  0.017  0.140  0.021  0.028  0.061  0.308
  48 P C SO   0.041  0.159  0.485  0.064  0.024  0.133  0.020  0.024  0.050  0.327
  49 E C SO   0.087  0.090  0.463  0.056  0.020  0.188  0.015  0.028  0.053  0.275
  50 R C SO   0.083  0.098  0.377  0.049  0.028  0.259  0.018  0.036  0.052  0.117
  51 Q C SO   0.078  0.082  0.367  0.062  0.025  0.251  0.019  0.049  0.067  0.116
  52 S C SO   0.046  0.084  0.330  0.054  0.043  0.285  0.028  0.034  0.096  0.046
  53 S H SO   0.035  0.050  0.196  0.057  0.048  0.493  0.025  0.030  0.066  0.296
  54 E H SO   0.023  0.043  0.124  0.062  0.085  0.540  0.033  0.039  0.049  0.416
  55 E H SO   0.021  0.041  0.078  0.052  0.093  0.579  0.055  0.033  0.049  0.485
  56 L H SO   0.023  0.036  0.062  0.061  0.078  0.583  0.067  0.035  0.055  0.505
  57 A H SO   0.035  0.033  0.076  0.063  0.073  0.580  0.066  0.022  0.052  0.504
  58 T H SO   0.038  0.029  0.070  0.059  0.058  0.582  0.075  0.025  0.064  0.507
  59 A H SO   0.026  0.027  0.069  0.065  0.089  0.569  0.064  0.027  0.064  0.481
  60 L H SO   0.029  0.026  0.097  0.062  0.061  0.540  0.062  0.029  0.094  0.443
  61 A H SO   0.067  0.039  0.121  0.049  0.039  0.481  0.042  0.029  0.133  0.348
  62 A H SO   0.101  0.055  0.204  0.056  0.031  0.356  0.029  0.029  0.138  0.152
  63 S C SO   0.062  0.067  0.343  0.073  0.032  0.225  0.027  0.049  0.122  0.118
  64 S H SO   0.069  0.073  0.288  0.074  0.041  0.302  0.025  0.044  0.085  0.014
  65 G C SO   0.112  0.057  0.348  0.081  0.043  0.231  0.027  0.033  0.069  0.118
  66 G C SO   0.046  0.080  0.396  0.064  0.053  0.210  0.031  0.042  0.078  0.186
  67 I H SO   0.038  0.043  0.249  0.071  0.064  0.301  0.027  0.074  0.131  0.052
  68 S H SO   0.070  0.040  0.163  0.073  0.067  0.341  0.035  0.047  0.164  0.176
  69 T H SO   0.044  0.030  0.111  0.070  0.116  0.394  0.029  0.039  0.168  0.226
  70 N H SO   0.036  0.026  0.102  0.089  0.109  0.418  0.028  0.037  0.155  0.263
  71 A H SO   0.028  0.019  0.085  0.082  0.141  0.456  0.026  0.053  0.110  0.315
  72 R H SO   0.025  0.023  0.069  0.082  0.114  0.475  0.035  0.065  0.113  0.360
  73 M H SO   0.025  0.028  0.053  0.075  0.098  0.541  0.042  0.048  0.089  0.443
  74 L H SO   0.034  0.029  0.071  0.078  0.068  0.541  0.068  0.040  0.071  0.463
  75 I H SO   0.023  0.030  0.097  0.079  0.086  0.544  0.049  0.037  0.056  0.447
  76 Q H SO   0.027  0.030  0.145  0.072  0.072  0.506  0.054  0.025  0.069  0.361
  77 F H SO   0.030  0.030  0.159  0.077  0.069  0.481  0.036  0.036  0.081  0.322
  78 G H SO   0.021  0.039  0.203  0.078  0.053  0.369  0.066  0.038  0.131  0.166
  79 F H SO   0.025  0.042  0.126  0.066  0.073  0.334  0.060  0.055  0.218  0.116
  80 I E SO   0.020  0.043  0.085  0.056  0.064  0.241  0.085  0.066  0.340  0.099
  81 E E SO   0.015  0.041  0.094  0.057  0.064  0.219  0.058  0.080  0.372  0.153
  82 R E SO   0.014  0.034  0.091  0.082  0.064  0.161  0.045  0.101  0.406  0.245
  83 L E SO   0.015  0.040  0.110  0.068  0.040  0.139  0.027  0.179  0.383  0.204
  84 A E SO   0.019  0.050  0.216  0.064  0.046  0.190  0.024  0.099  0.291  0.075
  85 V C SO   0.034  0.096  0.329  0.057  0.030  0.144  0.034  0.073  0.203  0.126
  86 A C SO   0.053  0.102  0.390  0.062  0.036  0.181  0.027  0.042  0.107  0.209
  87 G C SO   0.035  0.105  0.404  0.057  0.051  0.168  0.024  0.050  0.106  0.235
  88 D C SO   0.035  0.127  0.423  0.054  0.046  0.137  0.022  0.038  0.116  0.285
  89 R C SO   0.039  0.056  0.331  0.052  0.091  0.181  0.026  0.066  0.157  0.149
  90 R E SO   0.024  0.037  0.156  0.060  0.063  0.223  0.050  0.135  0.251  0.028
  91 T E SO   0.019  0.032  0.089  0.056  0.052  0.207  0.051  0.140  0.354  0.147
  92 Y E SO   0.017  0.032  0.055  0.059  0.057  0.152  0.076  0.100  0.452  0.301
  93 F E SO   0.025  0.036  0.051  0.060  0.066  0.159  0.078  0.049  0.475  0.316
  94 R E SO   0.034  0.037  0.057  0.054  0.056  0.167  0.070  0.034  0.490  0.323
  95 L E SO   0.027  0.035  0.074  0.057  0.046  0.229  0.067  0.050  0.415  0.187
  96 R H SO   0.040  0.059  0.219  0.073  0.031  0.296  0.042  0.073  0.166  0.077
  97 P H SO   0.028  0.078  0.299  0.074  0.038  0.351  0.034  0.042  0.057  0.052
  98 N H SO   0.040  0.054  0.277  0.082  0.034  0.405  0.025  0.043  0.040  0.129
  99 A H SO   0.019  0.058  0.239  0.080  0.059  0.436  0.027  0.042  0.041  0.197
 100 F H SO   0.023  0.040  0.198  0.076  0.056  0.452  0.026  0.070  0.059  0.254
 101 A H SO   0.016  0.035  0.109  0.074  0.053  0.504  0.041  0.086  0.082  0.395
 102 A H SO   0.018  0.038  0.118  0.089  0.063  0.486  0.032  0.050  0.107  0.367
 103 G H SO   0.018  0.031  0.101  0.086  0.048  0.505  0.046  0.079  0.087  0.403
 104 E H SO   0.018  0.034  0.073  0.071  0.051  0.510  0.082  0.062  0.099  0.411
 105 R H SO   0.017  0.046  0.063  0.076  0.079  0.548  0.068  0.034  0.070  0.469
 106 E H SO   0.017  0.061  0.062  0.064  0.084  0.530  0.079  0.037  0.067  0.446
 107 R H SO   0.016  0.056  0.074  0.065  0.084  0.540  0.082  0.033  0.049  0.457
 108 I H SO   0.015  0.036  0.068  0.072  0.084  0.554  0.057  0.054  0.059  0.470
 109 R H SO   0.016  0.037  0.097  0.069  0.065  0.550  0.035  0.083  0.048  0.453
 110 A H SO   0.017  0.040  0.104  0.071  0.078  0.539  0.039  0.063  0.049  0.435
 111 M H SO   0.020  0.024  0.100  0.076  0.059  0.509  0.021  0.126  0.066  0.383
 112 A H SO   0.020  0.030  0.083  0.071  0.081  0.534  0.028  0.095  0.058  0.439
 113 E H SO   0.020  0.037  0.101  0.071  0.062  0.536  0.031  0.083  0.058  0.435
 114 L H SO   0.024  0.034  0.089  0.057  0.052  0.546  0.048  0.077  0.073  0.457
 115 Q H SO   0.018  0.030  0.081  0.075  0.050  0.554  0.048  0.080  0.063  0.474
 116 D H SO   0.024  0.034  0.109  0.072  0.070  0.557  0.038  0.047  0.049  0.448
 117 L H SO   0.027  0.036  0.102  0.063  0.060  0.564  0.058  0.029  0.060  0.462
 118 A H SO   0.026  0.037  0.116  0.060  0.051  0.542  0.066  0.029  0.073  0.426
 119 D H SO   0.026  0.040  0.084  0.057  0.046  0.555  0.076  0.044  0.072  0.471
 120 V H SO   0.030  0.039  0.117  0.058  0.048  0.530  0.063  0.046  0.070  0.413
 121 G H SO   0.040  0.047  0.152  0.051  0.034  0.484  0.081  0.033  0.079  0.332
 122 L H SO   0.046  0.040  0.139  0.058  0.032  0.486  0.056  0.055  0.087  0.346
 123 R H SO   0.037  0.055  0.154  0.055  0.042  0.465  0.049  0.043  0.100  0.312
 124 A H SO   0.044  0.068  0.197  0.049  0.032  0.447  0.043  0.041  0.078  0.250
 125 L H SO   0.074  0.082  0.309  0.050  0.018  0.327  0.025  0.052  0.063  0.019
 126 G C SO   0.104  0.087  0.385  0.046  0.016  0.245  0.018  0.042  0.057  0.140
 127 D C SO   0.071  0.107  0.412  0.041  0.016  0.240  0.028  0.044  0.040  0.172
 128 A C SO   0.051  0.112  0.434  0.052  0.017  0.237  0.023  0.039  0.035  0.197
 129 P C SO   0.047  0.109  0.405  0.052  0.019  0.269  0.020  0.042  0.036  0.136
 130 P H SO   0.034  0.068  0.218  0.061  0.030  0.489  0.025  0.051  0.026  0.271
 131 Q H SO   0.020  0.063  0.203  0.063  0.055  0.495  0.030  0.043  0.029  0.291
 132 R H SO   0.021  0.053  0.122  0.053  0.083  0.553  0.038  0.042  0.035  0.430
 133 S H SO   0.017  0.038  0.083  0.065  0.049  0.578  0.069  0.054  0.046  0.495
 134 R H SO   0.015  0.047  0.093  0.063  0.058  0.550  0.068  0.060  0.046  0.457
 135 R H SO   0.014  0.047  0.075  0.055  0.064  0.542  0.096  0.057  0.049  0.446
 136 L H SO   0.015  0.036  0.068  0.053  0.049  0.558  0.117  0.043  0.060  0.441
 137 R H SO   0.016  0.029  0.068  0.064  0.057  0.567  0.088  0.064  0.047  0.479
 138 E H SO   0.015  0.034  0.085  0.072  0.055  0.553  0.092  0.047  0.047  0.462
 139 M H SO   0.019  0.032  0.103  0.064  0.055  0.544  0.084  0.042  0.056  0.441
 140 R H SO   0.017  0.032  0.107  0.073  0.059  0.547  0.054  0.054  0.057  0.439
 141 D H SO   0.017  0.028  0.114  0.088  0.061  0.542  0.032  0.066  0.051  0.428
 142 L H SO   0.022  0.030  0.116  0.069  0.054  0.558  0.040  0.049  0.061  0.442
 143 L H SO   0.021  0.025  0.096  0.057  0.044  0.537  0.037  0.068  0.114  0.423
 144 A H SO   0.022  0.032  0.083  0.074  0.044  0.527  0.040  0.055  0.123  0.404
 145 Y H SO   0.016  0.033  0.091  0.085  0.042  0.534  0.045  0.048  0.105  0.429
 146 M H SO   0.024  0.034  0.127  0.069  0.037  0.496  0.052  0.051  0.110  0.368
 147 E H SO   0.023  0.030  0.136  0.080  0.033  0.503  0.046  0.058  0.091  0.366
 148 N H SO   0.022  0.040  0.173  0.072  0.042  0.507  0.041  0.058  0.044  0.334
 149 V H SO   0.020  0.042  0.128  0.072  0.040  0.526  0.046  0.058  0.068  0.397
 150 V H SO   0.022  0.038  0.136  0.059  0.032  0.525  0.076  0.056  0.056  0.389
 151 S H SO   0.022  0.043  0.117  0.066  0.052  0.546  0.069  0.044  0.041  0.429
 152 D H SO   0.019  0.041  0.119  0.055  0.051  0.555  0.071  0.041  0.048  0.436
 153 A H SO   0.037  0.032  0.113  0.052  0.053  0.559  0.056  0.041  0.056  0.446
 154 L H SO   0.025  0.028  0.079  0.061  0.068  0.570  0.056  0.056  0.057  0.492
 155 G H SO   0.027  0.053  0.102  0.045  0.051  0.564  0.077  0.033  0.049  0.462
 156 R H SO   0.029  0.050  0.098  0.048  0.067  0.567  0.059  0.034  0.049  0.470
 157 Y H SO   0.030  0.041  0.083  0.048  0.077  0.570  0.067  0.029  0.054  0.487
 158 S H SO   0.024  0.040  0.110  0.044  0.069  0.548  0.047  0.062  0.055  0.438
 159 Q H SO   0.020  0.071  0.123  0.042  0.046  0.516  0.054  0.080  0.046  0.394
 160 R H SO   0.027  0.075  0.159  0.039  0.033  0.478  0.060  0.081  0.048  0.318
 161 T H SO   0.022  0.094  0.220  0.037  0.030  0.402  0.057  0.091  0.047  0.182
 162 G H SO   0.034  0.113  0.255  0.034  0.030  0.379  0.075  0.043  0.036  0.124
 163 E H SO   0.029  0.120  0.248  0.033  0.026  0.378  0.069  0.051  0.046  0.130
 164 D H SO   0.022  0.171  0.274  0.028  0.029  0.299  0.081  0.039  0.056  0.025
 165 D C SO   0.019  0.150  0.312  0.033  0.034  0.283  0.050  0.055  0.063  0.028
 166 H C SO   0.024  0.121  0.348  0.034  0.028  0.266  0.034  0.080  0.065  0.082
 167 H C SO   0.023  0.106  0.350  0.037  0.027  0.232  0.047  0.085  0.092  0.117
 168 H C SO   0.023  0.092  0.358  0.040  0.031  0.224  0.031  0.085  0.116  0.135
 169 H C SO   0.019  0.078  0.360  0.039  0.028  0.184  0.033  0.137  0.123  0.176
 170 H C SO   0.018  0.075  0.377  0.037  0.026  0.176  0.036  0.128  0.127  0.201
 171 H C SO   0.017  0.094  0.342  0.043  0.034  0.153  0.041  0.114  0.163  0.180
```
