## Supplementary material for "A multi-task deep-learning system for predicting membrane associations and secondary structures of proteins": Code and Raw Data: 4nb5A.jufo9d_ss

```
   1 V C   0.552  0.144  0.304
   2 S C   0.625  0.145  0.230
   3 V C   0.655  0.206  0.140
   4 N C   0.654  0.240  0.107
   5 D C   0.644  0.274  0.082
   6 G C   0.594  0.326  0.080
   7 V C   0.490  0.426  0.084
   8 D H   0.335  0.563  0.102
   9 Q H   0.262  0.635  0.102
  10 M H   0.282  0.602  0.116
  11 G H   0.365  0.523  0.112
  12 A H   0.372  0.535  0.093
  13 E H   0.260  0.619  0.122
  14 P H   0.220  0.689  0.091
  15 D H   0.161  0.720  0.119
  16 I H   0.151  0.707  0.143
  17 M H   0.117  0.717  0.166
  18 E H   0.111  0.719  0.171
  19 F H   0.096  0.671  0.233
  20 V H   0.097  0.666  0.237
  21 E H   0.117  0.666  0.217
  22 Q H   0.148  0.673  0.178
  23 M H   0.156  0.652  0.192
  24 G H   0.209  0.626  0.165
  25 G H   0.215  0.596  0.189
  26 Y H   0.192  0.571  0.237
  27 F H   0.240  0.492  0.267
  28 E H   0.310  0.453  0.237
  29 S H   0.333  0.468  0.199
  30 R C   0.437  0.392  0.171
  31 S C   0.560  0.287  0.154
  32 L C   0.475  0.367  0.158
  33 T C   0.496  0.341  0.163
  34 R H   0.259  0.586  0.154
  35 L H   0.262  0.570  0.168
  36 A H   0.210  0.639  0.151
  37 G H   0.155  0.646  0.199
  38 R H   0.126  0.655  0.219
  39 L H   0.098  0.627  0.275
  40 L H   0.096  0.608  0.296
  41 G H   0.127  0.558  0.315
  42 W H   0.100  0.528  0.372
  43 L H   0.137  0.477  0.387
  44 L H   0.183  0.432  0.385
  45 V C   0.413  0.310  0.277
  46 C C   0.591  0.257  0.152
  47 D C   0.679  0.211  0.110
  48 P C   0.685  0.222  0.094
  49 E C   0.640  0.264  0.096
  50 R C   0.558  0.337  0.106
  51 Q C   0.527  0.338  0.135
  52 S C   0.460  0.381  0.159
  53 S H   0.281  0.597  0.121
  54 E H   0.191  0.688  0.122
  55 E H   0.140  0.724  0.136
  56 L H   0.121  0.722  0.157
  57 A H   0.143  0.717  0.140
  58 T H   0.136  0.700  0.164
  59 A H   0.123  0.723  0.154
  60 L H   0.151  0.663  0.186
  61 A H   0.227  0.569  0.204
  62 A H   0.360  0.444  0.196
  63 S C   0.472  0.330  0.198
  64 S C   0.430  0.417  0.153
  65 G C   0.517  0.354  0.128
  66 G C   0.521  0.327  0.151
  67 I H   0.331  0.437  0.233
  68 S H   0.273  0.480  0.247
  69 T H   0.185  0.579  0.236
  70 N H   0.163  0.616  0.220
  71 A H   0.132  0.679  0.189
  72 R H   0.116  0.671  0.213
  73 M H   0.106  0.715  0.180
  74 L H   0.134  0.687  0.179
  75 I H   0.150  0.708  0.142
  76 Q H   0.202  0.650  0.148
  77 F H   0.219  0.628  0.153
  78 G H   0.264  0.500  0.235
  79 F H   0.193  0.473  0.334
  80 I E   0.148  0.361  0.491
  81 E E   0.150  0.340  0.510
  82 R E   0.139  0.308  0.553
  83 L E   0.164  0.247  0.589
  84 A E   0.286  0.300  0.414
  85 V C   0.459  0.231  0.309
  86 A C   0.545  0.279  0.175
  87 G C   0.544  0.277  0.180
  88 D C   0.585  0.238  0.177
  89 R C   0.426  0.324  0.250
  90 R E   0.217  0.347  0.436
  91 T E   0.140  0.315  0.545
  92 Y E   0.104  0.268  0.628
  93 F E   0.113  0.285  0.602
  94 R E   0.128  0.278  0.594
  95 L E   0.136  0.331  0.533
  96 R H   0.318  0.401  0.281
  97 P H   0.405  0.462  0.132
  98 N H   0.371  0.521  0.107
  99 A H   0.316  0.575  0.110
 100 F H   0.260  0.584  0.155
 101 A H   0.160  0.632  0.208
 102 A H   0.174  0.638  0.189
 103 G H   0.150  0.638  0.212
 104 E H   0.125  0.632  0.243
 105 R H   0.125  0.703  0.172
 106 E H   0.139  0.678  0.182
 107 R H   0.147  0.689  0.164
 108 I H   0.119  0.711  0.170
 109 R H   0.150  0.684  0.166
 110 A H   0.161  0.688  0.151
 111 M H   0.144  0.644  0.213
 112 A H   0.133  0.685  0.181
 113 E H   0.158  0.669  0.173
 114 L H   0.147  0.655  0.198
 115 Q H   0.129  0.679  0.191
 116 D H   0.167  0.699  0.134
 117 L H   0.165  0.687  0.147
 118 A H   0.179  0.653  0.168
 119 D H   0.150  0.658  0.192
 120 V H   0.185  0.636  0.179
 121 G H   0.238  0.569  0.193
 122 L H   0.226  0.576  0.198
 123 R H   0.246  0.562  0.192
 124 A H   0.309  0.529  0.163
 125 L C   0.465  0.395  0.140
 126 G C   0.576  0.307  0.117
 127 D C   0.591  0.297  0.112
 128 A C   0.597  0.306  0.097
 129 P C   0.561  0.340  0.099
 130 P H   0.319  0.580  0.101
 131 Q H   0.286  0.612  0.102
 132 R H   0.197  0.688  0.115
 133 S H   0.139  0.692  0.169
 134 R H   0.156  0.671  0.173
 135 R H   0.136  0.662  0.202
 136 L H   0.119  0.660  0.221
 137 R H   0.113  0.689  0.198
 138 E H   0.134  0.681  0.185
 139 M H   0.154  0.663  0.183
 140 R H   0.156  0.678  0.166
 141 D H   0.159  0.692  0.149
 142 L H   0.168  0.681  0.150
 143 L H   0.143  0.638  0.219
 144 A H   0.137  0.645  0.217
 145 Y H   0.141  0.661  0.199
 146 M H   0.185  0.602  0.213
 147 E H   0.189  0.616  0.195
 148 N H   0.235  0.621  0.143
 149 V H   0.191  0.637  0.173
 150 V H   0.196  0.616  0.188
 151 S H   0.182  0.663  0.155
 152 D H   0.180  0.660  0.160
 153 A H   0.183  0.665  0.153
 154 L H   0.132  0.699  0.169
 155 G H   0.182  0.659  0.159
 156 R H   0.176  0.682  0.142
 157 Y H   0.154  0.695  0.151
 158 S H   0.175  0.661  0.164
 159 Q H   0.215  0.605  0.181
 160 R H   0.262  0.550  0.189
 161 T H   0.335  0.469  0.195
 162 G H   0.402  0.443  0.155
 163 E H   0.397  0.437  0.165
 164 D C   0.467  0.357  0.176
 165 D C   0.481  0.351  0.168
 166 H C   0.493  0.327  0.179
 167 H C   0.479  0.297  0.225
 168 H C   0.473  0.295  0.232
 169 H C   0.457  0.251  0.292
 170 H C   0.470  0.239  0.291
 171 H C   0.453  0.229  0.318
```
