## Supplementary material for "A multi-task deep-learning system for predicting membrane associations and secondary structures of proteins": Code and Raw Data: 4nb5A.jufo9d_tm

```
   1 V SO   0.188  0.175  0.638
   2 S SO   0.176  0.194  0.631
   3 V SO   0.228  0.154  0.617
   4 N SO   0.164  0.166  0.670
   5 D SO   0.193  0.139  0.668
   6 G SO   0.199  0.135  0.666
   7 V SO   0.122  0.122  0.756
   8 D SO   0.142  0.127  0.731
   9 Q SO   0.131  0.136  0.733
  10 M SO   0.127  0.115  0.757
  11 G SO   0.139  0.124  0.737
  12 A SO   0.172  0.120  0.708
  13 E SO   0.138  0.128  0.734
  14 P SO   0.145  0.121  0.733
  15 D SO   0.134  0.150  0.716
  16 I SO   0.132  0.153  0.715
  17 M SO   0.127  0.159  0.713
  18 E SO   0.142  0.151  0.708
  19 F SO   0.162  0.159  0.679
  20 V SO   0.168  0.146  0.687
  21 E SO   0.154  0.139  0.707
  22 Q SO   0.129  0.154  0.716
  23 M SO   0.173  0.139  0.687
  24 G SO   0.162  0.138  0.701
  25 G SO   0.183  0.126  0.692
  26 Y SO   0.170  0.133  0.697
  27 F SO   0.137  0.173  0.691
  28 E SO   0.130  0.176  0.694
  29 S SO   0.114  0.162  0.723
  30 R SO   0.113  0.173  0.714
  31 S SO   0.161  0.163  0.675
  32 L SO   0.156  0.160  0.685
  33 T SO   0.153  0.163  0.684
  34 R SO   0.148  0.144  0.709
  35 L SO   0.138  0.123  0.740
  36 A SO   0.156  0.136  0.708
  37 G SO   0.185  0.133  0.682
  38 R SO   0.180  0.161  0.659
  39 L SO   0.230  0.125  0.645
  40 L SO   0.251  0.131  0.618
  41 G SO   0.261  0.126  0.613
  42 W SO   0.224  0.121  0.655
  43 L SO   0.173  0.119  0.708
  44 L SO   0.167  0.127  0.705
  45 V SO   0.177  0.137  0.687
  46 C SO   0.143  0.166  0.691
  47 D SO   0.133  0.202  0.665
  48 P SO   0.125  0.207  0.668
  49 E SO   0.158  0.138  0.704
  50 R SO   0.151  0.162  0.687
  51 Q SO   0.159  0.156  0.685
  52 S SO   0.129  0.161  0.711
  53 S SO   0.118  0.128  0.755
  54 E SO   0.118  0.168  0.714
  55 E SO   0.128  0.167  0.705
  56 L SO   0.151  0.149  0.700
  57 A SO   0.165  0.128  0.708
  58 T SO   0.172  0.112  0.716
  59 A SO   0.155  0.143  0.702
  60 L SO   0.153  0.116  0.731
  61 A SO   0.158  0.107  0.734
  62 A SO   0.186  0.115  0.699
  63 S SO   0.162  0.149  0.689
  64 S SO   0.168  0.157  0.675
  65 G SO   0.219  0.133  0.648
  66 G SO   0.141  0.174  0.685
  67 I SO   0.137  0.182  0.681
  68 S SO   0.179  0.153  0.668
  69 T SO   0.142  0.184  0.673
  70 N SO   0.153  0.172  0.675
  71 A SO   0.135  0.214  0.651
  72 R SO   0.142  0.202  0.656
  73 M SO   0.142  0.175  0.683
  74 L SO   0.180  0.136  0.684
  75 I SO   0.152  0.152  0.696
  76 Q SO   0.153  0.127  0.720
  77 F SO   0.143  0.136  0.721
  78 G SO   0.166  0.131  0.704
  79 F SO   0.152  0.169  0.679
  80 I SO   0.161  0.173  0.665
  81 E SO   0.130  0.185  0.685
  82 R SO   0.142  0.200  0.659
  83 L SO   0.110  0.259  0.632
  84 A SO   0.108  0.194  0.698
  85 V SO   0.125  0.199  0.676
  86 A SO   0.141  0.180  0.679
  87 G SO   0.117  0.205  0.678
  88 D SO   0.112  0.212  0.676
  89 R SO   0.117  0.214  0.669
  90 R SO   0.134  0.235  0.631
  91 T SO   0.126  0.225  0.650
  92 Y SO   0.152  0.189  0.659
  93 F SO   0.163  0.151  0.686
  94 R SO   0.158  0.128  0.714
  95 L SO   0.151  0.131  0.718
  96 R SO   0.155  0.163  0.682
  97 P SO   0.136  0.157  0.707
  98 N SO   0.147  0.132  0.721
  99 A SO   0.126  0.159  0.715
 100 F SO   0.125  0.166  0.709
 101 A SO   0.131  0.174  0.695
 102 A SO   0.139  0.150  0.711
 103 G SO   0.150  0.158  0.693
 104 E SO   0.170  0.147  0.682
 105 R SO   0.161  0.159  0.680
 106 E SO   0.159  0.182  0.659
 107 R SO   0.163  0.173  0.663
 108 I SO   0.145  0.174  0.681
 109 R SO   0.120  0.185  0.695
 110 A SO   0.126  0.181  0.692
 111 M SO   0.117  0.208  0.675
 112 A SO   0.119  0.206  0.674
 113 E SO   0.122  0.183  0.695
 114 L SO   0.129  0.162  0.708
 115 Q SO   0.141  0.161  0.698
 116 D SO   0.133  0.151  0.716
 117 L SO   0.148  0.125  0.726
 118 A SO   0.152  0.117  0.731
 119 D SO   0.160  0.129  0.711
 120 V SO   0.150  0.133  0.716
 121 G SO   0.172  0.113  0.715
 122 L SO   0.160  0.128  0.712
 123 R SO   0.141  0.140  0.719
 124 A SO   0.137  0.141  0.722
 125 L SO   0.149  0.153  0.699
 126 G SO   0.167  0.145  0.687
 127 D SO   0.140  0.168  0.692
 128 A SO   0.126  0.168  0.707
 129 P SO   0.119  0.171  0.710
 130 P SO   0.120  0.148  0.732
 131 Q SO   0.113  0.160  0.727
 132 R SO   0.112  0.178  0.710
 133 S SO   0.151  0.141  0.708
 134 R SO   0.146  0.165  0.689
 135 R SO   0.166  0.168  0.666
 136 L SO   0.185  0.128  0.686
 137 R SO   0.169  0.150  0.682
 138 E SO   0.179  0.135  0.686
 139 M SO   0.167  0.129  0.704
 140 R SO   0.144  0.145  0.711
 141 D SO   0.137  0.155  0.708
 142 L SO   0.132  0.133  0.735
 143 L SO   0.115  0.137  0.748
 144 A SO   0.136  0.132  0.732
 145 Y SO   0.146  0.123  0.731
 146 M SO   0.146  0.121  0.733
 147 E SO   0.149  0.122  0.729
 148 N SO   0.135  0.140  0.724
 149 V SO   0.138  0.140  0.722
 150 V SO   0.157  0.126  0.717
 151 S SO   0.157  0.139  0.704
 152 D SO   0.145  0.133  0.722
 153 A SO   0.145  0.127  0.728
 154 L SO   0.142  0.152  0.706
 155 G SO   0.149  0.137  0.715
 156 R SO   0.135  0.151  0.714
 157 Y SO   0.144  0.148  0.708
 158 S SO   0.116  0.171  0.713
 159 Q SO   0.117  0.198  0.685
 160 R SO   0.125  0.189  0.685
 161 T SO   0.116  0.215  0.668
 162 G SO   0.144  0.186  0.670
 163 E SO   0.131  0.197  0.672
 164 D SO   0.131  0.240  0.629
 165 D SO   0.102  0.240  0.658
 166 H SO   0.092  0.230  0.678
 167 H SO   0.107  0.219  0.674
 168 H SO   0.094  0.208  0.698
 169 H SO   0.090  0.243  0.667
 170 H SO   0.091  0.228  0.681
 171 H SO   0.100  0.242  0.658
```
