## Supplementary material for "A multi-task deep-learning system for predicting membrane associations and secondary structures of proteins": Code and Raw Data: 4nb5A.jufo9d_tmh

```
   1 V - --   0.430  0.570
   2 S - --   0.430  0.570
   3 V - --   0.428  0.572
   4 N - --   0.430  0.570
   5 D - --   0.431  0.569
   6 G - --   0.428  0.572
   7 V - --   0.430  0.570
   8 D - --   0.438  0.562
   9 Q - --   0.438  0.562
  10 M - --   0.433  0.567
  11 G - --   0.424  0.576
  12 A - --   0.427  0.573
  13 E - --   0.443  0.557
  14 P - --   0.456  0.544
  15 D - --   0.468  0.532
  16 I - --   0.452  0.548
  17 M - --   0.447  0.553
  18 E - --   0.452  0.548
  19 F - --   0.451  0.549
  20 V - --   0.447  0.553
  21 E - --   0.448  0.552
  22 Q - --   0.451  0.549
  23 M - --   0.464  0.536
  24 G - --   0.459  0.541
  25 G - --   0.457  0.543
  26 Y - --   0.447  0.553
  27 F - --   0.450  0.550
  28 E - --   0.458  0.542
  29 S - --   0.448  0.552
  30 R - --   0.442  0.558
  31 S - --   0.446  0.554
  32 L - --   0.461  0.539
  33 T - --   0.444  0.556
  34 R - --   0.462  0.538
  35 L - --   0.459  0.541
  36 A - --   0.478  0.522
  37 G - --   0.466  0.534
  38 R - --   0.462  0.538
  39 L - --   0.487  0.513
  40 L H MC   0.515  0.485
  41 G H MC   0.508  0.492
  42 W - --   0.483  0.517
  43 L - --   0.462  0.538
  44 L - --   0.447  0.553
  45 V - --   0.446  0.554
  46 C - --   0.453  0.547
  47 D - --   0.443  0.557
  48 P - --   0.453  0.547
  49 E - --   0.445  0.555
  50 R - --   0.438  0.562
  51 Q - --   0.451  0.549
  52 S - --   0.443  0.557
  53 S - --   0.446  0.554
  54 E - --   0.451  0.549
  55 E - --   0.441  0.559
  56 L - --   0.449  0.551
  57 A - --   0.452  0.548
  58 T - --   0.448  0.552
  59 A - --   0.453  0.547
  60 L - --   0.451  0.549
  61 A - --   0.438  0.562
  62 A - --   0.445  0.555
  63 S - --   0.462  0.538
  64 S - --   0.463  0.537
  65 G - --   0.470  0.530
  66 G - --   0.453  0.547
  67 I - --   0.460  0.540
  68 S - --   0.462  0.538
  69 T - --   0.459  0.541
  70 N - --   0.478  0.522
  71 A - --   0.470  0.530
  72 R - --   0.471  0.529
  73 M - --   0.464  0.536
  74 L - --   0.467  0.533
  75 I - --   0.468  0.532
  76 Q - --   0.461  0.539
  77 F - --   0.466  0.534
  78 G - --   0.467  0.533
  79 F - --   0.455  0.545
  80 I - --   0.445  0.555
  81 E - --   0.445  0.555
  82 R - --   0.471  0.529
  83 L - --   0.457  0.543
  84 A - --   0.453  0.547
  85 V - --   0.446  0.554
  86 A - --   0.451  0.549
  87 G - --   0.446  0.554
  88 D - --   0.443  0.557
  89 R - --   0.441  0.559
  90 R - --   0.449  0.551
  91 T - --   0.445  0.555
  92 Y - --   0.448  0.552
  93 F - --   0.449  0.551
  94 R - --   0.443  0.557
  95 L - --   0.446  0.554
  96 R - --   0.462  0.538
  97 P - --   0.463  0.537
  98 N - --   0.471  0.529
  99 A - --   0.469  0.531
 100 F - --   0.465  0.535
 101 A - --   0.463  0.537
 102 A - --   0.478  0.522
 103 G - --   0.475  0.525
 104 E - --   0.460  0.540
 105 R - --   0.465  0.535
 106 E - --   0.453  0.547
 107 R - --   0.454  0.546
 108 I - --   0.461  0.539
 109 R - --   0.458  0.542
 110 A - --   0.460  0.540
 111 M - --   0.465  0.535
 112 A - --   0.460  0.540
 113 E - --   0.460  0.540
 114 L - --   0.446  0.554
 115 Q - --   0.464  0.536
 116 D - --   0.461  0.539
 117 L - --   0.452  0.548
 118 A - --   0.449  0.551
 119 D - --   0.446  0.554
 120 V - --   0.447  0.553
 121 G - --   0.440  0.560
 122 L - --   0.447  0.553
 123 R - --   0.444  0.556
 124 A - --   0.438  0.562
 125 L - --   0.438  0.562
 126 G - --   0.434  0.566
 127 D - --   0.430  0.570
 128 A - --   0.440  0.560
 129 P - --   0.441  0.559
 130 P - --   0.450  0.550
 131 Q - --   0.452  0.548
 132 R - --   0.442  0.558
 133 S - --   0.453  0.547
 134 R - --   0.452  0.548
 135 R - --   0.444  0.556
 136 L - --   0.442  0.558
 137 R - --   0.453  0.547
 138 E - --   0.461  0.539
 139 M - --   0.453  0.547
 140 R - --   0.462  0.538
 141 D - --   0.477  0.523
 142 L - --   0.458  0.542
 143 L - --   0.446  0.554
 144 A - --   0.463  0.537
 145 Y - --   0.474  0.526
 146 M - --   0.458  0.542
 147 E - --   0.469  0.531
 148 N - --   0.461  0.539
 149 V - --   0.460  0.540
 150 V - --   0.448  0.552
 151 S - --   0.455  0.545
 152 D - --   0.444  0.556
 153 A - --   0.441  0.559
 154 L - --   0.450  0.550
 155 G - --   0.434  0.566
 156 R - --   0.437  0.563
 157 Y - --   0.436  0.564
 158 S - --   0.433  0.567
 159 Q - --   0.431  0.569
 160 R - --   0.428  0.572
 161 T - --   0.426  0.574
 162 G - --   0.423  0.577
 163 E - --   0.422  0.578
 164 D - --   0.417  0.583
 165 D - --   0.422  0.578
 166 H - --   0.422  0.578
 167 H - --   0.426  0.574
 168 H - --   0.429  0.571
 169 H - --   0.427  0.573
 170 H - --   0.426  0.574
 171 H - --   0.431  0.569
```
