## Supplementary material for "A multi-task deep-learning system for predicting membrane associations and secondary structures of proteins": Code and Raw Data: 4nb5A.jufo9d_tms

```
   1 V - --   0.417  0.583
   2 S - --   0.412  0.588
   3 V - --   0.405  0.595
   4 N - --   0.405  0.595
   5 D - --   0.408  0.592
   6 G - --   0.410  0.590
   7 V - --   0.407  0.593
   8 D - --   0.408  0.592
   9 Q - --   0.421  0.579
  10 M - --   0.424  0.576
  11 G - --   0.417  0.583
  12 A - --   0.423  0.577
  13 E - --   0.438  0.562
  14 P - --   0.425  0.575
  15 D - --   0.418  0.582
  16 I - --   0.436  0.564
  17 M - --   0.439  0.561
  18 E - --   0.447  0.553
  19 F - --   0.470  0.530
  20 V - --   0.482  0.518
  21 E - --   0.460  0.540
  22 Q - --   0.435  0.565
  23 M - --   0.464  0.536
  24 G - --   0.458  0.542
  25 G - --   0.486  0.514
  26 Y - --   0.478  0.522
  27 F - --   0.438  0.562
  28 E - --   0.420  0.580
  29 S - --   0.414  0.586
  30 R - --   0.415  0.585
  31 S - --   0.411  0.589
  32 L - --   0.412  0.588
  33 T - --   0.414  0.586
  34 R - --   0.415  0.585
  35 L - --   0.429  0.571
  36 A - --   0.429  0.571
  37 G - --   0.475  0.525
  38 R - --   0.473  0.527
  39 L E MC   0.500  0.500
  40 L - --   0.493  0.507
  41 G E MC   0.509  0.491
  42 W - --   0.495  0.505
  43 L - --   0.469  0.531
  44 L - --   0.437  0.563
  45 V - --   0.420  0.580
  46 C - --   0.409  0.591
  47 D - --   0.410  0.590
  48 P - --   0.409  0.591
  49 E - --   0.404  0.596
  50 R - --   0.407  0.593
  51 Q - --   0.408  0.592
  52 S - --   0.417  0.583
  53 S - --   0.414  0.586
  54 E - --   0.422  0.578
  55 E - --   0.443  0.557
  56 L - --   0.456  0.544
  57 A - --   0.455  0.545
  58 T - --   0.464  0.536
  59 A - --   0.453  0.547
  60 L - --   0.451  0.549
  61 A - --   0.431  0.569
  62 A - --   0.418  0.582
  63 S - --   0.416  0.584
  64 S - --   0.414  0.586
  65 G - --   0.415  0.585
  66 G - --   0.420  0.580
  67 I - --   0.416  0.584
  68 S - --   0.424  0.576
  69 T - --   0.418  0.582
  70 N - --   0.417  0.583
  71 A - --   0.415  0.585
  72 R - --   0.424  0.576
  73 M - --   0.431  0.569
  74 L - --   0.457  0.543
  75 I - --   0.438  0.562
  76 Q - --   0.443  0.557
  77 F - --   0.425  0.575
  78 G - --   0.455  0.545
  79 F - --   0.449  0.551
  80 I - --   0.474  0.526
  81 E - --   0.447  0.553
  82 R - --   0.434  0.566
  83 L - --   0.416  0.584
  84 A - --   0.413  0.587
  85 V - --   0.422  0.578
  86 A - --   0.416  0.584
  87 G - --   0.413  0.587
  88 D - --   0.411  0.589
  89 R - --   0.415  0.585
  90 R - --   0.439  0.561
  91 T - --   0.439  0.561
  92 Y - --   0.465  0.535
  93 F - --   0.467  0.533
  94 R - --   0.459  0.541
  95 L - --   0.456  0.544
  96 R - --   0.431  0.569
  97 P - --   0.423  0.577
  98 N - --   0.414  0.586
  99 A - --   0.416  0.584
 100 F - --   0.415  0.585
 101 A - --   0.430  0.570
 102 A - --   0.421  0.579
 103 G - --   0.435  0.565
 104 E - --   0.470  0.530
 105 R - --   0.457  0.543
 106 E - --   0.467  0.533
 107 R - --   0.471  0.529
 108 I - --   0.446  0.554
 109 R - --   0.423  0.577
 110 A - --   0.428  0.572
 111 M - --   0.410  0.590
 112 A - --   0.417  0.583
 113 E - --   0.420  0.580
 114 L - --   0.437  0.563
 115 Q - --   0.437  0.563
 116 D - --   0.427  0.573
 117 L - --   0.447  0.553
 118 A - --   0.454  0.546
 119 D - --   0.465  0.535
 120 V - --   0.452  0.548
 121 G - --   0.470  0.530
 122 L - --   0.445  0.555
 123 R - --   0.437  0.563
 124 A - --   0.432  0.568
 125 L - --   0.414  0.586
 126 G - --   0.407  0.593
 127 D - --   0.416  0.584
 128 A - --   0.411  0.589
 129 P - --   0.409  0.591
 130 P - --   0.414  0.586
 131 Q - --   0.419  0.581
 132 R - --   0.427  0.573
 133 S - --   0.458  0.542
 134 R - --   0.457  0.543
 135 R - --   0.485  0.515
 136 L E MC   0.506  0.494
 137 R - --   0.477  0.523
 138 E - --   0.481  0.519
 139 M - --   0.473  0.527
 140 R - --   0.443  0.557
 141 D - --   0.421  0.579
 142 L - --   0.429  0.571
 143 L - --   0.426  0.574
 144 A - --   0.429  0.571
 145 Y - --   0.434  0.566
 146 M - --   0.441  0.559
 147 E - --   0.435  0.565
 148 N - --   0.430  0.570
 149 V - --   0.435  0.565
 150 V - --   0.465  0.535
 151 S - --   0.458  0.542
 152 D - --   0.460  0.540
 153 A - --   0.444  0.556
 154 L - --   0.445  0.555
 155 G - --   0.466  0.534
 156 R - --   0.448  0.552
 157 Y - --   0.456  0.544
 158 S - --   0.436  0.564
 159 Q - --   0.443  0.557
 160 R - --   0.449  0.551
 161 T - --   0.446  0.554
 162 G - --   0.464  0.536
 163 E - --   0.458  0.542
 164 D - --   0.470  0.530
 165 D - --   0.439  0.561
 166 H - --   0.423  0.577
 167 H - --   0.436  0.564
 168 H - --   0.420  0.580
 169 H - --   0.421  0.579
 170 H - --   0.425  0.575
 171 H - --   0.430  0.570
```
