## Supplementary material for "A multi-task deep-learning system for predicting membrane associations and secondary structures of proteins": Code and Raw Data: 4nb5A.jufo9d_topo

```
number of residues:	171

 VSVNDGVDQM GAEPDIMEFV EQMGGYFESR SLTRLAGRLL GWLLVCDPER
 ---------- ---------- ---------- ---------- ----------

 QSSEELATAL AASSGGISTN ARMLIQFGFI ERLAVAGDRR TYFRLRPNAF
 ---------- ---------- ---------- ---------- ----------

 AAGERERIRA MAELQDLADV GLRALGDAPP QRSRRLREMR DLLAYMENVV
 ---------- ---------- ---------- ---------- ----------

 SDALGRYSQR TGEDDHHHHH H
 ---------- ---------- -
```
