## Supplementary material for "A multi-task deep-learning system for predicting membrane associations and secondary structures of proteins": Code and Raw Data: 4nb5A.psipred_output

```
BLASTP 2.2.18 [Mar-02-2008]


Reference: Altschul, Stephen F., Thomas L. Madden, Alejandro A. Schaffer, 
Jinghui Zhang, Zheng Zhang, Webb Miller, and David J. Lipman (1997), 
"Gapped BLAST and PSI-BLAST: a new generation of protein database search
programs",  Nucleic Acids Res. 25:3389-3402.


Reference for compositional score matrix adjustment: Altschul, Stephen F., 
John C. Wootton, E. Michael Gertz, Richa Agarwala, Aleksandr Morgulis,
Alejandro A. Schaffer, and Yi-Kuo Yu (2005) "Protein database searches
using compositionally adjusted substitution matrices", FEBS J. 272:5101-5109.


Reference for composition-based statistics starting in round 2:
Schaffer, Alejandro A., L. Aravind, Thomas L. Madden,
Sergei Shavirin, John L. Spouge, Yuri I. Wolf,  
Eugene V. Koonin, and Stephen F. Altschul (2001), 
"Improving the accuracy of PSI-BLAST protein database searches with 
composition-based statistics and other refinements",  Nucleic Acids Res. 29:2994-3005.

Query= 4NB5:A|PDBID|CHAIN|SEQUENCE
         (171 letters)

Database: filtnr 
           15,322,545 sequences; 5,254,608,391 total letters

Searching..................................................done


Results from round 1


                                                                 Score    E
Sequences producing significant alignments:                      (bits) Value

gi|308370475|ref|ZP_07421650.2| hypothetical protein TMCG_03489 ...   331   3e-89
gi|15607818|ref|NP_215192.1| hypothetical protein Rv0678 [Mycoba...   328   1e-88
gi|313657483|ref|ZP_07814363.1| hypothetical protein MtubKV_0363...   327   4e-88
gi|167967579|ref|ZP_02549856.1| hypothetical protein MtubH3_0590...   326   9e-88
gi|118616543|ref|YP_904875.1| transcriptional regulator [Mycobac...   276   7e-73
gi|183981028|ref|YP_001849319.1| transcriptional regulator [Myco...   274   4e-72
gi|289760804|ref|ZP_06520182.1| LOW QUALITY PROTEIN: conserved h...   143   7e-33
gi|291302142|ref|YP_003513420.1| regulatory protein, MarR [Stack...   114   6e-24
gi|328950633|ref|YP_004367968.1| regulatory protein MarR [Marini...   113   1e-23
gi|291301136|ref|YP_003512414.1| hypothetical protein Snas_3663 ...   109   2e-22
gi|291297269|ref|YP_003508667.1| MarR regulatory protein [Meioth...   107   6e-22
gi|159901092|ref|YP_001547339.1| regulatory protein MarR [Herpet...   106   1e-21
gi|149922505|ref|ZP_01910936.1| hypothetical protein PPSIR1_3126...    97   8e-19
gi|297623408|ref|YP_003704842.1| MarR family transcriptional reg...    93   1e-17
gi|297563386|ref|YP_003682360.1| regulatory protein, MarR [Nocar...    93   1e-17
gi|336457666|gb|EGO36668.1| putative transcriptional regulator [...    91   6e-17
gi|108802943|ref|YP_642880.1| regulatory protein, MarR [Rubrobac...    91   7e-17
gi|342861374|ref|ZP_08718022.1| MarR family transcriptional regu...    90   1e-16
gi|118466247|ref|YP_882178.1| MarR family transcriptional regula...    89   2e-16
gi|134098737|ref|YP_001104398.1| regulatory protein, MarR [Sacch...    89   3e-16
gi|224925925|gb|ACN69980.1| MarR regulatory protein [Streptomyce...    87   1e-15
gi|320450109|ref|YP_004202205.1| regulatory protein MarR [Thermu...    86   2e-15
gi|254818807|ref|ZP_05223808.1| transcriptional regulator, MarR ...    85   3e-15
gi|325002131|ref|ZP_08123243.1| regulatory protein, MarR [Pseudo...    82   3e-14
gi|55980922|ref|YP_144219.1| hypothetical protein TTHA0953 [Ther...    81   6e-14
gi|46198895|ref|YP_004562.1| hypothetical protein TTC0587 [Therm...    80   7e-14
gi|114706399|ref|ZP_01439301.1| hypothetical protein FP2506_0140...    80   2e-13
gi|150400299|ref|YP_001324066.1| regulatory protein MarR [Methan...    79   2e-13
gi|256379176|ref|YP_003102836.1| ArsR family transcriptional reg...    78   6e-13
gi|159035849|ref|YP_001535102.1| hypothetical protein Sare_0176 ...    77   7e-13
gi|291297702|ref|YP_003508980.1| hypothetical protein Snas_0167 ...    77   1e-12
gi|226312351|ref|YP_002772245.1| hypothetical protein BBR47_2764...    75   2e-12
gi|145592733|ref|YP_001157030.1| hypothetical protein Strop_0167...    75   3e-12
gi|229822134|ref|YP_002883660.1| regulatory protein, MarR [Beute...    75   4e-12
gi|169628945|ref|YP_001702594.1| hypothetical protein MAB_1857c ...    74   9e-12
gi|120401792|ref|YP_951621.1| transcriptional regulator, TrmB [M...    72   3e-11
gi|332361826|gb|EGJ39629.1| hypothetical protein HMPREF9389_1487...    69   2e-10
gi|134046004|ref|YP_001097490.1| hypothetical protein MmarC5_096...    69   2e-10
gi|324990884|gb|EGC22819.1| hypothetical protein HMPREF9388_0916...    68   4e-10
gi|342900706|ref|ZP_08722528.1| MarR family transcriptional regu...    68   5e-10
gi|302531677|ref|ZP_07284019.1| conserved hypothetical protein [...    68   5e-10
gi|297154799|gb|ADI04511.1| hypothetical protein SBI_01390 [Stre...    68   6e-10
gi|300782234|ref|YP_003762525.1| MarR family transcriptional reg...    67   8e-10
gi|254283658|ref|ZP_04958626.1| regulatory protein, MarR [gamma ...    66   2e-09
gi|108799168|ref|YP_639365.1| transcriptional regulator TrmB [My...    65   4e-09
gi|163796447|ref|ZP_02190407.1| hypothetical protein BAL199_1080...    65   4e-09
gi|269795007|ref|YP_003314462.1| transcriptional regulator [Sang...    64   8e-09
gi|111018204|ref|YP_701176.1| hypothetical protein RHA1_ro01191 ...    62   3e-08
gi|297561868|ref|YP_003680842.1| regulatory protein, MarR [Nocar...    62   4e-08
gi|312141282|ref|YP_004008618.1| marr family transcriptional reg...    61   6e-08
gi|325673885|ref|ZP_08153575.1| hypothetical protein HMPREF0724_...    61   6e-08
gi|149375088|ref|ZP_01892861.1| regulatory protein, MarR [Marino...    60   1e-07
gi|296171904|ref|ZP_06852968.1| transcriptional regulator [Mycob...    60   2e-07
gi|120553521|ref|YP_957872.1| regulatory protein, MarR [Marinoba...    59   2e-07
gi|311746821|ref|ZP_07720606.1| hypothetical protein ALPR1_10635...    59   3e-07
gi|229491041|ref|ZP_04384872.1| regulatory protein, MarR [Rhodoc...    58   6e-07
gi|226306959|ref|YP_002766919.1| MarR family transcriptional reg...    58   6e-07
gi|333921204|ref|YP_004494785.1| putative transcriptional regula...    58   6e-07
gi|335419833|ref|ZP_08550878.1| regulatory protein, MarR [Salini...    57   7e-07
gi|345304280|ref|YP_004826182.1| MarR family transcriptional reg...    57   8e-07
gi|268317998|ref|YP_003291717.1| hypothetical protein Rmar_2452 ...    57   9e-07
gi|238632101|gb|ACR50786.1| putative regulatory protein [Strepto...    56   2e-06
gi|315501122|ref|YP_004080009.1| hypothetical protein ML5_0306 [...    55   3e-06
gi|294502085|ref|YP_003566150.1| transcriptional regulators [Sal...    55   3e-06
gi|302864837|ref|YP_003833474.1| hypothetical protein Micau_0331...    55   4e-06
gi|226305276|ref|YP_002765234.1| MarR family transcriptional reg...    54   6e-06
gi|255263224|ref|ZP_05342566.1| regulatory protein, MarR [Thalas...    54   6e-06
gi|257057638|ref|YP_003135470.1| putative transcriptional regula...    54   8e-06
gi|345012051|ref|YP_004814405.1| hypothetical protein Strvi_4512...    54   1e-05
gi|271966093|ref|YP_003340289.1| hypothetical protein Sros_4698 ...    54   1e-05
gi|343086817|ref|YP_004776112.1| hypothetical protein Cycma_4177...    53   2e-05
gi|338533614|ref|YP_004666948.1| hypothetical protein LILAB_1984...    53   2e-05
gi|229490553|ref|ZP_04384391.1| transcriptional regulator, TrmB ...    53   2e-05
gi|340617501|ref|YP_004735954.1| hypothetical protein zobellia_1...    52   3e-05
gi|319952802|ref|YP_004164069.1| hypothetical protein Celal_1256...    52   4e-05
gi|343928443|ref|ZP_08767891.1| putative MarR family transcripti...    52   4e-05
gi|226226525|ref|YP_002760631.1| hypothetical protein GAU_1119 [...    51   5e-05
gi|110639187|ref|YP_679396.1| hypothetical protein CHU_2806 [Cyt...    51   5e-05
gi|84683696|ref|ZP_01011599.1| hypothetical protein 109945700026...    51   6e-05
gi|83815153|ref|YP_444496.1| hypothetical protein SRU_0350 [Sali...    51   6e-05
gi|89891871|ref|ZP_01203372.1| hypothetical protein BBFL7_00722 ...    51   8e-05
gi|54023575|ref|YP_117817.1| hypothetical protein nfa16070 [Noca...    50   1e-04
gi|294506244|ref|YP_003570302.1| transcriptional regulator [Sali...    49   2e-04
gi|197244377|emb|CAQ64682.1| putative transcriptional regulator ...    49   2e-04
gi|298208582|ref|YP_003716761.1| hypothetical protein CA2559_100...    49   2e-04
gi|311898996|dbj|BAJ31404.1| hypothetical protein KSE_56310 [Kit...    49   3e-04
gi|88799889|ref|ZP_01115461.1| predicted transcription regulator...    49   3e-04
gi|345008213|ref|YP_004810567.1| regulatory protein MarR [Strept...    49   4e-04
gi|313680096|ref|YP_004057835.1| MarR family transcriptional reg...    48   5e-04
gi|337767321|emb|CCB76032.1| conserved protein of unknown functi...    48   5e-04
gi|296137852|ref|YP_003645095.1| hypothetical protein Tpau_0102 ...    48   6e-04
gi|149369875|ref|ZP_01889726.1| hypothetical protein SCB49_02339...    47   8e-04
gi|153003462|ref|YP_001377787.1| putative transcriptional regula...    47   0.001
gi|291298525|ref|YP_003509803.1| hypothetical protein Snas_1000 ...    47   0.001
gi|345867415|ref|ZP_08819426.1| transcriptional regulator [Bizio...    47   0.001
gi|84502247|ref|ZP_01000395.1| hypothetical protein OB2597_19626...    46   0.001
gi|91214623|ref|ZP_01251596.1| hypothetical protein P700755_1719...    46   0.002
gi|120437719|ref|YP_863405.1| transcriptional regulator [Gramell...    46   0.002
gi|86143657|ref|ZP_01062033.1| hypothetical protein MED217_00150...    46   0.002
gi|325002320|ref|ZP_08123432.1| hypothetical protein PseP1_26325...    46   0.002
gi|256426037|ref|YP_003126690.1| conserved hypothetical protein;...    46   0.002
gi|271966697|ref|YP_003340893.1| hypothetical protein Sros_5388 ...    46   0.002
gi|327402030|ref|YP_004342868.1| hypothetical protein Fluta_0020...    46   0.002
gi|320009934|gb|ADW04784.1| hypothetical protein Sfla_3363 [Stre...    46   0.003
gi|134101941|ref|YP_001107602.1| hypothetical protein SACE_5443 ...    45   0.003
gi|291007047|ref|ZP_06565020.1| hypothetical protein SeryN2_2121...    45   0.003
gi|326781159|ref|ZP_08240424.1| regulatory protein MarR [Strepto...    45   0.004
gi|297159092|gb|ADI08804.1| hypothetical protein SBI_05684 [Stre...    45   0.005
gi|325287250|ref|YP_004263040.1| hypothetical protein Celly_2350...    45   0.005
gi|182440489|ref|YP_001828208.1| hypothetical protein SGR_6696 [...    45   0.006
gi|312197845|ref|YP_004017906.1| MarR family transcriptional reg...    45   0.006
gi|336172023|ref|YP_004579161.1| hypothetical protein Lacal_0885...    44   0.006
gi|27379105|ref|NP_770634.1| hypothetical protein bll3994 [Brady...    44   0.007
gi|294507847|ref|YP_003571905.1| hypothetical protein SRM_02033 ...    44   0.010
gi|88801756|ref|ZP_01117284.1| hypothetical protein PI23P_03817 ...    43   0.014
gi|163745211|ref|ZP_02152571.1| hypothetical protein OIHEL45_064...    43   0.018
gi|119716784|ref|YP_923749.1| transcriptional regulator TrmB [No...    43   0.018
gi|271966596|ref|YP_003340792.1| ArsR family transcriptional reg...    43   0.021
gi|345868303|ref|ZP_08820295.1| hypothetical protein BZARG_2006 ...    42   0.022
gi|332305030|ref|YP_004432881.1| helix-turn-helix, type 11 [Glac...    42   0.025
gi|27380374|ref|NP_771903.1| transcriptional regulator [Bradyrhi...    42   0.026
gi|297193095|ref|ZP_06910493.1| conserved hypothetical protein [...    42   0.027
gi|83815801|ref|YP_445936.1| hypothetical protein SRU_1823 [Sali...    42   0.034
gi|297201239|ref|ZP_06918636.1| conserved hypothetical protein [...    42   0.037
gi|196230334|ref|ZP_03129197.1| transcriptional regulators-like ...    42   0.038
gi|319952283|ref|YP_004163550.1| transcriptional regulators-like...    42   0.038
gi|336172645|ref|YP_004579783.1| ArsR family transcriptional reg...    42   0.040
gi|134103103|ref|YP_001108764.1| hypothetical protein SACE_6673 ...    42   0.041
gi|215273526|dbj|BAG85021.1| hypothetical protein [Streptomyces ...    42   0.042
gi|312885362|ref|ZP_07745016.1| transcriptional regulator, ArsR ...    42   0.042
gi|291452061|ref|ZP_06591451.1| conserved hypothetical protein [...    42   0.043
gi|118589739|ref|ZP_01547144.1| transcriptional regulatory prote...    42   0.047
gi|256394771|ref|YP_003116335.1| hypothetical protein Caci_5635 ...    41   0.048
gi|149275771|ref|ZP_01881916.1| hypothetical protein PBAL39_2091...    41   0.052
gi|291003954|ref|ZP_06561927.1| hypothetical protein SeryN2_0549...    41   0.052
gi|332291199|ref|YP_004429808.1| transcriptional regulators-like...    41   0.053
gi|108757830|ref|YP_630651.1| hypothetical protein MXAN_2431 [My...    41   0.060
gi|225164150|ref|ZP_03726429.1| transcriptional regulators-like ...    41   0.066
gi|325104028|ref|YP_004273682.1| ArsR family transcriptional reg...    40   0.088
gi|159037099|ref|YP_001536352.1| hypothetical protein Sare_1462 ...    40   0.12 
gi|302543722|ref|ZP_07296064.1| transcriptional regulator, TrmB ...    40   0.13 
gi|229820623|ref|YP_002882149.1| hypothetical protein Bcav_2135 ...    40   0.13 
gi|145594058|ref|YP_001158355.1| hypothetical protein Strop_1511...    40   0.13 
gi|262199060|ref|YP_003270269.1| ArsR family transcriptional reg...    40   0.15 
gi|254446866|ref|ZP_05060341.1| HTH domain family [Verrucomicrob...    40   0.16 
gi|284029894|ref|YP_003379825.1| hypothetical protein Kfla_1932 ...    40   0.17 
gi|336179688|ref|YP_004585063.1| MarR family transcriptional reg...    39   0.18 
gi|109896907|ref|YP_660162.1| helix-turn-helix, type 11 [Pseudoa...    39   0.22 
gi|327405711|ref|YP_004346549.1| hypothetical protein Fluta_3744...    39   0.22 
gi|302553004|ref|ZP_07305346.1| transcriptional regulator TrmB [...    39   0.23 
gi|258515823|ref|YP_003192045.1| transcriptional regulator prote...    39   0.23 
gi|344202514|ref|YP_004787657.1| transcriptional regulator [Muri...    39   0.24 
gi|334109394|ref|ZP_08483674.1| hypothetical protein MetalDRAFT_...    39   0.25 
gi|302559476|ref|ZP_07311818.1| conserved hypothetical protein [...    39   0.25 
gi|86132138|ref|ZP_01050734.1| conserved hypothetical protein [D...    39   0.26 
gi|339480024|gb|ABE96491.1| Transcriptional regulator, MarR fami...    39   0.26 
gi|328883444|emb|CCA56683.1| hypothetical protein SVEN_3397 [Str...    39   0.27 
gi|325286996|ref|YP_004262786.1| ArsR family transcriptional reg...    39   0.27 
gi|291456968|ref|ZP_06596358.1| transcriptional regulator, MarR ...    39   0.32 
gi|254384507|ref|ZP_04999847.1| conserved hypothetical protein [...    39   0.34 
gi|261367078|ref|ZP_05979961.1| transcriptional regulator, MarR ...    38   0.44 
gi|21222047|ref|NP_627826.1| hypothetical protein SCO3632 [Strep...    38   0.45 
gi|86143939|ref|ZP_01062307.1| hypothetical protein MED217_03795...    38   0.58 
gi|337748244|ref|YP_004642406.1| hypothetical protein KNP414_040...    38   0.60 
gi|295132174|ref|YP_003582850.1| transcriptional regulator [Zuno...    38   0.63 
gi|330507656|ref|YP_004384084.1| hypothetical protein MCON_1640 ...    38   0.69 
gi|332672131|ref|YP_004455139.1| ArsR family transcriptional reg...    37   0.71 
gi|186686117|ref|YP_001869313.1| Amylo-alpha-1,6-glucosidase [No...    37   0.72 
gi|254784561|ref|YP_003071989.1| helix-turn-helix, type 11 [Tere...    37   0.76 
gi|162456603|ref|YP_001618970.1| hypothetical protein sce8320 [S...    37   0.79 
gi|119714090|ref|YP_919232.1| helicase domain-containing protein...    37   0.85 
gi|261319339|ref|ZP_05958536.1| transcriptional regulator [Bruce...    37   0.90 
gi|218682400|ref|ZP_03530001.1| putative transcriptional regulat...    37   0.93 
gi|300776968|ref|ZP_07086826.1| arsr family transcriptional regu...    37   0.96 
gi|260568196|ref|ZP_05838665.1| transcriptional regulator [Bruce...    37   0.96 
gi|261217128|ref|ZP_05931409.1| transcriptional regulator [Bruce...    37   1.2  
gi|17989108|ref|NP_541741.1| ArsR family transcriptional regulat...    37   1.2  
gi|153010859|ref|YP_001372073.1| hypothetical protein Oant_3538 ...    37   1.2  
gi|228471825|ref|ZP_04056598.1| transcriptional regulator [Capno...    37   1.2  
gi|225628940|ref|ZP_03786974.1| ArsR family transcriptional regu...    37   1.2  
gi|116249723|ref|YP_765561.1| putative transcriptional regulator...    37   1.3  
gi|261750222|ref|ZP_05993931.1| transcriptional regulator [Bruce...    37   1.3  
gi|37523157|ref|NP_926534.1| hypothetical protein glr3588 [Gloeo...    37   1.4  
gi|265993067|ref|ZP_06105624.1| transcriptional regulator [Bruce...    37   1.4  
gi|320103006|ref|YP_004178597.1| transcriptional regulator TrmB ...    36   1.5  
gi|91789957|ref|YP_550909.1| hypothetical protein Bpro_4118 [Pol...    36   1.6  
gi|189440385|ref|YP_001955466.1| MarR family transcriptional reg...    36   1.6  
gi|260778001|ref|ZP_05886894.1| transcriptional regulator MarR f...    36   1.6  
gi|319942025|ref|ZP_08016344.1| hypothetical protein HMPREF9464_...    36   1.6  
gi|317482640|ref|ZP_07941654.1| MarR family protein [Bifidobacte...    36   1.7  
gi|89889356|ref|ZP_01200867.1| conserved hypothetical protein [F...    36   1.8  
gi|239621098|ref|ZP_04664129.1| conserved hypothetical protein [...    36   1.8  
gi|23464776|ref|NP_695379.1| MarR-type transcriptional regulator...    36   1.9  
gi|322690085|ref|YP_004209819.1| transcriptional regulator [Bifi...    36   1.9  
gi|296455061|ref|YP_003662205.1| MarR family transcriptional reg...    36   2.1  
gi|332142949|ref|YP_004428687.1| Helix-turn-helix, type 11 [Alte...    36   2.2  
gi|196231072|ref|ZP_03129932.1| transcriptional regulator protei...    36   2.3  
gi|346224045|ref|ZP_08845187.1| hypothetical protein AtheD1_0265...    36   2.3  
gi|312130849|ref|YP_003998189.1| transcriptional regulator, trmb...    36   2.3  
gi|322692024|ref|YP_004221594.1| transcriptional regulator [Bifi...    36   2.6  
gi|84499772|ref|ZP_00998060.1| hypothetical protein OB2597_07575...    36   2.6  
gi|153372|gb|AAA26787.1| ORFB [Streptomyces griseus] >gnl|BL_ORD...    35   2.7  
gi|17549462|ref|NP_522802.1| hypothetical protein RS03185 [Ralst...    35   2.8  
gi|121607489|ref|YP_995296.1| MarR family transcriptional regula...    35   2.9  
gi|124010633|ref|ZP_01695237.1| conserved hypothetical protein [...    35   3.0  
gi|224097277|ref|XP_002190531.1| PREDICTED: ATPase, class VI, ty...    35   3.0  
gi|299069645|emb|CBJ40918.1| putative transcriptional regulator ...    35   3.0  
gi|260769546|ref|ZP_05878479.1| transcriptional regulator [Vibri...    35   3.1  
gi|187926341|ref|YP_001892686.1| conserved hypothetical protein ...    35   3.2  
gi|162454393|ref|YP_001616760.1| hypothetical protein sce6114 [S...    35   3.2  
gi|90020876|ref|YP_526703.1| hypothetical protein Sde_1229 [Sacc...    35   3.9  
gi|94497515|ref|ZP_01304084.1| transcriptional regulatory protei...    35   4.2  
gi|345530391|emb|CCB70421.1| Probable transcriptional regulator ...    35   4.5  
gi|260773091|ref|ZP_05882007.1| transcriptional regulator MarR f...    35   4.9  
gi|291438263|ref|ZP_06577653.1| conserved hypothetical protein [...    35   5.0  
gi|333895260|ref|YP_004469135.1| helix-turn-helix domain-contain...    35   5.1  
gi|239997234|ref|ZP_04717758.1| Helix-turn-helix, type 11 [Alter...    35   5.2  
gi|227546903|ref|ZP_03976952.1| MarR family transcriptional regu...    35   5.3  
gi|344175730|emb|CCA86852.1| putative transcriptional regulator ...    35   5.5  
gi|300694253|ref|YP_003750226.1| transcriptional regulator arsr ...    35   5.8  
gi|33598528|ref|NP_886171.1| hypothetical protein BPP4026 [Borde...    34   5.9  
gi|118587874|ref|ZP_01545284.1| transcriptional regulator, MarR ...    34   6.0  
gi|345641684|dbj|BAK75517.1| putative transcriptional regulator ...    34   6.1  
gi|33591497|ref|NP_879141.1| hypothetical protein BP0258 [Bordet...    34   6.1  
gi|241205388|ref|YP_002976484.1| ArsR family transcriptional reg...    34   6.3  
gi|190892402|ref|YP_001978944.1| transcriptional regulator prote...    34   6.4  
gi|298293981|ref|YP_003695920.1| hypothetical protein Snov_4031 ...    34   6.5  
gi|153007047|ref|YP_001381372.1| regulatory protein, ArsR [Anaer...    34   6.7  
gi|209549942|ref|YP_002281859.1| ArsR family transcriptional reg...    34   6.7  
gi|307946026|ref|ZP_07661361.1| ArsR family transcriptional regu...    34   7.2  
gi|258622417|ref|ZP_05717439.1| HTH-type transcriptional regulat...    34   7.3  
gi|121603406|ref|YP_980735.1| hypothetical protein Pnap_0493 [Po...    34   7.4  
gi|190894516|ref|YP_001984809.1| putative transcriptional regula...    34   7.4  
gi|149908981|ref|ZP_01897640.1| probable regulatory protein, Mar...    34   7.7  
gi|291448764|ref|ZP_06588154.1| transcriptional regulator [Strep...    34   7.7  
gi|218672180|ref|ZP_03521849.1| putative transcriptional regulat...    34   7.9  
gi|239991762|ref|ZP_04712426.1| regulatory protein, ArsR [Strept...    34   7.9  
gi|223936788|ref|ZP_03628698.1| transcriptional regulator [bacte...    34   8.0  
gi|121606506|ref|YP_983835.1| MarR family transcriptional regula...    34   8.1  
gi|258626926|ref|ZP_05721729.1| HTH-type transcriptional regulat...    34   8.1  
gi|262173283|ref|ZP_06040960.1| transcriptional regulator MarR f...    34   8.1  
gi|327188178|gb|EGE55398.1| putative transcriptional regulator p...    34   8.2  
gi|218663375|ref|ZP_03519305.1| putative transcriptional regulat...    34   8.3  
gi|187479582|ref|YP_787607.1| hypothetical protein BAV3112 [Bord...    34   8.6  
gi|220923254|ref|YP_002498556.1| putative transcriptional regula...    34   8.6  
gi|116252889|ref|YP_768727.1| transcriptional regulator [Rhizobi...    34   8.7  
gi|153214986|ref|ZP_01949745.1| regulatory protein, MarR [Vibrio...    34   8.7  
gi|262191885|ref|ZP_06050054.1| transcriptional regulator MarR f...    34   9.1  
gi|146298203|ref|YP_001192794.1| transcriptional regulator-like ...    34   9.4  

Searching..................................................done


Results from round 2


                                                                 Score    E
Sequences producing significant alignments:                      (bits) Value
Sequences used in model and found again:

gi|308370475|ref|ZP_07421650.2| hypothetical protein TMCG_03489 ...   213   6e-54
gi|15607818|ref|NP_215192.1| hypothetical protein Rv0678 [Mycoba...   213   8e-54
gi|313657483|ref|ZP_07814363.1| hypothetical protein MtubKV_0363...   211   2e-53
gi|167967579|ref|ZP_02549856.1| hypothetical protein MtubH3_0590...   210   5e-53
gi|118616543|ref|YP_904875.1| transcriptional regulator [Mycobac...   197   5e-49
gi|183981028|ref|YP_001849319.1| transcriptional regulator [Myco...   195   2e-48
gi|291297269|ref|YP_003508667.1| MarR regulatory protein [Meioth...   185   2e-45
gi|159901092|ref|YP_001547339.1| regulatory protein MarR [Herpet...   184   3e-45
gi|302531677|ref|ZP_07284019.1| conserved hypothetical protein [...   172   2e-41
gi|328950633|ref|YP_004367968.1| regulatory protein MarR [Marini...   171   3e-41
gi|297563386|ref|YP_003682360.1| regulatory protein, MarR [Nocar...   170   6e-41
gi|297623408|ref|YP_003704842.1| MarR family transcriptional reg...   169   9e-41
gi|108802943|ref|YP_642880.1| regulatory protein, MarR [Rubrobac...   168   2e-40
gi|300782234|ref|YP_003762525.1| MarR family transcriptional reg...   167   4e-40
gi|291302142|ref|YP_003513420.1| regulatory protein, MarR [Stack...   166   9e-40
gi|150400299|ref|YP_001324066.1| regulatory protein MarR [Methan...   166   1e-39
gi|149922505|ref|ZP_01910936.1| hypothetical protein PPSIR1_3126...   166   1e-39
gi|325002131|ref|ZP_08123243.1| regulatory protein, MarR [Pseudo...   165   3e-39
gi|291301136|ref|YP_003512414.1| hypothetical protein Snas_3663 ...   164   6e-39
gi|120401792|ref|YP_951621.1| transcriptional regulator, TrmB [M...   163   7e-39
gi|297154799|gb|ADI04511.1| hypothetical protein SBI_01390 [Stre...   161   3e-38
gi|311746821|ref|ZP_07720606.1| hypothetical protein ALPR1_10635...   161   3e-38
gi|257057638|ref|YP_003135470.1| putative transcriptional regula...   161   3e-38
gi|271966093|ref|YP_003340289.1| hypothetical protein Sros_4698 ...   161   4e-38
gi|118466247|ref|YP_882178.1| MarR family transcriptional regula...   161   5e-38
gi|336457666|gb|EGO36668.1| putative transcriptional regulator [...   160   7e-38
gi|315501122|ref|YP_004080009.1| hypothetical protein ML5_0306 [...   159   1e-37
gi|302864837|ref|YP_003833474.1| hypothetical protein Micau_0331...   158   2e-37
gi|342861374|ref|ZP_08718022.1| MarR family transcriptional regu...   157   5e-37
gi|345008213|ref|YP_004810567.1| regulatory protein MarR [Strept...   157   6e-37
gi|110639187|ref|YP_679396.1| hypothetical protein CHU_2806 [Cyt...   156   1e-36
gi|169628945|ref|YP_001702594.1| hypothetical protein MAB_1857c ...   154   3e-36
gi|197244377|emb|CAQ64682.1| putative transcriptional regulator ...   154   4e-36
gi|224925925|gb|ACN69980.1| MarR regulatory protein [Streptomyce...   154   4e-36
gi|226305276|ref|YP_002765234.1| MarR family transcriptional reg...   154   4e-36
gi|254818807|ref|ZP_05223808.1| transcriptional regulator, MarR ...   154   6e-36
gi|320450109|ref|YP_004202205.1| regulatory protein MarR [Thermu...   153   7e-36
gi|229490553|ref|ZP_04384391.1| transcriptional regulator, TrmB ...   153   9e-36
gi|108799168|ref|YP_639365.1| transcriptional regulator TrmB [My...   153   1e-35
gi|343086817|ref|YP_004776112.1| hypothetical protein Cycma_4177...   152   1e-35
gi|55980922|ref|YP_144219.1| hypothetical protein TTHA0953 [Ther...   152   2e-35
gi|159035849|ref|YP_001535102.1| hypothetical protein Sare_0176 ...   152   2e-35
gi|296137852|ref|YP_003645095.1| hypothetical protein Tpau_0102 ...   151   3e-35
gi|46198895|ref|YP_004562.1| hypothetical protein TTC0587 [Therm...   150   7e-35
gi|134098737|ref|YP_001104398.1| regulatory protein, MarR [Sacch...   149   1e-34
gi|337767321|emb|CCB76032.1| conserved protein of unknown functi...   149   1e-34
gi|291297702|ref|YP_003508980.1| hypothetical protein Snas_0167 ...   149   1e-34
gi|296171904|ref|ZP_06852968.1| transcriptional regulator [Mycob...   148   3e-34
gi|256379176|ref|YP_003102836.1| ArsR family transcriptional reg...   146   1e-33
gi|238632101|gb|ACR50786.1| putative regulatory protein [Strepto...   146   1e-33
gi|332361826|gb|EGJ39629.1| hypothetical protein HMPREF9389_1487...   145   2e-33
gi|145592733|ref|YP_001157030.1| hypothetical protein Strop_0167...   145   3e-33
gi|229822134|ref|YP_002883660.1| regulatory protein, MarR [Beute...   144   4e-33
gi|311898996|dbj|BAJ31404.1| hypothetical protein KSE_56310 [Kit...   143   8e-33
gi|324990884|gb|EGC22819.1| hypothetical protein HMPREF9388_0916...   142   3e-32
gi|226306959|ref|YP_002766919.1| MarR family transcriptional reg...   141   3e-32
gi|345012051|ref|YP_004814405.1| hypothetical protein Strvi_4512...   141   4e-32
gi|333921204|ref|YP_004494785.1| putative transcriptional regula...   141   4e-32
gi|345304280|ref|YP_004826182.1| MarR family transcriptional reg...   140   5e-32
gi|268317998|ref|YP_003291717.1| hypothetical protein Rmar_2452 ...   140   6e-32
gi|269795007|ref|YP_003314462.1| transcriptional regulator [Sang...   140   6e-32
gi|312141282|ref|YP_004008618.1| marr family transcriptional reg...   139   1e-31
gi|229491041|ref|ZP_04384872.1| regulatory protein, MarR [Rhodoc...   139   1e-31
gi|325673885|ref|ZP_08153575.1| hypothetical protein HMPREF0724_...   139   2e-31
gi|134046004|ref|YP_001097490.1| hypothetical protein MmarC5_096...   138   3e-31
gi|163796447|ref|ZP_02190407.1| hypothetical protein BAL199_1080...   137   5e-31
gi|338533614|ref|YP_004666948.1| hypothetical protein LILAB_1984...   135   2e-30
gi|83815153|ref|YP_444496.1| hypothetical protein SRU_0350 [Sali...   134   7e-30
gi|294502085|ref|YP_003566150.1| transcriptional regulators [Sal...   133   9e-30
gi|294506244|ref|YP_003570302.1| transcriptional regulator [Sali...   132   1e-29
gi|342900706|ref|ZP_08722528.1| MarR family transcriptional regu...   132   1e-29
gi|114706399|ref|ZP_01439301.1| hypothetical protein FP2506_0140...   132   2e-29
gi|297561868|ref|YP_003680842.1| regulatory protein, MarR [Nocar...   130   6e-29
gi|255263224|ref|ZP_05342566.1| regulatory protein, MarR [Thalas...   129   2e-28
gi|254283658|ref|ZP_04958626.1| regulatory protein, MarR [gamma ...   129   2e-28
gi|120553521|ref|YP_957872.1| regulatory protein, MarR [Marinoba...   129   2e-28
gi|111018204|ref|YP_701176.1| hypothetical protein RHA1_ro01191 ...   126   1e-27
gi|149375088|ref|ZP_01892861.1| regulatory protein, MarR [Marino...   125   3e-27
gi|343928443|ref|ZP_08767891.1| putative MarR family transcripti...   122   2e-26
gi|153003462|ref|YP_001377787.1| putative transcriptional regula...   118   4e-25
gi|226312351|ref|YP_002772245.1| hypothetical protein BBR47_2764...   117   5e-25
gi|226226525|ref|YP_002760631.1| hypothetical protein GAU_1119 [...   115   2e-24
gi|335419833|ref|ZP_08550878.1| regulatory protein, MarR [Salini...   113   8e-24
gi|89891871|ref|ZP_01203372.1| hypothetical protein BBFL7_00722 ...   109   1e-22
gi|319952802|ref|YP_004164069.1| hypothetical protein Celal_1256...   108   2e-22
gi|298208582|ref|YP_003716761.1| hypothetical protein CA2559_100...   107   8e-22
gi|84683696|ref|ZP_01011599.1| hypothetical protein 109945700026...   104   4e-21
gi|88799889|ref|ZP_01115461.1| predicted transcription regulator...   103   8e-21
gi|149369875|ref|ZP_01889726.1| hypothetical protein SCB49_02339...   103   8e-21
gi|340617501|ref|YP_004735954.1| hypothetical protein zobellia_1...   103   1e-20
gi|313680096|ref|YP_004057835.1| MarR family transcriptional reg...   102   3e-20
gi|54023575|ref|YP_117817.1| hypothetical protein nfa16070 [Noca...    99   3e-19
gi|289760804|ref|ZP_06520182.1| LOW QUALITY PROTEIN: conserved h...    85   4e-15

Sequences not found previously or not previously below threshold:

gi|284046831|ref|YP_003397171.1| hypothetical protein Cwoe_5391 ...   149   2e-34
gi|297159092|gb|ADI08804.1| hypothetical protein SBI_05684 [Stre...   147   5e-34
gi|291452061|ref|ZP_06591451.1| conserved hypothetical protein [...   146   1e-33
gi|312197845|ref|YP_004017906.1| MarR family transcriptional reg...   144   4e-33
gi|297193095|ref|ZP_06910493.1| conserved hypothetical protein [...   144   5e-33
gi|320009934|gb|ADW04784.1| hypothetical protein Sfla_3363 [Stre...   143   7e-33
gi|328883444|emb|CCA56683.1| hypothetical protein SVEN_3397 [Str...   143   9e-33
gi|294630535|ref|ZP_06709095.1| MarR family transcriptional regu...   143   1e-32
gi|134103103|ref|YP_001108764.1| hypothetical protein SACE_6673 ...   142   2e-32
gi|291003954|ref|ZP_06561927.1| hypothetical protein SeryN2_0549...   142   2e-32
gi|302553004|ref|ZP_07305346.1| transcriptional regulator TrmB [...   141   4e-32
gi|182440489|ref|YP_001828208.1| hypothetical protein SGR_6696 [...   140   5e-32
gi|271966697|ref|YP_003340893.1| hypothetical protein Sros_5388 ...   140   6e-32
gi|326781159|ref|ZP_08240424.1| regulatory protein MarR [Strepto...   140   8e-32
gi|254384507|ref|ZP_04999847.1| conserved hypothetical protein [...   140   9e-32
gi|302539496|ref|ZP_07291838.1| conserved hypothetical protein [...   140   9e-32
gi|297201239|ref|ZP_06918636.1| conserved hypothetical protein [...   139   1e-31
gi|302543722|ref|ZP_07296064.1| transcriptional regulator, TrmB ...   139   1e-31
gi|21222047|ref|NP_627826.1| hypothetical protein SCO3632 [Strep...   138   3e-31
gi|336179688|ref|YP_004585063.1| MarR family transcriptional reg...   137   4e-31
gi|327405711|ref|YP_004346549.1| hypothetical protein Fluta_3744...   135   3e-30
gi|256394771|ref|YP_003116335.1| hypothetical protein Caci_5635 ...   131   3e-29
gi|291298525|ref|YP_003509803.1| hypothetical protein Snas_1000 ...   131   3e-29
gi|256376331|ref|YP_003099991.1| hypothetical protein Amir_2203 ...   130   5e-29
gi|215273526|dbj|BAG85021.1| hypothetical protein [Streptomyces ...   129   1e-28
gi|302559476|ref|ZP_07311818.1| conserved hypothetical protein [...   129   2e-28
gi|291438263|ref|ZP_06577653.1| conserved hypothetical protein [...   129   2e-28
gi|29831085|ref|NP_825719.1| hypothetical protein SAV_4542 [Stre...   127   6e-28
gi|284033038|ref|YP_003382969.1| hypothetical protein Kfla_5155 ...   125   2e-27
gi|317124929|ref|YP_004099041.1| hypothetical protein Intca_1802...   123   9e-27
gi|290958638|ref|YP_003489820.1| hypothetical protein SCAB_42001...   123   9e-27
gi|284029894|ref|YP_003379825.1| hypothetical protein Kfla_1932 ...   116   1e-24
gi|297161737|gb|ADI11449.1| hypothetical protein SBI_08331 [Stre...   116   1e-24
gi|119716784|ref|YP_923749.1| transcriptional regulator TrmB [No...   115   2e-24
gi|108757830|ref|YP_630651.1| hypothetical protein MXAN_2431 [My...   114   3e-24
gi|149371424|ref|ZP_01890910.1| hypothetical protein SCB49_11037...   114   6e-24
gi|291298601|ref|YP_003509879.1| hypothetical protein Snas_1076 ...   113   1e-23
gi|27379105|ref|NP_770634.1| hypothetical protein bll3994 [Brady...   111   3e-23
gi|291300232|ref|YP_003511510.1| hypothetical protein Snas_2741 ...   111   4e-23
gi|120434424|ref|YP_860132.1| transcriptional regulator [Gramell...   111   4e-23
gi|159037099|ref|YP_001536352.1| hypothetical protein Sare_1462 ...   110   6e-23
gi|145594058|ref|YP_001158355.1| hypothetical protein Strop_1511...   109   2e-22
gi|336172023|ref|YP_004579161.1| hypothetical protein Lacal_0885...   108   3e-22
gi|162454393|ref|YP_001616760.1| hypothetical protein sce6114 [S...   107   7e-22
gi|302535882|ref|ZP_07288224.1| predicted protein [Streptomyces ...   105   2e-21
gi|271967727|ref|YP_003341923.1| hypothetical protein Sros_6466 ...   104   6e-21
gi|325002320|ref|ZP_08123432.1| hypothetical protein PseP1_26325...   104   7e-21
gi|163745211|ref|ZP_02152571.1| hypothetical protein OIHEL45_064...   103   8e-21
gi|298207032|ref|YP_003715211.1| hypothetical protein CA2559_022...   102   3e-20
gi|291300061|ref|YP_003511339.1| MarR family transcriptional reg...   100   9e-20
gi|91214623|ref|ZP_01251596.1| hypothetical protein P700755_1719...    99   2e-19
gi|84498032|ref|ZP_00996829.1| hypothetical protein JNB_18133 [J...    99   3e-19
gi|345868303|ref|ZP_08820295.1| hypothetical protein BZARG_2006 ...    98   4e-19
gi|170751313|ref|YP_001757573.1| putative transcriptional regula...    98   4e-19
gi|84502247|ref|ZP_01000395.1| hypothetical protein OB2597_19626...    97   8e-19
gi|21222796|ref|NP_628575.1| hypothetical protein SCO4407 [Strep...    97   1e-18
gi|333025006|ref|ZP_08453070.1| hypothetical protein STTU_2510 [...    97   1e-18
gi|318056698|ref|ZP_07975421.1| hypothetical protein SSA3_02066 ...    96   2e-18
gi|325287250|ref|YP_004263040.1| hypothetical protein Celly_2350...    96   2e-18
gi|302521335|ref|ZP_07273677.1| conserved hypothetical protein [...    96   2e-18
gi|88801756|ref|ZP_01117284.1| hypothetical protein PI23P_03817 ...    95   3e-18
gi|320010660|gb|ADW05510.1| regulatory protein MarR [Streptomyce...    94   8e-18
gi|297559435|ref|YP_003678409.1| MarR family transcriptional reg...    94   1e-17
gi|297200487|ref|ZP_06917884.1| conserved hypothetical protein [...    94   1e-17
gi|238023094|ref|ZP_04603520.1| hypothetical protein GCWU000324_...    93   1e-17
gi|337766667|emb|CCB75378.1| conserved protein of unknown functi...    93   1e-17
gi|220923254|ref|YP_002498556.1| putative transcriptional regula...    93   2e-17
gi|332305030|ref|YP_004432881.1| helix-turn-helix, type 11 [Glac...    93   2e-17
gi|116249723|ref|YP_765561.1| putative transcriptional regulator...    92   2e-17
gi|337748244|ref|YP_004642406.1| hypothetical protein KNP414_040...    92   2e-17
gi|327188178|gb|EGE55398.1| putative transcriptional regulator p...    92   3e-17
gi|298290187|ref|YP_003692126.1| hypothetical protein Snov_0171 ...    92   3e-17
gi|291007047|ref|ZP_06565020.1| hypothetical protein SeryN2_2121...    92   3e-17
gi|170742448|ref|YP_001771103.1| putative transcriptional regula...    92   4e-17
gi|29827238|ref|NP_821872.1| hypothetical protein SAV_697 [Strep...    92   4e-17
gi|340362787|ref|ZP_08685155.1| ArsR family transcriptional regu...    92   4e-17
gi|296533104|ref|ZP_06895738.1| transcriptional regulator [Roseo...    92   4e-17
gi|319638272|ref|ZP_07993035.1| transcriptional regulator [Neiss...    91   4e-17
gi|134101941|ref|YP_001107602.1| hypothetical protein SACE_5443 ...    91   4e-17
gi|302532103|ref|ZP_07284445.1| predicted protein [Streptomyces ...    91   4e-17
gi|271961640|ref|YP_003335836.1| hypothetical protein Sros_0033 ...    91   5e-17
gi|255067868|ref|ZP_05319723.1| transcriptional regulator, arsr ...    91   5e-17
gi|109896907|ref|YP_660162.1| helix-turn-helix, type 11 [Pseudoa...    91   5e-17
gi|261750222|ref|ZP_05993931.1| transcriptional regulator [Bruce...    91   5e-17
gi|222081281|ref|YP_002540644.1| hypothetical protein Arad_7584 ...    91   6e-17
gi|299136426|ref|ZP_07029609.1| conserved hypothetical protein [...    91   8e-17
gi|89053226|ref|YP_508677.1| hypothetical protein Jann_0735 [Jan...    91   9e-17
gi|190894516|ref|YP_001984809.1| putative transcriptional regula...    90   1e-16
gi|225628940|ref|ZP_03786974.1| ArsR family transcriptional regu...    90   1e-16
gi|209552374|ref|YP_002284289.1| putative transcriptional regula...    90   1e-16
gi|260568196|ref|ZP_05838665.1| transcriptional regulator [Bruce...    90   1e-16
gi|158422205|ref|YP_001523497.1| transcriptional regulator [Azor...    90   1e-16
gi|254383874|ref|ZP_04999221.1| conserved hypothetical protein [...    90   1e-16
gi|261319339|ref|ZP_05958536.1| transcriptional regulator [Bruce...    90   1e-16
gi|338990616|ref|ZP_08634448.1| Transcriptional regulators-like ...    90   1e-16
gi|261217128|ref|ZP_05931409.1| transcriptional regulator [Bruce...    90   1e-16
gi|218462390|ref|ZP_03502481.1| putative transcriptional regulat...    89   2e-16
gi|241258744|ref|YP_002978628.1| putative transcriptional regula...    89   2e-16
gi|17989108|ref|NP_541741.1| ArsR family transcriptional regulat...    89   2e-16
gi|344202514|ref|YP_004787657.1| transcriptional regulator [Muri...    89   2e-16
gi|17549462|ref|NP_522802.1| hypothetical protein RS03185 [Ralst...    89   2e-16
gi|148256241|ref|YP_001240826.1| hypothetical protein BBta_4898 ...    89   3e-16
gi|300694253|ref|YP_003750226.1| transcriptional regulator arsr ...    89   3e-16
gi|86143657|ref|ZP_01062033.1| hypothetical protein MED217_00150...    89   3e-16
gi|114566893|ref|YP_754047.1| transcriptional regulators-like pr...    89   3e-16
gi|170751161|ref|YP_001757421.1| ArsR family transcriptional reg...    88   4e-16
gi|218682400|ref|ZP_03530001.1| putative transcriptional regulat...    88   4e-16
gi|331007241|ref|ZP_08330448.1| hypothetical protein IMCC1989_12...    88   4e-16
gi|302536134|ref|ZP_07288476.1| conserved hypothetical protein [...    88   4e-16
gi|344175730|emb|CCA86852.1| putative transcriptional regulator ...    88   4e-16
gi|258546095|ref|ZP_05706329.1| transcriptional regulator [Cardi...    88   4e-16
gi|326778760|ref|ZP_08238025.1| regulatory protein MarR [Strepto...    88   5e-16
gi|83749605|ref|ZP_00946589.1| Transcriptional regulator, ArsR f...    88   5e-16
gi|300697887|ref|YP_003748548.1| ArsR family transcriptional reg...    88   5e-16
gi|295837016|ref|ZP_06823949.1| conserved hypothetical protein [...    87   6e-16
gi|146340234|ref|YP_001205282.1| putative transcriptional regula...    87   7e-16
gi|241758704|ref|ZP_04756817.1| transcriptional regulator, ArsR ...    87   7e-16
gi|187926341|ref|YP_001892686.1| conserved hypothetical protein ...    87   7e-16
gi|239833838|ref|ZP_04682166.1| Hypothetical protein, conserved ...    87   8e-16
gi|120437719|ref|YP_863405.1| transcriptional regulator [Gramell...    87   8e-16
gi|171915916|ref|ZP_02931386.1| transcriptional regulators-like ...    87   8e-16
gi|118589739|ref|ZP_01547144.1| transcriptional regulatory prote...    87   8e-16
gi|338821666|gb|EGP55635.1| transcriptional regulator [Agrobacte...    87   8e-16
gi|265993067|ref|ZP_06105624.1| transcriptional regulator [Bruce...    87   9e-16
gi|345641684|dbj|BAK75517.1| putative transcriptional regulator ...    87   9e-16
gi|192360715|ref|YP_001983679.1| putative transcriptional regula...    87   1e-15
gi|306839657|ref|ZP_07472460.1| Transcriptional regulator, ARSR ...    87   1e-15
gi|271966357|ref|YP_003340553.1| hypothetical protein Sros_5015 ...    87   1e-15
gi|153010859|ref|YP_001372073.1| hypothetical protein Oant_3538 ...    87   1e-15
gi|91789957|ref|YP_550909.1| hypothetical protein Bpro_4118 [Pol...    87   1e-15
gi|218531048|ref|YP_002421864.1| transcriptional regulator [Meth...    86   1e-15
gi|148261033|ref|YP_001235160.1| transcriptional regulators-like...    86   1e-15
gi|34499114|ref|NP_903329.1| ArsR family transcriptional regulat...    86   1e-15
gi|121603406|ref|YP_980735.1| hypothetical protein Pnap_0493 [Po...    86   2e-15
gi|328883457|emb|CCA56696.1| hypothetical protein SVEN_3410 [Str...    86   2e-15
gi|307946026|ref|ZP_07661361.1| ArsR family transcriptional regu...    86   2e-15
gi|325266183|ref|ZP_08132867.1| transcriptional regulator [Kinge...    86   2e-15
gi|188582237|ref|YP_001925682.1| hypothetical protein Mpop_2992 ...    86   2e-15
gi|254784561|ref|YP_003071989.1| helix-turn-helix, type 11 [Tere...    86   2e-15
gi|94497515|ref|ZP_01304084.1| transcriptional regulatory protei...    86   2e-15
gi|326404433|ref|YP_004284515.1| ArsR family transcriptional reg...    86   2e-15
gi|159186025|ref|NP_356558.2| transcriptional regulator [Agrobac...    86   2e-15
gi|284029960|ref|YP_003379891.1| MarR family transcriptional reg...    85   3e-15
gi|256377415|ref|YP_003101075.1| MarR family transcriptional reg...    85   3e-15
gi|224824755|ref|ZP_03697862.1| putative transcriptional regulat...    85   3e-15
gi|229820623|ref|YP_002882149.1| hypothetical protein Bcav_2135 ...    85   4e-15
gi|294669655|ref|ZP_06734722.1| hypothetical protein NEIELOOT_01...    85   4e-15
gi|229819000|ref|YP_002880526.1| MarR family transcriptional reg...    85   4e-15
gi|294507847|ref|YP_003571905.1| hypothetical protein SRM_02033 ...    85   4e-15
gi|311897086|dbj|BAJ29494.1| putative MarR family transcriptiona...    85   4e-15
gi|256426037|ref|YP_003126690.1| conserved hypothetical protein;...    85   5e-15
gi|94314150|ref|YP_587359.1| transcriptional regulator [Cupriavi...    84   5e-15
gi|329120528|ref|ZP_08249192.1| transcriptional regulator [Neiss...    84   5e-15
gi|163852290|ref|YP_001640333.1| putative transcriptional regula...    84   5e-15
gi|225023902|ref|ZP_03713094.1| hypothetical protein EIKCOROL_00...    84   6e-15
gi|288917652|ref|ZP_06412015.1| transcriptional regulator, MarR ...    84   6e-15
gi|299069645|emb|CBJ40918.1| putative transcriptional regulator ...    84   6e-15
gi|345867415|ref|ZP_08819426.1| transcriptional regulator [Bizio...    84   6e-15
gi|271966596|ref|YP_003340792.1| ArsR family transcriptional reg...    84   7e-15
gi|294788656|ref|ZP_06753898.1| transcriptional regulator, arsr ...    84   7e-15
gi|320103006|ref|YP_004178597.1| transcriptional regulator TrmB ...    84   7e-15
gi|332665553|ref|YP_004448341.1| transcriptional regulator prote...    84   8e-15
gi|312885362|ref|ZP_07745016.1| transcriptional regulator, ArsR ...    84   8e-15
gi|296134741|ref|YP_003641983.1| hypothetical protein Tint_0241 ...    84   8e-15
gi|344169458|emb|CCA81806.1| putative transcriptional regulator ...    84   9e-15
gi|325104028|ref|YP_004273682.1| ArsR family transcriptional reg...    84   9e-15
gi|162451280|ref|YP_001613647.1| hypothetical protein sce3008 [S...    84   1e-14
gi|294338701|emb|CAZ87033.1| putative transcriptional regulator ...    84   1e-14
gi|262199060|ref|YP_003270269.1| ArsR family transcriptional reg...    84   1e-14
gi|302556237|ref|ZP_07308579.1| conserved hypothetical protein [...    83   1e-14
gi|297191524|ref|ZP_06908922.1| conserved hypothetical protein [...    83   1e-14
gi|333913821|ref|YP_004487553.1| transcriptional regulator-like ...    83   1e-14
gi|300776968|ref|ZP_07086826.1| arsr family transcriptional regu...    83   1e-14
gi|302545843|ref|ZP_07298185.1| MarR family transcriptional regu...    83   1e-14
gi|297158217|gb|ADI07929.1| hypothetical protein SBI_04809 [Stre...    83   2e-14
gi|332716809|ref|YP_004444275.1| putative transcriptional regula...    82   2e-14
gi|27380374|ref|NP_771903.1| transcriptional regulator [Bradyrhi...    82   3e-14
gi|345020086|ref|ZP_08783699.1| transcriptional regulator [Ornit...    82   3e-14
gi|196230334|ref|ZP_03129197.1| transcriptional regulators-like ...    82   3e-14
gi|332142949|ref|YP_004428687.1| Helix-turn-helix, type 11 [Alte...    82   3e-14
gi|124267756|ref|YP_001021760.1| ArsR family transcriptional reg...    82   3e-14
gi|83815801|ref|YP_445936.1| hypothetical protein SRU_1823 [Sali...    82   4e-14
gi|34497561|ref|NP_901776.1| transcriptional regulator [Chromoba...    82   4e-14
gi|240139626|ref|YP_002964102.1| transcriptional regulator [meth...    82   4e-14
gi|294010358|ref|YP_003543818.1| ArsR-family transcriptional reg...    82   4e-14
gi|254562036|ref|YP_003069131.1| transcriptional regulator [Meth...    81   5e-14
gi|317127060|ref|YP_004093342.1| transcriptional regulator [Baci...    81   5e-14
gi|293602376|ref|ZP_06684822.1| transcriptional regulator [Achro...    81   5e-14
gi|160897841|ref|YP_001563423.1| ArsR family transcriptional reg...    81   5e-14
gi|333895260|ref|YP_004469135.1| helix-turn-helix domain-contain...    81   5e-14
gi|332669579|ref|YP_004452587.1| regulatory protein MarR [Cellul...    81   5e-14
gi|149275771|ref|ZP_01881916.1| hypothetical protein PBAL39_2091...    81   5e-14
gi|340787945|ref|YP_004753410.1| hypothetical protein CFU_2760 [...    81   7e-14
gi|160900063|ref|YP_001565645.1| transcriptional regulator-like ...    81   8e-14
gi|304393331|ref|ZP_07375259.1| transcriptional regulatory prote...    81   8e-14
gi|337280158|ref|YP_004619630.1| MarR family transcriptional reg...    81   9e-14
gi|88857647|ref|ZP_01132290.1| hypothetical protein PTD2_03766 [...    80   1e-13
gi|257455901|ref|ZP_05621118.1| transcriptional regulator, ArsR ...    80   1e-13
gi|311109290|ref|YP_003982143.1| ArsR family transcriptional reg...    80   1e-13
gi|88797746|ref|ZP_01113334.1| hypothetical protein MED297_11360...    80   1e-13
gi|56962844|ref|YP_174570.1| transcriptional regulator [Bacillus...    80   1e-13
gi|338779124|gb|EGP43577.1| transcriptional regulators-like prot...    80   1e-13
gi|187479582|ref|YP_787607.1| hypothetical protein BAV3112 [Bord...    80   1e-13
gi|221065877|ref|ZP_03541982.1| ArsR family transcriptional regu...    80   1e-13
gi|332528798|ref|ZP_08404775.1| ArsR family transcriptional regu...    79   2e-13
gi|334129937|ref|ZP_08503740.1| Putative transcriptional regulat...    79   2e-13
gi|149185465|ref|ZP_01863781.1| probable transcriptional regulat...    79   2e-13
gi|254446866|ref|ZP_05060341.1| HTH domain family [Verrucomicrob...    79   2e-13
gi|319952283|ref|YP_004163550.1| transcriptional regulators-like...    79   2e-13
gi|223936788|ref|ZP_03628698.1| transcriptional regulator [bacte...    79   2e-13
gi|300312359|ref|YP_003776451.1| transcription regulator protein...    79   2e-13
gi|241765278|ref|ZP_04763258.1| ArsR family transcriptional regu...    79   2e-13
gi|84499772|ref|ZP_00998060.1| hypothetical protein OB2597_07575...    79   2e-13
gi|239816337|ref|YP_002945247.1| ArsR family transcriptional reg...    79   3e-13
gi|94312781|ref|YP_585990.1| transcriptional regulator [Cupriavi...    79   3e-13
gi|239997234|ref|ZP_04717758.1| Helix-turn-helix, type 11 [Alter...    79   3e-13
gi|327402030|ref|YP_004342868.1| hypothetical protein Fluta_0020...    78   4e-13
gi|302526980|ref|ZP_07279322.1| predicted protein [Streptomyces ...    78   4e-13
gi|315123528|ref|YP_004065534.1| ArsR family transcriptional reg...    78   4e-13
gi|338782510|gb|EGP46883.1| ArsR family regulatory protein 9 [Ac...    78   4e-13
gi|284038474|ref|YP_003388404.1| transcriptional regulator [Spir...    78   5e-13
gi|161620570|ref|YP_001594456.1| hypothetical protein BCAN_B0506...    78   5e-13
gi|90020876|ref|YP_526703.1| hypothetical protein Sde_1229 [Sacc...    78   5e-13
gi|33591497|ref|NP_879141.1| hypothetical protein BP0258 [Bordet...    78   5e-13
gi|340792236|ref|YP_004757700.1| putative transcriptional regula...    78   6e-13
gi|163854760|ref|YP_001629058.1| putative transcriptional regula...    78   6e-13
gi|258515823|ref|YP_003192045.1| transcriptional regulator prote...    78   6e-13
gi|340355511|ref|ZP_08678195.1| transcriptional regulator [Sporo...    77   6e-13
gi|312130849|ref|YP_003998189.1| transcriptional regulator, trmb...    77   6e-13
gi|330821457|ref|YP_004350319.1| transcriptional regulators-like...    77   6e-13
gi|23500254|ref|NP_699694.1| hypothetical protein BRA0507 [Bruce...    77   7e-13
gi|114571424|ref|YP_758104.1| putative transcriptional regulator...    77   7e-13
gi|264679195|ref|YP_003279102.1| transcriptional regulator [Coma...    77   8e-13
gi|318080354|ref|ZP_07987686.1| hypothetical protein SSA3_27606 ...    77   9e-13
gi|325519774|gb|EGC99077.1| transcriptional regulators-like prot...    77   1e-12
gi|115359541|ref|YP_776679.1| transcriptional regulators-like pr...    77   1e-12
gi|163844667|ref|YP_001622322.1| hypothetical protein BSUIS_B050...    77   1e-12
gi|334109394|ref|ZP_08483674.1| hypothetical protein MetalDRAFT_...    77   1e-12
gi|33598528|ref|NP_886171.1| hypothetical protein BPP4026 [Borde...    77   1e-12
gi|256015287|ref|YP_003105296.1| transcriptional regulator [Bruc...    76   1e-12
gi|170698286|ref|ZP_02889362.1| transcriptional regulators-like ...    76   2e-12
gi|134301041|ref|YP_001114537.1| transcriptional regulator [Desu...    76   2e-12
gi|71282428|ref|YP_270498.1| hypothetical protein CPS_3836 [Colw...    76   2e-12
gi|345020079|ref|ZP_08783692.1| transcriptional regulator [Ornit...    76   2e-12
gi|206564487|ref|YP_002235250.1| hypothetical protein BCAM2649 [...    76   2e-12
gi|89096766|ref|ZP_01169658.1| transcriptional regulator [Bacill...    76   2e-12
gi|162456603|ref|YP_001618970.1| hypothetical protein sce8320 [S...    76   2e-12
gi|323701551|ref|ZP_08113224.1| transcriptional regulator [Desul...    76   2e-12
gi|107027743|ref|YP_625254.1| transcriptional regulators-like [B...    76   2e-12
gi|225164150|ref|ZP_03726429.1| transcriptional regulators-like ...    76   2e-12
gi|317407304|gb|EFV87277.1| transcriptional regulator-like prote...    76   3e-12
gi|120610622|ref|YP_970300.1| transcriptional regulator-like pro...    76   3e-12
gi|221066167|ref|ZP_03542272.1| transcriptional regulator-like p...    76   3e-12
gi|317128171|ref|YP_004094453.1| transcriptional regulator [Baci...    75   3e-12
gi|342900151|ref|ZP_08721973.1| hypothetical protein SmacN1_0190...    75   3e-12
gi|86143939|ref|ZP_01062307.1| hypothetical protein MED217_03795...    75   4e-12
gi|226314657|ref|YP_002774553.1| hypothetical protein BBR47_5072...    75   4e-12
gi|119470944|ref|ZP_01613528.1| putative transcriptional regulat...    75   4e-12
gi|329928952|ref|ZP_08282762.1| hypothetical protein HMPREF9412_...    75   4e-12
gi|78061050|ref|YP_370958.1| transcriptional regulators-like [Bu...    75   5e-12
gi|300702426|ref|YP_003744026.1| transcriptional regulator arsr ...    74   5e-12
gi|297538797|ref|YP_003674566.1| transcriptional regulator-like ...    74   6e-12
gi|297582681|ref|YP_003698461.1| transcriptional regulator-like ...    74   7e-12
gi|89889356|ref|ZP_01200867.1| conserved hypothetical protein [F...    74   7e-12
gi|77362419|ref|YP_341993.1| ArsR family transcriptional regulat...    74   8e-12
gi|126662298|ref|ZP_01733297.1| hypothetical protein FBBAL38_030...    74   8e-12
gi|228471825|ref|ZP_04056598.1| transcriptional regulator [Capno...    74   9e-12
gi|295132174|ref|YP_003582850.1| transcriptional regulator [Zuno...    74   9e-12
gi|317401288|gb|EFV81928.1| hypothetical protein HMPREF0005_0110...    74   9e-12
gi|153372|gb|AAA26787.1| ORFB [Streptomyces griseus] >gnl|BL_ORD...    73   1e-11
gi|86156796|ref|YP_463581.1| regulatory protein, ArsR [Anaeromyx...    73   2e-11
gi|86139061|ref|ZP_01057632.1| transcriptional regulators-like [...    73   2e-11
gi|242399825|ref|YP_002995250.1| Predicted transcription regulat...    73   2e-11
gi|254391968|ref|ZP_05007160.1| conserved hypothetical protein [...    73   2e-11
gi|294817759|ref|ZP_06776401.1| Putative MarR-family transcripti...    73   2e-11
gi|297625931|ref|YP_003687694.1| transcription regulator [Propio...    73   2e-11
gi|325286996|ref|YP_004262786.1| ArsR family transcriptional reg...    72   2e-11
gi|261409046|ref|YP_003245287.1| hypothetical protein GYMC10_527...    72   2e-11
gi|253576985|ref|ZP_04854308.1| transcriptional regulator [Paeni...    72   2e-11
gi|326318020|ref|YP_004235692.1| transcriptional regulator-like ...    72   2e-11
gi|337746503|ref|YP_004640665.1| transcriptional regulator [Paen...    72   3e-11
gi|188586667|ref|YP_001918212.1| YuaC [Natranaerobius thermophil...    72   3e-11
gi|2911702|gb|AAC14360.1| unknown [Bacillus subtilis subsp. subt...    72   3e-11
gi|146298203|ref|YP_001192794.1| transcriptional regulator-like ...    72   3e-11
gi|86132138|ref|ZP_01050734.1| conserved hypothetical protein [D...    72   3e-11
gi|2344760|dbj|BAA21899.1| unnamed protein product [Bacillus sub...    72   3e-11
gi|291613109|ref|YP_003523266.1| hypothetical protein Slit_0639 ...    72   3e-11
gi|163754185|ref|ZP_02161308.1| hypothetical protein KAOT1_21222...    72   3e-11
gi|294676681|ref|YP_003577296.1| MarR family transcriptional reg...    72   3e-11
gi|221311324|ref|ZP_03593171.1| hypothetical protein Bsubs1_1830...    72   4e-11
gi|294055528|ref|YP_003549186.1| transcriptional regulator prote...    72   4e-11
gi|319792530|ref|YP_004154170.1| transcriptional regulator [Vari...    72   4e-11
gi|321312921|ref|YP_004205208.1| putative transcriptional regula...    72   4e-11
gi|299065110|emb|CBJ36274.1| putative transcriptional regulator ...    71   4e-11
gi|188586444|ref|YP_001917989.1| putative transcriptional regula...    71   4e-11
gi|332291199|ref|YP_004429808.1| transcriptional regulators-like...    71   4e-11
gi|291485907|dbj|BAI86982.1| hypothetical protein BSNT_05112 [Ba...    71   5e-11
gi|310640758|ref|YP_003945516.1| transcriptional regulator [Paen...    71   5e-11
gi|306840579|ref|ZP_07473335.1| Transcriptional regulator, ARSR ...    71   5e-11
gi|315649174|ref|ZP_07902264.1| hypothetical protein PVOR_28394 ...    71   5e-11
gi|336113104|ref|YP_004567871.1| Winged helix' DNA-binding domai...    71   6e-11
gi|239814698|ref|YP_002943608.1| transcriptional regulator-like ...    71   6e-11
gi|24379200|ref|NP_721155.1| hypothetical protein SMU.735 [Strep...    71   8e-11
gi|169828626|ref|YP_001698784.1| hypothetical protein Bsph_3141 ...    71   8e-11
gi|345530391|emb|CCB70421.1| Probable transcriptional regulator ...    71   9e-11
gi|149370854|ref|ZP_01890449.1| hypothetical protein SCB49_04195...    70   1e-10
gi|197120816|ref|YP_002132767.1| ArsR family transcriptional reg...    70   1e-10
gi|332158547|ref|YP_004423826.1| hypothetical protein PNA2_0906 ...    70   1e-10
gi|308067987|ref|YP_003869592.1| hypothetical protein PPE_01206 ...    70   1e-10
gi|334134267|ref|ZP_08507777.1| hypothetical protein HMPREF9413_...    70   1e-10
gi|339049664|ref|ZP_08647543.1| hypothetical protein imdm_84 [ga...    70   1e-10
gi|167588704|ref|ZP_02381092.1| transcriptional regulators-like ...    70   1e-10
gi|291436476|ref|ZP_06575866.1| conserved hypothetical protein [...    70   2e-10
gi|335039236|ref|ZP_08532412.1| transcriptional regulator [Calda...    70   2e-10
gi|14590212|ref|NP_142277.1| hypothetical protein PH0289 [Pyroco...    69   2e-10
gi|308175123|ref|YP_003921828.1| hypothetical protein BAMF_3232 ...    69   2e-10
gi|154687507|ref|YP_001422668.1| YvaV [Bacillus amyloliquefacien...    69   2e-10
gi|229541804|ref|ZP_04430864.1| conserved hypothetical protein [...    69   2e-10
gi|251798479|ref|YP_003013210.1| hypothetical protein Pjdr2_4503...    69   2e-10
gi|340621708|ref|YP_004740160.1| DNA-binding protein [Capnocytop...    69   3e-10
gi|325953864|ref|YP_004237524.1| transcriptional regulator [Week...    69   4e-10
gi|336172645|ref|YP_004579783.1| ArsR family transcriptional reg...    69   4e-10
gi|153007047|ref|YP_001381372.1| regulatory protein, ArsR [Anaer...    68   4e-10
gi|296330444|ref|ZP_06872924.1| putative transcriptional regulat...    68   6e-10
gi|121604389|ref|YP_981718.1| putative transcriptional regulator...    67   7e-10
gi|299530636|ref|ZP_07044052.1| putative transcriptional regulat...    67   7e-10
gi|345442036|gb|AEN87053.1| Alpha/beta hydrolase fold protein [B...    67   9e-10
gi|163786234|ref|ZP_02180682.1| hypothetical protein FBALC1_1365...    67   1e-09
gi|332159148|ref|YP_004424427.1| hypothetical protein PNA2_1508 ...    67   1e-09
gi|315231572|ref|YP_004072008.1| transcriptional regulator [Ther...    67   1e-09
gi|294501820|ref|YP_003565520.1| transcriptional regulator GbsR ...    66   1e-09
gi|330507656|ref|YP_004384084.1| hypothetical protein MCON_1640 ...    66   1e-09
gi|295707169|ref|YP_003600244.1| transcriptional regulator GbsR ...    66   1e-09
gi|33356818|ref|NP_127352.2| hypothetical protein PAB1243 [Pyroc...    66   1e-09
gi|326334678|ref|ZP_08200885.1| regulatory protein [Capnocytopha...    66   2e-09
gi|224555770|gb|ACN56473.1| GbsR [Halobacillus halophilus DSM 2266]    66   2e-09
gi|151327599|gb|ABR92968.1| putative transcriptional regulator [...    66   2e-09
gi|5459096|emb|CAB50582.1| Hypothetical protein, possibly a tran...    66   2e-09
gi|115378180|ref|ZP_01465353.1| NonB, putative [Stigmatella aura...    66   2e-09
gi|332533391|ref|ZP_08409256.1| hypothetical protein PH505_ap000...    65   2e-09
gi|15669758|ref|NP_248571.1| hypothetical protein MJ_1563 [Metha...    65   3e-09
gi|337284813|ref|YP_004624287.1| hypothetical protein PYCH_13430...    65   3e-09
gi|296108790|ref|YP_003615739.1| transcriptional regulator, ArsR...    65   3e-09
gi|27573726|pdb|1KU9|A Chain A, X-Ray Structure Of A Methanococc...    65   4e-09
gi|268325350|emb|CBH38938.1| hypothetical protein BSM_24150 [unc...    65   4e-09
gi|333911325|ref|YP_004485058.1| ArsR family transcriptional reg...    65   4e-09
gi|126740592|ref|ZP_01756279.1| transcriptional regulators-like ...    65   5e-09
gi|313122539|ref|YP_004038426.1| transcriptional regulator [Halo...    65   5e-09
gi|296330398|ref|ZP_06872879.1| putative transcriptional regulat...    65   5e-09
gi|57640104|ref|YP_182582.1| MarR family transcriptional regulat...    64   7e-09
gi|212224776|ref|YP_002308012.1| transcription regulator [Thermo...    64   8e-09
gi|152975269|ref|YP_001374786.1| YuaC [Bacillus cereus subsp. cy...    64   9e-09
gi|311069901|ref|YP_003974824.1| putative transcriptional regula...    64   9e-09
gi|339010994|ref|ZP_08643562.1| hypothetical protein BRLA_c48500...    64   9e-09
gi|289192206|ref|YP_003458147.1| transcriptional regulator, ArsR...    64   1e-08
gi|338534943|ref|YP_004668277.1| hypothetical protein LILAB_2653...    64   1e-08
gi|154687219|ref|YP_001422380.1| YuaC [Bacillus amyloliquefacien...    64   1e-08
gi|341582542|ref|YP_004763034.1| putative transcription regulato...    64   1e-08
gi|18976635|ref|NP_577992.1| hypothetical protein PF0263 [Pyroco...    64   1e-08
gi|149199022|ref|ZP_01876062.1| transcriptional regulators-like ...    63   1e-08
gi|52081591|ref|YP_080382.1| hypothetical protein BL02518 [Bacil...    63   1e-08
gi|108761205|ref|YP_631866.1| hypothetical protein MXAN_3679 [My...    63   1e-08
gi|16080437|ref|NP_391264.1| transcriptional regulator [Bacillus...    63   1e-08
gi|56962755|ref|YP_174481.1| transcriptional regulator [Bacillus...    63   1e-08
gi|154687512|ref|YP_001422673.1| YvbF [Bacillus amyloliquefacien...    63   2e-08
gi|256810506|ref|YP_003127875.1| TrmB family transcriptional reg...    63   2e-08
gi|52081953|ref|YP_080744.1| hypothetical protein BL03617 [Bacil...    63   2e-08
gi|261403101|ref|YP_003247325.1| TrmB family transcriptional reg...    63   2e-08
gi|297582503|ref|YP_003698283.1| transcriptional regulator-like ...    63   2e-08
gi|321312926|ref|YP_004205213.1| putative transcriptional regula...    63   2e-08
gi|311069896|ref|YP_003974819.1| putative transcriptional regula...    62   2e-08
gi|116754178|ref|YP_843296.1| hypothetical protein Mthe_0868 [Me...    62   3e-08
gi|225159062|ref|ZP_03725371.1| transcriptional regulator protei...    62   3e-08
gi|55376620|ref|YP_134471.1| transcription regulator [Haloarcula...    62   4e-08
gi|308174764|ref|YP_003921469.1| transcriptional regulator [Baci...    61   5e-08
gi|336121594|ref|YP_004576369.1| ArsR family transcriptional reg...    61   7e-08
gi|196231072|ref|ZP_03129932.1| transcriptional regulator protei...    60   8e-08
gi|308175128|ref|YP_003921833.1| transcriptional regulator [Baci...    60   9e-08
gi|194015775|ref|ZP_03054391.1| transcriptional regulator [Bacil...    60   1e-07
gi|158321048|ref|YP_001513555.1| transcriptional regulator [Alka...    60   1e-07
gi|18977021|ref|NP_578378.1| hypothetical protein PF0649 [Pyroco...    60   1e-07
gi|322383433|ref|ZP_08057215.1| transcriptional regulator-like p...    60   1e-07
gi|157693796|ref|YP_001488258.1| transcriptional regulator [Baci...    60   1e-07
gi|344210067|ref|YP_004786243.1| transcription regulator [Haloar...    60   1e-07
gi|296331712|ref|ZP_06874180.1| putative transcriptional regulat...    60   2e-07
gi|171910982|ref|ZP_02926452.1| transcriptional regulators-like ...    60   2e-07
gi|311069601|ref|YP_003974524.1| putative transcriptional regula...    59   2e-07
gi|14590692|ref|NP_142760.1| hypothetical protein PH0825 [Pyroco...    59   2e-07
gi|73661503|ref|YP_300284.1| transcriptional regulator [Staphylo...    59   2e-07
gi|297567349|ref|YP_003686321.1| hypothetical protein Mesil_2975...    59   3e-07
gi|297619800|ref|YP_003707905.1| transcriptional regulator prote...    58   4e-07
gi|182415271|ref|YP_001820337.1| transcriptional regulator-like ...    58   5e-07
gi|4574119|gb|AAD23899.1|AF009415_3 putative regulatory protein ...    58   5e-07
gi|257052243|ref|YP_003130076.1| transcription regulator [Halorh...    58   5e-07
gi|255536526|ref|YP_003096897.1| transcriptional regulator [Flav...    58   5e-07
gi|57652349|ref|YP_187419.1| hypothetical protein SACOL2630 [Sta...    58   5e-07
gi|87160104|ref|YP_495181.1| hypothetical protein SAUSA300_2547 ...    58   6e-07
gi|258451554|ref|ZP_05699582.1| conserved hypothetical protein [...    58   6e-07
gi|320139019|gb|EFW30905.1| hypothetical protein HMPREF9528_0278...    57   7e-07
gi|161510814|ref|YP_001576473.1| hypothetical protein USA300HOU_...    57   7e-07
gi|302334231|gb|ADL24424.1| transcriptional regulators-like prot...    57   8e-07
gi|291485547|dbj|BAI86622.1| hypothetical protein BSNT_04568 [Ba...    57   8e-07
gi|194015394|ref|ZP_03054010.1| YuaC [Bacillus pumilus ATCC 7061...    57   8e-07
gi|221141755|ref|ZP_03566248.1| hypothetical protein SauraJ_0900...    57   9e-07
gi|283471830|emb|CAQ51041.1| conserved hypothetical protein [Sta...    57   9e-07
gi|16080159|ref|NP_390985.1| transcriptional regulator [Bacillus...    57   9e-07
gi|49484810|ref|YP_042034.1| hypothetical protein SAR2692 [Staph...    57   1e-06

Searching..................................................done


Results from round 3


                                                                 Score    E
Sequences producing significant alignments:                      (bits) Value
Sequences used in model and found again:

gi|15607818|ref|NP_215192.1| hypothetical protein Rv0678 [Mycoba...   154   6e-36
gi|313657483|ref|ZP_07814363.1| hypothetical protein MtubKV_0363...   153   1e-35
gi|308370475|ref|ZP_07421650.2| hypothetical protein TMCG_03489 ...   152   2e-35
gi|167967579|ref|ZP_02549856.1| hypothetical protein MtubH3_0590...   151   5e-35
gi|300694253|ref|YP_003750226.1| transcriptional regulator arsr ...   150   6e-35
gi|344175730|emb|CCA86852.1| putative transcriptional regulator ...   150   7e-35
gi|197244377|emb|CAQ64682.1| putative transcriptional regulator ...   150   8e-35
gi|17549462|ref|NP_522802.1| hypothetical protein RS03185 [Ralst...   149   1e-34
gi|83749605|ref|ZP_00946589.1| Transcriptional regulator, ArsR f...   149   2e-34
gi|300697887|ref|YP_003748548.1| ArsR family transcriptional reg...   149   2e-34
gi|159901092|ref|YP_001547339.1| regulatory protein MarR [Herpet...   149   2e-34
gi|257057638|ref|YP_003135470.1| putative transcriptional regula...   149   2e-34
gi|225023902|ref|ZP_03713094.1| hypothetical protein EIKCOROL_00...   147   6e-34
gi|302531677|ref|ZP_07284019.1| conserved hypothetical protein [...   147   6e-34
gi|300782234|ref|YP_003762525.1| MarR family transcriptional reg...   147   7e-34
gi|187926341|ref|YP_001892686.1| conserved hypothetical protein ...   147   8e-34
gi|170751313|ref|YP_001757573.1| putative transcriptional regula...   146   8e-34
gi|345008213|ref|YP_004810567.1| regulatory protein MarR [Strept...   146   9e-34
gi|148256241|ref|YP_001240826.1| hypothetical protein BBta_4898 ...   146   1e-33
gi|260568196|ref|ZP_05838665.1| transcriptional regulator [Bruce...   146   1e-33
gi|338821666|gb|EGP55635.1| transcriptional regulator [Agrobacte...   146   1e-33
gi|153010859|ref|YP_001372073.1| hypothetical protein Oant_3538 ...   146   1e-33
gi|340362787|ref|ZP_08685155.1| ArsR family transcriptional regu...   146   1e-33
gi|261319339|ref|ZP_05958536.1| transcriptional regulator [Bruce...   146   2e-33
gi|255067868|ref|ZP_05319723.1| transcriptional regulator, arsr ...   145   2e-33
gi|261217128|ref|ZP_05931409.1| transcriptional regulator [Bruce...   145   2e-33
gi|296533104|ref|ZP_06895738.1| transcriptional regulator [Roseo...   145   2e-33
gi|239833838|ref|ZP_04682166.1| Hypothetical protein, conserved ...   145   2e-33
gi|319638272|ref|ZP_07993035.1| transcriptional regulator [Neiss...   145   2e-33
gi|291297269|ref|YP_003508667.1| MarR regulatory protein [Meioth...   145   2e-33
gi|17989108|ref|NP_541741.1| ArsR family transcriptional regulat...   145   3e-33
gi|261750222|ref|ZP_05993931.1| transcriptional regulator [Bruce...   145   3e-33
gi|222081281|ref|YP_002540644.1| hypothetical protein Arad_7584 ...   144   4e-33
gi|118616543|ref|YP_904875.1| transcriptional regulator [Mycobac...   144   4e-33
gi|291452061|ref|ZP_06591451.1| conserved hypothetical protein [...   144   4e-33
gi|226305276|ref|YP_002765234.1| MarR family transcriptional reg...   144   6e-33
gi|225628940|ref|ZP_03786974.1| ArsR family transcriptional regu...   144   6e-33
gi|183981028|ref|YP_001849319.1| transcriptional regulator [Myco...   143   8e-33
gi|344169458|emb|CCA81806.1| putative transcriptional regulator ...   143   8e-33
gi|265993067|ref|ZP_06105624.1| transcriptional regulator [Bruce...   143   1e-32
gi|192360715|ref|YP_001983679.1| putative transcriptional regula...   143   1e-32
gi|293602376|ref|ZP_06684822.1| transcriptional regulator [Achro...   143   1e-32
gi|108802943|ref|YP_642880.1| regulatory protein, MarR [Rubrobac...   143   1e-32
gi|121603406|ref|YP_980735.1| hypothetical protein Pnap_0493 [Po...   143   1e-32
gi|258546095|ref|ZP_05706329.1| transcriptional regulator [Cardi...   142   1e-32
gi|241758704|ref|ZP_04756817.1| transcriptional regulator, ArsR ...   142   1e-32
gi|109896907|ref|YP_660162.1| helix-turn-helix, type 11 [Pseudoa...   142   1e-32
gi|338990616|ref|ZP_08634448.1| Transcriptional regulators-like ...   142   1e-32
gi|294788656|ref|ZP_06753898.1| transcriptional regulator, arsr ...   142   1e-32
gi|311746821|ref|ZP_07720606.1| hypothetical protein ALPR1_10635...   142   1e-32
gi|159186025|ref|NP_356558.2| transcriptional regulator [Agrobac...   142   2e-32
gi|306839657|ref|ZP_07472460.1| Transcriptional regulator, ARSR ...   142   2e-32
gi|338782510|gb|EGP46883.1| ArsR family regulatory protein 9 [Ac...   142   2e-32
gi|238023094|ref|ZP_04603520.1| hypothetical protein GCWU000324_...   142   2e-32
gi|146340234|ref|YP_001205282.1| putative transcriptional regula...   142   2e-32
gi|116249723|ref|YP_765561.1| putative transcriptional regulator...   142   2e-32
gi|91789957|ref|YP_550909.1| hypothetical protein Bpro_4118 [Pol...   142   2e-32
gi|229490553|ref|ZP_04384391.1| transcriptional regulator, TrmB ...   142   2e-32
gi|299069645|emb|CBJ40918.1| putative transcriptional regulator ...   142   2e-32
gi|284046831|ref|YP_003397171.1| hypothetical protein Cwoe_5391 ...   142   2e-32
gi|325266183|ref|ZP_08132867.1| transcriptional regulator [Kinge...   142   2e-32
gi|327188178|gb|EGE55398.1| putative transcriptional regulator p...   141   3e-32
gi|218531048|ref|YP_002421864.1| transcriptional regulator [Meth...   141   3e-32
gi|337767321|emb|CCB76032.1| conserved protein of unknown functi...   141   6e-32
gi|190894516|ref|YP_001984809.1| putative transcriptional regula...   140   6e-32
gi|328950633|ref|YP_004367968.1| regulatory protein MarR [Marini...   140   6e-32
gi|218462390|ref|ZP_03502481.1| putative transcriptional regulat...   140   6e-32
gi|94314150|ref|YP_587359.1| transcriptional regulator [Cupriavi...   140   7e-32
gi|297193095|ref|ZP_06910493.1| conserved hypothetical protein [...   140   7e-32
gi|220923254|ref|YP_002498556.1| putative transcriptional regula...   140   7e-32
gi|241258744|ref|YP_002978628.1| putative transcriptional regula...   140   7e-32
gi|209552374|ref|YP_002284289.1| putative transcriptional regula...   140   7e-32
gi|312197845|ref|YP_004017906.1| MarR family transcriptional reg...   140   8e-32
gi|34499114|ref|NP_903329.1| ArsR family transcriptional regulat...   140   9e-32
gi|297159092|gb|ADI08804.1| hypothetical protein SBI_05684 [Stre...   140   9e-32
gi|311109290|ref|YP_003982143.1| ArsR family transcriptional reg...   139   1e-31
gi|294669655|ref|ZP_06734722.1| hypothetical protein NEIELOOT_01...   139   1e-31
gi|163852290|ref|YP_001640333.1| putative transcriptional regula...   139   1e-31
gi|163854760|ref|YP_001629058.1| putative transcriptional regula...   139   1e-31
gi|297623408|ref|YP_003704842.1| MarR family transcriptional reg...   139   1e-31
gi|257455901|ref|ZP_05621118.1| transcriptional regulator, ArsR ...   139   1e-31
gi|315501122|ref|YP_004080009.1| hypothetical protein ML5_0306 [...   139   2e-31
gi|188582237|ref|YP_001925682.1| hypothetical protein Mpop_2992 ...   139   2e-31
gi|218682400|ref|ZP_03530001.1| putative transcriptional regulat...   139   2e-31
gi|332716809|ref|YP_004444275.1| putative transcriptional regula...   139   2e-31
gi|297201239|ref|ZP_06918636.1| conserved hypothetical protein [...   139   2e-31
gi|302539496|ref|ZP_07291838.1| conserved hypothetical protein [...   138   2e-31
gi|34497561|ref|NP_901776.1| transcriptional regulator [Chromoba...   138   3e-31
gi|302553004|ref|ZP_07305346.1| transcriptional regulator TrmB [...   138   3e-31
gi|332305030|ref|YP_004432881.1| helix-turn-helix, type 11 [Glac...   138   3e-31
gi|27380374|ref|NP_771903.1| transcriptional regulator [Bradyrhi...   138   3e-31
gi|302864837|ref|YP_003833474.1| hypothetical protein Micau_0331...   138   3e-31
gi|291302142|ref|YP_003513420.1| regulatory protein, MarR [Stack...   138   3e-31
gi|296134741|ref|YP_003641983.1| hypothetical protein Tint_0241 ...   138   3e-31
gi|294630535|ref|ZP_06709095.1| MarR family transcriptional regu...   138   4e-31
gi|294338701|emb|CAZ87033.1| putative transcriptional regulator ...   137   4e-31
gi|317401288|gb|EFV81928.1| hypothetical protein HMPREF0005_0110...   137   4e-31
gi|307946026|ref|ZP_07661361.1| ArsR family transcriptional regu...   137   4e-31
gi|336179688|ref|YP_004585063.1| MarR family transcriptional reg...   137   4e-31
gi|254384507|ref|ZP_04999847.1| conserved hypothetical protein [...   137   4e-31
gi|345641684|dbj|BAK75517.1| putative transcriptional regulator ...   137   4e-31
gi|148261033|ref|YP_001235160.1| transcriptional regulators-like...   137   4e-31
gi|326404433|ref|YP_004284515.1| ArsR family transcriptional reg...   137   6e-31
gi|21222047|ref|NP_627826.1| hypothetical protein SCO3632 [Strep...   137   6e-31
gi|331007241|ref|ZP_08330448.1| hypothetical protein IMCC1989_12...   137   7e-31
gi|187479582|ref|YP_787607.1| hypothetical protein BAV3112 [Bord...   137   7e-31
gi|224824755|ref|ZP_03697862.1| putative transcriptional regulat...   136   8e-31
gi|33591497|ref|NP_879141.1| hypothetical protein BP0258 [Bordet...   136   1e-30
gi|271966697|ref|YP_003340893.1| hypothetical protein Sros_5388 ...   136   1e-30
gi|150400299|ref|YP_001324066.1| regulatory protein MarR [Methan...   136   1e-30
gi|325002131|ref|ZP_08123243.1| regulatory protein, MarR [Pseudo...   136   1e-30
gi|33598528|ref|NP_886171.1| hypothetical protein BPP4026 [Borde...   136   1e-30
gi|120401792|ref|YP_951621.1| transcriptional regulator, TrmB [M...   136   2e-30
gi|89053226|ref|YP_508677.1| hypothetical protein Jann_0735 [Jan...   136   2e-30
gi|170751161|ref|YP_001757421.1| ArsR family transcriptional reg...   135   2e-30
gi|118589739|ref|ZP_01547144.1| transcriptional regulatory prote...   135   2e-30
gi|291298525|ref|YP_003509803.1| hypothetical protein Snas_1000 ...   135   2e-30
gi|153003462|ref|YP_001377787.1| putative transcriptional regula...   135   2e-30
gi|170742448|ref|YP_001771103.1| putative transcriptional regula...   135   2e-30
gi|182440489|ref|YP_001828208.1| hypothetical protein SGR_6696 [...   135   2e-30
gi|297563386|ref|YP_003682360.1| regulatory protein, MarR [Nocar...   135   3e-30
gi|94497515|ref|ZP_01304084.1| transcriptional regulatory protei...   134   3e-30
gi|325519774|gb|EGC99077.1| transcriptional regulators-like prot...   134   3e-30
gi|271966093|ref|YP_003340289.1| hypothetical protein Sros_4698 ...   134   4e-30
gi|340787945|ref|YP_004753410.1| hypothetical protein CFU_2760 [...   134   4e-30
gi|206564487|ref|YP_002235250.1| hypothetical protein BCAM2649 [...   134   4e-30
gi|320009934|gb|ADW04784.1| hypothetical protein Sfla_3363 [Stre...   134   4e-30
gi|329120528|ref|ZP_08249192.1| transcriptional regulator [Neiss...   134   4e-30
gi|78061050|ref|YP_370958.1| transcriptional regulators-like [Bu...   134   4e-30
gi|107027743|ref|YP_625254.1| transcriptional regulators-like [B...   134   4e-30
gi|115359541|ref|YP_776679.1| transcriptional regulators-like pr...   134   5e-30
gi|326781159|ref|ZP_08240424.1| regulatory protein MarR [Strepto...   134   5e-30
gi|296137852|ref|YP_003645095.1| hypothetical protein Tpau_0102 ...   134   6e-30
gi|330821457|ref|YP_004350319.1| transcriptional regulators-like...   134   7e-30
gi|149922505|ref|ZP_01910936.1| hypothetical protein PPSIR1_3126...   133   8e-30
gi|328883444|emb|CCA56683.1| hypothetical protein SVEN_3397 [Str...   133   9e-30
gi|170698286|ref|ZP_02889362.1| transcriptional regulators-like ...   133   1e-29
gi|124267756|ref|YP_001021760.1| ArsR family transcriptional reg...   133   1e-29
gi|134103103|ref|YP_001108764.1| hypothetical protein SACE_6673 ...   133   1e-29
gi|291003954|ref|ZP_06561927.1| hypothetical protein SeryN2_0549...   132   1e-29
gi|302543722|ref|ZP_07296064.1| transcriptional regulator, TrmB ...   132   1e-29
gi|240139626|ref|YP_002964102.1| transcriptional regulator [meth...   132   1e-29
gi|311898996|dbj|BAJ31404.1| hypothetical protein KSE_56310 [Kit...   132   1e-29
gi|108799168|ref|YP_639365.1| transcriptional regulator TrmB [My...   132   1e-29
gi|256394771|ref|YP_003116335.1| hypothetical protein Caci_5635 ...   132   1e-29
gi|158422205|ref|YP_001523497.1| transcriptional regulator [Azor...   132   2e-29
gi|159035849|ref|YP_001535102.1| hypothetical protein Sare_0176 ...   132   2e-29
gi|254562036|ref|YP_003069131.1| transcriptional regulator [Meth...   132   2e-29
gi|239816337|ref|YP_002945247.1| ArsR family transcriptional reg...   132   2e-29
gi|319792530|ref|YP_004154170.1| transcriptional regulator [Vari...   132   2e-29
gi|300776968|ref|ZP_07086826.1| arsr family transcriptional regu...   132   2e-29
gi|327405711|ref|YP_004346549.1| hypothetical protein Fluta_3744...   132   2e-29
gi|300312359|ref|YP_003776451.1| transcription regulator protein...   131   3e-29
gi|337280158|ref|YP_004619630.1| MarR family transcriptional reg...   131   3e-29
gi|119470944|ref|ZP_01613528.1| putative transcriptional regulat...   131   3e-29
gi|239814698|ref|YP_002943608.1| transcriptional regulator-like ...   131   3e-29
gi|110639187|ref|YP_679396.1| hypothetical protein CHU_2806 [Cyt...   131   3e-29
gi|94312781|ref|YP_585990.1| transcriptional regulator [Cupriavi...   131   4e-29
gi|71282428|ref|YP_270498.1| hypothetical protein CPS_3836 [Colw...   131   4e-29
gi|264679195|ref|YP_003279102.1| transcriptional regulator [Coma...   131   5e-29
gi|333895260|ref|YP_004469135.1| helix-turn-helix domain-contain...   131   5e-29
gi|299065110|emb|CBJ36274.1| putative transcriptional regulator ...   131   5e-29
gi|315123528|ref|YP_004065534.1| ArsR family transcriptional reg...   130   7e-29
gi|300702426|ref|YP_003744026.1| transcriptional regulator arsr ...   130   7e-29
gi|120610622|ref|YP_970300.1| transcriptional regulator-like pro...   130   7e-29
gi|338779124|gb|EGP43577.1| transcriptional regulators-like prot...   130   7e-29
gi|302559476|ref|ZP_07311818.1| conserved hypothetical protein [...   130   8e-29
gi|320103006|ref|YP_004178597.1| transcriptional regulator TrmB ...   130   1e-28
gi|77362419|ref|YP_341993.1| ArsR family transcriptional regulat...   129   1e-28
gi|297154799|gb|ADI04511.1| hypothetical protein SBI_01390 [Stre...   129   1e-28
gi|332142949|ref|YP_004428687.1| Helix-turn-helix, type 11 [Alte...   129   1e-28
gi|229822134|ref|YP_002883660.1| regulatory protein, MarR [Beute...   129   1e-28
gi|334129937|ref|ZP_08503740.1| Putative transcriptional regulat...   129   1e-28
gi|88857647|ref|ZP_01132290.1| hypothetical protein PTD2_03766 [...   129   1e-28
gi|256376331|ref|YP_003099991.1| hypothetical protein Amir_2203 ...   129   2e-28
gi|254784561|ref|YP_003071989.1| helix-turn-helix, type 11 [Tere...   129   2e-28
gi|333913821|ref|YP_004487553.1| transcriptional regulator-like ...   129   2e-28
gi|149185465|ref|ZP_01863781.1| probable transcriptional regulat...   129   2e-28
gi|297538797|ref|YP_003674566.1| transcriptional regulator-like ...   128   2e-28
gi|241765278|ref|ZP_04763258.1| ArsR family transcriptional regu...   128   3e-28
gi|90020876|ref|YP_526703.1| hypothetical protein Sde_1229 [Sacc...   128   3e-28
gi|118466247|ref|YP_882178.1| MarR family transcriptional regula...   128   3e-28
gi|161620570|ref|YP_001594456.1| hypothetical protein BCAN_B0506...   127   4e-28
gi|334109394|ref|ZP_08483674.1| hypothetical protein MetalDRAFT_...   127   4e-28
gi|160900063|ref|YP_001565645.1| transcriptional regulator-like ...   127   4e-28
gi|336457666|gb|EGO36668.1| putative transcriptional regulator [...   127   4e-28
gi|317407304|gb|EFV87277.1| transcriptional regulator-like prote...   127   5e-28
gi|145592733|ref|YP_001157030.1| hypothetical protein Strop_0167...   127   5e-28
gi|340792236|ref|YP_004757700.1| putative transcriptional regula...   127   5e-28
gi|221065877|ref|ZP_03541982.1| ArsR family transcriptional regu...   127   6e-28
gi|332528798|ref|ZP_08404775.1| ArsR family transcriptional regu...   127   6e-28
gi|238632101|gb|ACR50786.1| putative regulatory protein [Strepto...   127   6e-28
gi|342861374|ref|ZP_08718022.1| MarR family transcriptional regu...   127   6e-28
gi|171915916|ref|ZP_02931386.1| transcriptional regulators-like ...   127   7e-28
gi|23500254|ref|NP_699694.1| hypothetical protein BRA0507 [Bruce...   127   8e-28
gi|160897841|ref|YP_001563423.1| ArsR family transcriptional reg...   127   8e-28
gi|332361826|gb|EGJ39629.1| hypothetical protein HMPREF9389_1487...   126   8e-28
gi|325286996|ref|YP_004262786.1| ArsR family transcriptional reg...   126   9e-28
gi|325104028|ref|YP_004273682.1| ArsR family transcriptional reg...   126   1e-27
gi|291301136|ref|YP_003512414.1| hypothetical protein Snas_3663 ...   126   1e-27
gi|269795007|ref|YP_003314462.1| transcriptional regulator [Sang...   126   1e-27
gi|221066167|ref|ZP_03542272.1| transcriptional regulator-like p...   126   1e-27
gi|226306959|ref|YP_002766919.1| MarR family transcriptional reg...   126   1e-27
gi|256015287|ref|YP_003105296.1| transcriptional regulator [Bruc...   125   1e-27
gi|304393331|ref|ZP_07375259.1| transcriptional regulatory prote...   125   2e-27
gi|290958638|ref|YP_003489820.1| hypothetical protein SCAB_42001...   125   2e-27
gi|291438263|ref|ZP_06577653.1| conserved hypothetical protein [...   125   2e-27
gi|224925925|gb|ACN69980.1| MarR regulatory protein [Streptomyce...   125   2e-27
gi|163844667|ref|YP_001622322.1| hypothetical protein BSUIS_B050...   125   2e-27
gi|256426037|ref|YP_003126690.1| conserved hypothetical protein;...   125   2e-27
gi|254818807|ref|ZP_05223808.1| transcriptional regulator, MarR ...   125   2e-27
gi|297161737|gb|ADI11449.1| hypothetical protein SBI_08331 [Stre...   125   2e-27
gi|29831085|ref|NP_825719.1| hypothetical protein SAV_4542 [Stre...   125   2e-27
gi|284033038|ref|YP_003382969.1| hypothetical protein Kfla_5155 ...   125   2e-27
gi|345304280|ref|YP_004826182.1| MarR family transcriptional reg...   125   2e-27
gi|324990884|gb|EGC22819.1| hypothetical protein HMPREF9388_0916...   125   3e-27
gi|312141282|ref|YP_004008618.1| marr family transcriptional reg...   125   3e-27
gi|319952283|ref|YP_004163550.1| transcriptional regulators-like...   125   3e-27
gi|343086817|ref|YP_004776112.1| hypothetical protein Cycma_4177...   125   3e-27
gi|268317998|ref|YP_003291717.1| hypothetical protein Rmar_2452 ...   124   3e-27
gi|114571424|ref|YP_758104.1| putative transcriptional regulator...   124   4e-27
gi|229491041|ref|ZP_04384872.1| regulatory protein, MarR [Rhodoc...   124   5e-27
gi|296171904|ref|ZP_06852968.1| transcriptional regulator [Mycob...   124   5e-27
gi|239997234|ref|ZP_04717758.1| Helix-turn-helix, type 11 [Alter...   124   6e-27
gi|291613109|ref|YP_003523266.1| hypothetical protein Slit_0639 ...   123   7e-27
gi|325673885|ref|ZP_08153575.1| hypothetical protein HMPREF0724_...   123   7e-27
gi|326318020|ref|YP_004235692.1| transcriptional regulator-like ...   123   7e-27
gi|345012051|ref|YP_004814405.1| hypothetical protein Strvi_4512...   123   9e-27
gi|294010358|ref|YP_003543818.1| ArsR-family transcriptional reg...   123   9e-27
gi|254283658|ref|ZP_04958626.1| regulatory protein, MarR [gamma ...   123   9e-27
gi|169628945|ref|YP_001702594.1| hypothetical protein MAB_1857c ...   123   9e-27
gi|55980922|ref|YP_144219.1| hypothetical protein TTHA0953 [Ther...   123   1e-26
gi|163796447|ref|ZP_02190407.1| hypothetical protein BAL199_1080...   122   1e-26
gi|215273526|dbj|BAG85021.1| hypothetical protein [Streptomyces ...   122   1e-26
gi|88797746|ref|ZP_01113334.1| hypothetical protein MED297_11360...   122   2e-26
gi|297561868|ref|YP_003680842.1| regulatory protein, MarR [Nocar...   122   2e-26
gi|332665553|ref|YP_004448341.1| transcriptional regulator prote...   122   3e-26
gi|338533614|ref|YP_004666948.1| hypothetical protein LILAB_1984...   122   3e-26
gi|312885362|ref|ZP_07745016.1| transcriptional regulator, ArsR ...   122   3e-26
gi|146298203|ref|YP_001192794.1| transcriptional regulator-like ...   121   3e-26
gi|126662298|ref|ZP_01733297.1| hypothetical protein FBBAL38_030...   121   3e-26
gi|21222796|ref|NP_628575.1| hypothetical protein SCO4407 [Strep...   120   5e-26
gi|302535882|ref|ZP_07288224.1| predicted protein [Streptomyces ...   120   5e-26
gi|84499772|ref|ZP_00998060.1| hypothetical protein OB2597_07575...   120   5e-26
gi|345530391|emb|CCB70421.1| Probable transcriptional regulator ...   120   5e-26
gi|320450109|ref|YP_004202205.1| regulatory protein MarR [Thermu...   120   7e-26
gi|149275771|ref|ZP_01881916.1| hypothetical protein PBAL39_2091...   120   7e-26
gi|332291199|ref|YP_004429808.1| transcriptional regulators-like...   120   8e-26
gi|223936788|ref|ZP_03628698.1| transcriptional regulator [bacte...   119   1e-25
gi|333921204|ref|YP_004494785.1| putative transcriptional regula...   119   1e-25
gi|46198895|ref|YP_004562.1| hypothetical protein TTC0587 [Therm...   119   1e-25
gi|86132138|ref|ZP_01050734.1| conserved hypothetical protein [D...   119   1e-25
gi|284038474|ref|YP_003388404.1| transcriptional regulator [Spir...   119   1e-25
gi|327402030|ref|YP_004342868.1| hypothetical protein Fluta_0020...   119   1e-25
gi|291297702|ref|YP_003508980.1| hypothetical protein Snas_0167 ...   119   1e-25
gi|83815153|ref|YP_444496.1| hypothetical protein SRU_0350 [Sali...   119   1e-25
gi|284029894|ref|YP_003379825.1| hypothetical protein Kfla_1932 ...   119   2e-25
gi|226226525|ref|YP_002760631.1| hypothetical protein GAU_1119 [...   119   2e-25
gi|86143939|ref|ZP_01062307.1| hypothetical protein MED217_03795...   119   2e-25
gi|167588704|ref|ZP_02381092.1| transcriptional regulators-like ...   119   2e-25
gi|294506244|ref|YP_003570302.1| transcriptional regulator [Sali...   118   2e-25
gi|336172645|ref|YP_004579783.1| ArsR family transcriptional reg...   118   2e-25
gi|149371424|ref|ZP_01890910.1| hypothetical protein SCB49_11037...   118   3e-25
gi|149370854|ref|ZP_01890449.1| hypothetical protein SCB49_04195...   118   3e-25
gi|120434424|ref|YP_860132.1| transcriptional regulator [Gramell...   118   3e-25
gi|225164150|ref|ZP_03726429.1| transcriptional regulators-like ...   117   4e-25
gi|291298601|ref|YP_003509879.1| hypothetical protein Snas_1076 ...   117   5e-25
gi|145594058|ref|YP_001158355.1| hypothetical protein Strop_1511...   117   5e-25
gi|163754185|ref|ZP_02161308.1| hypothetical protein KAOT1_21222...   117   6e-25
gi|162454393|ref|YP_001616760.1| hypothetical protein sce6114 [S...   117   7e-25
gi|291300232|ref|YP_003511510.1| hypothetical protein Snas_2741 ...   117   7e-25
gi|312130849|ref|YP_003998189.1| transcriptional regulator, trmb...   117   8e-25
gi|134046004|ref|YP_001097490.1| hypothetical protein MmarC5_096...   116   1e-24
gi|342900706|ref|ZP_08722528.1| MarR family transcriptional regu...   116   1e-24
gi|86139061|ref|ZP_01057632.1| transcriptional regulators-like [...   116   1e-24
gi|333025006|ref|ZP_08453070.1| hypothetical protein STTU_2510 [...   116   1e-24
gi|294502085|ref|YP_003566150.1| transcriptional regulators [Sal...   115   2e-24
gi|111018204|ref|YP_701176.1| hypothetical protein RHA1_ro01191 ...   115   2e-24
gi|302521335|ref|ZP_07273677.1| conserved hypothetical protein [...   115   2e-24
gi|320010660|gb|ADW05510.1| regulatory protein MarR [Streptomyce...   115   2e-24
gi|294507847|ref|YP_003571905.1| hypothetical protein SRM_02033 ...   115   2e-24
gi|120553521|ref|YP_957872.1| regulatory protein, MarR [Marinoba...   115   3e-24
gi|163786234|ref|ZP_02180682.1| hypothetical protein FBALC1_1365...   114   4e-24
gi|159037099|ref|YP_001536352.1| hypothetical protein Sare_1462 ...   114   4e-24
gi|27379105|ref|NP_770634.1| hypothetical protein bll3994 [Brady...   114   4e-24
gi|337766667|emb|CCB75378.1| conserved protein of unknown functi...   114   4e-24
gi|318056698|ref|ZP_07975421.1| hypothetical protein SSA3_02066 ...   114   4e-24
gi|299530636|ref|ZP_07044052.1| putative transcriptional regulat...   114   5e-24
gi|114706399|ref|ZP_01439301.1| hypothetical protein FP2506_0140...   114   5e-24
gi|254383874|ref|ZP_04999221.1| conserved hypothetical protein [...   114   5e-24
gi|196230334|ref|ZP_03129197.1| transcriptional regulators-like ...   114   5e-24
gi|297559435|ref|YP_003678409.1| MarR family transcriptional reg...   114   5e-24
gi|317124929|ref|YP_004099041.1| hypothetical protein Intca_1802...   114   6e-24
gi|29827238|ref|NP_821872.1| hypothetical protein SAV_697 [Strep...   114   6e-24
gi|297200487|ref|ZP_06917884.1| conserved hypothetical protein [...   113   9e-24
gi|329928952|ref|ZP_08282762.1| hypothetical protein HMPREF9412_...   113   9e-24
gi|89889356|ref|ZP_01200867.1| conserved hypothetical protein [F...   113   1e-23
gi|255263224|ref|ZP_05342566.1| regulatory protein, MarR [Thalas...   113   1e-23
gi|134098737|ref|YP_001104398.1| regulatory protein, MarR [Sacch...   113   1e-23
gi|149375088|ref|ZP_01892861.1| regulatory protein, MarR [Marino...   112   2e-23
gi|254446866|ref|ZP_05060341.1| HTH domain family [Verrucomicrob...   112   2e-23
gi|261409046|ref|YP_003245287.1| hypothetical protein GYMC10_527...   112   2e-23
gi|256379176|ref|YP_003102836.1| ArsR family transcriptional reg...   112   2e-23
gi|329730997|gb|EGG67371.1| hypothetical protein SEVCU144_2066 [...   112   2e-23
gi|57865535|ref|YP_189734.1| hypothetical protein SERP2178 [Stap...   112   2e-23
gi|27469085|ref|NP_765722.1| hypothetical protein SE2167 [Staphy...   112   2e-23
gi|242243628|ref|ZP_04798072.1| transcriptional regulator [Staph...   112   3e-23
gi|332669579|ref|YP_004452587.1| regulatory protein MarR [Cellul...   112   3e-23
gi|271967727|ref|YP_003341923.1| hypothetical protein Sros_6466 ...   111   4e-23
gi|298207032|ref|YP_003715211.1| hypothetical protein CA2559_022...   110   5e-23
gi|83815801|ref|YP_445936.1| hypothetical protein SRU_1823 [Sali...   110   6e-23
gi|73661503|ref|YP_300284.1| transcriptional regulator [Staphylo...   110   6e-23
gi|306840579|ref|ZP_07473335.1| Transcriptional regulator, ARSR ...   110   6e-23
gi|119716784|ref|YP_923749.1| transcriptional regulator TrmB [No...   110   7e-23
gi|242372279|ref|ZP_04817853.1| transcriptional regulator [Staph...   110   7e-23
gi|319400296|gb|EFV88531.1| transcriptional regulators-like prot...   110   7e-23
gi|302532103|ref|ZP_07284445.1| predicted protein [Streptomyces ...   110   7e-23
gi|108757830|ref|YP_630651.1| hypothetical protein MXAN_2431 [My...   110   8e-23
gi|2344760|dbj|BAA21899.1| unnamed protein product [Bacillus sub...   110   1e-22
gi|2911702|gb|AAC14360.1| unknown [Bacillus subtilis subsp. subt...   109   1e-22
gi|323701551|ref|ZP_08113224.1| transcriptional regulator [Desul...   109   1e-22
gi|315649174|ref|ZP_07902264.1| hypothetical protein PVOR_28394 ...   109   1e-22
gi|149199022|ref|ZP_01876062.1| transcriptional regulators-like ...   109   1e-22
gi|56962844|ref|YP_174570.1| transcriptional regulator [Bacillus...   109   2e-22
gi|188586667|ref|YP_001918212.1| YuaC [Natranaerobius thermophil...   109   2e-22
gi|221311324|ref|ZP_03593171.1| hypothetical protein Bsubs1_1830...   109   2e-22
gi|283471830|emb|CAQ51041.1| conserved hypothetical protein [Sta...   109   2e-22
gi|121604389|ref|YP_981718.1| putative transcriptional regulator...   109   2e-22
gi|341596506|gb|EGS39105.1| hypothetical protein SEVCU116_1401 [...   109   2e-22
gi|258423948|ref|ZP_05686832.1| conserved hypothetical protein [...   108   2e-22
gi|15925604|ref|NP_373138.1| hypothetical protein SAV2614 [Staph...   108   3e-22
gi|253730294|ref|ZP_04864459.1| transcriptional regulator [Staph...   108   3e-22
gi|291485907|dbj|BAI86982.1| hypothetical protein BSNT_05112 [Ba...   108   3e-22
gi|49484810|ref|YP_042034.1| hypothetical protein SAR2692 [Staph...   108   3e-22
gi|314934677|ref|ZP_07842036.1| transcriptional regulator [Staph...   108   3e-22
gi|335039236|ref|ZP_08532412.1| transcriptional regulator [Calda...   108   3e-22
gi|297209559|ref|ZP_06925956.1| transcriptional regulator [Staph...   108   3e-22
gi|297589310|ref|ZP_06947951.1| transcriptional regulator [Staph...   108   3e-22
gi|321312921|ref|YP_004205208.1| putative transcriptional regula...   108   3e-22
gi|295429191|ref|ZP_06821813.1| hypothetical protein SIAG_01398 ...   108   3e-22
gi|339049664|ref|ZP_08647543.1| hypothetical protein imdm_84 [ga...   108   3e-22
gi|258451554|ref|ZP_05699582.1| conserved hypothetical protein [...   108   3e-22
gi|320139019|gb|EFW30905.1| hypothetical protein HMPREF9528_0278...   108   4e-22
gi|282921188|ref|ZP_06328906.1| hypothetical protein SASG_01369 ...   108   4e-22
gi|188586444|ref|YP_001917989.1| putative transcriptional regula...   108   4e-22
gi|84498032|ref|ZP_00996829.1| hypothetical protein JNB_18133 [J...   107   4e-22
gi|151327599|gb|ABR92968.1| putative transcriptional regulator [...   107   4e-22
gi|302334231|gb|ADL24424.1| transcriptional regulators-like prot...   107   4e-22
gi|134301041|ref|YP_001114537.1| transcriptional regulator [Desu...   107   5e-22
gi|161510814|ref|YP_001576473.1| hypothetical protein USA300HOU_...   107   5e-22
gi|343928443|ref|ZP_08767891.1| putative MarR family transcripti...   107   5e-22
gi|82752194|ref|YP_417935.1| hypothetical protein SAB2488 [Staph...   107   5e-22
gi|326778760|ref|ZP_08238025.1| regulatory protein MarR [Strepto...   107   5e-22
gi|328883457|emb|CCA56696.1| hypothetical protein SVEN_3410 [Str...   107   6e-22
gi|4574119|gb|AAD23899.1|AF009415_3 putative regulatory protein ...   107   6e-22
gi|88196562|ref|YP_501388.1| hypothetical protein SAOUHSC_02935 ...   107   7e-22
gi|295837016|ref|ZP_06823949.1| conserved hypothetical protein [...   107   7e-22
gi|221141755|ref|ZP_03566248.1| hypothetical protein SauraJ_0900...   107   7e-22
gi|282917969|ref|ZP_06325719.1| hypothetical protein SATG_00871 ...   107   8e-22
gi|271966357|ref|YP_003340553.1| hypothetical protein Sros_5015 ...   107   8e-22
gi|57652349|ref|YP_187419.1| hypothetical protein SACOL2630 [Sta...   106   9e-22
gi|336113104|ref|YP_004567871.1| Winged helix' DNA-binding domai...   106   1e-21
gi|317127060|ref|YP_004093342.1| transcriptional regulator [Baci...   106   1e-21
gi|229819000|ref|YP_002880526.1| MarR family transcriptional reg...   106   1e-21
gi|284029960|ref|YP_003379891.1| MarR family transcriptional reg...   106   1e-21
gi|224555770|gb|ACN56473.1| GbsR [Halobacillus halophilus DSM 2266]   106   1e-21
gi|87160104|ref|YP_495181.1| hypothetical protein SAUSA300_2547 ...   106   1e-21
gi|271961640|ref|YP_003335836.1| hypothetical protein Sros_0033 ...   105   2e-21
gi|154687507|ref|YP_001422668.1| YvaV [Bacillus amyloliquefacien...   105   2e-21
gi|297158217|gb|ADI07929.1| hypothetical protein SBI_04809 [Stre...   105   2e-21
gi|308175123|ref|YP_003921828.1| hypothetical protein BAMF_3232 ...   105   2e-21
gi|296331712|ref|ZP_06874180.1| putative transcriptional regulat...   105   2e-21
gi|330686453|gb|EGG98049.1| hypothetical protein SEVCU121_1155 [...   105   2e-21
gi|239637848|ref|ZP_04678810.1| conserved hypothetical protein [...   105   2e-21
gi|84683696|ref|ZP_01011599.1| hypothetical protein 109945700026...   105   2e-21
gi|296330444|ref|ZP_06872924.1| putative transcriptional regulat...   105   2e-21
gi|253576985|ref|ZP_04854308.1| transcriptional regulator [Paeni...   105   2e-21
gi|337746503|ref|YP_004640665.1| transcriptional regulator [Paen...   105   2e-21
gi|302536134|ref|ZP_07288476.1| conserved hypothetical protein [...   105   3e-21
gi|114566893|ref|YP_754047.1| transcriptional regulators-like pr...   105   3e-21
gi|229541804|ref|ZP_04430864.1| conserved hypothetical protein [...   105   3e-21
gi|126740592|ref|ZP_01756279.1| transcriptional regulators-like ...   105   3e-21
gi|291300061|ref|YP_003511339.1| MarR family transcriptional reg...   105   3e-21
gi|291485547|dbj|BAI86622.1| hypothetical protein BSNT_04568 [Ba...   105   3e-21
gi|154687219|ref|YP_001422380.1| YuaC [Bacillus amyloliquefacien...   105   3e-21
gi|317128171|ref|YP_004094453.1| transcriptional regulator [Baci...   105   3e-21
gi|314935502|ref|ZP_07842854.1| transcriptional regulator [Staph...   104   5e-21
gi|310640758|ref|YP_003945516.1| transcriptional regulator [Paen...   104   5e-21
gi|297191524|ref|ZP_06908922.1| conserved hypothetical protein [...   104   5e-21
gi|16080159|ref|NP_390985.1| transcriptional regulator [Bacillus...   104   5e-21
gi|302556237|ref|ZP_07308579.1| conserved hypothetical protein [...   104   6e-21
gi|262199060|ref|YP_003270269.1| ArsR family transcriptional reg...   104   7e-21
gi|302545843|ref|ZP_07298185.1| MarR family transcriptional regu...   104   7e-21
gi|258515823|ref|YP_003192045.1| transcriptional regulator prote...   103   9e-21
gi|308067987|ref|YP_003869592.1| hypothetical protein PPE_01206 ...   103   1e-20
gi|340355511|ref|ZP_08678195.1| transcriptional regulator [Sporo...   103   1e-20
gi|321312646|ref|YP_004204933.1| putative transcriptional regula...   103   1e-20
gi|345020086|ref|ZP_08783699.1| transcriptional regulator [Ornit...   103   1e-20
gi|226312351|ref|YP_002772245.1| hypothetical protein BBR47_2764...   102   2e-20
gi|288917652|ref|ZP_06412015.1| transcriptional regulator, MarR ...   102   2e-20
gi|311069896|ref|YP_003974819.1| putative transcriptional regula...   102   2e-20
gi|16080437|ref|NP_391264.1| transcriptional regulator [Bacillus...   102   2e-20
gi|89096766|ref|ZP_01169658.1| transcriptional regulator [Bacill...   102   2e-20
gi|289549741|ref|YP_003470645.1| hypothetical protein SLGD_00370...   102   2e-20
gi|308174764|ref|YP_003921469.1| transcriptional regulator [Baci...   102   3e-20
gi|226314657|ref|YP_002774553.1| hypothetical protein BBR47_5072...   102   3e-20
gi|289192206|ref|YP_003458147.1| transcriptional regulator, ArsR...   102   3e-20
gi|334134267|ref|ZP_08507777.1| hypothetical protein HMPREF9413_...   101   3e-20
gi|256810506|ref|YP_003127875.1| TrmB family transcriptional reg...   101   3e-20
gi|311069901|ref|YP_003974824.1| putative transcriptional regula...   101   3e-20
gi|337748244|ref|YP_004642406.1| hypothetical protein KNP414_040...   101   4e-20
gi|228475546|ref|ZP_04060264.1| conserved hypothetical protein [...   101   4e-20
gi|321312926|ref|YP_004205213.1| putative transcriptional regula...   101   4e-20
gi|84502247|ref|ZP_01000395.1| hypothetical protein OB2597_19626...   101   4e-20
gi|251798479|ref|YP_003013210.1| hypothetical protein Pjdr2_4503...   101   5e-20
gi|296330398|ref|ZP_06872879.1| putative transcriptional regulat...   101   5e-20
gi|163745211|ref|ZP_02152571.1| hypothetical protein OIHEL45_064...   101   5e-20
gi|86143657|ref|ZP_01062033.1| hypothetical protein MED217_00150...   101   5e-20
gi|315659634|ref|ZP_07912495.1| transcriptional regulator [Staph...   100   5e-20
gi|322383433|ref|ZP_08057215.1| transcriptional regulator-like p...   100   6e-20
gi|256377415|ref|YP_003101075.1| MarR family transcriptional reg...   100   6e-20
gi|332533391|ref|ZP_08409256.1| hypothetical protein PH505_ap000...   100   6e-20
gi|333911325|ref|YP_004485058.1| ArsR family transcriptional reg...   100   7e-20
gi|54023575|ref|YP_117817.1| hypothetical protein nfa16070 [Noca...   100   7e-20
gi|297582681|ref|YP_003698461.1| transcriptional regulator-like ...   100   7e-20
gi|311069601|ref|YP_003974524.1| putative transcriptional regula...   100   8e-20
gi|297582503|ref|YP_003698283.1| transcriptional regulator-like ...   100   9e-20
gi|345442036|gb|AEN87053.1| Alpha/beta hydrolase fold protein [B...   100   9e-20
gi|271966596|ref|YP_003340792.1| ArsR family transcriptional reg...   100   9e-20
gi|335419833|ref|ZP_08550878.1| regulatory protein, MarR [Salini...   100   1e-19
gi|325002320|ref|ZP_08123432.1| hypothetical protein PseP1_26325...   100   1e-19
gi|70725428|ref|YP_252342.1| hypothetical protein SH0427 [Staphy...   100   1e-19
gi|332159148|ref|YP_004424427.1| hypothetical protein PNA2_1508 ...   100   1e-19
gi|88799889|ref|ZP_01115461.1| predicted transcription regulator...   100   1e-19
gi|52081591|ref|YP_080382.1| hypothetical protein BL02518 [Bacil...   100   1e-19
gi|291007047|ref|ZP_06565020.1| hypothetical protein SeryN2_2121...    99   2e-19
gi|294501820|ref|YP_003565520.1| transcriptional regulator GbsR ...    99   2e-19
gi|224477648|ref|YP_002635254.1| putative transcriptional regula...    99   2e-19
gi|295707169|ref|YP_003600244.1| transcriptional regulator GbsR ...    99   2e-19
gi|162451280|ref|YP_001613647.1| hypothetical protein sce3008 [S...    99   2e-19
gi|152975269|ref|YP_001374786.1| YuaC [Bacillus cereus subsp. cy...    99   2e-19
gi|261403101|ref|YP_003247325.1| TrmB family transcriptional reg...    99   2e-19
gi|15669758|ref|NP_248571.1| hypothetical protein MJ_1563 [Metha...    99   2e-19
gi|27573726|pdb|1KU9|A Chain A, X-Ray Structure Of A Methanococc...    99   2e-19
gi|319893520|ref|YP_004150395.1| hypothetical protein SPSINT_223...    99   3e-19
gi|254391968|ref|ZP_05007160.1| conserved hypothetical protein [...    99   3e-19
gi|56962755|ref|YP_174481.1| transcriptional regulator [Bacillus...    98   4e-19
gi|311897086|dbj|BAJ29494.1| putative MarR family transcriptiona...    98   4e-19
gi|89891871|ref|ZP_01203372.1| hypothetical protein BBFL7_00722 ...    98   4e-19
gi|52081953|ref|YP_080744.1| hypothetical protein BL03617 [Bacil...    98   4e-19
gi|294817759|ref|ZP_06776401.1| Putative MarR-family transcripti...    98   4e-19
gi|319952802|ref|YP_004164069.1| hypothetical protein Celal_1256...    98   4e-19
gi|336121594|ref|YP_004576369.1| ArsR family transcriptional reg...    98   5e-19
gi|339010994|ref|ZP_08643562.1| hypothetical protein BRLA_c48500...    97   6e-19
gi|18977021|ref|NP_578378.1| hypothetical protein PF0649 [Pyroco...    97   7e-19
gi|14590692|ref|NP_142760.1| hypothetical protein PH0825 [Pyroco...    97   7e-19
gi|134101941|ref|YP_001107602.1| hypothetical protein SACE_5443 ...    97   8e-19
gi|242399825|ref|YP_002995250.1| Predicted transcription regulat...    96   1e-18
gi|73661945|ref|YP_300726.1| transcriptional regulator [Staphylo...    96   1e-18
gi|194015775|ref|ZP_03054391.1| transcriptional regulator [Bacil...    96   2e-18
gi|336172023|ref|YP_004579161.1| hypothetical protein Lacal_0885...    96   2e-18
gi|149369875|ref|ZP_01889726.1| hypothetical protein SCB49_02339...    95   3e-18
gi|298290187|ref|YP_003692126.1| hypothetical protein Snov_0171 ...    95   4e-18
gi|153372|gb|AAA26787.1| ORFB [Streptomyces griseus] >gnl|BL_ORD...    95   4e-18
gi|298208582|ref|YP_003716761.1| hypothetical protein CA2559_100...    94   5e-18
gi|345868303|ref|ZP_08820295.1| hypothetical protein BZARG_2006 ...    94   5e-18
gi|115378180|ref|ZP_01465353.1| NonB, putative [Stigmatella aura...    94   5e-18
gi|308175128|ref|YP_003921833.1| transcriptional regulator [Baci...    94   5e-18
gi|157693796|ref|YP_001488258.1| transcriptional regulator [Baci...    94   6e-18
gi|315195115|gb|EFU25503.1| hypothetical protein CGSSa00_03597 [...    94   6e-18
gi|340617501|ref|YP_004735954.1| hypothetical protein zobellia_1...    94   7e-18
gi|154687512|ref|YP_001422673.1| YvbF [Bacillus amyloliquefacien...    94   8e-18
gi|332158547|ref|YP_004423826.1| hypothetical protein PNA2_0906 ...    93   1e-17
gi|194015394|ref|ZP_03054010.1| YuaC [Bacillus pumilus ATCC 7061...    93   1e-17
gi|157693490|ref|YP_001487952.1| transcriptional regulator [Baci...    93   2e-17
gi|313122539|ref|YP_004038426.1| transcriptional regulator [Halo...    92   2e-17
gi|91214623|ref|ZP_01251596.1| hypothetical protein P700755_1719...    92   2e-17
gi|344202514|ref|YP_004787657.1| transcriptional regulator [Muri...    92   2e-17
gi|299136426|ref|ZP_07029609.1| conserved hypothetical protein [...    92   2e-17
gi|345867415|ref|ZP_08819426.1| transcriptional regulator [Bizio...    92   3e-17
gi|345020079|ref|ZP_08783692.1| transcriptional regulator [Ornit...    92   3e-17
gi|338534943|ref|YP_004668277.1| hypothetical protein LILAB_2653...    92   3e-17
gi|108761205|ref|YP_631866.1| hypothetical protein MXAN_3679 [My...    92   4e-17
gi|294676681|ref|YP_003577296.1| MarR family transcriptional reg...    91   4e-17
gi|229820623|ref|YP_002882149.1| hypothetical protein Bcav_2135 ...    91   4e-17
gi|318080354|ref|ZP_07987686.1| hypothetical protein SSA3_27606 ...    91   4e-17
gi|150401720|ref|YP_001325486.1| regulatory protein ArsR [Methan...    91   4e-17
gi|86156796|ref|YP_463581.1| regulatory protein, ArsR [Anaeromyx...    91   5e-17
gi|14590212|ref|NP_142277.1| hypothetical protein PH0289 [Pyroco...    91   5e-17
gi|158321048|ref|YP_001513555.1| transcriptional regulator [Alka...    91   6e-17
gi|302526980|ref|ZP_07279322.1| predicted protein [Streptomyces ...    91   7e-17
gi|340621708|ref|YP_004740160.1| DNA-binding protein [Capnocytop...    90   1e-16
gi|313680096|ref|YP_004057835.1| MarR family transcriptional reg...    90   1e-16
gi|296108790|ref|YP_003615739.1| transcriptional regulator, ArsR...    89   2e-16
gi|120437719|ref|YP_863405.1| transcriptional regulator [Gramell...    89   2e-16
gi|197120816|ref|YP_002132767.1| ArsR family transcriptional reg...    89   2e-16
gi|297625931|ref|YP_003687694.1| transcription regulator [Propio...    89   2e-16
gi|33356818|ref|NP_127352.2| hypothetical protein PAB1243 [Pyroc...    89   3e-16
gi|315231572|ref|YP_004072008.1| transcriptional regulator [Ther...    88   4e-16
gi|88801756|ref|ZP_01117284.1| hypothetical protein PI23P_03817 ...    88   4e-16

Sequences not found previously or not previously below threshold:

Searching..................................................done


Results from round 4


                                                                 Score    E
Sequences producing significant alignments:                      (bits) Value
Sequences used in model and found again:

gi|344175730|emb|CCA86852.1| putative transcriptional regulator ...   149   1e-34
gi|300694253|ref|YP_003750226.1| transcriptional regulator arsr ...   149   1e-34
gi|17549462|ref|NP_522802.1| hypothetical protein RS03185 [Ralst...   149   2e-34
gi|83749605|ref|ZP_00946589.1| Transcriptional regulator, ArsR f...   148   2e-34
gi|300697887|ref|YP_003748548.1| ArsR family transcriptional reg...   148   2e-34
gi|187926341|ref|YP_001892686.1| conserved hypothetical protein ...   147   6e-34
gi|260568196|ref|ZP_05838665.1| transcriptional regulator [Bruce...   146   1e-33
gi|338821666|gb|EGP55635.1| transcriptional regulator [Agrobacte...   146   2e-33
gi|261319339|ref|ZP_05958536.1| transcriptional regulator [Bruce...   145   2e-33
gi|261217128|ref|ZP_05931409.1| transcriptional regulator [Bruce...   145   3e-33
gi|153010859|ref|YP_001372073.1| hypothetical protein Oant_3538 ...   144   3e-33
gi|17989108|ref|NP_541741.1| ArsR family transcriptional regulat...   144   4e-33
gi|239833838|ref|ZP_04682166.1| Hypothetical protein, conserved ...   144   5e-33
gi|261750222|ref|ZP_05993931.1| transcriptional regulator [Bruce...   144   5e-33
gi|225628940|ref|ZP_03786974.1| ArsR family transcriptional regu...   143   7e-33
gi|148256241|ref|YP_001240826.1| hypothetical protein BBta_4898 ...   143   1e-32
gi|344169458|emb|CCA81806.1| putative transcriptional regulator ...   143   1e-32
gi|296533104|ref|ZP_06895738.1| transcriptional regulator [Roseo...   143   1e-32
gi|170751313|ref|YP_001757573.1| putative transcriptional regula...   142   1e-32
gi|265993067|ref|ZP_06105624.1| transcriptional regulator [Bruce...   142   1e-32
gi|159186025|ref|NP_356558.2| transcriptional regulator [Agrobac...   142   2e-32
gi|225023902|ref|ZP_03713094.1| hypothetical protein EIKCOROL_00...   142   2e-32
gi|222081281|ref|YP_002540644.1| hypothetical protein Arad_7584 ...   142   2e-32
gi|306839657|ref|ZP_07472460.1| Transcriptional regulator, ARSR ...   141   3e-32
gi|299069645|emb|CBJ40918.1| putative transcriptional regulator ...   141   3e-32
gi|109896907|ref|YP_660162.1| helix-turn-helix, type 11 [Pseudoa...   141   3e-32
gi|116249723|ref|YP_765561.1| putative transcriptional regulator...   141   5e-32
gi|192360715|ref|YP_001983679.1| putative transcriptional regula...   140   6e-32
gi|121603406|ref|YP_980735.1| hypothetical protein Pnap_0493 [Po...   140   6e-32
gi|340362787|ref|ZP_08685155.1| ArsR family transcriptional regu...   140   8e-32
gi|338782510|gb|EGP46883.1| ArsR family regulatory protein 9 [Ac...   139   1e-31
gi|293602376|ref|ZP_06684822.1| transcriptional regulator [Achro...   139   1e-31
gi|255067868|ref|ZP_05319723.1| transcriptional regulator, arsr ...   139   1e-31
gi|327188178|gb|EGE55398.1| putative transcriptional regulator p...   139   1e-31
gi|91789957|ref|YP_550909.1| hypothetical protein Bpro_4118 [Pol...   139   1e-31
gi|241258744|ref|YP_002978628.1| putative transcriptional regula...   139   1e-31
gi|257455901|ref|ZP_05621118.1| transcriptional regulator, ArsR ...   139   2e-31
gi|332716809|ref|YP_004444275.1| putative transcriptional regula...   139   2e-31
gi|319638272|ref|ZP_07993035.1| transcriptional regulator [Neiss...   139   2e-31
gi|294788656|ref|ZP_06753898.1| transcriptional regulator, arsr ...   139   2e-31
gi|218462390|ref|ZP_03502481.1| putative transcriptional regulat...   139   2e-31
gi|218531048|ref|YP_002421864.1| transcriptional regulator [Meth...   138   2e-31
gi|190894516|ref|YP_001984809.1| putative transcriptional regula...   138   2e-31
gi|311109290|ref|YP_003982143.1| ArsR family transcriptional reg...   138   3e-31
gi|325266183|ref|ZP_08132867.1| transcriptional regulator [Kinge...   138   3e-31
gi|331007241|ref|ZP_08330448.1| hypothetical protein IMCC1989_12...   138   3e-31
gi|188582237|ref|YP_001925682.1| hypothetical protein Mpop_2992 ...   137   4e-31
gi|294669655|ref|ZP_06734722.1| hypothetical protein NEIELOOT_01...   137   4e-31
gi|338990616|ref|ZP_08634448.1| Transcriptional regulators-like ...   137   4e-31
gi|34499114|ref|NP_903329.1| ArsR family transcriptional regulat...   137   4e-31
gi|209552374|ref|YP_002284289.1| putative transcriptional regula...   137   4e-31
gi|238023094|ref|ZP_04603520.1| hypothetical protein GCWU000324_...   137   4e-31
gi|258546095|ref|ZP_05706329.1| transcriptional regulator [Cardi...   137   5e-31
gi|94314150|ref|YP_587359.1| transcriptional regulator [Cupriavi...   137   5e-31
gi|218682400|ref|ZP_03530001.1| putative transcriptional regulat...   137   5e-31
gi|146340234|ref|YP_001205282.1| putative transcriptional regula...   137   6e-31
gi|241758704|ref|ZP_04756817.1| transcriptional regulator, ArsR ...   137   7e-31
gi|163854760|ref|YP_001629058.1| putative transcriptional regula...   137   7e-31
gi|317401288|gb|EFV81928.1| hypothetical protein HMPREF0005_0110...   137   7e-31
gi|257057638|ref|YP_003135470.1| putative transcriptional regula...   136   8e-31
gi|332305030|ref|YP_004432881.1| helix-turn-helix, type 11 [Glac...   136   8e-31
gi|220923254|ref|YP_002498556.1| putative transcriptional regula...   136   9e-31
gi|163852290|ref|YP_001640333.1| putative transcriptional regula...   136   1e-30
gi|34497561|ref|NP_901776.1| transcriptional regulator [Chromoba...   136   1e-30
gi|296134741|ref|YP_003641983.1| hypothetical protein Tint_0241 ...   136   2e-30
gi|294338701|emb|CAZ87033.1| putative transcriptional regulator ...   135   2e-30
gi|226305276|ref|YP_002765234.1| MarR family transcriptional reg...   135   2e-30
gi|197244377|emb|CAQ64682.1| putative transcriptional regulator ...   135   2e-30
gi|345641684|dbj|BAK75517.1| putative transcriptional regulator ...   135   3e-30
gi|27380374|ref|NP_771903.1| transcriptional regulator [Bradyrhi...   135   3e-30
gi|224824755|ref|ZP_03697862.1| putative transcriptional regulat...   134   4e-30
gi|307946026|ref|ZP_07661361.1| ArsR family transcriptional regu...   134   4e-30
gi|302531677|ref|ZP_07284019.1| conserved hypothetical protein [...   133   7e-30
gi|118589739|ref|ZP_01547144.1| transcriptional regulatory prote...   133   8e-30
gi|71282428|ref|YP_270498.1| hypothetical protein CPS_3836 [Colw...   133   1e-29
gi|300782234|ref|YP_003762525.1| MarR family transcriptional reg...   133   1e-29
gi|159901092|ref|YP_001547339.1| regulatory protein MarR [Herpet...   133   1e-29
gi|319792530|ref|YP_004154170.1| transcriptional regulator [Vari...   133   1e-29
gi|239814698|ref|YP_002943608.1| transcriptional regulator-like ...   132   1e-29
gi|187479582|ref|YP_787607.1| hypothetical protein BAV3112 [Bord...   132   1e-29
gi|78061050|ref|YP_370958.1| transcriptional regulators-like [Bu...   132   1e-29
gi|148261033|ref|YP_001235160.1| transcriptional regulators-like...   132   1e-29
gi|206564487|ref|YP_002235250.1| hypothetical protein BCAM2649 [...   132   1e-29
gi|229490553|ref|ZP_04384391.1| transcriptional regulator, TrmB ...   132   1e-29
gi|33591497|ref|NP_879141.1| hypothetical protein BP0258 [Bordet...   132   2e-29
gi|325519774|gb|EGC99077.1| transcriptional regulators-like prot...   132   2e-29
gi|107027743|ref|YP_625254.1| transcriptional regulators-like [B...   132   2e-29
gi|326404433|ref|YP_004284515.1| ArsR family transcriptional reg...   132   2e-29
gi|329120528|ref|ZP_08249192.1| transcriptional regulator [Neiss...   132   2e-29
gi|33598528|ref|NP_886171.1| hypothetical protein BPP4026 [Borde...   132   2e-29
gi|115359541|ref|YP_776679.1| transcriptional regulators-like pr...   132   2e-29
gi|119470944|ref|ZP_01613528.1| putative transcriptional regulat...   131   3e-29
gi|89053226|ref|YP_508677.1| hypothetical protein Jann_0735 [Jan...   131   3e-29
gi|94497515|ref|ZP_01304084.1| transcriptional regulatory protei...   131   3e-29
gi|239816337|ref|YP_002945247.1| ArsR family transcriptional reg...   131   3e-29
gi|340787945|ref|YP_004753410.1| hypothetical protein CFU_2760 [...   131   4e-29
gi|345008213|ref|YP_004810567.1| regulatory protein MarR [Strept...   131   4e-29
gi|170751161|ref|YP_001757421.1| ArsR family transcriptional reg...   131   4e-29
gi|77362419|ref|YP_341993.1| ArsR family transcriptional regulat...   131   4e-29
gi|240139626|ref|YP_002964102.1| transcriptional regulator [meth...   131   5e-29
gi|299065110|emb|CBJ36274.1| putative transcriptional regulator ...   130   6e-29
gi|170698286|ref|ZP_02889362.1| transcriptional regulators-like ...   130   6e-29
gi|300776968|ref|ZP_07086826.1| arsr family transcriptional regu...   130   6e-29
gi|330821457|ref|YP_004350319.1| transcriptional regulators-like...   130   7e-29
gi|158422205|ref|YP_001523497.1| transcriptional regulator [Azor...   130   7e-29
gi|291452061|ref|ZP_06591451.1| conserved hypothetical protein [...   130   7e-29
gi|170742448|ref|YP_001771103.1| putative transcriptional regula...   130   7e-29
gi|315123528|ref|YP_004065534.1| ArsR family transcriptional reg...   130   7e-29
gi|333895260|ref|YP_004469135.1| helix-turn-helix domain-contain...   130   7e-29
gi|264679195|ref|YP_003279102.1| transcriptional regulator [Coma...   130   7e-29
gi|90020876|ref|YP_526703.1| hypothetical protein Sde_1229 [Sacc...   130   8e-29
gi|332142949|ref|YP_004428687.1| Helix-turn-helix, type 11 [Alte...   130   8e-29
gi|124267756|ref|YP_001021760.1| ArsR family transcriptional reg...   130   9e-29
gi|254562036|ref|YP_003069131.1| transcriptional regulator [Meth...   129   1e-28
gi|291298525|ref|YP_003509803.1| hypothetical protein Snas_1000 ...   129   1e-28
gi|337280158|ref|YP_004619630.1| MarR family transcriptional reg...   129   1e-28
gi|297538797|ref|YP_003674566.1| transcriptional regulator-like ...   129   1e-28
gi|300312359|ref|YP_003776451.1| transcription regulator protein...   129   1e-28
gi|254784561|ref|YP_003071989.1| helix-turn-helix, type 11 [Tere...   129   1e-28
gi|334129937|ref|ZP_08503740.1| Putative transcriptional regulat...   129   1e-28
gi|311746821|ref|ZP_07720606.1| hypothetical protein ALPR1_10635...   129   2e-28
gi|291297269|ref|YP_003508667.1| MarR regulatory protein [Meioth...   129   2e-28
gi|88857647|ref|ZP_01132290.1| hypothetical protein PTD2_03766 [...   129   2e-28
gi|320103006|ref|YP_004178597.1| transcriptional regulator TrmB ...   129   2e-28
gi|297193095|ref|ZP_06910493.1| conserved hypothetical protein [...   129   2e-28
gi|120610622|ref|YP_970300.1| transcriptional regulator-like pro...   129   2e-28
gi|108802943|ref|YP_642880.1| regulatory protein, MarR [Rubrobac...   128   3e-28
gi|337767321|emb|CCB76032.1| conserved protein of unknown functi...   128   3e-28
gi|284046831|ref|YP_003397171.1| hypothetical protein Cwoe_5391 ...   128   3e-28
gi|334109394|ref|ZP_08483674.1| hypothetical protein MetalDRAFT_...   128   3e-28
gi|300702426|ref|YP_003744026.1| transcriptional regulator arsr ...   128   3e-28
gi|161620570|ref|YP_001594456.1| hypothetical protein BCAN_B0506...   127   4e-28
gi|94312781|ref|YP_585990.1| transcriptional regulator [Cupriavi...   127   4e-28
gi|297201239|ref|ZP_06918636.1| conserved hypothetical protein [...   127   4e-28
gi|15607818|ref|NP_215192.1| hypothetical protein Rv0678 [Mycoba...   127   4e-28
gi|338779124|gb|EGP43577.1| transcriptional regulators-like prot...   127   5e-28
gi|340792236|ref|YP_004757700.1| putative transcriptional regula...   127   6e-28
gi|313657483|ref|ZP_07814363.1| hypothetical protein MtubKV_0363...   127   6e-28
gi|271966697|ref|YP_003340893.1| hypothetical protein Sros_5388 ...   127   6e-28
gi|302553004|ref|ZP_07305346.1| transcriptional regulator TrmB [...   127   7e-28
gi|21222047|ref|NP_627826.1| hypothetical protein SCO3632 [Strep...   127   8e-28
gi|153003462|ref|YP_001377787.1| putative transcriptional regula...   127   8e-28
gi|315501122|ref|YP_004080009.1| hypothetical protein ML5_0306 [...   126   9e-28
gi|149185465|ref|ZP_01863781.1| probable transcriptional regulat...   126   1e-27
gi|23500254|ref|NP_699694.1| hypothetical protein BRA0507 [Bruce...   126   1e-27
gi|302864837|ref|YP_003833474.1| hypothetical protein Micau_0331...   126   1e-27
gi|294630535|ref|ZP_06709095.1| MarR family transcriptional regu...   126   1e-27
gi|333913821|ref|YP_004487553.1| transcriptional regulator-like ...   126   1e-27
gi|241765278|ref|ZP_04763258.1| ArsR family transcriptional regu...   126   1e-27
gi|256015287|ref|YP_003105296.1| transcriptional regulator [Bruc...   126   1e-27
gi|302539496|ref|ZP_07291838.1| conserved hypothetical protein [...   126   2e-27
gi|308370475|ref|ZP_07421650.2| hypothetical protein TMCG_03489 ...   126   2e-27
gi|297159092|gb|ADI08804.1| hypothetical protein SBI_05684 [Stre...   125   2e-27
gi|325104028|ref|YP_004273682.1| ArsR family transcriptional reg...   125   2e-27
gi|160900063|ref|YP_001565645.1| transcriptional regulator-like ...   125   2e-27
gi|317407304|gb|EFV87277.1| transcriptional regulator-like prote...   125   2e-27
gi|312197845|ref|YP_004017906.1| MarR family transcriptional reg...   125   2e-27
gi|167967579|ref|ZP_02549856.1| hypothetical protein MtubH3_0590...   125   2e-27
gi|163844667|ref|YP_001622322.1| hypothetical protein BSUIS_B050...   125   2e-27
gi|221065877|ref|ZP_03541982.1| ArsR family transcriptional regu...   125   3e-27
gi|332528798|ref|ZP_08404775.1| ArsR family transcriptional regu...   124   3e-27
gi|88797746|ref|ZP_01113334.1| hypothetical protein MED297_11360...   124   3e-27
gi|239997234|ref|ZP_04717758.1| Helix-turn-helix, type 11 [Alter...   124   4e-27
gi|327405711|ref|YP_004346549.1| hypothetical protein Fluta_3744...   124   4e-27
gi|291302142|ref|YP_003513420.1| regulatory protein, MarR [Stack...   124   4e-27
gi|256426037|ref|YP_003126690.1| conserved hypothetical protein;...   124   4e-27
gi|328950633|ref|YP_004367968.1| regulatory protein MarR [Marini...   124   5e-27
gi|221066167|ref|ZP_03542272.1| transcriptional regulator-like p...   124   6e-27
gi|254384507|ref|ZP_04999847.1| conserved hypothetical protein [...   124   6e-27
gi|319952283|ref|YP_004163550.1| transcriptional regulators-like...   123   9e-27
gi|114571424|ref|YP_758104.1| putative transcriptional regulator...   123   1e-26
gi|182440489|ref|YP_001828208.1| hypothetical protein SGR_6696 [...   123   1e-26
gi|296137852|ref|YP_003645095.1| hypothetical protein Tpau_0102 ...   123   1e-26
gi|328883444|emb|CCA56683.1| hypothetical protein SVEN_3397 [Str...   123   1e-26
gi|160897841|ref|YP_001563423.1| ArsR family transcriptional reg...   122   2e-26
gi|291613109|ref|YP_003523266.1| hypothetical protein Slit_0639 ...   122   2e-26
gi|326781159|ref|ZP_08240424.1| regulatory protein MarR [Strepto...   122   2e-26
gi|120401792|ref|YP_951621.1| transcriptional regulator, TrmB [M...   122   2e-26
gi|336179688|ref|YP_004585063.1| MarR family transcriptional reg...   122   2e-26
gi|294010358|ref|YP_003543818.1| ArsR-family transcriptional reg...   122   2e-26
gi|325286996|ref|YP_004262786.1| ArsR family transcriptional reg...   122   2e-26
gi|150400299|ref|YP_001324066.1| regulatory protein MarR [Methan...   122   2e-26
gi|304393331|ref|ZP_07375259.1| transcriptional regulatory prote...   122   2e-26
gi|171915916|ref|ZP_02931386.1| transcriptional regulators-like ...   121   3e-26
gi|312885362|ref|ZP_07745016.1| transcriptional regulator, ArsR ...   121   3e-26
gi|345530391|emb|CCB70421.1| Probable transcriptional regulator ...   121   3e-26
gi|311898996|dbj|BAJ31404.1| hypothetical protein KSE_56310 [Kit...   121   4e-26
gi|126662298|ref|ZP_01733297.1| hypothetical protein FBBAL38_030...   121   4e-26
gi|297623408|ref|YP_003704842.1| MarR family transcriptional reg...   121   4e-26
gi|320009934|gb|ADW04784.1| hypothetical protein Sfla_3363 [Stre...   121   4e-26
gi|146298203|ref|YP_001192794.1| transcriptional regulator-like ...   121   4e-26
gi|326318020|ref|YP_004235692.1| transcriptional regulator-like ...   121   5e-26
gi|256394771|ref|YP_003116335.1| hypothetical protein Caci_5635 ...   121   5e-26
gi|118616543|ref|YP_904875.1| transcriptional regulator [Mycobac...   121   5e-26
gi|332291199|ref|YP_004429808.1| transcriptional regulators-like...   120   6e-26
gi|183981028|ref|YP_001849319.1| transcriptional regulator [Myco...   120   9e-26
gi|134103103|ref|YP_001108764.1| hypothetical protein SACE_6673 ...   120   9e-26
gi|291003954|ref|ZP_06561927.1| hypothetical protein SeryN2_0549...   119   1e-25
gi|110639187|ref|YP_679396.1| hypothetical protein CHU_2806 [Cyt...   119   1e-25
gi|108799168|ref|YP_639365.1| transcriptional regulator TrmB [My...   119   1e-25
gi|271966093|ref|YP_003340289.1| hypothetical protein Sros_4698 ...   119   1e-25
gi|302543722|ref|ZP_07296064.1| transcriptional regulator, TrmB ...   119   1e-25
gi|297563386|ref|YP_003682360.1| regulatory protein, MarR [Nocar...   119   1e-25
gi|86143939|ref|ZP_01062307.1| hypothetical protein MED217_03795...   119   1e-25
gi|302559476|ref|ZP_07311818.1| conserved hypothetical protein [...   119   1e-25
gi|336172645|ref|YP_004579783.1| ArsR family transcriptional reg...   119   2e-25
gi|149922505|ref|ZP_01910936.1| hypothetical protein PPSIR1_3126...   119   2e-25
gi|159035849|ref|YP_001535102.1| hypothetical protein Sare_0176 ...   119   2e-25
gi|149275771|ref|ZP_01881916.1| hypothetical protein PBAL39_2091...   119   2e-25
gi|332665553|ref|YP_004448341.1| transcriptional regulator prote...   118   2e-25
gi|118466247|ref|YP_882178.1| MarR family transcriptional regula...   118   2e-25
gi|325002131|ref|ZP_08123243.1| regulatory protein, MarR [Pseudo...   118   2e-25
gi|342861374|ref|ZP_08718022.1| MarR family transcriptional regu...   118   3e-25
gi|86132138|ref|ZP_01050734.1| conserved hypothetical protein [D...   118   3e-25
gi|84499772|ref|ZP_00998060.1| hypothetical protein OB2597_07575...   118   3e-25
gi|254818807|ref|ZP_05223808.1| transcriptional regulator, MarR ...   118   3e-25
gi|336457666|gb|EGO36668.1| putative transcriptional regulator [...   118   4e-25
gi|163754185|ref|ZP_02161308.1| hypothetical protein KAOT1_21222...   117   5e-25
gi|284038474|ref|YP_003388404.1| transcriptional regulator [Spir...   117   6e-25
gi|149370854|ref|ZP_01890449.1| hypothetical protein SCB49_04195...   117   7e-25
gi|223936788|ref|ZP_03628698.1| transcriptional regulator [bacte...   117   7e-25
gi|332361826|gb|EGJ39629.1| hypothetical protein HMPREF9389_1487...   117   8e-25
gi|86139061|ref|ZP_01057632.1| transcriptional regulators-like [...   116   1e-24
gi|229822134|ref|YP_002883660.1| regulatory protein, MarR [Beute...   116   1e-24
gi|167588704|ref|ZP_02381092.1| transcriptional regulators-like ...   116   1e-24
gi|29831085|ref|NP_825719.1| hypothetical protein SAV_4542 [Stre...   116   1e-24
gi|269795007|ref|YP_003314462.1| transcriptional regulator [Sang...   116   1e-24
gi|297154799|gb|ADI04511.1| hypothetical protein SBI_01390 [Stre...   116   2e-24
gi|163786234|ref|ZP_02180682.1| hypothetical protein FBALC1_1365...   116   2e-24
gi|238632101|gb|ACR50786.1| putative regulatory protein [Strepto...   116   2e-24
gi|290958638|ref|YP_003489820.1| hypothetical protein SCAB_42001...   115   2e-24
gi|324990884|gb|EGC22819.1| hypothetical protein HMPREF9388_0916...   115   2e-24
gi|312130849|ref|YP_003998189.1| transcriptional regulator, trmb...   115   2e-24
gi|296171904|ref|ZP_06852968.1| transcriptional regulator [Mycob...   115   2e-24
gi|297561868|ref|YP_003680842.1| regulatory protein, MarR [Nocar...   115   3e-24
gi|291301136|ref|YP_003512414.1| hypothetical protein Snas_3663 ...   114   3e-24
gi|254283658|ref|ZP_04958626.1| regulatory protein, MarR [gamma ...   114   4e-24
gi|302535882|ref|ZP_07288224.1| predicted protein [Streptomyces ...   114   4e-24
gi|291438263|ref|ZP_06577653.1| conserved hypothetical protein [...   114   4e-24
gi|299530636|ref|ZP_07044052.1| putative transcriptional regulat...   114   4e-24
gi|163796447|ref|ZP_02190407.1| hypothetical protein BAL199_1080...   114   4e-24
gi|327402030|ref|YP_004342868.1| hypothetical protein Fluta_0020...   114   4e-24
gi|256376331|ref|YP_003099991.1| hypothetical protein Amir_2203 ...   114   5e-24
gi|312141282|ref|YP_004008618.1| marr family transcriptional reg...   114   6e-24
gi|229491041|ref|ZP_04384872.1| regulatory protein, MarR [Rhodoc...   114   6e-24
gi|284033038|ref|YP_003382969.1| hypothetical protein Kfla_5155 ...   114   6e-24
gi|345304280|ref|YP_004826182.1| MarR family transcriptional reg...   114   7e-24
gi|226306959|ref|YP_002766919.1| MarR family transcriptional reg...   114   7e-24
gi|145592733|ref|YP_001157030.1| hypothetical protein Strop_0167...   113   8e-24
gi|297161737|gb|ADI11449.1| hypothetical protein SBI_08331 [Stre...   113   8e-24
gi|21222796|ref|NP_628575.1| hypothetical protein SCO4407 [Strep...   113   9e-24
gi|27469085|ref|NP_765722.1| hypothetical protein SE2167 [Staphy...   113   1e-23
gi|268317998|ref|YP_003291717.1| hypothetical protein Rmar_2452 ...   113   1e-23
gi|120434424|ref|YP_860132.1| transcriptional regulator [Gramell...   113   1e-23
gi|294507847|ref|YP_003571905.1| hypothetical protein SRM_02033 ...   112   1e-23
gi|89889356|ref|ZP_01200867.1| conserved hypothetical protein [F...   112   1e-23
gi|225164150|ref|ZP_03726429.1| transcriptional regulators-like ...   112   1e-23
gi|325673885|ref|ZP_08153575.1| hypothetical protein HMPREF0724_...   112   1e-23
gi|329730997|gb|EGG67371.1| hypothetical protein SEVCU144_2066 [...   112   1e-23
gi|345012051|ref|YP_004814405.1| hypothetical protein Strvi_4512...   111   3e-23
gi|329928952|ref|ZP_08282762.1| hypothetical protein HMPREF9412_...   111   3e-23
gi|57865535|ref|YP_189734.1| hypothetical protein SERP2178 [Stap...   111   3e-23
gi|254446866|ref|ZP_05060341.1| HTH domain family [Verrucomicrob...   111   4e-23
gi|306840579|ref|ZP_07473335.1| Transcriptional regulator, ARSR ...   111   6e-23
gi|169628945|ref|YP_001702594.1| hypothetical protein MAB_1857c ...   111   6e-23
gi|242243628|ref|ZP_04798072.1| transcriptional regulator [Staph...   110   6e-23
gi|224925925|gb|ACN69980.1| MarR regulatory protein [Streptomyce...   110   6e-23
gi|291298601|ref|YP_003509879.1| hypothetical protein Snas_1076 ...   110   8e-23
gi|343086817|ref|YP_004776112.1| hypothetical protein Cycma_4177...   110   8e-23
gi|188586667|ref|YP_001918212.1| YuaC [Natranaerobius thermophil...   110   8e-23
gi|261409046|ref|YP_003245287.1| hypothetical protein GYMC10_527...   110   9e-23
gi|149371424|ref|ZP_01890910.1| hypothetical protein SCB49_11037...   109   1e-22
gi|283471830|emb|CAQ51041.1| conserved hypothetical protein [Sta...   109   1e-22
gi|253730294|ref|ZP_04864459.1| transcriptional regulator [Staph...   109   1e-22
gi|320010660|gb|ADW05510.1| regulatory protein MarR [Streptomyce...   109   1e-22
gi|323701551|ref|ZP_08113224.1| transcriptional regulator [Desul...   109   1e-22
gi|338533614|ref|YP_004666948.1| hypothetical protein LILAB_1984...   109   1e-22
gi|15925604|ref|NP_373138.1| hypothetical protein SAV2614 [Staph...   109   1e-22
gi|297209559|ref|ZP_06925956.1| transcriptional regulator [Staph...   109   1e-22
gi|258423948|ref|ZP_05686832.1| conserved hypothetical protein [...   109   1e-22
gi|297589310|ref|ZP_06947951.1| transcriptional regulator [Staph...   109   1e-22
gi|49484810|ref|YP_042034.1| hypothetical protein SAR2692 [Staph...   109   1e-22
gi|295429191|ref|ZP_06821813.1| hypothetical protein SIAG_01398 ...   109   1e-22
gi|319400296|gb|EFV88531.1| transcriptional regulators-like prot...   109   2e-22
gi|215273526|dbj|BAG85021.1| hypothetical protein [Streptomyces ...   109   2e-22
gi|339049664|ref|ZP_08647543.1| hypothetical protein imdm_84 [ga...   109   2e-22
gi|282921188|ref|ZP_06328906.1| hypothetical protein SASG_01369 ...   109   2e-22
gi|291300232|ref|YP_003511510.1| hypothetical protein Snas_2741 ...   109   2e-22
gi|73661503|ref|YP_300284.1| transcriptional regulator [Staphylo...   109   2e-22
gi|162454393|ref|YP_001616760.1| hypothetical protein sce6114 [S...   108   2e-22
gi|121604389|ref|YP_981718.1| putative transcriptional regulator...   108   2e-22
gi|83815153|ref|YP_444496.1| hypothetical protein SRU_0350 [Sali...   108   2e-22
gi|320139019|gb|EFW30905.1| hypothetical protein HMPREF9528_0278...   108   3e-22
gi|226226525|ref|YP_002760631.1| hypothetical protein GAU_1119 [...   108   3e-22
gi|258451554|ref|ZP_05699582.1| conserved hypothetical protein [...   108   3e-22
gi|315649174|ref|ZP_07902264.1| hypothetical protein PVOR_28394 ...   108   3e-22
gi|161510814|ref|YP_001576473.1| hypothetical protein USA300HOU_...   108   3e-22
gi|82752194|ref|YP_417935.1| hypothetical protein SAB2488 [Staph...   108   3e-22
gi|294506244|ref|YP_003570302.1| transcriptional regulator [Sali...   108   4e-22
gi|149199022|ref|ZP_01876062.1| transcriptional regulators-like ...   107   4e-22
gi|242372279|ref|ZP_04817853.1| transcriptional regulator [Staph...   107   4e-22
gi|314934677|ref|ZP_07842036.1| transcriptional regulator [Staph...   107   4e-22
gi|302334231|gb|ADL24424.1| transcriptional regulators-like prot...   107   5e-22
gi|282917969|ref|ZP_06325719.1| hypothetical protein SATG_00871 ...   107   6e-22
gi|126740592|ref|ZP_01756279.1| transcriptional regulators-like ...   107   7e-22
gi|83815801|ref|YP_445936.1| hypothetical protein SRU_1823 [Sali...   107   7e-22
gi|337766667|emb|CCB75378.1| conserved protein of unknown functi...   107   8e-22
gi|111018204|ref|YP_701176.1| hypothetical protein RHA1_ro01191 ...   107   8e-22
gi|2344760|dbj|BAA21899.1| unnamed protein product [Bacillus sub...   107   8e-22
gi|88196562|ref|YP_501388.1| hypothetical protein SAOUHSC_02935 ...   107   8e-22
gi|341596506|gb|EGS39105.1| hypothetical protein SEVCU116_1401 [...   107   9e-22
gi|2911702|gb|AAC14360.1| unknown [Bacillus subtilis subsp. subt...   106   9e-22
gi|221141755|ref|ZP_03566248.1| hypothetical protein SauraJ_0900...   106   9e-22
gi|284029894|ref|YP_003379825.1| hypothetical protein Kfla_1932 ...   106   9e-22
gi|335039236|ref|ZP_08532412.1| transcriptional regulator [Calda...   106   9e-22
gi|120553521|ref|YP_957872.1| regulatory protein, MarR [Marinoba...   106   1e-21
gi|342900706|ref|ZP_08722528.1| MarR family transcriptional regu...   106   1e-21
gi|145594058|ref|YP_001158355.1| hypothetical protein Strop_1511...   106   1e-21
gi|291297702|ref|YP_003508980.1| hypothetical protein Snas_0167 ...   106   1e-21
gi|221311324|ref|ZP_03593171.1| hypothetical protein Bsubs1_1830...   106   1e-21
gi|57652349|ref|YP_187419.1| hypothetical protein SACOL2630 [Sta...   106   2e-21
gi|87160104|ref|YP_495181.1| hypothetical protein SAUSA300_2547 ...   106   2e-21
gi|291485907|dbj|BAI86982.1| hypothetical protein BSNT_05112 [Ba...   106   2e-21
gi|297200487|ref|ZP_06917884.1| conserved hypothetical protein [...   106   2e-21
gi|337746503|ref|YP_004640665.1| transcriptional regulator [Paen...   105   2e-21
gi|29827238|ref|NP_821872.1| hypothetical protein SAV_697 [Strep...   105   2e-21
gi|321312921|ref|YP_004205208.1| putative transcriptional regula...   105   2e-21
gi|4574119|gb|AAD23899.1|AF009415_3 putative regulatory protein ...   105   2e-21
gi|56962844|ref|YP_174570.1| transcriptional regulator [Bacillus...   105   2e-21
gi|333921204|ref|YP_004494785.1| putative transcriptional regula...   105   2e-21
gi|297559435|ref|YP_003678409.1| MarR family transcriptional reg...   105   2e-21
gi|302521335|ref|ZP_07273677.1| conserved hypothetical protein [...   105   2e-21
gi|333025006|ref|ZP_08453070.1| hypothetical protein STTU_2510 [...   105   2e-21
gi|55980922|ref|YP_144219.1| hypothetical protein TTHA0953 [Ther...   105   2e-21
gi|86143657|ref|ZP_01062033.1| hypothetical protein MED217_00150...   105   3e-21
gi|134301041|ref|YP_001114537.1| transcriptional regulator [Desu...   104   3e-21
gi|254383874|ref|ZP_04999221.1| conserved hypothetical protein [...   104   3e-21
gi|224555770|gb|ACN56473.1| GbsR [Halobacillus halophilus DSM 2266]   104   4e-21
gi|114706399|ref|ZP_01439301.1| hypothetical protein FP2506_0140...   104   4e-21
gi|84498032|ref|ZP_00996829.1| hypothetical protein JNB_18133 [J...   104   4e-21
gi|196230334|ref|ZP_03129197.1| transcriptional regulators-like ...   104   4e-21
gi|27379105|ref|NP_770634.1| hypothetical protein bll3994 [Brady...   104   4e-21
gi|188586444|ref|YP_001917989.1| putative transcriptional regula...   104   4e-21
gi|332669579|ref|YP_004452587.1| regulatory protein MarR [Cellul...   104   5e-21
gi|294502085|ref|YP_003566150.1| transcriptional regulators [Sal...   104   5e-21
gi|149375088|ref|ZP_01892861.1| regulatory protein, MarR [Marino...   104   5e-21
gi|330686453|gb|EGG98049.1| hypothetical protein SEVCU121_1155 [...   104   6e-21
gi|318056698|ref|ZP_07975421.1| hypothetical protein SSA3_02066 ...   104   7e-21
gi|314935502|ref|ZP_07842854.1| transcriptional regulator [Staph...   103   7e-21
gi|151327599|gb|ABR92968.1| putative transcriptional regulator [...   103   8e-21
gi|255263224|ref|ZP_05342566.1| regulatory protein, MarR [Thalas...   103   9e-21
gi|134046004|ref|YP_001097490.1| hypothetical protein MmarC5_096...   103   9e-21
gi|317127060|ref|YP_004093342.1| transcriptional regulator [Baci...   103   1e-20
gi|256810506|ref|YP_003127875.1| TrmB family transcriptional reg...   103   1e-20
gi|337748244|ref|YP_004642406.1| hypothetical protein KNP414_040...   103   1e-20
gi|258515823|ref|YP_003192045.1| transcriptional regulator prote...   103   1e-20
gi|340355511|ref|ZP_08678195.1| transcriptional regulator [Sporo...   102   1e-20
gi|298207032|ref|YP_003715211.1| hypothetical protein CA2559_022...   102   1e-20
gi|336113104|ref|YP_004567871.1| Winged helix' DNA-binding domai...   102   1e-20
gi|239637848|ref|ZP_04678810.1| conserved hypothetical protein [...   102   2e-20
gi|271967727|ref|YP_003341923.1| hypothetical protein Sros_6466 ...   102   2e-20
gi|253576985|ref|ZP_04854308.1| transcriptional regulator [Paeni...   102   2e-20
gi|310640758|ref|YP_003945516.1| transcriptional regulator [Paen...   102   2e-20
gi|296331712|ref|ZP_06874180.1| putative transcriptional regulat...   102   2e-20
gi|296330444|ref|ZP_06872924.1| putative transcriptional regulat...   102   2e-20
gi|317124929|ref|YP_004099041.1| hypothetical protein Intca_1802...   102   2e-20
gi|320450109|ref|YP_004202205.1| regulatory protein MarR [Thermu...   102   2e-20
gi|317128171|ref|YP_004094453.1| transcriptional regulator [Baci...   102   2e-20
gi|159037099|ref|YP_001536352.1| hypothetical protein Sare_1462 ...   102   2e-20
gi|336121594|ref|YP_004576369.1| ArsR family transcriptional reg...   102   2e-20
gi|308067987|ref|YP_003869592.1| hypothetical protein PPE_01206 ...   102   2e-20
gi|46198895|ref|YP_004562.1| hypothetical protein TTC0587 [Therm...   101   3e-20
gi|291485547|dbj|BAI86622.1| hypothetical protein BSNT_04568 [Ba...   101   3e-20
gi|289192206|ref|YP_003458147.1| transcriptional regulator, ArsR...   101   3e-20
gi|226314657|ref|YP_002774553.1| hypothetical protein BBR47_5072...   101   3e-20
gi|251798479|ref|YP_003013210.1| hypothetical protein Pjdr2_4503...   101   3e-20
gi|114566893|ref|YP_754047.1| transcriptional regulators-like pr...   101   4e-20
gi|229541804|ref|ZP_04430864.1| conserved hypothetical protein [...   101   4e-20
gi|108757830|ref|YP_630651.1| hypothetical protein MXAN_2431 [My...   101   4e-20
gi|302532103|ref|ZP_07284445.1| predicted protein [Streptomyces ...   101   4e-20
gi|332533391|ref|ZP_08409256.1| hypothetical protein PH505_ap000...   101   5e-20
gi|154687507|ref|YP_001422668.1| YvaV [Bacillus amyloliquefacien...   101   6e-20
gi|228475546|ref|ZP_04060264.1| conserved hypothetical protein [...   101   6e-20
gi|308175123|ref|YP_003921828.1| hypothetical protein BAMF_3232 ...   101   6e-20
gi|16080159|ref|NP_390985.1| transcriptional regulator [Bacillus...   100   6e-20
gi|345020086|ref|ZP_08783699.1| transcriptional regulator [Ornit...   100   7e-20
gi|328883457|emb|CCA56696.1| hypothetical protein SVEN_3410 [Str...   100   8e-20
gi|297582503|ref|YP_003698283.1| transcriptional regulator-like ...   100   8e-20
gi|154687219|ref|YP_001422380.1| YuaC [Bacillus amyloliquefacien...   100   8e-20
gi|16080437|ref|NP_391264.1| transcriptional regulator [Bacillus...   100   8e-20
gi|89096766|ref|ZP_01169658.1| transcriptional regulator [Bacill...   100   9e-20
gi|119716784|ref|YP_923749.1| transcriptional regulator TrmB [No...   100   1e-19
gi|334134267|ref|ZP_08507777.1| hypothetical protein HMPREF9413_...   100   1e-19
gi|297158217|gb|ADI07929.1| hypothetical protein SBI_04809 [Stre...   100   1e-19
gi|326778760|ref|ZP_08238025.1| regulatory protein MarR [Strepto...   100   1e-19
gi|302556237|ref|ZP_07308579.1| conserved hypothetical protein [...   100   1e-19
gi|333911325|ref|YP_004485058.1| ArsR family transcriptional reg...   100   1e-19
gi|295837016|ref|ZP_06823949.1| conserved hypothetical protein [...   100   1e-19
gi|321312646|ref|YP_004204933.1| putative transcriptional regula...   100   1e-19
gi|311069896|ref|YP_003974819.1| putative transcriptional regula...    99   1e-19
gi|297191524|ref|ZP_06908922.1| conserved hypothetical protein [...    99   2e-19
gi|271966357|ref|YP_003340553.1| hypothetical protein Sros_5015 ...    99   2e-19
gi|321312926|ref|YP_004205213.1| putative transcriptional regula...    99   2e-19
gi|332159148|ref|YP_004424427.1| hypothetical protein PNA2_1508 ...    99   2e-19
gi|18977021|ref|NP_578378.1| hypothetical protein PF0649 [Pyroco...    99   2e-19
gi|229819000|ref|YP_002880526.1| MarR family transcriptional reg...    99   2e-19
gi|311069901|ref|YP_003974824.1| putative transcriptional regula...    99   2e-19
gi|289549741|ref|YP_003470645.1| hypothetical protein SLGD_00370...    99   2e-19
gi|291300061|ref|YP_003511339.1| MarR family transcriptional reg...    99   3e-19
gi|271961640|ref|YP_003335836.1| hypothetical protein Sros_0033 ...    99   3e-19
gi|284029960|ref|YP_003379891.1| MarR family transcriptional reg...    98   3e-19
gi|296330398|ref|ZP_06872879.1| putative transcriptional regulat...    98   3e-19
gi|70725428|ref|YP_252342.1| hypothetical protein SH0427 [Staphy...    98   4e-19
gi|343928443|ref|ZP_08767891.1| putative MarR family transcripti...    98   4e-19
gi|302536134|ref|ZP_07288476.1| conserved hypothetical protein [...    98   4e-19
gi|15669758|ref|NP_248571.1| hypothetical protein MJ_1563 [Metha...    98   4e-19
gi|14590692|ref|NP_142760.1| hypothetical protein PH0825 [Pyroco...    98   5e-19
gi|297582681|ref|YP_003698461.1| transcriptional regulator-like ...    98   5e-19
gi|262199060|ref|YP_003270269.1| ArsR family transcriptional reg...    98   5e-19
gi|315659634|ref|ZP_07912495.1| transcriptional regulator [Staph...    98   6e-19
gi|158321048|ref|YP_001513555.1| transcriptional regulator [Alka...    98   6e-19
gi|308174764|ref|YP_003921469.1| transcriptional regulator [Baci...    98   6e-19
gi|27573726|pdb|1KU9|A Chain A, X-Ray Structure Of A Methanococc...    98   6e-19
gi|261403101|ref|YP_003247325.1| TrmB family transcriptional reg...    98   6e-19
gi|88799889|ref|ZP_01115461.1| predicted transcription regulator...    97   7e-19
gi|152975269|ref|YP_001374786.1| YuaC [Bacillus cereus subsp. cy...    97   8e-19
gi|319952802|ref|YP_004164069.1| hypothetical protein Celal_1256...    97   8e-19
gi|322383433|ref|ZP_08057215.1| transcriptional regulator-like p...    97   9e-19
gi|302545843|ref|ZP_07298185.1| MarR family transcriptional regu...    97   1e-18
gi|224477648|ref|YP_002635254.1| putative transcriptional regula...    97   1e-18
gi|345442036|gb|AEN87053.1| Alpha/beta hydrolase fold protein [B...    97   1e-18
gi|134098737|ref|YP_001104398.1| regulatory protein, MarR [Sacch...    96   1e-18
gi|84683696|ref|ZP_01011599.1| hypothetical protein 109945700026...    96   1e-18
gi|311069601|ref|YP_003974524.1| putative transcriptional regula...    96   1e-18
gi|52081953|ref|YP_080744.1| hypothetical protein BL03617 [Bacil...    96   1e-18
gi|294501820|ref|YP_003565520.1| transcriptional regulator GbsR ...    96   2e-18
gi|163745211|ref|ZP_02152571.1| hypothetical protein OIHEL45_064...    96   2e-18
gi|150401720|ref|YP_001325486.1| regulatory protein ArsR [Methan...    96   2e-18
gi|295707169|ref|YP_003600244.1| transcriptional regulator GbsR ...    96   2e-18
gi|52081591|ref|YP_080382.1| hypothetical protein BL02518 [Bacil...    96   2e-18
gi|242399825|ref|YP_002995250.1| Predicted transcription regulat...    96   3e-18
gi|319893520|ref|YP_004150395.1| hypothetical protein SPSINT_223...    96   3e-18
gi|336172023|ref|YP_004579161.1| hypothetical protein Lacal_0885...    95   3e-18
gi|339010994|ref|ZP_08643562.1| hypothetical protein BRLA_c48500...    95   3e-18
gi|288917652|ref|ZP_06412015.1| transcriptional regulator, MarR ...    95   3e-18
gi|56962755|ref|YP_174481.1| transcriptional regulator [Bacillus...    95   3e-18
gi|149369875|ref|ZP_01889726.1| hypothetical protein SCB49_02339...    95   4e-18
gi|256379176|ref|YP_003102836.1| ArsR family transcriptional reg...    95   4e-18
gi|89891871|ref|ZP_01203372.1| hypothetical protein BBFL7_00722 ...    94   5e-18
gi|84502247|ref|ZP_01000395.1| hypothetical protein OB2597_19626...    94   5e-18
gi|271966596|ref|YP_003340792.1| ArsR family transcriptional reg...    94   6e-18
gi|115378180|ref|ZP_01465353.1| NonB, putative [Stigmatella aura...    94   6e-18
gi|73661945|ref|YP_300726.1| transcriptional regulator [Staphylo...    94   6e-18
gi|256377415|ref|YP_003101075.1| MarR family transcriptional reg...    94   8e-18
gi|157693796|ref|YP_001488258.1| transcriptional regulator [Baci...    94   9e-18
gi|194015775|ref|ZP_03054391.1| transcriptional regulator [Bacil...    93   1e-17
gi|338534943|ref|YP_004668277.1| hypothetical protein LILAB_2653...    93   1e-17
gi|108761205|ref|YP_631866.1| hypothetical protein MXAN_3679 [My...    93   2e-17
gi|162451280|ref|YP_001613647.1| hypothetical protein sce3008 [S...    93   2e-17
gi|315195115|gb|EFU25503.1| hypothetical protein CGSSa00_03597 [...    93   2e-17
gi|332158547|ref|YP_004423826.1| hypothetical protein PNA2_0906 ...    93   2e-17
gi|91214623|ref|ZP_01251596.1| hypothetical protein P700755_1719...    92   2e-17
gi|226312351|ref|YP_002772245.1| hypothetical protein BBR47_2764...    92   3e-17
gi|254391968|ref|ZP_05007160.1| conserved hypothetical protein [...    92   3e-17
gi|308175128|ref|YP_003921833.1| transcriptional regulator [Baci...    92   3e-17
gi|298208582|ref|YP_003716761.1| hypothetical protein CA2559_100...    91   4e-17
gi|345020079|ref|ZP_08783692.1| transcriptional regulator [Ornit...    91   5e-17
gi|55376620|ref|YP_134471.1| transcription regulator [Haloarcula...    91   5e-17
gi|54023575|ref|YP_117817.1| hypothetical protein nfa16070 [Noca...    91   5e-17
gi|294817759|ref|ZP_06776401.1| Putative MarR-family transcripti...    91   5e-17
gi|335419833|ref|ZP_08550878.1| regulatory protein, MarR [Salini...    91   7e-17
gi|313122539|ref|YP_004038426.1| transcriptional regulator [Halo...    91   7e-17
gi|330507656|ref|YP_004384084.1| hypothetical protein MCON_1640 ...    91   7e-17
gi|157693490|ref|YP_001487952.1| transcriptional regulator [Baci...    91   8e-17
gi|345868303|ref|ZP_08820295.1| hypothetical protein BZARG_2006 ...    90   9e-17
gi|154687512|ref|YP_001422673.1| YvbF [Bacillus amyloliquefacien...    90   1e-16
gi|194015394|ref|ZP_03054010.1| YuaC [Bacillus pumilus ATCC 7061...    90   1e-16
gi|14590212|ref|NP_142277.1| hypothetical protein PH0289 [Pyroco...    89   1e-16
gi|291007047|ref|ZP_06565020.1| hypothetical protein SeryN2_2121...    89   2e-16
gi|311897086|dbj|BAJ29494.1| putative MarR family transcriptiona...    89   2e-16
gi|294676681|ref|YP_003577296.1| MarR family transcriptional reg...    89   2e-16
gi|315231122|ref|YP_004071558.1| hypothetical protein TERMP_0136...    89   2e-16
gi|33356818|ref|NP_127352.2| hypothetical protein PAB1243 [Pyroc...    89   2e-16
gi|345867415|ref|ZP_08819426.1| transcriptional regulator [Bizio...    89   3e-16
gi|153372|gb|AAA26787.1| ORFB [Streptomyces griseus] >gnl|BL_ORD...    89   3e-16
gi|344202514|ref|YP_004787657.1| transcriptional regulator [Muri...    89   3e-16
gi|296108790|ref|YP_003615739.1| transcriptional regulator, ArsR...    88   3e-16
gi|325002320|ref|ZP_08123432.1| hypothetical protein PseP1_26325...    88   4e-16
gi|5459096|emb|CAB50582.1| Hypothetical protein, possibly a tran...    88   6e-16
gi|134101941|ref|YP_001107602.1| hypothetical protein SACE_5443 ...    88   6e-16
gi|268325350|emb|CBH38938.1| hypothetical protein BSM_24150 [unc...    88   7e-16
gi|315231572|ref|YP_004072008.1| transcriptional regulator [Ther...    87   8e-16
gi|302526980|ref|ZP_07279322.1| predicted protein [Streptomyces ...    87   1e-15
gi|18976635|ref|NP_577992.1| hypothetical protein PF0263 [Pyroco...    87   1e-15
gi|337284813|ref|YP_004624287.1| hypothetical protein PYCH_13430...    87   1e-15
gi|240102906|ref|YP_002959215.1| Transcription regulator, arsR f...    86   1e-15
gi|340617501|ref|YP_004735954.1| hypothetical protein zobellia_1...    86   2e-15
gi|294055528|ref|YP_003549186.1| transcriptional regulator prote...    86   2e-15
gi|340621708|ref|YP_004740160.1| DNA-binding protein [Capnocytop...    86   2e-15
gi|197120816|ref|YP_002132767.1| ArsR family transcriptional reg...    86   2e-15

Sequences not found previously or not previously below threshold:

Searching..................................................done


Results from round 5


                                                                 Score    E
Sequences producing significant alignments:                      (bits) Value
Sequences used in model and found again:

gi|344175730|emb|CCA86852.1| putative transcriptional regulator ...   138   2e-31
gi|300694253|ref|YP_003750226.1| transcriptional regulator arsr ...   138   2e-31
gi|17549462|ref|NP_522802.1| hypothetical protein RS03185 [Ralst...   138   3e-31
gi|83749605|ref|ZP_00946589.1| Transcriptional regulator, ArsR f...   137   4e-31
gi|300697887|ref|YP_003748548.1| ArsR family transcriptional reg...   137   4e-31
gi|187926341|ref|YP_001892686.1| conserved hypothetical protein ...   137   6e-31
gi|338821666|gb|EGP55635.1| transcriptional regulator [Agrobacte...   135   2e-30
gi|260568196|ref|ZP_05838665.1| transcriptional regulator [Bruce...   135   3e-30
gi|261319339|ref|ZP_05958536.1| transcriptional regulator [Bruce...   134   4e-30
gi|261217128|ref|ZP_05931409.1| transcriptional regulator [Bruce...   134   6e-30
gi|17989108|ref|NP_541741.1| ArsR family transcriptional regulat...   133   1e-29
gi|153010859|ref|YP_001372073.1| hypothetical protein Oant_3538 ...   133   1e-29
gi|261750222|ref|ZP_05993931.1| transcriptional regulator [Bruce...   132   1e-29
gi|109896907|ref|YP_660162.1| helix-turn-helix, type 11 [Pseudoa...   132   1e-29
gi|225628940|ref|ZP_03786974.1| ArsR family transcriptional regu...   132   2e-29
gi|344169458|emb|CCA81806.1| putative transcriptional regulator ...   132   2e-29
gi|159186025|ref|NP_356558.2| transcriptional regulator [Agrobac...   132   2e-29
gi|239833838|ref|ZP_04682166.1| Hypothetical protein, conserved ...   132   2e-29
gi|257455901|ref|ZP_05621118.1| transcriptional regulator, ArsR ...   131   3e-29
gi|265993067|ref|ZP_06105624.1| transcriptional regulator [Bruce...   131   3e-29
gi|148256241|ref|YP_001240826.1| hypothetical protein BBta_4898 ...   131   3e-29
gi|296533104|ref|ZP_06895738.1| transcriptional regulator [Roseo...   131   3e-29
gi|222081281|ref|YP_002540644.1| hypothetical protein Arad_7584 ...   131   4e-29
gi|225023902|ref|ZP_03713094.1| hypothetical protein EIKCOROL_00...   131   4e-29
gi|170751313|ref|YP_001757573.1| putative transcriptional regula...   131   5e-29
gi|299069645|emb|CBJ40918.1| putative transcriptional regulator ...   131   5e-29
gi|116249723|ref|YP_765561.1| putative transcriptional regulator...   130   7e-29
gi|331007241|ref|ZP_08330448.1| hypothetical protein IMCC1989_12...   130   9e-29
gi|338782510|gb|EGP46883.1| ArsR family regulatory protein 9 [Ac...   130   9e-29
gi|306839657|ref|ZP_07472460.1| Transcriptional regulator, ARSR ...   129   1e-28
gi|121603406|ref|YP_980735.1| hypothetical protein Pnap_0493 [Po...   129   1e-28
gi|332305030|ref|YP_004432881.1| helix-turn-helix, type 11 [Glac...   129   1e-28
gi|192360715|ref|YP_001983679.1| putative transcriptional regula...   129   1e-28
gi|294788656|ref|ZP_06753898.1| transcriptional regulator, arsr ...   129   1e-28
gi|218531048|ref|YP_002421864.1| transcriptional regulator [Meth...   129   2e-28
gi|332716809|ref|YP_004444275.1| putative transcriptional regula...   129   2e-28
gi|311109290|ref|YP_003982143.1| ArsR family transcriptional reg...   128   2e-28
gi|294669655|ref|ZP_06734722.1| hypothetical protein NEIELOOT_01...   128   2e-28
gi|293602376|ref|ZP_06684822.1| transcriptional regulator [Achro...   128   3e-28
gi|91789957|ref|YP_550909.1| hypothetical protein Bpro_4118 [Pol...   128   3e-28
gi|340362787|ref|ZP_08685155.1| ArsR family transcriptional regu...   128   3e-28
gi|34499114|ref|NP_903329.1| ArsR family transcriptional regulat...   128   3e-28
gi|325266183|ref|ZP_08132867.1| transcriptional regulator [Kinge...   128   4e-28
gi|241258744|ref|YP_002978628.1| putative transcriptional regula...   127   4e-28
gi|255067868|ref|ZP_05319723.1| transcriptional regulator, arsr ...   127   4e-28
gi|327188178|gb|EGE55398.1| putative transcriptional regulator p...   127   4e-28
gi|188582237|ref|YP_001925682.1| hypothetical protein Mpop_2992 ...   127   4e-28
gi|258546095|ref|ZP_05706329.1| transcriptional regulator [Cardi...   127   4e-28
gi|319638272|ref|ZP_07993035.1| transcriptional regulator [Neiss...   127   5e-28
gi|34497561|ref|NP_901776.1| transcriptional regulator [Chromoba...   127   5e-28
gi|238023094|ref|ZP_04603520.1| hypothetical protein GCWU000324_...   127   6e-28
gi|218462390|ref|ZP_03502481.1| putative transcriptional regulat...   127   6e-28
gi|190894516|ref|YP_001984809.1| putative transcriptional regula...   127   7e-28
gi|163854760|ref|YP_001629058.1| putative transcriptional regula...   126   8e-28
gi|163852290|ref|YP_001640333.1| putative transcriptional regula...   126   8e-28
gi|209552374|ref|YP_002284289.1| putative transcriptional regula...   126   1e-27
gi|317401288|gb|EFV81928.1| hypothetical protein HMPREF0005_0110...   126   1e-27
gi|224824755|ref|ZP_03697862.1| putative transcriptional regulat...   126   1e-27
gi|345641684|dbj|BAK75517.1| putative transcriptional regulator ...   126   1e-27
gi|218682400|ref|ZP_03530001.1| putative transcriptional regulat...   126   2e-27
gi|241758704|ref|ZP_04756817.1| transcriptional regulator, ArsR ...   126   2e-27
gi|94314150|ref|YP_587359.1| transcriptional regulator [Cupriavi...   125   2e-27
gi|146340234|ref|YP_001205282.1| putative transcriptional regula...   125   2e-27
gi|239814698|ref|YP_002943608.1| transcriptional regulator-like ...   125   2e-27
gi|319792530|ref|YP_004154170.1| transcriptional regulator [Vari...   125   3e-27
gi|220923254|ref|YP_002498556.1| putative transcriptional regula...   125   3e-27
gi|307946026|ref|ZP_07661361.1| ArsR family transcriptional regu...   124   3e-27
gi|338990616|ref|ZP_08634448.1| Transcriptional regulators-like ...   124   3e-27
gi|27380374|ref|NP_771903.1| transcriptional regulator [Bradyrhi...   124   4e-27
gi|300776968|ref|ZP_07086826.1| arsr family transcriptional regu...   124   4e-27
gi|118589739|ref|ZP_01547144.1| transcriptional regulatory prote...   124   4e-27
gi|296134741|ref|YP_003641983.1| hypothetical protein Tint_0241 ...   124   4e-27
gi|77362419|ref|YP_341993.1| ArsR family transcriptional regulat...   124   5e-27
gi|294338701|emb|CAZ87033.1| putative transcriptional regulator ...   124   7e-27
gi|119470944|ref|ZP_01613528.1| putative transcriptional regulat...   124   7e-27
gi|71282428|ref|YP_270498.1| hypothetical protein CPS_3836 [Colw...   123   8e-27
gi|226305276|ref|YP_002765234.1| MarR family transcriptional reg...   123   9e-27
gi|239816337|ref|YP_002945247.1| ArsR family transcriptional reg...   123   1e-26
gi|315123528|ref|YP_004065534.1| ArsR family transcriptional reg...   123   1e-26
gi|78061050|ref|YP_370958.1| transcriptional regulators-like [Bu...   122   1e-26
gi|297538797|ref|YP_003674566.1| transcriptional regulator-like ...   122   1e-26
gi|206564487|ref|YP_002235250.1| hypothetical protein BCAM2649 [...   122   1e-26
gi|325519774|gb|EGC99077.1| transcriptional regulators-like prot...   122   2e-26
gi|33591497|ref|NP_879141.1| hypothetical protein BP0258 [Bordet...   122   2e-26
gi|107027743|ref|YP_625254.1| transcriptional regulators-like [B...   122   2e-26
gi|187479582|ref|YP_787607.1| hypothetical protein BAV3112 [Bord...   122   2e-26
gi|115359541|ref|YP_776679.1| transcriptional regulators-like pr...   122   2e-26
gi|257057638|ref|YP_003135470.1| putative transcriptional regula...   121   3e-26
gi|340787945|ref|YP_004753410.1| hypothetical protein CFU_2760 [...   121   3e-26
gi|33598528|ref|NP_886171.1| hypothetical protein BPP4026 [Borde...   121   3e-26
gi|89053226|ref|YP_508677.1| hypothetical protein Jann_0735 [Jan...   121   3e-26
gi|240139626|ref|YP_002964102.1| transcriptional regulator [meth...   121   3e-26
gi|329120528|ref|ZP_08249192.1| transcriptional regulator [Neiss...   121   4e-26
gi|299065110|emb|CBJ36274.1| putative transcriptional regulator ...   121   4e-26
gi|330821457|ref|YP_004350319.1| transcriptional regulators-like...   121   4e-26
gi|124267756|ref|YP_001021760.1| ArsR family transcriptional reg...   121   5e-26
gi|197244377|emb|CAQ64682.1| putative transcriptional regulator ...   121   5e-26
gi|333895260|ref|YP_004469135.1| helix-turn-helix domain-contain...   121   5e-26
gi|337280158|ref|YP_004619630.1| MarR family transcriptional reg...   121   5e-26
gi|254784561|ref|YP_003071989.1| helix-turn-helix, type 11 [Tere...   121   5e-26
gi|229490553|ref|ZP_04384391.1| transcriptional regulator, TrmB ...   121   6e-26
gi|264679195|ref|YP_003279102.1| transcriptional regulator [Coma...   120   6e-26
gi|90020876|ref|YP_526703.1| hypothetical protein Sde_1229 [Sacc...   120   6e-26
gi|334109394|ref|ZP_08483674.1| hypothetical protein MetalDRAFT_...   120   6e-26
gi|170698286|ref|ZP_02889362.1| transcriptional regulators-like ...   120   7e-26
gi|334129937|ref|ZP_08503740.1| Putative transcriptional regulat...   120   8e-26
gi|158422205|ref|YP_001523497.1| transcriptional regulator [Azor...   120   8e-26
gi|332142949|ref|YP_004428687.1| Helix-turn-helix, type 11 [Alte...   120   8e-26
gi|291298525|ref|YP_003509803.1| hypothetical protein Snas_1000 ...   120   8e-26
gi|254562036|ref|YP_003069131.1| transcriptional regulator [Meth...   120   9e-26
gi|320103006|ref|YP_004178597.1| transcriptional regulator TrmB ...   120   1e-25
gi|170751161|ref|YP_001757421.1| ArsR family transcriptional reg...   119   1e-25
gi|300312359|ref|YP_003776451.1| transcription regulator protein...   119   1e-25
gi|94497515|ref|ZP_01304084.1| transcriptional regulatory protei...   119   1e-25
gi|325104028|ref|YP_004273682.1| ArsR family transcriptional reg...   119   1e-25
gi|302531677|ref|ZP_07284019.1| conserved hypothetical protein [...   119   1e-25
gi|120610622|ref|YP_970300.1| transcriptional regulator-like pro...   119   1e-25
gi|300782234|ref|YP_003762525.1| MarR family transcriptional reg...   119   2e-25
gi|159901092|ref|YP_001547339.1| regulatory protein MarR [Herpet...   119   2e-25
gi|256426037|ref|YP_003126690.1| conserved hypothetical protein;...   119   2e-25
gi|148261033|ref|YP_001235160.1| transcriptional regulators-like...   119   2e-25
gi|88857647|ref|ZP_01132290.1| hypothetical protein PTD2_03766 [...   119   2e-25
gi|326404433|ref|YP_004284515.1| ArsR family transcriptional reg...   118   2e-25
gi|170742448|ref|YP_001771103.1| putative transcriptional regula...   118   2e-25
gi|241765278|ref|ZP_04763258.1| ArsR family transcriptional regu...   118   3e-25
gi|300702426|ref|YP_003744026.1| transcriptional regulator arsr ...   118   4e-25
gi|161620570|ref|YP_001594456.1| hypothetical protein BCAN_B0506...   117   4e-25
gi|338779124|gb|EGP43577.1| transcriptional regulators-like prot...   117   5e-25
gi|340792236|ref|YP_004757700.1| putative transcriptional regula...   117   6e-25
gi|345530391|emb|CCB70421.1| Probable transcriptional regulator ...   117   6e-25
gi|291452061|ref|ZP_06591451.1| conserved hypothetical protein [...   117   7e-25
gi|153003462|ref|YP_001377787.1| putative transcriptional regula...   116   8e-25
gi|297193095|ref|ZP_06910493.1| conserved hypothetical protein [...   116   8e-25
gi|221065877|ref|ZP_03541982.1| ArsR family transcriptional regu...   116   9e-25
gi|311746821|ref|ZP_07720606.1| hypothetical protein ALPR1_10635...   116   9e-25
gi|94312781|ref|YP_585990.1| transcriptional regulator [Cupriavi...   116   9e-25
gi|149185465|ref|ZP_01863781.1| probable transcriptional regulat...   116   1e-24
gi|332528798|ref|ZP_08404775.1| ArsR family transcriptional regu...   116   1e-24
gi|126662298|ref|ZP_01733297.1| hypothetical protein FBBAL38_030...   116   1e-24
gi|327405711|ref|YP_004346549.1| hypothetical protein Fluta_3744...   116   1e-24
gi|88797746|ref|ZP_01113334.1| hypothetical protein MED297_11360...   116   1e-24
gi|23500254|ref|NP_699694.1| hypothetical protein BRA0507 [Bruce...   116   1e-24
gi|317407304|gb|EFV87277.1| transcriptional regulator-like prote...   116   1e-24
gi|312885362|ref|ZP_07745016.1| transcriptional regulator, ArsR ...   116   1e-24
gi|256015287|ref|YP_003105296.1| transcriptional regulator [Bruc...   116   2e-24
gi|333913821|ref|YP_004487553.1| transcriptional regulator-like ...   116   2e-24
gi|345008213|ref|YP_004810567.1| regulatory protein MarR [Strept...   115   2e-24
gi|163844667|ref|YP_001622322.1| hypothetical protein BSUIS_B050...   115   2e-24
gi|239997234|ref|ZP_04717758.1| Helix-turn-helix, type 11 [Alter...   115   2e-24
gi|160900063|ref|YP_001565645.1| transcriptional regulator-like ...   115   2e-24
gi|319952283|ref|YP_004163550.1| transcriptional regulators-like...   115   2e-24
gi|86143939|ref|ZP_01062307.1| hypothetical protein MED217_03795...   115   3e-24
gi|21222047|ref|NP_627826.1| hypothetical protein SCO3632 [Strep...   115   3e-24
gi|271966697|ref|YP_003340893.1| hypothetical protein Sros_5388 ...   114   4e-24
gi|297201239|ref|ZP_06918636.1| conserved hypothetical protein [...   114   4e-24
gi|332291199|ref|YP_004429808.1| transcriptional regulators-like...   114   4e-24
gi|294010358|ref|YP_003543818.1| ArsR-family transcriptional reg...   114   5e-24
gi|291297269|ref|YP_003508667.1| MarR regulatory protein [Meioth...   114   5e-24
gi|160897841|ref|YP_001563423.1| ArsR family transcriptional reg...   114   5e-24
gi|302553004|ref|ZP_07305346.1| transcriptional regulator TrmB [...   114   6e-24
gi|221066167|ref|ZP_03542272.1| transcriptional regulator-like p...   114   6e-24
gi|294630535|ref|ZP_06709095.1| MarR family transcriptional regu...   114   7e-24
gi|291613109|ref|YP_003523266.1| hypothetical protein Slit_0639 ...   114   7e-24
gi|337767321|emb|CCB76032.1| conserved protein of unknown functi...   114   7e-24
gi|146298203|ref|YP_001192794.1| transcriptional regulator-like ...   113   7e-24
gi|336172645|ref|YP_004579783.1| ArsR family transcriptional reg...   113   8e-24
gi|296137852|ref|YP_003645095.1| hypothetical protein Tpau_0102 ...   113   9e-24
gi|325286996|ref|YP_004262786.1| ArsR family transcriptional reg...   113   1e-23
gi|315501122|ref|YP_004080009.1| hypothetical protein ML5_0306 [...   113   1e-23
gi|108802943|ref|YP_642880.1| regulatory protein, MarR [Rubrobac...   113   1e-23
gi|284046831|ref|YP_003397171.1| hypothetical protein Cwoe_5391 ...   113   1e-23
gi|171915916|ref|ZP_02931386.1| transcriptional regulators-like ...   112   1e-23
gi|302864837|ref|YP_003833474.1| hypothetical protein Micau_0331...   112   1e-23
gi|149275771|ref|ZP_01881916.1| hypothetical protein PBAL39_2091...   112   2e-23
gi|86132138|ref|ZP_01050734.1| conserved hypothetical protein [D...   112   3e-23
gi|304393331|ref|ZP_07375259.1| transcriptional regulatory prote...   111   3e-23
gi|114571424|ref|YP_758104.1| putative transcriptional regulator...   111   3e-23
gi|326318020|ref|YP_004235692.1| transcriptional regulator-like ...   111   3e-23
gi|297159092|gb|ADI08804.1| hypothetical protein SBI_05684 [Stre...   111   4e-23
gi|312197845|ref|YP_004017906.1| MarR family transcriptional reg...   111   5e-23
gi|302539496|ref|ZP_07291838.1| conserved hypothetical protein [...   111   5e-23
gi|332665553|ref|YP_004448341.1| transcriptional regulator prote...   111   6e-23
gi|163754185|ref|ZP_02161308.1| hypothetical protein KAOT1_21222...   111   6e-23
gi|149370854|ref|ZP_01890449.1| hypothetical protein SCB49_04195...   110   7e-23
gi|223936788|ref|ZP_03628698.1| transcriptional regulator [bacte...   110   7e-23
gi|291302142|ref|YP_003513420.1| regulatory protein, MarR [Stack...   110   8e-23
gi|312130849|ref|YP_003998189.1| transcriptional regulator, trmb...   110   8e-23
gi|284038474|ref|YP_003388404.1| transcriptional regulator [Spir...   110   1e-22
gi|182440489|ref|YP_001828208.1| hypothetical protein SGR_6696 [...   109   1e-22
gi|328950633|ref|YP_004367968.1| regulatory protein MarR [Marini...   109   1e-22
gi|326781159|ref|ZP_08240424.1| regulatory protein MarR [Strepto...   109   2e-22
gi|150400299|ref|YP_001324066.1| regulatory protein MarR [Methan...   109   2e-22
gi|163786234|ref|ZP_02180682.1| hypothetical protein FBALC1_1365...   109   2e-22
gi|328883444|emb|CCA56683.1| hypothetical protein SVEN_3397 [Str...   109   2e-22
gi|254384507|ref|ZP_04999847.1| conserved hypothetical protein [...   109   2e-22
gi|84499772|ref|ZP_00998060.1| hypothetical protein OB2597_07575...   108   3e-22
gi|188586667|ref|YP_001918212.1| YuaC [Natranaerobius thermophil...   108   3e-22
gi|256394771|ref|YP_003116335.1| hypothetical protein Caci_5635 ...   108   3e-22
gi|86139061|ref|ZP_01057632.1| transcriptional regulators-like [...   107   4e-22
gi|327402030|ref|YP_004342868.1| hypothetical protein Fluta_0020...   107   4e-22
gi|15607818|ref|NP_215192.1| hypothetical protein Rv0678 [Mycoba...   107   5e-22
gi|167588704|ref|ZP_02381092.1| transcriptional regulators-like ...   107   5e-22
gi|336179688|ref|YP_004585063.1| MarR family transcriptional reg...   107   6e-22
gi|313657483|ref|ZP_07814363.1| hypothetical protein MtubKV_0363...   107   6e-22
gi|323701551|ref|ZP_08113224.1| transcriptional regulator [Desul...   107   6e-22
gi|110639187|ref|YP_679396.1| hypothetical protein CHU_2806 [Cyt...   107   7e-22
gi|27469085|ref|NP_765722.1| hypothetical protein SE2167 [Staphy...   107   7e-22
gi|159035849|ref|YP_001535102.1| hypothetical protein Sare_0176 ...   107   7e-22
gi|271966093|ref|YP_003340289.1| hypothetical protein Sros_4698 ...   107   7e-22
gi|311898996|dbj|BAJ31404.1| hypothetical protein KSE_56310 [Kit...   107   7e-22
gi|332361826|gb|EGJ39629.1| hypothetical protein HMPREF9389_1487...   107   8e-22
gi|108799168|ref|YP_639365.1| transcriptional regulator TrmB [My...   107   8e-22
gi|320009934|gb|ADW04784.1| hypothetical protein Sfla_3363 [Stre...   107   8e-22
gi|120401792|ref|YP_951621.1| transcriptional regulator, TrmB [M...   107   8e-22
gi|329928952|ref|ZP_08282762.1| hypothetical protein HMPREF9412_...   106   1e-21
gi|254446866|ref|ZP_05060341.1| HTH domain family [Verrucomicrob...   106   1e-21
gi|302559476|ref|ZP_07311818.1| conserved hypothetical protein [...   106   1e-21
gi|342861374|ref|ZP_08718022.1| MarR family transcriptional regu...   106   1e-21
gi|294507847|ref|YP_003571905.1| hypothetical protein SRM_02033 ...   106   2e-21
gi|299530636|ref|ZP_07044052.1| putative transcriptional regulat...   106   2e-21
gi|315649174|ref|ZP_07902264.1| hypothetical protein PVOR_28394 ...   106   2e-21
gi|225164150|ref|ZP_03726429.1| transcriptional regulators-like ...   106   2e-21
gi|324990884|gb|EGC22819.1| hypothetical protein HMPREF9388_0916...   106   2e-21
gi|167967579|ref|ZP_02549856.1| hypothetical protein MtubH3_0590...   106   2e-21
gi|308370475|ref|ZP_07421650.2| hypothetical protein TMCG_03489 ...   105   2e-21
gi|329730997|gb|EGG67371.1| hypothetical protein SEVCU144_2066 [...   105   2e-21
gi|134103103|ref|YP_001108764.1| hypothetical protein SACE_6673 ...   105   2e-21
gi|73661503|ref|YP_300284.1| transcriptional regulator [Staphylo...   105   2e-21
gi|89889356|ref|ZP_01200867.1| conserved hypothetical protein [F...   105   2e-21
gi|291301136|ref|YP_003512414.1| hypothetical protein Snas_3663 ...   105   3e-21
gi|29831085|ref|NP_825719.1| hypothetical protein SAV_4542 [Stre...   105   3e-21
gi|291003954|ref|ZP_06561927.1| hypothetical protein SeryN2_0549...   105   3e-21
gi|118466247|ref|YP_882178.1| MarR family transcriptional regula...   105   3e-21
gi|229491041|ref|ZP_04384872.1| regulatory protein, MarR [Rhodoc...   104   4e-21
gi|297623408|ref|YP_003704842.1| MarR family transcriptional reg...   104   4e-21
gi|302543722|ref|ZP_07296064.1| transcriptional regulator, TrmB ...   104   4e-21
gi|254818807|ref|ZP_05223808.1| transcriptional regulator, MarR ...   104   4e-21
gi|163796447|ref|ZP_02190407.1| hypothetical protein BAL199_1080...   104   4e-21
gi|261409046|ref|YP_003245287.1| hypothetical protein GYMC10_527...   104   4e-21
gi|269795007|ref|YP_003314462.1| transcriptional regulator [Sang...   104   5e-21
gi|297563386|ref|YP_003682360.1| regulatory protein, MarR [Nocar...   104   5e-21
gi|120434424|ref|YP_860132.1| transcriptional regulator [Gramell...   104   5e-21
gi|296171904|ref|ZP_06852968.1| transcriptional regulator [Mycob...   104   5e-21
gi|57865535|ref|YP_189734.1| hypothetical protein SERP2178 [Stap...   104   5e-21
gi|336457666|gb|EGO36668.1| putative transcriptional regulator [...   104   6e-21
gi|335039236|ref|ZP_08532412.1| transcriptional regulator [Calda...   104   6e-21
gi|283471830|emb|CAQ51041.1| conserved hypothetical protein [Sta...   104   7e-21
gi|254283658|ref|ZP_04958626.1| regulatory protein, MarR [gamma ...   104   7e-21
gi|49484810|ref|YP_042034.1| hypothetical protein SAR2692 [Staph...   103   8e-21
gi|15925604|ref|NP_373138.1| hypothetical protein SAV2614 [Staph...   103   8e-21
gi|297589310|ref|ZP_06947951.1| transcriptional regulator [Staph...   103   8e-21
gi|253730294|ref|ZP_04864459.1| transcriptional regulator [Staph...   103   8e-21
gi|297209559|ref|ZP_06925956.1| transcriptional regulator [Staph...   103   9e-21
gi|258423948|ref|ZP_05686832.1| conserved hypothetical protein [...   103   9e-21
gi|295429191|ref|ZP_06821813.1| hypothetical protein SIAG_01398 ...   103   9e-21
gi|242243628|ref|ZP_04798072.1| transcriptional regulator [Staph...   103   9e-21
gi|314934677|ref|ZP_07842036.1| transcriptional regulator [Staph...   103   9e-21
gi|226306959|ref|YP_002766919.1| MarR family transcriptional reg...   103   1e-20
gi|284033038|ref|YP_003382969.1| hypothetical protein Kfla_5155 ...   103   1e-20
gi|302535882|ref|ZP_07288224.1| predicted protein [Streptomyces ...   103   1e-20
gi|282921188|ref|ZP_06328906.1| hypothetical protein SASG_01369 ...   102   1e-20
gi|337746503|ref|YP_004640665.1| transcriptional regulator [Paen...   102   1e-20
gi|345304280|ref|YP_004826182.1| MarR family transcriptional reg...   102   1e-20
gi|290958638|ref|YP_003489820.1| hypothetical protein SCAB_42001...   102   1e-20
gi|82752194|ref|YP_417935.1| hypothetical protein SAB2488 [Staph...   102   1e-20
gi|229822134|ref|YP_002883660.1| regulatory protein, MarR [Beute...   102   2e-20
gi|134301041|ref|YP_001114537.1| transcriptional regulator [Desu...   102   2e-20
gi|161510814|ref|YP_001576473.1| hypothetical protein USA300HOU_...   102   2e-20
gi|268317998|ref|YP_003291717.1| hypothetical protein Rmar_2452 ...   102   2e-20
gi|297561868|ref|YP_003680842.1| regulatory protein, MarR [Nocar...   102   2e-20
gi|325002131|ref|ZP_08123243.1| regulatory protein, MarR [Pseudo...   102   2e-20
gi|258451554|ref|ZP_05699582.1| conserved hypothetical protein [...   102   2e-20
gi|320139019|gb|EFW30905.1| hypothetical protein HMPREF9528_0278...   102   2e-20
gi|149922505|ref|ZP_01910936.1| hypothetical protein PPSIR1_3126...   102   2e-20
gi|21222796|ref|NP_628575.1| hypothetical protein SCO4407 [Strep...   102   2e-20
gi|238632101|gb|ACR50786.1| putative regulatory protein [Strepto...   102   2e-20
gi|297154799|gb|ADI04511.1| hypothetical protein SBI_01390 [Stre...   102   2e-20
gi|306840579|ref|ZP_07473335.1| Transcriptional regulator, ARSR ...   102   2e-20
gi|242372279|ref|ZP_04817853.1| transcriptional regulator [Staph...   102   2e-20
gi|339049664|ref|ZP_08647543.1| hypothetical protein imdm_84 [ga...   102   2e-20
gi|256810506|ref|YP_003127875.1| TrmB family transcriptional reg...   102   2e-20
gi|302334231|gb|ADL24424.1| transcriptional regulators-like prot...   102   2e-20
gi|341596506|gb|EGS39105.1| hypothetical protein SEVCU116_1401 [...   102   2e-20
gi|312141282|ref|YP_004008618.1| marr family transcriptional reg...   102   3e-20
gi|319400296|gb|EFV88531.1| transcriptional regulators-like prot...   102   3e-20
gi|56962844|ref|YP_174570.1| transcriptional regulator [Bacillus...   102   3e-20
gi|121604389|ref|YP_981718.1| putative transcriptional regulator...   101   3e-20
gi|4574119|gb|AAD23899.1|AF009415_3 putative regulatory protein ...   101   3e-20
gi|2911702|gb|AAC14360.1| unknown [Bacillus subtilis subsp. subt...   101   4e-20
gi|282917969|ref|ZP_06325719.1| hypothetical protein SATG_00871 ...   101   4e-20
gi|2344760|dbj|BAA21899.1| unnamed protein product [Bacillus sub...   101   4e-20
gi|291438263|ref|ZP_06577653.1| conserved hypothetical protein [...   101   4e-20
gi|88196562|ref|YP_501388.1| hypothetical protein SAOUHSC_02935 ...   101   4e-20
gi|118616543|ref|YP_904875.1| transcriptional regulator [Mycobac...   101   4e-20
gi|221141755|ref|ZP_03566248.1| hypothetical protein SauraJ_0900...   101   4e-20
gi|149199022|ref|ZP_01876062.1| transcriptional regulators-like ...   101   4e-20
gi|183981028|ref|YP_001849319.1| transcriptional regulator [Myco...   101   5e-20
gi|314935502|ref|ZP_07842854.1| transcriptional regulator [Staph...   101   5e-20
gi|258515823|ref|YP_003192045.1| transcriptional regulator prote...   100   6e-20
gi|149371424|ref|ZP_01890910.1| hypothetical protein SCB49_11037...   100   7e-20
gi|289192206|ref|YP_003458147.1| transcriptional regulator, ArsR...   100   7e-20
gi|221311324|ref|ZP_03593171.1| hypothetical protein Bsubs1_1830...   100   7e-20
gi|325673885|ref|ZP_08153575.1| hypothetical protein HMPREF0724_...   100   7e-20
gi|145592733|ref|YP_001157030.1| hypothetical protein Strop_0167...   100   8e-20
gi|291485907|dbj|BAI86982.1| hypothetical protein BSNT_05112 [Ba...   100   8e-20
gi|87160104|ref|YP_495181.1| hypothetical protein SAUSA300_2547 ...   100   8e-20
gi|330686453|gb|EGG98049.1| hypothetical protein SEVCU121_1155 [...   100   8e-20
gi|336121594|ref|YP_004576369.1| ArsR family transcriptional reg...   100   8e-20
gi|57652349|ref|YP_187419.1| hypothetical protein SACOL2630 [Sta...   100   9e-20
gi|321312921|ref|YP_004205208.1| putative transcriptional regula...   100   9e-20
gi|253576985|ref|ZP_04854308.1| transcriptional regulator [Paeni...   100   1e-19
gi|345012051|ref|YP_004814405.1| hypothetical protein Strvi_4512...   100   1e-19
gi|83815801|ref|YP_445936.1| hypothetical protein SRU_1823 [Sali...   100   1e-19
gi|256376331|ref|YP_003099991.1| hypothetical protein Amir_2203 ...   100   1e-19
gi|224555770|gb|ACN56473.1| GbsR [Halobacillus halophilus DSM 2266]   100   1e-19
gi|83815153|ref|YP_444496.1| hypothetical protein SRU_0350 [Sali...    99   1e-19
gi|337748244|ref|YP_004642406.1| hypothetical protein KNP414_040...    99   2e-19
gi|251798479|ref|YP_003013210.1| hypothetical protein Pjdr2_4503...    99   2e-19
gi|338533614|ref|YP_004666948.1| hypothetical protein LILAB_1984...    99   2e-19
gi|310640758|ref|YP_003945516.1| transcriptional regulator [Paen...    99   2e-19
gi|340355511|ref|ZP_08678195.1| transcriptional regulator [Sporo...    99   2e-19
gi|126740592|ref|ZP_01756279.1| transcriptional regulators-like ...    99   2e-19
gi|297161737|gb|ADI11449.1| hypothetical protein SBI_08331 [Stre...    99   2e-19
gi|188586444|ref|YP_001917989.1| putative transcriptional regula...    99   2e-19
gi|294506244|ref|YP_003570302.1| transcriptional regulator [Sali...    99   2e-19
gi|239637848|ref|ZP_04678810.1| conserved hypothetical protein [...    99   2e-19
gi|169628945|ref|YP_001702594.1| hypothetical protein MAB_1857c ...    99   2e-19
gi|151327599|gb|ABR92968.1| putative transcriptional regulator [...    99   2e-19
gi|226314657|ref|YP_002774553.1| hypothetical protein BBR47_5072...    99   3e-19
gi|120553521|ref|YP_957872.1| regulatory protein, MarR [Marinoba...    99   3e-19
gi|228475546|ref|ZP_04060264.1| conserved hypothetical protein [...    99   3e-19
gi|296331712|ref|ZP_06874180.1| putative transcriptional regulat...    99   3e-19
gi|308067987|ref|YP_003869592.1| hypothetical protein PPE_01206 ...    99   3e-19
gi|291300232|ref|YP_003511510.1| hypothetical protein Snas_2741 ...    98   3e-19
gi|320010660|gb|ADW05510.1| regulatory protein MarR [Streptomyce...    98   4e-19
gi|89096766|ref|ZP_01169658.1| transcriptional regulator [Bacill...    98   4e-19
gi|343086817|ref|YP_004776112.1| hypothetical protein Cycma_4177...    98   4e-19
gi|215273526|dbj|BAG85021.1| hypothetical protein [Streptomyces ...    98   5e-19
gi|291298601|ref|YP_003509879.1| hypothetical protein Snas_1076 ...    98   6e-19
gi|196230334|ref|ZP_03129197.1| transcriptional regulators-like ...    98   6e-19
gi|296330444|ref|ZP_06872924.1| putative transcriptional regulat...    98   6e-19
gi|317127060|ref|YP_004093342.1| transcriptional regulator [Baci...    98   6e-19
gi|333911325|ref|YP_004485058.1| ArsR family transcriptional reg...    98   6e-19
gi|291485547|dbj|BAI86622.1| hypothetical protein BSNT_04568 [Ba...    98   7e-19
gi|111018204|ref|YP_701176.1| hypothetical protein RHA1_ro01191 ...    98   7e-19
gi|297582503|ref|YP_003698283.1| transcriptional regulator-like ...    97   7e-19
gi|84498032|ref|ZP_00996829.1| hypothetical protein JNB_18133 [J...    97   8e-19
gi|16080159|ref|NP_390985.1| transcriptional regulator [Bacillus...    97   8e-19
gi|334134267|ref|ZP_08507777.1| hypothetical protein HMPREF9413_...    97   8e-19
gi|317128171|ref|YP_004094453.1| transcriptional regulator [Baci...    97   8e-19
gi|15669758|ref|NP_248571.1| hypothetical protein MJ_1563 [Metha...    97   1e-18
gi|321312646|ref|YP_004204933.1| putative transcriptional regula...    96   1e-18
gi|86143657|ref|ZP_01062033.1| hypothetical protein MED217_00150...    96   1e-18
gi|261403101|ref|YP_003247325.1| TrmB family transcriptional reg...    96   2e-18
gi|154687219|ref|YP_001422380.1| YuaC [Bacillus amyloliquefacien...    96   2e-18
gi|224925925|gb|ACN69980.1| MarR regulatory protein [Streptomyce...    96   2e-18
gi|162454393|ref|YP_001616760.1| hypothetical protein sce6114 [S...    96   2e-18
gi|27573726|pdb|1KU9|A Chain A, X-Ray Structure Of A Methanococc...    96   2e-18
gi|336113104|ref|YP_004567871.1| Winged helix' DNA-binding domai...    96   2e-18
gi|342900706|ref|ZP_08722528.1| MarR family transcriptional regu...    96   2e-18
gi|332533391|ref|ZP_08409256.1| hypothetical protein PH505_ap000...    96   2e-18
gi|297200487|ref|ZP_06917884.1| conserved hypothetical protein [...    96   2e-18
gi|337766667|emb|CCB75378.1| conserved protein of unknown functi...    96   2e-18
gi|308175123|ref|YP_003921828.1| hypothetical protein BAMF_3232 ...    96   3e-18
gi|311069896|ref|YP_003974819.1| putative transcriptional regula...    96   3e-18
gi|154687507|ref|YP_001422668.1| YvaV [Bacillus amyloliquefacien...    95   3e-18
gi|289549741|ref|YP_003470645.1| hypothetical protein SLGD_00370...    95   3e-18
gi|297559435|ref|YP_003678409.1| MarR family transcriptional reg...    95   3e-18
gi|145594058|ref|YP_001158355.1| hypothetical protein Strop_1511...    95   3e-18
gi|298207032|ref|YP_003715211.1| hypothetical protein CA2559_022...    95   3e-18
gi|16080437|ref|NP_391264.1| transcriptional regulator [Bacillus...    95   3e-18
gi|345020086|ref|ZP_08783699.1| transcriptional regulator [Ornit...    95   4e-18
gi|152975269|ref|YP_001374786.1| YuaC [Bacillus cereus subsp. cy...    95   4e-18
gi|226226525|ref|YP_002760631.1| hypothetical protein GAU_1119 [...    95   4e-18
gi|27379105|ref|NP_770634.1| hypothetical protein bll3994 [Brady...    95   4e-18
gi|291297702|ref|YP_003508980.1| hypothetical protein Snas_0167 ...    95   4e-18
gi|229541804|ref|ZP_04430864.1| conserved hypothetical protein [...    94   5e-18
gi|297582681|ref|YP_003698461.1| transcriptional regulator-like ...    94   5e-18
gi|224477648|ref|YP_002635254.1| putative transcriptional regula...    94   5e-18
gi|308174764|ref|YP_003921469.1| transcriptional regulator [Baci...    94   6e-18
gi|321312926|ref|YP_004205213.1| putative transcriptional regula...    94   6e-18
gi|311069601|ref|YP_003974524.1| putative transcriptional regula...    94   7e-18
gi|114566893|ref|YP_754047.1| transcriptional regulators-like pr...    94   7e-18
gi|255263224|ref|ZP_05342566.1| regulatory protein, MarR [Thalas...    94   7e-18
gi|315659634|ref|ZP_07912495.1| transcriptional regulator [Staph...    94   8e-18
gi|29827238|ref|NP_821872.1| hypothetical protein SAV_697 [Strep...    94   8e-18
gi|311069901|ref|YP_003974824.1| putative transcriptional regula...    94   8e-18
gi|70725428|ref|YP_252342.1| hypothetical protein SH0427 [Staphy...    94   8e-18
gi|317124929|ref|YP_004099041.1| hypothetical protein Intca_1802...    94   9e-18
gi|254383874|ref|ZP_04999221.1| conserved hypothetical protein [...    94   9e-18
gi|149375088|ref|ZP_01892861.1| regulatory protein, MarR [Marino...    94   1e-17
gi|296330398|ref|ZP_06872879.1| putative transcriptional regulat...    93   1e-17
gi|322383433|ref|ZP_08057215.1| transcriptional regulator-like p...    93   1e-17
gi|114706399|ref|ZP_01439301.1| hypothetical protein FP2506_0140...    93   1e-17
gi|294502085|ref|YP_003566150.1| transcriptional regulators [Sal...    93   1e-17
gi|302521335|ref|ZP_07273677.1| conserved hypothetical protein [...    93   1e-17
gi|284029894|ref|YP_003379825.1| hypothetical protein Kfla_1932 ...    93   1e-17
gi|333025006|ref|ZP_08453070.1| hypothetical protein STTU_2510 [...    93   1e-17
gi|333921204|ref|YP_004494785.1| putative transcriptional regula...    93   2e-17
gi|345442036|gb|AEN87053.1| Alpha/beta hydrolase fold protein [B...    92   3e-17
gi|52081591|ref|YP_080382.1| hypothetical protein BL02518 [Bacil...    92   3e-17
gi|318056698|ref|ZP_07975421.1| hypothetical protein SSA3_02066 ...    92   3e-17
gi|157693796|ref|YP_001488258.1| transcriptional regulator [Baci...    92   3e-17
gi|150401720|ref|YP_001325486.1| regulatory protein ArsR [Methan...    91   4e-17
gi|242399825|ref|YP_002995250.1| Predicted transcription regulat...    91   5e-17
gi|271967727|ref|YP_003341923.1| hypothetical protein Sros_6466 ...    91   5e-17
gi|56962755|ref|YP_174481.1| transcriptional regulator [Bacillus...    91   5e-17
gi|332669579|ref|YP_004452587.1| regulatory protein MarR [Cellul...    91   5e-17
gi|294501820|ref|YP_003565520.1| transcriptional regulator GbsR ...    91   5e-17
gi|18977021|ref|NP_578378.1| hypothetical protein PF0649 [Pyroco...    91   5e-17
gi|295707169|ref|YP_003600244.1| transcriptional regulator GbsR ...    91   6e-17
gi|328883457|emb|CCA56696.1| hypothetical protein SVEN_3410 [Str...    91   7e-17
gi|319893520|ref|YP_004150395.1| hypothetical protein SPSINT_223...    91   7e-17
gi|194015775|ref|ZP_03054391.1| transcriptional regulator [Bacil...    91   7e-17
gi|108757830|ref|YP_630651.1| hypothetical protein MXAN_2431 [My...    91   7e-17
gi|52081953|ref|YP_080744.1| hypothetical protein BL03617 [Bacil...    91   8e-17
gi|134046004|ref|YP_001097490.1| hypothetical protein MmarC5_096...    90   1e-16
gi|159037099|ref|YP_001536352.1| hypothetical protein Sare_1462 ...    90   1e-16
gi|326778760|ref|ZP_08238025.1| regulatory protein MarR [Strepto...    90   1e-16
gi|297158217|gb|ADI07929.1| hypothetical protein SBI_04809 [Stre...    90   1e-16
gi|88799889|ref|ZP_01115461.1| predicted transcription regulator...    89   1e-16
gi|14590692|ref|NP_142760.1| hypothetical protein PH0825 [Pyroco...    89   2e-16
gi|55980922|ref|YP_144219.1| hypothetical protein TTHA0953 [Ther...    89   2e-16
gi|332159148|ref|YP_004424427.1| hypothetical protein PNA2_1508 ...    89   2e-16
gi|73661945|ref|YP_300726.1| transcriptional regulator [Staphylo...    89   2e-16
gi|271961640|ref|YP_003335836.1| hypothetical protein Sros_0033 ...    89   2e-16
gi|157693490|ref|YP_001487952.1| transcriptional regulator [Baci...    89   2e-16
gi|271966357|ref|YP_003340553.1| hypothetical protein Sros_5015 ...    89   3e-16
gi|302556237|ref|ZP_07308579.1| conserved hypothetical protein [...    89   3e-16
gi|302532103|ref|ZP_07284445.1| predicted protein [Streptomyces ...    89   3e-16
gi|339010994|ref|ZP_08643562.1| hypothetical protein BRLA_c48500...    89   3e-16
gi|194015394|ref|ZP_03054010.1| YuaC [Bacillus pumilus ATCC 7061...    89   3e-16
gi|336172023|ref|YP_004579161.1| hypothetical protein Lacal_0885...    88   4e-16
gi|262199060|ref|YP_003270269.1| ArsR family transcriptional reg...    88   4e-16
gi|119716784|ref|YP_923749.1| transcriptional regulator TrmB [No...    88   4e-16
gi|149369875|ref|ZP_01889726.1| hypothetical protein SCB49_02339...    88   6e-16
gi|295837016|ref|ZP_06823949.1| conserved hypothetical protein [...    88   6e-16
gi|291300061|ref|YP_003511339.1| MarR family transcriptional reg...    88   6e-16
gi|343928443|ref|ZP_08767891.1| putative MarR family transcripti...    88   6e-16
gi|315195115|gb|EFU25503.1| hypothetical protein CGSSa00_03597 [...    88   6e-16
gi|297191524|ref|ZP_06908922.1| conserved hypothetical protein [...    88   6e-16
gi|302536134|ref|ZP_07288476.1| conserved hypothetical protein [...    87   9e-16
gi|163745211|ref|ZP_02152571.1| hypothetical protein OIHEL45_064...    87   1e-15
gi|308175128|ref|YP_003921833.1| transcriptional regulator [Baci...    87   1e-15
gi|330507656|ref|YP_004384084.1| hypothetical protein MCON_1640 ...    87   1e-15
gi|284029960|ref|YP_003379891.1| MarR family transcriptional reg...    86   1e-15
gi|84502247|ref|ZP_01000395.1| hypothetical protein OB2597_19626...    86   1e-15
gi|46198895|ref|YP_004562.1| hypothetical protein TTC0587 [Therm...    86   1e-15
gi|229819000|ref|YP_002880526.1| MarR family transcriptional reg...    86   1e-15
gi|320450109|ref|YP_004202205.1| regulatory protein MarR [Thermu...    86   1e-15
gi|84683696|ref|ZP_01011599.1| hypothetical protein 109945700026...    86   1e-15
gi|296108790|ref|YP_003615739.1| transcriptional regulator, ArsR...    86   2e-15
gi|332158547|ref|YP_004423826.1| hypothetical protein PNA2_0906 ...    86   2e-15
gi|302545843|ref|ZP_07298185.1| MarR family transcriptional regu...    85   3e-15
gi|115378180|ref|ZP_01465353.1| NonB, putative [Stigmatella aura...    85   3e-15
gi|271966596|ref|YP_003340792.1| ArsR family transcriptional reg...    85   3e-15
gi|154687512|ref|YP_001422673.1| YvbF [Bacillus amyloliquefacien...    85   3e-15
gi|226312351|ref|YP_002772245.1| hypothetical protein BBR47_2764...    85   4e-15
gi|54023011|ref|YP_117253.1| putative transcriptional regulator ...    85   4e-15
gi|338534943|ref|YP_004668277.1| hypothetical protein LILAB_2653...    84   5e-15
gi|288919109|ref|ZP_06413448.1| transcriptional regulator, MarR ...    84   5e-15
gi|218681084|ref|ZP_03528981.1| transcriptional regulator, MarR ...    84   5e-15
gi|108761205|ref|YP_631866.1| hypothetical protein MXAN_3679 [My...    84   6e-15
gi|14590212|ref|NP_142277.1| hypothetical protein PH0289 [Pyroco...    84   6e-15
gi|170288023|ref|YP_001738261.1| MarR family transcriptional reg...    84   6e-15
gi|229490036|ref|ZP_04383889.1| transcriptional regulator, MarR ...    84   6e-15
gi|317125922|ref|YP_004100034.1| MarR transcriptional regulator ...    84   9e-15
gi|297559342|ref|YP_003678316.1| MarR family transcriptional reg...    84   9e-15
gi|312139141|ref|YP_004006477.1| marr family transcriptional reg...    84   1e-14
gi|226307437|ref|YP_002767397.1| MarR family transcriptional reg...    83   1e-14
gi|73536140|pdb|2A61|A Chain A, The Crystal Structure Of Transcr...    83   1e-14
gi|134098737|ref|YP_001104398.1| regulatory protein, MarR [Sacch...    83   1e-14
gi|316935887|ref|YP_004110869.1| MarR family transcriptional reg...    83   1e-14
gi|288917652|ref|ZP_06412015.1| transcriptional regulator, MarR ...    83   1e-14
gi|33356818|ref|NP_127352.2| hypothetical protein PAB1243 [Pyroc...    83   2e-14
gi|336032190|gb|AEH78122.1| Transcription regulator MarR family ...    83   2e-14
gi|315231572|ref|YP_004072008.1| transcriptional regulator [Ther...    83   2e-14
gi|15643473|ref|NP_228519.1| MarR family transcriptional regulat...    83   2e-14
gi|162451280|ref|YP_001613647.1| hypothetical protein sce3008 [S...    83   2e-14
gi|306837816|ref|ZP_07470679.1| HTH-type transcriptional regulat...    83   2e-14
gi|183599169|ref|ZP_02960662.1| hypothetical protein PROSTU_0262...    83   2e-14
gi|256377415|ref|YP_003101075.1| MarR family transcriptional reg...    82   2e-14
gi|55376620|ref|YP_134471.1| transcription regulator [Haloarcula...    82   2e-14
gi|148560127|ref|YP_001259398.1| MarR family transcriptional reg...    82   3e-14
gi|39937429|ref|NP_949705.1| MarR family transcriptional regulat...    82   3e-14
gi|313122539|ref|YP_004038426.1| transcriptional regulator [Halo...    82   3e-14
gi|86751281|ref|YP_487777.1| MarR family transcriptional regulat...    82   3e-14
gi|317121935|ref|YP_004101938.1| MarR family transcriptional reg...    82   3e-14
gi|188581861|ref|YP_001925306.1| MarR family transcriptional reg...    82   3e-14
gi|5459096|emb|CAB50582.1| Hypothetical protein, possibly a tran...    82   4e-14
gi|209550329|ref|YP_002282246.1| MarR family transcriptional reg...    81   4e-14
gi|297200496|ref|ZP_06917893.1| marR-family protein [Streptomyce...    81   5e-14
gi|169628277|ref|YP_001701926.1| MarR family transcriptional reg...    81   5e-14
gi|256379176|ref|YP_003102836.1| ArsR family transcriptional reg...    81   6e-14
gi|240139273|ref|YP_002963748.1| transcriptional regulator, MarR...    81   6e-14
gi|313902016|ref|ZP_07835431.1| transcriptional regulator, MarR ...    81   6e-14
gi|218460268|ref|ZP_03500359.1| transcriptional regulator, MarR ...    81   6e-14
gi|294055528|ref|YP_003549186.1| transcriptional regulator prote...    81   6e-14
gi|241205713|ref|YP_002976809.1| MarR family transcriptional reg...    81   7e-14

Sequences not found previously or not previously below threshold:

gi|290957309|ref|YP_003488491.1| MarR family transcriptional reg...    81   6e-14

Searching..................................................done


Results from round 6


                                                                 Score    E
Sequences producing significant alignments:                      (bits) Value
Sequences used in model and found again:

gi|344175730|emb|CCA86852.1| putative transcriptional regulator ...   136   2e-30
gi|300694253|ref|YP_003750226.1| transcriptional regulator arsr ...   135   2e-30
gi|17549462|ref|NP_522802.1| hypothetical protein RS03185 [Ralst...   135   3e-30
gi|83749605|ref|ZP_00946589.1| Transcriptional regulator, ArsR f...   135   3e-30
gi|338821666|gb|EGP55635.1| transcriptional regulator [Agrobacte...   134   4e-30
gi|300697887|ref|YP_003748548.1| ArsR family transcriptional reg...   134   4e-30
gi|187926341|ref|YP_001892686.1| conserved hypothetical protein ...   134   5e-30
gi|260568196|ref|ZP_05838665.1| transcriptional regulator [Bruce...   133   9e-30
gi|261319339|ref|ZP_05958536.1| transcriptional regulator [Bruce...   132   1e-29
gi|261217128|ref|ZP_05931409.1| transcriptional regulator [Bruce...   132   2e-29
gi|159186025|ref|NP_356558.2| transcriptional regulator [Agrobac...   132   3e-29
gi|153010859|ref|YP_001372073.1| hypothetical protein Oant_3538 ...   131   3e-29
gi|17989108|ref|NP_541741.1| ArsR family transcriptional regulat...   131   3e-29
gi|261750222|ref|ZP_05993931.1| transcriptional regulator [Bruce...   131   4e-29
gi|225628940|ref|ZP_03786974.1| ArsR family transcriptional regu...   130   6e-29
gi|265993067|ref|ZP_06105624.1| transcriptional regulator [Bruce...   130   6e-29
gi|109896907|ref|YP_660162.1| helix-turn-helix, type 11 [Pseudoa...   130   8e-29
gi|239833838|ref|ZP_04682166.1| Hypothetical protein, conserved ...   130   9e-29
gi|344169458|emb|CCA81806.1| putative transcriptional regulator ...   129   1e-28
gi|296533104|ref|ZP_06895738.1| transcriptional regulator [Roseo...   129   1e-28
gi|222081281|ref|YP_002540644.1| hypothetical protein Arad_7584 ...   129   2e-28
gi|332716809|ref|YP_004444275.1| putative transcriptional regula...   129   2e-28
gi|116249723|ref|YP_765561.1| putative transcriptional regulator...   128   2e-28
gi|225023902|ref|ZP_03713094.1| hypothetical protein EIKCOROL_00...   128   3e-28
gi|331007241|ref|ZP_08330448.1| hypothetical protein IMCC1989_12...   128   3e-28
gi|257455901|ref|ZP_05621118.1| transcriptional regulator, ArsR ...   128   3e-28
gi|332305030|ref|YP_004432881.1| helix-turn-helix, type 11 [Glac...   128   3e-28
gi|306839657|ref|ZP_07472460.1| Transcriptional regulator, ARSR ...   128   4e-28
gi|299069645|emb|CBJ40918.1| putative transcriptional regulator ...   127   5e-28
gi|170751313|ref|YP_001757573.1| putative transcriptional regula...   127   8e-28
gi|121603406|ref|YP_980735.1| hypothetical protein Pnap_0493 [Po...   127   8e-28
gi|148256241|ref|YP_001240826.1| hypothetical protein BBta_4898 ...   127   8e-28
gi|34499114|ref|NP_903329.1| ArsR family transcriptional regulat...   126   1e-27
gi|294788656|ref|ZP_06753898.1| transcriptional regulator, arsr ...   126   1e-27
gi|294669655|ref|ZP_06734722.1| hypothetical protein NEIELOOT_01...   126   2e-27
gi|91789957|ref|YP_550909.1| hypothetical protein Bpro_4118 [Pol...   126   2e-27
gi|327188178|gb|EGE55398.1| putative transcriptional regulator p...   126   2e-27
gi|241258744|ref|YP_002978628.1| putative transcriptional regula...   125   2e-27
gi|218531048|ref|YP_002421864.1| transcriptional regulator [Meth...   125   2e-27
gi|338782510|gb|EGP46883.1| ArsR family regulatory protein 9 [Ac...   125   2e-27
gi|218462390|ref|ZP_03502481.1| putative transcriptional regulat...   125   3e-27
gi|190894516|ref|YP_001984809.1| putative transcriptional regula...   125   3e-27
gi|325266183|ref|ZP_08132867.1| transcriptional regulator [Kinge...   125   3e-27
gi|34497561|ref|NP_901776.1| transcriptional regulator [Chromoba...   125   3e-27
gi|311109290|ref|YP_003982143.1| ArsR family transcriptional reg...   124   4e-27
gi|340362787|ref|ZP_08685155.1| ArsR family transcriptional regu...   124   4e-27
gi|209552374|ref|YP_002284289.1| putative transcriptional regula...   124   4e-27
gi|258546095|ref|ZP_05706329.1| transcriptional regulator [Cardi...   124   4e-27
gi|238023094|ref|ZP_04603520.1| hypothetical protein GCWU000324_...   124   5e-27
gi|192360715|ref|YP_001983679.1| putative transcriptional regula...   124   5e-27
gi|319638272|ref|ZP_07993035.1| transcriptional regulator [Neiss...   124   6e-27
gi|255067868|ref|ZP_05319723.1| transcriptional regulator, arsr ...   124   6e-27
gi|188582237|ref|YP_001925682.1| hypothetical protein Mpop_2992 ...   123   9e-27
gi|293602376|ref|ZP_06684822.1| transcriptional regulator [Achro...   123   1e-26
gi|218682400|ref|ZP_03530001.1| putative transcriptional regulat...   123   1e-26
gi|163852290|ref|YP_001640333.1| putative transcriptional regula...   123   1e-26
gi|224824755|ref|ZP_03697862.1| putative transcriptional regulat...   123   1e-26
gi|345641684|dbj|BAK75517.1| putative transcriptional regulator ...   123   1e-26
gi|163854760|ref|YP_001629058.1| putative transcriptional regula...   122   1e-26
gi|77362419|ref|YP_341993.1| ArsR family transcriptional regulat...   122   1e-26
gi|94314150|ref|YP_587359.1| transcriptional regulator [Cupriavi...   122   1e-26
gi|118589739|ref|ZP_01547144.1| transcriptional regulatory prote...   122   2e-26
gi|241758704|ref|ZP_04756817.1| transcriptional regulator, ArsR ...   122   2e-26
gi|119470944|ref|ZP_01613528.1| putative transcriptional regulat...   122   2e-26
gi|300776968|ref|ZP_07086826.1| arsr family transcriptional regu...   121   3e-26
gi|239814698|ref|YP_002943608.1| transcriptional regulator-like ...   121   3e-26
gi|296134741|ref|YP_003641983.1| hypothetical protein Tint_0241 ...   121   3e-26
gi|317401288|gb|EFV81928.1| hypothetical protein HMPREF0005_0110...   121   3e-26
gi|307946026|ref|ZP_07661361.1| ArsR family transcriptional regu...   121   4e-26
gi|220923254|ref|YP_002498556.1| putative transcriptional regula...   121   4e-26
gi|71282428|ref|YP_270498.1| hypothetical protein CPS_3836 [Colw...   121   4e-26
gi|315123528|ref|YP_004065534.1| ArsR family transcriptional reg...   121   4e-26
gi|294338701|emb|CAZ87033.1| putative transcriptional regulator ...   120   5e-26
gi|319792530|ref|YP_004154170.1| transcriptional regulator [Vari...   120   6e-26
gi|146340234|ref|YP_001205282.1| putative transcriptional regula...   120   8e-26
gi|338990616|ref|ZP_08634448.1| Transcriptional regulators-like ...   120   8e-26
gi|27380374|ref|NP_771903.1| transcriptional regulator [Bradyrhi...   120   8e-26
gi|297538797|ref|YP_003674566.1| transcriptional regulator-like ...   120   8e-26
gi|337280158|ref|YP_004619630.1| MarR family transcriptional reg...   120   1e-25
gi|226305276|ref|YP_002765234.1| MarR family transcriptional reg...   119   1e-25
gi|239816337|ref|YP_002945247.1| ArsR family transcriptional reg...   119   1e-25
gi|78061050|ref|YP_370958.1| transcriptional regulators-like [Bu...   119   1e-25
gi|206564487|ref|YP_002235250.1| hypothetical protein BCAM2649 [...   119   2e-25
gi|187479582|ref|YP_787607.1| hypothetical protein BAV3112 [Bord...   119   2e-25
gi|325519774|gb|EGC99077.1| transcriptional regulators-like prot...   119   2e-25
gi|33591497|ref|NP_879141.1| hypothetical protein BP0258 [Bordet...   119   2e-25
gi|340787945|ref|YP_004753410.1| hypothetical protein CFU_2760 [...   119   2e-25
gi|33598528|ref|NP_886171.1| hypothetical protein BPP4026 [Borde...   119   2e-25
gi|107027743|ref|YP_625254.1| transcriptional regulators-like [B...   119   2e-25
gi|115359541|ref|YP_776679.1| transcriptional regulators-like pr...   119   2e-25
gi|299065110|emb|CBJ36274.1| putative transcriptional regulator ...   119   2e-25
gi|330821457|ref|YP_004350319.1| transcriptional regulators-like...   118   2e-25
gi|334109394|ref|ZP_08483674.1| hypothetical protein MetalDRAFT_...   118   3e-25
gi|320103006|ref|YP_004178597.1| transcriptional regulator TrmB ...   118   3e-25
gi|254784561|ref|YP_003071989.1| helix-turn-helix, type 11 [Tere...   117   5e-25
gi|240139626|ref|YP_002964102.1| transcriptional regulator [meth...   117   5e-25
gi|333895260|ref|YP_004469135.1| helix-turn-helix domain-contain...   117   5e-25
gi|124267756|ref|YP_001021760.1| ArsR family transcriptional reg...   117   6e-25
gi|161620570|ref|YP_001594456.1| hypothetical protein BCAN_B0506...   117   7e-25
gi|329120528|ref|ZP_08249192.1| transcriptional regulator [Neiss...   117   7e-25
gi|89053226|ref|YP_508677.1| hypothetical protein Jann_0735 [Jan...   117   7e-25
gi|264679195|ref|YP_003279102.1| transcriptional regulator [Coma...   117   7e-25
gi|334129937|ref|ZP_08503740.1| Putative transcriptional regulat...   117   7e-25
gi|197244377|emb|CAQ64682.1| putative transcriptional regulator ...   117   7e-25
gi|229490553|ref|ZP_04384391.1| transcriptional regulator, TrmB ...   117   7e-25
gi|170698286|ref|ZP_02889362.1| transcriptional regulators-like ...   117   8e-25
gi|90020876|ref|YP_526703.1| hypothetical protein Sde_1229 [Sacc...   117   8e-25
gi|332142949|ref|YP_004428687.1| Helix-turn-helix, type 11 [Alte...   116   9e-25
gi|340792236|ref|YP_004757700.1| putative transcriptional regula...   116   1e-24
gi|302531677|ref|ZP_07284019.1| conserved hypothetical protein [...   116   1e-24
gi|158422205|ref|YP_001523497.1| transcriptional regulator [Azor...   116   1e-24
gi|254562036|ref|YP_003069131.1| transcriptional regulator [Meth...   116   1e-24
gi|325104028|ref|YP_004273682.1| ArsR family transcriptional reg...   116   1e-24
gi|257057638|ref|YP_003135470.1| putative transcriptional regula...   115   1e-24
gi|94497515|ref|ZP_01304084.1| transcriptional regulatory protei...   115   1e-24
gi|241765278|ref|ZP_04763258.1| ArsR family transcriptional regu...   115   2e-24
gi|300312359|ref|YP_003776451.1| transcription regulator protein...   115   2e-24
gi|300782234|ref|YP_003762525.1| MarR family transcriptional reg...   115   2e-24
gi|170751161|ref|YP_001757421.1| ArsR family transcriptional reg...   115   2e-24
gi|300702426|ref|YP_003744026.1| transcriptional regulator arsr ...   115   2e-24
gi|256426037|ref|YP_003126690.1| conserved hypothetical protein;...   115   2e-24
gi|23500254|ref|NP_699694.1| hypothetical protein BRA0507 [Bruce...   115   2e-24
gi|120610622|ref|YP_970300.1| transcriptional regulator-like pro...   115   2e-24
gi|163844667|ref|YP_001622322.1| hypothetical protein BSUIS_B050...   115   2e-24
gi|88857647|ref|ZP_01132290.1| hypothetical protein PTD2_03766 [...   115   3e-24
gi|256015287|ref|YP_003105296.1| transcriptional regulator [Bruc...   115   3e-24
gi|170742448|ref|YP_001771103.1| putative transcriptional regula...   115   3e-24
gi|338779124|gb|EGP43577.1| transcriptional regulators-like prot...   115   3e-24
gi|221065877|ref|ZP_03541982.1| ArsR family transcriptional regu...   114   3e-24
gi|148261033|ref|YP_001235160.1| transcriptional regulators-like...   114   4e-24
gi|159901092|ref|YP_001547339.1| regulatory protein MarR [Herpet...   114   5e-24
gi|332528798|ref|ZP_08404775.1| ArsR family transcriptional regu...   114   5e-24
gi|291298525|ref|YP_003509803.1| hypothetical protein Snas_1000 ...   114   7e-24
gi|326404433|ref|YP_004284515.1| ArsR family transcriptional reg...   114   7e-24
gi|94312781|ref|YP_585990.1| transcriptional regulator [Cupriavi...   113   9e-24
gi|317407304|gb|EFV87277.1| transcriptional regulator-like prote...   113   9e-24
gi|291452061|ref|ZP_06591451.1| conserved hypothetical protein [...   113   9e-24
gi|345530391|emb|CCB70421.1| Probable transcriptional regulator ...   113   1e-23
gi|160897841|ref|YP_001563423.1| ArsR family transcriptional reg...   112   2e-23
gi|297193095|ref|ZP_06910493.1| conserved hypothetical protein [...   112   2e-23
gi|312885362|ref|ZP_07745016.1| transcriptional regulator, ArsR ...   112   2e-23
gi|223936788|ref|ZP_03628698.1| transcriptional regulator [bacte...   112   2e-23
gi|21222047|ref|NP_627826.1| hypothetical protein SCO3632 [Strep...   112   2e-23
gi|149185465|ref|ZP_01863781.1| probable transcriptional regulat...   112   2e-23
gi|239997234|ref|ZP_04717758.1| Helix-turn-helix, type 11 [Alter...   112   2e-23
gi|333913821|ref|YP_004487553.1| transcriptional regulator-like ...   112   2e-23
gi|153003462|ref|YP_001377787.1| putative transcriptional regula...   112   2e-23
gi|319952283|ref|YP_004163550.1| transcriptional regulators-like...   112   2e-23
gi|86143939|ref|ZP_01062307.1| hypothetical protein MED217_03795...   112   3e-23
gi|160900063|ref|YP_001565645.1| transcriptional regulator-like ...   111   3e-23
gi|271966697|ref|YP_003340893.1| hypothetical protein Sros_5388 ...   111   3e-23
gi|126662298|ref|ZP_01733297.1| hypothetical protein FBBAL38_030...   111   3e-23
gi|294010358|ref|YP_003543818.1| ArsR-family transcriptional reg...   111   4e-23
gi|88797746|ref|ZP_01113334.1| hypothetical protein MED297_11360...   111   4e-23
gi|336172645|ref|YP_004579783.1| ArsR family transcriptional reg...   111   4e-23
gi|345008213|ref|YP_004810567.1| regulatory protein MarR [Strept...   110   5e-23
gi|221066167|ref|ZP_03542272.1| transcriptional regulator-like p...   110   7e-23
gi|291613109|ref|YP_003523266.1| hypothetical protein Slit_0639 ...   110   7e-23
gi|297201239|ref|ZP_06918636.1| conserved hypothetical protein [...   110   8e-23
gi|302553004|ref|ZP_07305346.1| transcriptional regulator TrmB [...   110   9e-23
gi|171915916|ref|ZP_02931386.1| transcriptional regulators-like ...   110   9e-23
gi|325286996|ref|YP_004262786.1| ArsR family transcriptional reg...   110   9e-23
gi|296137852|ref|YP_003645095.1| hypothetical protein Tpau_0102 ...   110   9e-23
gi|294630535|ref|ZP_06709095.1| MarR family transcriptional regu...   110   1e-22
gi|146298203|ref|YP_001192794.1| transcriptional regulator-like ...   110   1e-22
gi|327405711|ref|YP_004346549.1| hypothetical protein Fluta_3744...   110   1e-22
gi|291297269|ref|YP_003508667.1| MarR regulatory protein [Meioth...   109   1e-22
gi|311746821|ref|ZP_07720606.1| hypothetical protein ALPR1_10635...   109   2e-22
gi|332291199|ref|YP_004429808.1| transcriptional regulators-like...   109   2e-22
gi|323701551|ref|ZP_08113224.1| transcriptional regulator [Desul...   108   3e-22
gi|149275771|ref|ZP_01881916.1| hypothetical protein PBAL39_2091...   108   3e-22
gi|315501122|ref|YP_004080009.1| hypothetical protein ML5_0306 [...   108   3e-22
gi|312130849|ref|YP_003998189.1| transcriptional regulator, trmb...   108   3e-22
gi|163754185|ref|ZP_02161308.1| hypothetical protein KAOT1_21222...   108   4e-22
gi|304393331|ref|ZP_07375259.1| transcriptional regulatory prote...   108   4e-22
gi|326318020|ref|YP_004235692.1| transcriptional regulator-like ...   108   4e-22
gi|108802943|ref|YP_642880.1| regulatory protein, MarR [Rubrobac...   107   4e-22
gi|337767321|emb|CCB76032.1| conserved protein of unknown functi...   107   5e-22
gi|302864837|ref|YP_003833474.1| hypothetical protein Micau_0331...   107   5e-22
gi|188586667|ref|YP_001918212.1| YuaC [Natranaerobius thermophil...   107   5e-22
gi|332665553|ref|YP_004448341.1| transcriptional regulator prote...   107   6e-22
gi|297159092|gb|ADI08804.1| hypothetical protein SBI_05684 [Stre...   107   6e-22
gi|114571424|ref|YP_758104.1| putative transcriptional regulator...   107   6e-22
gi|284046831|ref|YP_003397171.1| hypothetical protein Cwoe_5391 ...   107   9e-22
gi|163786234|ref|ZP_02180682.1| hypothetical protein FBALC1_1365...   106   9e-22
gi|150400299|ref|YP_001324066.1| regulatory protein MarR [Methan...   106   1e-21
gi|86132138|ref|ZP_01050734.1| conserved hypothetical protein [D...   106   1e-21
gi|149370854|ref|ZP_01890449.1| hypothetical protein SCB49_04195...   106   1e-21
gi|312197845|ref|YP_004017906.1| MarR family transcriptional reg...   105   2e-21
gi|86139061|ref|ZP_01057632.1| transcriptional regulators-like [...   105   3e-21
gi|291302142|ref|YP_003513420.1| regulatory protein, MarR [Stack...   105   3e-21
gi|182440489|ref|YP_001828208.1| hypothetical protein SGR_6696 [...   105   3e-21
gi|284038474|ref|YP_003388404.1| transcriptional regulator [Spir...   104   4e-21
gi|332361826|gb|EGJ39629.1| hypothetical protein HMPREF9389_1487...   104   4e-21
gi|84499772|ref|ZP_00998060.1| hypothetical protein OB2597_07575...   104   4e-21
gi|326781159|ref|ZP_08240424.1| regulatory protein MarR [Strepto...   104   4e-21
gi|167588704|ref|ZP_02381092.1| transcriptional regulators-like ...   104   4e-21
gi|329928952|ref|ZP_08282762.1| hypothetical protein HMPREF9412_...   104   4e-21
gi|328883444|emb|CCA56683.1| hypothetical protein SVEN_3397 [Str...   104   5e-21
gi|134301041|ref|YP_001114537.1| transcriptional regulator [Desu...   104   5e-21
gi|27469085|ref|NP_765722.1| hypothetical protein SE2167 [Staphy...   104   5e-21
gi|73661503|ref|YP_300284.1| transcriptional regulator [Staphylo...   104   5e-21
gi|302539496|ref|ZP_07291838.1| conserved hypothetical protein [...   104   5e-21
gi|315649174|ref|ZP_07902264.1| hypothetical protein PVOR_28394 ...   104   5e-21
gi|324990884|gb|EGC22819.1| hypothetical protein HMPREF9388_0916...   104   7e-21
gi|327402030|ref|YP_004342868.1| hypothetical protein Fluta_0020...   103   8e-21
gi|108799168|ref|YP_639365.1| transcriptional regulator TrmB [My...   103   1e-20
gi|2911702|gb|AAC14360.1| unknown [Bacillus subtilis subsp. subt...   103   1e-20
gi|336179688|ref|YP_004585063.1| MarR family transcriptional reg...   102   1e-20
gi|225164150|ref|ZP_03726429.1| transcriptional regulators-like ...   102   1e-20
gi|271966093|ref|YP_003340289.1| hypothetical protein Sros_4698 ...   102   2e-20
gi|311898996|dbj|BAJ31404.1| hypothetical protein KSE_56310 [Kit...   102   2e-20
gi|328950633|ref|YP_004367968.1| regulatory protein MarR [Marini...   102   2e-20
gi|120401792|ref|YP_951621.1| transcriptional regulator, TrmB [M...   102   2e-20
gi|302559476|ref|ZP_07311818.1| conserved hypothetical protein [...   102   2e-20
gi|29831085|ref|NP_825719.1| hypothetical protein SAV_4542 [Stre...   102   2e-20
gi|299530636|ref|ZP_07044052.1| putative transcriptional regulat...   102   2e-20
gi|329730997|gb|EGG67371.1| hypothetical protein SEVCU144_2066 [...   102   2e-20
gi|335039236|ref|ZP_08532412.1| transcriptional regulator [Calda...   102   2e-20
gi|159035849|ref|YP_001535102.1| hypothetical protein Sare_0176 ...   102   2e-20
gi|294507847|ref|YP_003571905.1| hypothetical protein SRM_02033 ...   102   2e-20
gi|254384507|ref|ZP_04999847.1| conserved hypothetical protein [...   102   2e-20
gi|261409046|ref|YP_003245287.1| hypothetical protein GYMC10_527...   102   2e-20
gi|342861374|ref|ZP_08718022.1| MarR family transcriptional regu...   102   3e-20
gi|320009934|gb|ADW04784.1| hypothetical protein Sfla_3363 [Stre...   102   3e-20
gi|306840579|ref|ZP_07473335.1| Transcriptional regulator, ARSR ...   102   3e-20
gi|134103103|ref|YP_001108764.1| hypothetical protein SACE_6673 ...   102   3e-20
gi|337746503|ref|YP_004640665.1| transcriptional regulator [Paen...   102   3e-20
gi|256394771|ref|YP_003116335.1| hypothetical protein Caci_5635 ...   101   3e-20
gi|291301136|ref|YP_003512414.1| hypothetical protein Snas_3663 ...   101   3e-20
gi|314934677|ref|ZP_07842036.1| transcriptional regulator [Staph...   101   4e-20
gi|289192206|ref|YP_003458147.1| transcriptional regulator, ArsR...   101   4e-20
gi|15925604|ref|NP_373138.1| hypothetical protein SAV2614 [Staph...   101   4e-20
gi|283471830|emb|CAQ51041.1| conserved hypothetical protein [Sta...   101   4e-20
gi|291003954|ref|ZP_06561927.1| hypothetical protein SeryN2_0549...   101   4e-20
gi|253730294|ref|ZP_04864459.1| transcriptional regulator [Staph...   101   4e-20
gi|258423948|ref|ZP_05686832.1| conserved hypothetical protein [...   101   4e-20
gi|297209559|ref|ZP_06925956.1| transcriptional regulator [Staph...   101   4e-20
gi|49484810|ref|YP_042034.1| hypothetical protein SAR2692 [Staph...   101   5e-20
gi|297589310|ref|ZP_06947951.1| transcriptional regulator [Staph...   101   5e-20
gi|254446866|ref|ZP_05060341.1| HTH domain family [Verrucomicrob...   100   5e-20
gi|295429191|ref|ZP_06821813.1| hypothetical protein SIAG_01398 ...   100   5e-20
gi|57865535|ref|YP_189734.1| hypothetical protein SERP2178 [Stap...   100   5e-20
gi|89889356|ref|ZP_01200867.1| conserved hypothetical protein [F...   100   7e-20
gi|2344760|dbj|BAA21899.1| unnamed protein product [Bacillus sub...   100   7e-20
gi|118466247|ref|YP_882178.1| MarR family transcriptional regula...   100   7e-20
gi|282921188|ref|ZP_06328906.1| hypothetical protein SASG_01369 ...   100   7e-20
gi|82752194|ref|YP_417935.1| hypothetical protein SAB2488 [Staph...   100   8e-20
gi|242372279|ref|ZP_04817853.1| transcriptional regulator [Staph...   100   8e-20
gi|21222796|ref|NP_628575.1| hypothetical protein SCO4407 [Strep...   100   8e-20
gi|221311324|ref|ZP_03593171.1| hypothetical protein Bsubs1_1830...   100   8e-20
gi|302535882|ref|ZP_07288224.1| predicted protein [Streptomyces ...   100   9e-20
gi|302543722|ref|ZP_07296064.1| transcriptional regulator, TrmB ...   100   9e-20
gi|296171904|ref|ZP_06852968.1| transcriptional regulator [Mycob...   100   9e-20
gi|254818807|ref|ZP_05223808.1| transcriptional regulator, MarR ...   100   9e-20
gi|258451554|ref|ZP_05699582.1| conserved hypothetical protein [...   100   1e-19
gi|161510814|ref|YP_001576473.1| hypothetical protein USA300HOU_...   100   1e-19
gi|341596506|gb|EGS39105.1| hypothetical protein SEVCU116_1401 [...   100   1e-19
gi|56962844|ref|YP_174570.1| transcriptional regulator [Bacillus...   100   1e-19
gi|321312921|ref|YP_004205208.1| putative transcriptional regula...   100   1e-19
gi|320139019|gb|EFW30905.1| hypothetical protein HMPREF9528_0278...   100   1e-19
gi|284033038|ref|YP_003382969.1| hypothetical protein Kfla_5155 ...   100   1e-19
gi|291485907|dbj|BAI86982.1| hypothetical protein BSNT_05112 [Ba...   100   1e-19
gi|339049664|ref|ZP_08647543.1| hypothetical protein imdm_84 [ga...   100   1e-19
gi|242243628|ref|ZP_04798072.1| transcriptional regulator [Staph...    99   1e-19
gi|319400296|gb|EFV88531.1| transcriptional regulators-like prot...    99   2e-19
gi|336457666|gb|EGO36668.1| putative transcriptional regulator [...    99   2e-19
gi|290958638|ref|YP_003489820.1| hypothetical protein SCAB_42001...    99   2e-19
gi|297559342|ref|YP_003678316.1| MarR family transcriptional reg...    99   2e-19
gi|121604389|ref|YP_981718.1| putative transcriptional regulator...    99   2e-19
gi|149199022|ref|ZP_01876062.1| transcriptional regulators-like ...    99   2e-19
gi|4574119|gb|AAD23899.1|AF009415_3 putative regulatory protein ...    99   2e-19
gi|120434424|ref|YP_860132.1| transcriptional regulator [Gramell...    99   2e-19
gi|282917969|ref|ZP_06325719.1| hypothetical protein SATG_00871 ...    99   2e-19
gi|163796447|ref|ZP_02190407.1| hypothetical protein BAL199_1080...    99   2e-19
gi|269795007|ref|YP_003314462.1| transcriptional regulator [Sang...    99   2e-19
gi|253576985|ref|ZP_04854308.1| transcriptional regulator [Paeni...    99   2e-19
gi|110639187|ref|YP_679396.1| hypothetical protein CHU_2806 [Cyt...    99   3e-19
gi|302334231|gb|ADL24424.1| transcriptional regulators-like prot...    99   3e-19
gi|330686453|gb|EGG98049.1| hypothetical protein SEVCU121_1155 [...    99   3e-19
gi|297154799|gb|ADI04511.1| hypothetical protein SBI_01390 [Stre...    99   3e-19
gi|229822134|ref|YP_002883660.1| regulatory protein, MarR [Beute...    98   3e-19
gi|297623408|ref|YP_003704842.1| MarR family transcriptional reg...    98   3e-19
gi|296331712|ref|ZP_06874180.1| putative transcriptional regulat...    98   4e-19
gi|88196562|ref|YP_501388.1| hypothetical protein SAOUHSC_02935 ...    98   4e-19
gi|238632101|gb|ACR50786.1| putative regulatory protein [Strepto...    98   4e-19
gi|15607818|ref|NP_215192.1| hypothetical protein Rv0678 [Mycoba...    98   4e-19
gi|221141755|ref|ZP_03566248.1| hypothetical protein SauraJ_0900...    98   4e-19
gi|310640758|ref|YP_003945516.1| transcriptional regulator [Paen...    98   5e-19
gi|251798479|ref|YP_003013210.1| hypothetical protein Pjdr2_4503...    98   5e-19
gi|297563386|ref|YP_003682360.1| regulatory protein, MarR [Nocar...    98   5e-19
gi|89096766|ref|ZP_01169658.1| transcriptional regulator [Bacill...    98   5e-19
gi|320010660|gb|ADW05510.1| regulatory protein MarR [Streptomyce...    98   6e-19
gi|308067987|ref|YP_003869592.1| hypothetical protein PPE_01206 ...    98   6e-19
gi|224555770|gb|ACN56473.1| GbsR [Halobacillus halophilus DSM 2266]    98   6e-19
gi|313657483|ref|ZP_07814363.1| hypothetical protein MtubKV_0363...    98   6e-19
gi|291438263|ref|ZP_06577653.1| conserved hypothetical protein [...    98   6e-19
gi|314935502|ref|ZP_07842854.1| transcriptional regulator [Staph...    98   6e-19
gi|229491041|ref|ZP_04384872.1| regulatory protein, MarR [Rhodoc...    98   7e-19
gi|296330444|ref|ZP_06872924.1| putative transcriptional regulat...    97   8e-19
gi|258515823|ref|YP_003192045.1| transcriptional regulator prote...    97   8e-19
gi|188586444|ref|YP_001917989.1| putative transcriptional regula...    97   8e-19
gi|268317998|ref|YP_003291717.1| hypothetical protein Rmar_2452 ...    97   9e-19
gi|345304280|ref|YP_004826182.1| MarR family transcriptional reg...    97   9e-19
gi|340355511|ref|ZP_08678195.1| transcriptional regulator [Sporo...    97   9e-19
gi|57652349|ref|YP_187419.1| hypothetical protein SACOL2630 [Sta...    97   1e-18
gi|239637848|ref|ZP_04678810.1| conserved hypothetical protein [...    97   1e-18
gi|87160104|ref|YP_495181.1| hypothetical protein SAUSA300_2547 ...    97   1e-18
gi|312141282|ref|YP_004008618.1| marr family transcriptional reg...    97   1e-18
gi|291485547|dbj|BAI86622.1| hypothetical protein BSNT_04568 [Ba...    96   1e-18
gi|83815801|ref|YP_445936.1| hypothetical protein SRU_1823 [Sali...    96   1e-18
gi|126740592|ref|ZP_01756279.1| transcriptional regulators-like ...    96   1e-18
gi|297561868|ref|YP_003680842.1| regulatory protein, MarR [Nocar...    96   2e-18
gi|325002131|ref|ZP_08123243.1| regulatory protein, MarR [Pseudo...    96   2e-18
gi|167967579|ref|ZP_02549856.1| hypothetical protein MtubH3_0590...    96   2e-18
gi|308370475|ref|ZP_07421650.2| hypothetical protein TMCG_03489 ...    96   2e-18
gi|151327599|gb|ABR92968.1| putative transcriptional regulator [...    96   2e-18
gi|169628945|ref|YP_001702594.1| hypothetical protein MAB_1857c ...    96   2e-18
gi|334134267|ref|ZP_08507777.1| hypothetical protein HMPREF9413_...    96   2e-18
gi|226306959|ref|YP_002766919.1| MarR family transcriptional reg...    96   2e-18
gi|338533614|ref|YP_004666948.1| hypothetical protein LILAB_1984...    96   2e-18
gi|16080159|ref|NP_390985.1| transcriptional regulator [Bacillus...    96   2e-18
gi|290957309|ref|YP_003488491.1| MarR family transcriptional reg...    96   2e-18
gi|332533391|ref|ZP_08409256.1| hypothetical protein PH505_ap000...    96   2e-18
gi|226314657|ref|YP_002774553.1| hypothetical protein BBR47_5072...    96   2e-18
gi|317127060|ref|YP_004093342.1| transcriptional regulator [Baci...    96   2e-18
gi|149922505|ref|ZP_01910936.1| hypothetical protein PPSIR1_3126...    96   2e-18
gi|111018204|ref|YP_701176.1| hypothetical protein RHA1_ro01191 ...    96   2e-18
gi|215273526|dbj|BAG85021.1| hypothetical protein [Streptomyces ...    96   3e-18
gi|120553521|ref|YP_957872.1| regulatory protein, MarR [Marinoba...    95   3e-18
gi|145592733|ref|YP_001157030.1| hypothetical protein Strop_0167...    95   3e-18
gi|297582503|ref|YP_003698283.1| transcriptional regulator-like ...    95   3e-18
gi|325673885|ref|ZP_08153575.1| hypothetical protein HMPREF0724_...    95   3e-18
gi|254283658|ref|ZP_04958626.1| regulatory protein, MarR [gamma ...    95   3e-18
gi|321312646|ref|YP_004204933.1| putative transcriptional regula...    95   3e-18
gi|256376331|ref|YP_003099991.1| hypothetical protein Amir_2203 ...    95   3e-18
gi|329939876|ref|ZP_08289177.1| MarR family transcriptional regu...    95   3e-18
gi|291300232|ref|YP_003511510.1| hypothetical protein Snas_2741 ...    95   4e-18
gi|311069896|ref|YP_003974819.1| putative transcriptional regula...    95   4e-18
gi|228475546|ref|ZP_04060264.1| conserved hypothetical protein [...    95   4e-18
gi|297582681|ref|YP_003698461.1| transcriptional regulator-like ...    95   4e-18
gi|16080437|ref|NP_391264.1| transcriptional regulator [Bacillus...    95   4e-18
gi|83815153|ref|YP_444496.1| hypothetical protein SRU_0350 [Sali...    95   4e-18
gi|345012051|ref|YP_004814405.1| hypothetical protein Strvi_4512...    94   5e-18
gi|196230334|ref|ZP_03129197.1| transcriptional regulators-like ...    94   5e-18
gi|289549741|ref|YP_003470645.1| hypothetical protein SLGD_00370...    94   6e-18
gi|297559435|ref|YP_003678409.1| MarR family transcriptional reg...    94   6e-18
gi|337748244|ref|YP_004642406.1| hypothetical protein KNP414_040...    94   6e-18
gi|154687507|ref|YP_001422668.1| YvaV [Bacillus amyloliquefacien...    94   6e-18
gi|183599169|ref|ZP_02960662.1| hypothetical protein PROSTU_0262...    94   6e-18
gi|297161737|gb|ADI11449.1| hypothetical protein SBI_08331 [Stre...    94   6e-18
gi|308175123|ref|YP_003921828.1| hypothetical protein BAMF_3232 ...    94   6e-18
gi|297200487|ref|ZP_06917884.1| conserved hypothetical protein [...    94   7e-18
gi|345009377|ref|YP_004811731.1| MarR family transcriptional reg...    94   7e-18
gi|294506244|ref|YP_003570302.1| transcriptional regulator [Sali...    94   7e-18
gi|321312926|ref|YP_004205213.1| putative transcriptional regula...    94   8e-18
gi|291298601|ref|YP_003509879.1| hypothetical protein Snas_1076 ...    94   9e-18
gi|337766667|emb|CCB75378.1| conserved protein of unknown functi...    94   1e-17
gi|224477648|ref|YP_002635254.1| putative transcriptional regula...    93   1e-17
gi|296330398|ref|ZP_06872879.1| putative transcriptional regulat...    93   1e-17
gi|154687219|ref|YP_001422380.1| YuaC [Bacillus amyloliquefacien...    93   1e-17
gi|70725428|ref|YP_252342.1| hypothetical protein SH0427 [Staphy...    93   1e-17
gi|311069901|ref|YP_003974824.1| putative transcriptional regula...    93   1e-17
gi|297192002|ref|ZP_06909400.1| regulatory protein [Streptomyces...    93   1e-17
gi|342900706|ref|ZP_08722528.1| MarR family transcriptional regu...    93   1e-17
gi|315659634|ref|ZP_07912495.1| transcriptional regulator [Staph...    93   2e-17
gi|297202443|ref|ZP_06919840.1| regulator protein [Streptomyces ...    93   2e-17
gi|21223773|ref|NP_629552.1| MarR-transcriptional regulator [Str...    93   2e-17
gi|29827238|ref|NP_821872.1| hypothetical protein SAV_697 [Strep...    92   2e-17
gi|311069601|ref|YP_003974524.1| putative transcriptional regula...    92   2e-17
gi|254383874|ref|ZP_04999221.1| conserved hypothetical protein [...    92   2e-17
gi|118616543|ref|YP_904875.1| transcriptional regulator [Mycobac...    92   2e-17
gi|162454393|ref|YP_001616760.1| hypothetical protein sce6114 [S...    92   2e-17
gi|345002117|ref|YP_004804971.1| MarR family transcriptional reg...    92   2e-17
gi|320008500|gb|ADW03350.1| transcriptional regulator, MarR fami...    92   2e-17
gi|297157151|gb|ADI06863.1| MarR family transcriptional regulato...    92   2e-17
gi|84498032|ref|ZP_00996829.1| hypothetical protein JNB_18133 [J...    92   2e-17
gi|229490036|ref|ZP_04383889.1| transcriptional regulator, MarR ...    92   2e-17
gi|183981028|ref|YP_001849319.1| transcriptional regulator [Myco...    92   3e-17
gi|337768210|emb|CCB76923.1| Regulatory protein [Streptomyces ca...    92   3e-17
gi|298207032|ref|YP_003715211.1| hypothetical protein CA2559_022...    92   3e-17
gi|224925925|gb|ACN69980.1| MarR regulatory protein [Streptomyce...    92   3e-17
gi|152975269|ref|YP_001374786.1| YuaC [Bacillus cereus subsp. cy...    92   4e-17
gi|54023011|ref|YP_117253.1| putative transcriptional regulator ...    92   4e-17
gi|226307437|ref|YP_002767397.1| MarR family transcriptional reg...    92   4e-17
gi|254425204|ref|ZP_05038922.1| transcriptional regulator, MarR ...    91   5e-17
gi|308174764|ref|YP_003921469.1| transcriptional regulator [Baci...    91   5e-17
gi|345020086|ref|ZP_08783699.1| transcriptional regulator [Ornit...    91   5e-17
gi|312139141|ref|YP_004006477.1| marr family transcriptional reg...    91   5e-17
gi|116669000|ref|YP_829933.1| MarR family transcriptional regula...    91   5e-17
gi|302521335|ref|ZP_07273677.1| conserved hypothetical protein [...    91   5e-17
gi|288919109|ref|ZP_06413448.1| transcriptional regulator, MarR ...    91   6e-17
gi|229541804|ref|ZP_04430864.1| conserved hypothetical protein [...    91   6e-17
gi|333025006|ref|ZP_08453070.1| hypothetical protein STTU_2510 [...    91   6e-17
gi|291454215|ref|ZP_06593605.1| regulator protein [Streptomyces ...    91   7e-17
gi|157693796|ref|YP_001488258.1| transcriptional regulator [Baci...    91   7e-17
gi|226226525|ref|YP_002760631.1| hypothetical protein GAU_1119 [...    91   8e-17
gi|291297702|ref|YP_003508980.1| hypothetical protein Snas_0167 ...    91   8e-17
gi|72162792|ref|YP_290449.1| regulatory protein MarR [Thermobifi...    90   9e-17
gi|345442036|gb|AEN87053.1| Alpha/beta hydrolase fold protein [B...    90   9e-17
gi|27379105|ref|NP_770634.1| hypothetical protein bll3994 [Brady...    90   1e-16
gi|169628277|ref|YP_001701926.1| MarR family transcriptional reg...    90   1e-16
gi|258653266|ref|YP_003202422.1| MarR family transcriptional reg...    90   1e-16
gi|220911415|ref|YP_002486724.1| MarR family transcriptional reg...    90   1e-16
gi|317125922|ref|YP_004100034.1| MarR transcriptional regulator ...    89   2e-16
gi|271961640|ref|YP_003335836.1| hypothetical protein Sros_0033 ...    89   2e-16
gi|328883457|emb|CCA56696.1| hypothetical protein SVEN_3410 [Str...    89   2e-16
gi|318056698|ref|ZP_07975421.1| hypothetical protein SSA3_02066 ...    89   2e-16
gi|294501820|ref|YP_003565520.1| transcriptional regulator GbsR ...    89   2e-16
gi|194015775|ref|ZP_03054391.1| transcriptional regulator [Bacil...    89   2e-16
gi|52081591|ref|YP_080382.1| hypothetical protein BL02518 [Bacil...    89   2e-16
gi|56962755|ref|YP_174481.1| transcriptional regulator [Bacillus...    89   2e-16
gi|295707169|ref|YP_003600244.1| transcriptional regulator GbsR ...    89   2e-16
gi|297158217|gb|ADI07929.1| hypothetical protein SBI_04809 [Stre...    89   2e-16
gi|294502085|ref|YP_003566150.1| transcriptional regulators [Sal...    89   2e-16
gi|271966357|ref|YP_003340553.1| hypothetical protein Sros_5015 ...    89   2e-16
gi|317124929|ref|YP_004099041.1| hypothetical protein Intca_1802...    89   2e-16
gi|52081953|ref|YP_080744.1| hypothetical protein BL03617 [Bacil...    89   2e-16
gi|302556237|ref|ZP_07308579.1| conserved hypothetical protein [...    89   3e-16
gi|145594058|ref|YP_001158355.1| hypothetical protein Strop_1511...    89   3e-16
gi|194015394|ref|ZP_03054010.1| YuaC [Bacillus pumilus ATCC 7061...    89   3e-16
gi|114566893|ref|YP_754047.1| transcriptional regulators-like pr...    89   3e-16
gi|170288023|ref|YP_001738261.1| MarR family transcriptional reg...    89   3e-16
gi|157693490|ref|YP_001487952.1| transcriptional regulator [Baci...    89   3e-16
gi|284029894|ref|YP_003379825.1| hypothetical protein Kfla_1932 ...    88   4e-16
gi|302524876|ref|ZP_07277218.1| MarR-transcriptional regulator [...    88   4e-16
gi|271967727|ref|YP_003341923.1| hypothetical protein Sros_6466 ...    88   5e-16
gi|319893520|ref|YP_004150395.1| hypothetical protein SPSINT_223...    88   5e-16
gi|333921204|ref|YP_004494785.1| putative transcriptional regula...    88   5e-16
gi|114706399|ref|ZP_01439301.1| hypothetical protein FP2506_0140...    87   6e-16
gi|296268905|ref|YP_003651537.1| MarR family transcriptional reg...    87   6e-16
gi|261343705|ref|ZP_05971350.1| transcriptional regulator PecS [...    87   6e-16
gi|134102658|ref|YP_001108319.1| MarR-transcriptional regulator ...    87   6e-16
gi|242399825|ref|YP_002995250.1| Predicted transcription regulat...    87   6e-16
gi|312194878|ref|YP_004014939.1| MarR family transcriptional reg...    87   7e-16
gi|149375088|ref|ZP_01892861.1| regulatory protein, MarR [Marino...    87   7e-16
gi|73661945|ref|YP_300726.1| transcriptional regulator [Staphylo...    87   7e-16
gi|84494491|ref|ZP_00993610.1| possible MarR-transcriptional reg...    87   8e-16
gi|226360654|ref|YP_002778432.1| MarR family transcriptional reg...    87   9e-16
gi|56698405|ref|YP_168778.1| transcriptional regulator PecS [Rue...    87   9e-16
gi|302536134|ref|ZP_07288476.1| conserved hypothetical protein [...    87   1e-15
gi|83859920|ref|ZP_00953440.1| hypothetical protein OA2633_07964...    87   1e-15
gi|326778760|ref|ZP_08238025.1| regulatory protein MarR [Strepto...    87   1e-15
gi|308175128|ref|YP_003921833.1| transcriptional regulator [Baci...    87   1e-15
gi|346994330|ref|ZP_08862402.1| MarR family transcriptional regu...    87   1e-15
gi|332159148|ref|YP_004424427.1| hypothetical protein PNA2_1508 ...    87   1e-15
gi|86742332|ref|YP_482732.1| MarR family transcriptional regulat...    87   1e-15
gi|332669579|ref|YP_004452587.1| regulatory protein MarR [Cellul...    87   1e-15
gi|99082294|ref|YP_614448.1| MarR family transcriptional regulat...    86   1e-15
gi|333920328|ref|YP_004493909.1| putative MarR family transcript...    86   1e-15
gi|108757830|ref|YP_630651.1| hypothetical protein MXAN_2431 [My...    86   1e-15
gi|239916841|ref|YP_002956399.1| transcriptional regulator [Micr...    86   1e-15
gi|325961969|ref|YP_004239875.1| transcriptional regulator [Arth...    86   1e-15
gi|257056828|ref|YP_003134660.1| transcriptional regulator [Sacc...    86   2e-15
gi|284992488|ref|YP_003411042.1| MarR family transcriptional reg...    86   2e-15
gi|297191524|ref|ZP_06908922.1| conserved hypothetical protein [...    86   2e-15
gi|188590830|ref|YP_001795430.1| marr family transcription regul...    86   2e-15
gi|256380075|ref|YP_003103735.1| MarR family transcriptional reg...    86   2e-15
gi|256390475|ref|YP_003112039.1| MarR family transcriptional reg...    86   2e-15
gi|302532103|ref|ZP_07284445.1| predicted protein [Streptomyces ...    86   2e-15
gi|158312932|ref|YP_001505440.1| MarR family transcriptional reg...    86   2e-15
gi|289706037|ref|ZP_06502410.1| transcriptional regulator, MarR ...    86   2e-15
gi|317121935|ref|YP_004101938.1| MarR family transcriptional reg...    86   2e-15
gi|119964057|ref|YP_946316.1| MarR family transcriptional regula...    86   3e-15
gi|313902016|ref|ZP_07835431.1| transcriptional regulator, MarR ...    86   3e-15
gi|291300061|ref|YP_003511339.1| MarR family transcriptional reg...    86   3e-15
gi|302545843|ref|ZP_07298185.1| MarR family transcriptional regu...    86   3e-15
gi|295837016|ref|ZP_06823949.1| conserved hypothetical protein [...    86   3e-15
gi|336118639|ref|YP_004573408.1| putative MarR family transcript...    86   3e-15
gi|88799889|ref|ZP_01115461.1| predicted transcription regulator...    85   3e-15
gi|154687512|ref|YP_001422673.1| YvbF [Bacillus amyloliquefacien...    85   3e-15
gi|119716035|ref|YP_923000.1| regulatory protein MarR [Nocardioi...    85   4e-15
gi|284032863|ref|YP_003382794.1| MarR family transcriptional reg...    85   4e-15
gi|297200496|ref|ZP_06917893.1| marR-family protein [Streptomyce...    85   4e-15
gi|325001647|ref|ZP_08122759.1| MarR family transcriptional regu...    85   4e-15
gi|343928443|ref|ZP_08767891.1| putative MarR family transcripti...    85   4e-15
gi|284029960|ref|YP_003379891.1| MarR family transcriptional reg...    85   4e-15
gi|86262118|dbj|BAE78753.1| hypothetical transcriptional regulat...    85   5e-15
gi|209551853|ref|YP_002283770.1| MarR family transcriptional reg...    85   5e-15
gi|336179605|ref|YP_004584980.1| regulatory protein MarR [Franki...    84   5e-15
gi|218681084|ref|ZP_03528981.1| transcriptional regulator, MarR ...    84   5e-15

Sequences not found previously or not previously below threshold:

gi|328885114|emb|CCA58353.1| Transcriptional regulator, MarR fam...    94   9e-18
gi|254382363|ref|ZP_04997723.1| regulator protein [Streptomyces ...    93   1e-17
gi|29829376|ref|NP_824010.1| MarR family transcriptional regulat...    93   1e-17
gi|302542443|ref|ZP_07294785.1| MarR family transcriptional regu...    93   2e-17
gi|15823941|dbj|BAB69161.1| regulator protein [Streptomyces aver...    93   2e-17
gi|302554225|ref|ZP_07306567.1| MarR-transcriptional regulator [...    93   2e-17
gi|294631448|ref|ZP_06710008.1| MarR family transcriptional regu...    92   2e-17
gi|239990799|ref|ZP_04711463.1| MarR family transcriptional regu...    92   2e-17
gi|291437172|ref|ZP_06576562.1| regulator protein [Streptomyces ...    91   5e-17
gi|182435915|ref|YP_001823634.1| MarR family transcriptional reg...    91   6e-17
gi|302521983|ref|ZP_07274325.1| MarR-transcriptional regulator [...    89   2e-16
gi|302536995|ref|ZP_07289337.1| regulator protein [Streptomyces ...    89   2e-16
gi|222087544|ref|YP_002546081.1| transcriptional regulator prote...    89   2e-16
gi|302558331|ref|ZP_07310673.1| MarR family transcriptional regu...    89   2e-16
gi|345851105|ref|ZP_08804088.1| MarR family transcriptional regu...    89   3e-16
gi|295836453|ref|ZP_06823386.1| MarR family transcriptional regu...    88   5e-16
gi|268589556|ref|ZP_06123777.1| transcriptional regulator PecS [...    87   1e-15
gi|158338980|ref|YP_001520157.1| MarR family transcriptional reg...    85   4e-15
gi|254387463|ref|ZP_05002702.1| regulator protein [Streptomyces ...    85   5e-15

  Database: filtnr
    Posted date:  Sep 19, 2011  1:36 PM
  Number of letters in database: 1,740,938,412
  Number of sequences in database:  5,131,667
  
  Database: /dors/meilerlab/apps/scripts/sequence_analysis/../db/filtn
  r.01
    Posted date:  Sep 19, 2011  1:42 PM
  Number of letters in database: 2,285,224,685
  Number of sequences in database:  6,711,192
  
  Database: /dors/meilerlab/apps/scripts/sequence_analysis/../db/filtn
  r.02
    Posted date:  Sep 19, 2011  1:45 PM
  Number of letters in database: 1,228,445,294
  Number of sequences in database:  3,479,686
  
Lambda     K      H
   0.315    0.168    0.422 

Lambda     K      H
   0.267   0.0512    0.140 


Matrix: BLOSUM62
Gap Penalties: Existence: 11, Extension: 1
Number of Hits to DB: 11,477,664,940
Number of Sequences: 15322545
Number of extensions: 571695195
Number of successful extensions: 3820297
Number of sequences better than 10.0: 500
Number of HSP's better than 10.0 without gapping: 117973
Number of HSP's successfully gapped in prelim test: 120138
Number of HSP's that attempted gapping in prelim test: 3654425
Number of HSP's gapped (non-prelim): 263282
length of query: 171
length of database: 5,254,608,391
effective HSP length: 129
effective length of query: 42
effective length of database: 3,278,000,086
effective search space: 137676003612
effective search space used: 137676003612
T: 11
A: 40
X1: 16 ( 7.3 bits)
X2: 38 (14.6 bits)
X3: 64 (24.7 bits)
S1: 41 (21.2 bits)
S2: 77 (33.9 bits)
```
