## Supplementary material for "A multi-task deep-learning system for predicting membrane associations and secondary structures of proteins": Code and Raw Data: 4o06A.ascii6

```
Last position-specific scoring matrix computed, weighted observed percentages rounded down, information per position, and relative weight of gapless real matches to pseudocounts
           A  R  N  D  C  Q  E  G  H  I  L  K  M  F  P  S  T  W  Y  V   A   R   N   D   C   Q   E   G   H   I   L   K   M   F   P   S   T   W   Y   V
    1 G    2 -3 -2 -3 -3 -2 -2  1 -3 -4 -5 -2 -4 -5 -3  6 -1 -5 -4 -4   18   0   0   0   0   0   0  11   0   0   0   0   0   0   0  72   0   0   0   0  1.06 0.90
    2 P   -2 -4 -3 -1 -4 -2  0 -4 -4 -4 -4 -3 -4 -5  5 -2  6 -5 -2 -3    2   0   0   3   0   1   6   0   0   0   0   0   0   0  31   0  56   0   2   0  1.30 1.26
    3 L    0 -4 -1  1 -5 -1  2 -4 -2  0  0  0 -1 -5  4  2 -1 -6 -5 -1    9   0   2   7   0   3  14   0   1   5   9   6   1   0  20  17   3   0   0   4  0.40 1.32
    4 T    0 -3  2  4 -5 -1  4 -3 -3 -4 -4 -1 -4 -6  0  0  2 -6 -5 -3    9   1  10  22   0   2  27   1   0   1   1   2   0   0   4   6  14   0   0   1  0.65 1.37
    5 R   -1  0  0 -3 -4  0 -3 -4  1  2  3 -4  3 -3  2  0 -1 -5 -4 -1    5   5   5   1   0   5   1   1   3  10  35   0   6   0   9   6   4   0   0   2  0.39 1.38
    6 R    6 -2 -2  0 -4 -1 -2 -2 -1 -4 -3 -3 -3 -4 -4  0  0 -5 -5 -2   67   2   1   6   0   3   1   1   1   0   2   0   0   0   0   6   6   0   0   1  0.94 1.40
    7 A    2  0 -1  2 -5  2  4 -3 -3 -4 -4  2 -4 -6 -1  1 -1 -6 -5 -2   16   4   2  10   0   9  26   1   0   0   1  12   0   0   3  10   2   0   0   2  0.51 1.40
    8 S    2 -1 -2  0 -2  1  0  0  0 -3 -4 -3  0 -4 -3  5  0 -5 -4 -3   18   3   1   4   1   6   6   6   2   1   1   0   2   0   0  41   5   0   0   1  0.58 1.40
    9 V   -1 -3 -2 -3 -3 -3 -4 -4 -4  1  2 -4  0  6  1 -1 -1 -3  0  1    6   1   2   2   0   1   1   1   0   6  21   0   1  32   8   4   4   0   2   9  0.59 1.38
   10 G   -1 -2  1 -1 -5 -1 -1  6 -1 -2 -5 -1 -2 -4  0 -2 -2 -5 -2 -1    3   2   5   4   0   2   4  58   1   2   0   3   1   1   4   1   2   0   2   5  0.90 1.39
   11 Q   -2 -4 -4 -4 -4  1 -1 -2 -5  0  5 -3  4 -2 -2 -3 -1 -1 -1  0    4   0   1   1   0   7   4   3   0   3  50   1  10   1   2   1   4   1   2   5  0.62 1.40
   12 Y    0 -3 -1  3 -5  0  1 -1 -2 -3 -1  1 -4 -4  4  1 -2 -5  0 -3    6   1   3  19   0   5   7   5   1   2   6   9   0   1  20   9   2   0   3   1  0.42 1.41
   13 T   -1  2 -1  1 -5  1  2 -1 -1 -2 -2  3 -3 -3  0  0  0 -5 -4 -2    5  11   3   7   0   5  13   5   1   3   3  19   0   1   5   8   6   0   0   3  0.27 1.40
   14 I    2  0 -2 -2 -4  2 -1 -4 -4  1 -1 -1 -2 -5  4 -1  1 -5 -5  0   19   6   1   2   0   9   4   1   0   9   6   3   1   0  21   3   9   0   0   5  0.41 1.40
   15 P    0  2 -2 -1 -5  1  0 -2 -2 -4 -5  1 -2 -6  6 -1 -1 -6 -4 -3    9  10   2   2   0   6   7   2   1   1   0   9   1   0  41   5   3   0   0   2  0.88 1.42
   16 F   -3 -5 -4 -5 -5 -5 -5  6 -5 -2 -4 -5 -4  6 -4 -3 -4 -4 -2 -4    0   0   0   0   0   0   0  63   0   2   1   0   0  32   1   1   0   0   0   1  1.55 1.40
   17 A    6 -4 -5 -5 -3 -4 -3 -3 -5 -2 -2 -4 -3 -5 -3 -2 -3 -5 -5  2   79   0   0   0   0   0   1   0   0   2   3   0   0   0   1   0   0   0   0  14  1.31 1.44
   18 F   -3  1 -5 -6 -3 -2 -4 -6 -4  1  4  2  0  0 -5 -4 -3 -5  0  2    1   7   0   0   0   2   0   0   0   5  48  12   1   3   0   0   1   0   3  16  0.71 1.47
   19 I   -3 -6 -6 -6 -4 -5 -6 -6 -6  3  0 -5 -2 -1 -5 -5 -2 -6 -4  7    0   0   0   0   0   0   0   0   0  16   6   0   0   2   0   0   1   0   0  75  1.50 1.47
   20 S    3 -1  4  2 -3 -2 -2  0 -2 -5 -4 -2 -2 -5  1  2  0 -6 -4 -2   23   3  19  11   0   1   1   6   1   0   1   1   1   0   7  16   7   0   0   3  0.48 1.49
   21 E    0 -1  0  1 -5  2  4  0 -2 -5 -2 -1 -2 -3 -4  3 -1 -6 -5 -3    7   3   4   8   0  11  25   7   0   0   4   3   1   1   0  23   3   0   0   1  0.48 1.48
   22 V   -2 -6 -6 -6 -4 -5 -5 -6 -6  2 -1 -5 -1 -4 -3 -5 -3 -6 -4  7    1   0   0   0   0   0   0   0   0   9   3   0   1   0   1   0   0   0   0  86  1.64 1.48
   23 V    1 -3 -2  0 -4  3  2 -4 -2 -1 -1 -2  2 -4 -3  1  1 -5 -2  2   12   1   2   6   0  13  13   0   1   3   7   2   5   0   1  11   9   0   1  15  0.29 1.47
   24 P    1 -2 -2  1 -5 -1  1 -2 -3 -4 -5  1 -5 -6  6 -1 -2 -6 -5 -3   11   1   1   9   0   3  11   3   0   1   0   9   0   0  43   5   1   0   0   2  0.98 1.48
   25 G   -2 -3  3  3 -6 -2  0  5 -1 -6 -5 -2 -5 -3 -5 -2 -3 -6 -5 -6    3   1  13  20   0   1   5  49   1   0   1   2   0   2   0   2   1   0   0   0  1.02 1.48
   26 S   -1 -4 -2 -2 -4 -2 -2  3 -4 -6 -5 -3 -5 -5 -4  6 -1 -6 -4 -5    1   0   0   1   0   1   1  23   0   0   0   0   0   0   0  69   3   0   0   0  1.31 1.49
   27 P    2 -4 -5 -4 -5 -4 -3 -4 -5 -5 -6 -4 -5 -6  8 -3 -4 -7 -6 -4   15   0   0   0   0   0   1   1   0   0   0   0   0   0  82   1   0   0   0   1  2.36 1.49
   28 S    7 -4 -4 -5 -3 -4 -4 -2 -5 -3 -4 -4 -4 -5 -4 -1 -2 -6 -5 -2   93   0   0   0   0   0   0   2   0   1   0   0   0   0   0   2   1   0   0   1  1.66 1.49
   29 D    4 -3 -3  3 -3  0  4 -3 -1 -4 -5 -2 -1 -3 -4  1 -3 -1 -3 -4   35   0   0  15   0   4  25   1   1   0   0   1   2   1   0   9   0   1   1   1  0.71 1.53
   30 K    0  3 -1 -2 -5  2  1 -4 -2 -1 -3  5 -1 -6 -4 -2 -1 -6 -5 -1    9  13   2   2   0   8   8   0   0   3   2  41   1   0   0   2   4   0   0   5  0.69 1.53
   31 A    6 -4 -4 -1 -3 -4 -4  1 -5 -4 -5 -4 -4 -5 -4  0 -3 -6 -4 -3   82   0   0   4   0   0   0   9   0   0   0   0   0   0   0   3   0   0   0   0  1.41 1.53
   32 D   -3 -5 -2 -2 -6 -4 -4  7 -5 -7 -7 -4 -6 -6 -5 -3 -3 -6 -6 -6    0   0   1   2   0   1   0  95   0   0   0   0   0   0   0   0   1   0   0   0  2.16 1.54
   33 I   -4 -5 -6 -7 -4 -5 -6 -7 -6  4  5 -6  1  0 -6 -5 -4 -2 -4  1    0   0   0   0   0   0   0   0   0  21  65   0   3   3   0   0   0   0   0   9  1.27 1.54
   34 K   -3  3 -3 -3 -3  6  2 -5 -2 -3 -1  4 -2 -6 -4 -3 -3 -5 -5 -4    1  14   1   0   0  34  10   0   1   2   5  30   1   0   0   0   0   0   0   1  1.02 1.54
   35 V    3  0 -4 -2 -4  0 -1 -4 -5 -1 -1 -1 -3 -5  4  0 -2 -6 -4  3   23   4   0   2   0   3   4   0   0   2   4   3   0   0  23   7   2   0   0  22  0.56 1.54
   36 D   -2 -3 -1  1 -4 -2 -2  7 -2 -7 -7 -4 -6 -6 -5 -3 -4 -3 -5 -6    1   1   2   7   0   1   2  83   1   0   0   0   0   0   0   1   0   0   0   0  1.75 1.54
   37 D   -5 -5 -2  8 -7 -3 -1 -4 -4 -6 -7 -4 -6 -7 -4 -2 -4 -7 -6 -6    0   0   0  98   0   0   0   0   0   0   0   0   0   0   0   2   0   0   0   0  2.43 1.54
   38 K   -3  1 -4 -5  0  1 -1 -5 -5  3  1  0  0 -3 -5 -4 -2 -3 -4  4    1   9   0   0   2   6   5   0   0  19  12   5   1   1   0   0   2   0   0  36  0.64 1.54
   39 L   -4 -6 -6 -6  0 -6 -6 -7 -6  7  1 -6 -1 -3 -6 -5 -4 -6 -4  3    0   0   0   0   2   0   0   0   0  74   9   0   1   0   0   0   0   0   0  14  1.62 1.54
   40 I   -3  1 -5 -6  0 -4 -4 -6 -5  2  4 -4  0 -3 -5 -4  2 -5 -3  4    0   7   0   0   2   0   1   0   0  10  36   1   1   0   0   0  12   0   1  28  0.77 1.54
   41 S    1  2 -1 -2 -3  2  2 -2 -3 -5 -4  4 -3 -6 -4  3 -1 -6 -4 -4   13   9   3   1   0   9  11   2   0   0   1  22   0   0   0  25   2   0   0   1  0.58 1.54
   42 I   -2 -6 -6 -6 -5 -5 -6 -6 -5  2  0 -6 -1  7 -6 -5 -3 -3  1  4    3   0   0   0   0   0   0   0   0   9   7   0   1  46   0   0   0   0   4  29  1.27 1.54
   43 G   -1 -4  5  5 -6 -2 -2  4 -3 -6 -7 -4 -6 -6 -3 -2 -4 -6 -6 -6    4   0  26  30   0   2   2  35   0   0   0   0   0   0   1   1   0   0   0   0  1.19 1.54
   44 N   -2 -4  1  1 -3 -2 -3  6  0 -6 -6 -3 -5 -6 -4  2 -1 -1 -2 -6    2   0   6   7   0   2   1  58   2   0   0   1   0   0   0  13   4   1   2   0  1.08 1.54
   45 V   -1  0 -2 -3 -5  4  1 -4 -1  2 -1  3 -2 -5 -4 -3 -1 -3 -3  3    3   5   1   1   0  17   7   0   1  10   5  22   0   0   0   1   4   0   1  20  0.49 1.51
   46 H   -1 -2  3  2 -5 -2  1 -3  3 -4 -4  0 -4 -5  4  0  1 -6 -4 -2    6   2  13  10   0   1  11   1   6   1   2   5   0   0  21   8   9   0   0   4  0.50 1.51
   47 A    1 -3 -4 -5 -2 -3 -4 -3  1  4  1 -3 -1 -3 -5 -1 -2  3 -1  4   13   1   1   0   1   1   1   2   3  28  12   1   1   0   0   4   2   4   2  25  0.61 1.52
   48 A    1  0  0  2 -5  1  2  1  0 -3 -3  1 -1 -5 -2  1  1 -5 -3 -2   12   5   4   9   0   5  11  11   2   1   3   9   1   0   2   9  10   0   1   3  0.21 1.50
   49 N   -2  0  5  2 -5 -2  0  0  1 -4 -4 -1 -1 -5 -2  2  1 -5 -4 -4    2   5  29  12   0   1   6   8   3   1   2   3   2   0   2  16   7   0   0   1  0.57 1.45
   50 H    1 -3 -2 -2 -4 -1 -1 -2  4 -3 -3 -3  2  4  1  3 -1  2 -2 -2   12   1   2   2   0   3   3   3  11   1   1   1   5  16   8  23   2   3   1   3  0.46 1.44
   51 S    1  2  2  1 -4  1  0  1 -1 -3 -4  1 -3 -5 -1  3  0 -5 -4 -3   10  11  10   7   0   5   7   9   1   1   1   7   1   0   3  20   6   0   0   1  0.33 1.47
   52 K    0  0  0  5 -2  2  2 -1 -2 -4 -2 -1 -3 -5 -3  2 -1 -6 -3 -5    8   5   4  30   1   8  13   4   1   0   4   3   0   0   1  13   3   0   1   0  0.54 1.51
   53 L   -4 -4 -6 -5 -4 -5 -6 -6 -6  0  6 -5  1 -2 -6 -5 -3  5 -3  0    1   0   0   1   0   0   0   0   0   2  78   0   2   1   0   0   1   8   0   6  1.38 1.51
   54 Q   -1  1 -2 -3 -4  4 -2 -2 -1 -4 -3  0  0 -5  5  1  1 -5 -4 -3    5   7   1   1   0  20   1   2   1   1   2   6   2   0  29  12   7   0   0   2  0.71 1.44
   55 N    1  4  1  0 -4  1  0 -3  1 -3 -3  1 -2 -3  1  0  0 -4 -2 -2   12  25   7   6   0   6   4   1   4   1   2   7   1   1   6   5   6   0   1   4  0.36 1.40
   56 I   -2 -3 -3 -5 -4 -2 -4 -5 -3  3  3 -2  3  2 -4 -3 -2 -2 -1  3    2   1   1   0   0   2   1   1   1  20  28   3   8   8   0   1   2   0   1  18  0.61 1.41
   57 Q    2 -3 -3 -5 -4 -2 -4  0 -5  2 -2 -3 -1 -3 -4 -1 -2 -5 -4  5   19   2   1   0   0   2   0   8   0  11   2   1   1   1   1   3   1   0   0  46  0.73 1.49
   58 M    3 -1 -2  1 -5  1  2  3 -3 -4 -4 -2 -1 -5 -3  0  0 -6 -3 -3   25   3   1   8   0   5  16  22   0   1   2   2   2   0   1   6   6   0   1   1  0.48 1.53
   59 V    1  0 -2  0  1 -2  1 -2 -3  2  1 -2  0 -2 -2 -2  0 -4 -2  3   10   5   1   5   3   2   9   3   1  12  15   2   2   1   2   2   6   0   1  18  0.20 1.38
   60 V    1 -3 -3 -2 -2 -3 -4 -2 -4  2  1 -3  1 -2 -4 -2  1 -4 -2  4   10   1   1   2   1   1   1   3   0  11  12   1   4   1   1   2  11   0   1  36  0.51 1.32
   61 M    1  3 -1 -2 -4  4  0 -2 -2 -4 -3  3 -2 -5 -3  0 -2 -4 -4 -3   14  18   3   1   0  20   4   2   0   1   3  19   1   0   1   7   2   0   0   2  0.55 1.40
   62 K    2  0  2  1 -3  1  0 -1  3 -3 -2  0 -2 -2 -2  1  2 -3 -2 -2   15   4   8   6   0   6   5   5   7   1   5   5   1   1   1  10  13   0   1   3  0.21 1.21
   63 N    0  0  4 -2 -1 -1 -2 -1  0 -3 -3  1  0 -3  2  3 -1 -4 -3 -3    6   6  19   2   1   2   2   4   2   1   2   9   3   1  10  24   3   0   1   2  0.40 1.22
   64 E   -1 -2 -4 -2 -5  0  3 -4 -3  0 -4 -3 -3 -5  7 -3 -4 -6 -5  1    4   1   0   1   0   3  22   1   0   5   1   1   1   0  48   0   0   0   0  10  1.21 1.48
   65 D   -3 -5  3  1 -6 -2 -1  6 -4 -7 -6 -3 -5 -5 -5 -2 -4 -6 -3 -6    0   0  12   7   0   1   3  72   0   0   0   1   0   0   0   2   0   0   1   0  1.51 1.53
   66 R   -1  3 -2 -1 -2  3  1 -4  0 -3 -4  4 -3 -5 -4  2  2 -5 -4 -3    4  13   1   4   1  12   7   1   2   2   1  25   0   0   0  13  13   0   0   1  0.54 1.52
   67 P    0  0  1 -1 -5  0  1 -3 -2 -3 -4  3 -4 -6  4  0  1 -6 -5 -3    7   5   7   3   0   4  10   1   1   1   1  22   0   0  20   6  10   0   0   2  0.53 1.52
   68 L    1 -5 -5 -6 -4 -4 -5 -5 -4  4  2 -4  0 -3 -5 -3 -2 -5 -3  5   11   0   0   0   0   0   0   0   0  20  22   0   2   0   0   2   2   0   0  39  0.86 1.52
   69 P    1  1  1  1 -5  1  1 -4 -1 -3 -2  2 -3 -4  3  0  2 -6 -5 -2   10   6   7   8   0   6   8   0   1   1   4  12   0   1  14   6  12   0   0   3  0.32 1.52
   70 V   -2 -5 -6 -6 -4 -5 -6 -6 -6  2  4 -5  3 -1 -5 -5 -3 -5 -4  5    3   0   0   0   0   0   0   0   0  11  39   0   6   2   0   0   1   0   0  38  1.04 1.52
   71 L   -3  1 -3  0 -3  1  3 -1 -2 -2 -2  3 -3 -5 -4 -1  3 -2 -5  0    0   8   0   4   1   6  17   6   1   3   4  17   0   0   0   4  21   1   0   8  0.41 1.52
   72 L   -2 -5 -6 -6 -3 -5 -6 -6 -6  4  1 -5 -2 -3 -6 -5 -3 -3 -3  6    2   0   0   0   0   0   0   0   0  24  10   0   0   0   0   0   0   0   1  62  1.33 1.54
   73 L   -4 -1 -3 -3 -3  0  1 -5 -5  2  2  0  2  1 -5 -1 -3  7 -2 -1    1   3   1   1   0   5   9   0   0  12  24   7   5   5   0   5   1  15   1   4  0.56 1.54
   74 R   -4  8 -3 -5 -7 -1 -3 -5 -1 -6 -5 -1 -4 -6 -5 -4 -4 -6 -5 -6    0  98   0   0   0   1   0   0   1   0   0   0   0   0   0   0   0   0   0   0  2.34 1.54
   75 E   -2  1  3  4 -6  2  1  2 -1 -6 -5  2 -3 -5 -1 -1 -3 -6 -5 -6    2   6  14  23   0  10   8  16   2   0   1  12   1   0   3   3   0   0   0   0  0.62 1.54
   76 G   -2 -2  0  0 -6 -1  0  6 -3 -6 -6 -1 -5 -6 -4 -1 -2 -6 -6 -6    1   2   5   5   0   3   6  69   0   0   0   3   0   0   0   3   2   0   0   0  1.32 1.54
   77 Q    1  2 -1 -2 -5  3  3 -3 -2 -5 -5  4 -3 -5 -4  0 -1 -6 -3 -3   10   9   2   2   0  13  19   2   0   0   0  28   0   0   0   8   4   0   1   2  0.63 1.54
   78 I   -1  2 -2 -1 -5  1  2 -5 -3 -1 -2  1 -1 -3  3  1  2 -4 -5 -1    5  11   2   3   0   5  15   0   0   4   4   8   2   1  15   8  14   0   0   4  0.35 1.54
   79 L   -3  2 -4 -4 -5  2 -1 -6 -1  2  2  2  2 -1 -5 -4 -3 -5 -3  2    1  10   0   0   0   8   3   0   2  11  23  14   5   3   0   1   1   0   0  17  0.48 1.54
   80 K   -1  0  2  2 -5  2  2 -4  0 -3 -5  0 -3 -4 -2  1  4 -6 -3 -2    4   4   8  13   0   8  14   0   2   1   0   5   1   1   2  10  24   0   1   3  0.47 1.54
   81 T   -3 -5 -6 -6 -3 -4 -5 -6 -6  2  5 -3  1  0 -6 -5 -1 -5 -3  3    1   0   0   0   0   0   0   0   0  11  59   1   3   3   0   0   3   0   0  18  1.06 1.53
   82 S   -1  0  0  0 -5  1  1 -3 -3 -3 -4  0 -3 -4 -1  2  4 -3 -3 -2    3   5   4   5   0   7   9   2   0   2   1   6   0   1   3  18  32   0   1   3  0.50 1.54
   83 L   -1 -5 -6 -6 -4 -5 -6 -6 -6  2  4 -5  0 -2 -5 -5 -3 -5 -4  5    4   0   0   0   0   0   0   0   0  10  39   0   2   1   0   0   0   0   0  43  1.10 1.52
   84 T   -2 -1 -3 -4 -1 -2 -2 -5 -5  1 -3  0 -3 -4 -4 -2  6 -6 -4  2    1   4   0   0   1   1   2   0   0   9   1   7   0   0   0   1  57   0   0  15  0.99 1.52
   85 P   -3 -5 -5 -5 -5 -5 -5 -4 -5  1  2 -4 -3 -5  7 -4 -3 -6 -5  1    1   0   0   0   0   0   0   1   0   9  19   0   0   0  57   0   1   0   0  12  1.49 1.50
   86 S    1  3 -2  2 -3  1  1  3 -2 -4 -3 -1 -3 -5 -4  0  0 -5 -4 -3   14  14   1  13   1   7  11  19   1   0   3   2   1   0   0   5   6   0   0   1  0.39 1.38
   87 R    0  4 -1  0 -5  0  3 -3 -2 -4 -4  2 -3 -5  0  1  0 -5 -5 -4    6  24   2   5   0   4  20   1   0   1   1  12   0   0   4  13   5   0   0   1  0.54 1.47
   88 N    0 -1  2  1 -4  1 -2  1 -2 -2  1  1  2 -3  0  0  0 -2 -4 -2    7   3  11   8   0   5   2  10   1   2  16   8   6   1   4   7   7   1   0   2  0.16 1.35
   89 W    0 -4 -2  0 -5 -1  2 -4 -3 -5 -5 -1 -5 -2  4 -1 -3 10 -2 -3   10   0   2   5   0   3  13   1   0   0   0   4   0   2  19   5   1  35   0   1  1.32 1.50
   90 N    0 -2  1  4 -5  0  1  3 -2 -5 -6 -2 -4 -5 -1  3 -2 -6 -5 -2    7   2   5  20   0   5   8  21   1   0   0   1   0   0   3  20   1   0   0   4  0.52 1.50
   91 G   -1 -4  0  1 -5 -2 -2  6 -3 -5 -5 -3 -4 -6 -5 -1 -3 -6 -6 -6    3   0   3   8   0   2   3  73   0   0   1   1   0   0   0   4   1   0   0   0  1.43 1.48
   92 R   -2  5 -2 -2 -6  4  1 -3 -2 -4 -4  4 -3 -6 -1 -1  0 -5 -3 -5    2  29   1   1   0  20   7   2   1   1   1  22   0   0   3   3   5   0   1   0  0.81 1.48
   93 G   -1 -5 -2 -2 -5 -4 -4  7 -5 -6 -6 -4 -5 -6 -4 -2 -4 -5 -6 -4    5   0   1   2   0   0   1  87   0   0   0   1   0   0   0   2   0   0   0   1  1.83 1.44
   94 L   -2  4 -4 -4 -5 -1 -3 -4 -4 -2  4  2  1  1 -4 -3 -3 -5 -2 -2    2  26   0   1   0   3   1   1   0   1  40  11   3   6   1   2   1   0   1   2  0.68 1.43
   95 L   -1 -5 -6 -6 -4 -5 -5 -5 -6  4  5 -5 -1 -2 -5 -5 -3 -5 -4 -1    6   0   0   0   0   0   0   1   0  22  66   0   0   0   0   0   1   0   0   2  1.19 1.43
   96 G   -2 -5 -3 -4 -5 -5 -5  7 -5 -7 -7 -4 -6 -6 -5 -3 -4 -5 -6 -6    0   0   1   0   0   0   0  98   0   0   0   1   0   0   0   1   0   0   0   0  2.23 1.42
   97 C    0 -5 -6 -4  8 -5 -6 -5 -6  0  2 -5 -1 -2 -5 -4 -3 -5 -3  3    8   0   0   1  38   0   0   0   0   5  20   0   1   1   0   0   0   0   1  25  1.28 1.40
   98 R    2  2  2 -3 -5  3 -1 -2  6 -4 -3  0 -2 -4 -4  0 -1 -5 -3 -2   20  10  11   0   0  13   3   2  18   1   2   6   1   0   0   8   3   0   0   2  0.56 1.38
   99 I   -3 -5 -6 -6 -4 -5 -6 -6 -6  4  4 -5  0 -1 -4 -5 -3 -5 -4  4    0   0   0   0   0   0   0   0   0  23  40   0   1   2   1   0   0   0   0  32  1.08 1.36
  100 Q   -1  4 -4 -4 -4  2 -2 -5 -3  2  1 -1 -2 -4 -5  0 -1 -5 -3  3    4  26   0   0   0  11   2   0   0  11  13   2   0   0   0   7   3   0   1  19  0.50 1.33
  101 E   -2 -4 -4 -3 -5 -1  1 -4 -5 -4 -5 -3 -3 -6  8 -3 -4 -6 -6 -4    2   0   0   1   0   2   8   1   0   1   0   0   1   0  82   1   0   0   0   0  2.25 1.30
  102 L   -4 -5 -6 -6 -4 -5 -5 -6 -5  3  6 -5  2 -2 -5 -5 -4 -4 -4 -1    0   0   0   0   0   0   0   0   0  13  84   0   4   0   0   0   0   0   0   0  1.40 1.16

                      K         Lambda
Standard Ungapped    0.1366     0.3180
Standard Gapped      0.0410     0.2670
PSI Ungapped         0.1989     0.3175
PSI Gapped           0.0609     0.2670
```
