## Supplementary material for "A multi-task deep-learning system for predicting membrane associations and secondary structures of proteins": Code and Raw Data: 4o06A.jufo9d

```
   1 G C SO   0.073  0.135  0.452  0.048  0.019  0.061  0.015  0.056  0.142  0.310
   2 P C SO   0.084  0.111  0.458  0.059  0.024  0.110  0.019  0.035  0.099  0.347
   3 L C SO   0.049  0.102  0.403  0.063  0.042  0.154  0.020  0.040  0.125  0.249
   4 T C SO   0.067  0.077  0.340  0.055  0.055  0.231  0.020  0.038  0.116  0.109
   5 R H SO   0.047  0.061  0.274  0.064  0.088  0.277  0.021  0.038  0.130  0.003
   6 R H SO   0.042  0.050  0.282  0.052  0.062  0.316  0.024  0.034  0.138  0.034
   7 A C SO   0.040  0.074  0.317  0.054  0.048  0.281  0.030  0.027  0.128  0.036
   8 S C SO   0.050  0.081  0.321  0.051  0.031  0.294  0.038  0.039  0.096  0.028
   9 V C SO   0.085  0.082  0.349  0.053  0.029  0.222  0.023  0.028  0.128  0.127
  10 G C SO   0.065  0.079  0.414  0.056  0.028  0.202  0.022  0.032  0.102  0.211
  11 Q C SO   0.063  0.064  0.391  0.056  0.024  0.219  0.024  0.060  0.099  0.172
  12 Y C SO   0.066  0.074  0.425  0.049  0.027  0.175  0.024  0.031  0.128  0.250
  13 T C SO   0.086  0.080  0.419  0.061  0.031  0.171  0.025  0.026  0.102  0.248
  14 I C SO   0.063  0.059  0.408  0.072  0.035  0.155  0.021  0.040  0.148  0.253
  15 P C SO   0.067  0.056  0.396  0.065  0.042  0.190  0.015  0.028  0.142  0.206
  16 F C SO   0.074  0.047  0.297  0.064  0.043  0.151  0.022  0.033  0.268  0.030
  17 A E SO   0.042  0.032  0.217  0.069  0.056  0.100  0.033  0.034  0.418  0.201
  18 F E SO   0.041  0.040  0.171  0.061  0.041  0.082  0.038  0.032  0.494  0.323
  19 I E SO   0.031  0.032  0.140  0.071  0.053  0.088  0.047  0.033  0.503  0.363
  20 S E SO   0.037  0.048  0.174  0.063  0.045  0.120  0.038  0.030  0.445  0.272
  21 E E SO   0.079  0.045  0.208  0.045  0.040  0.097  0.027  0.046  0.413  0.205
  22 V E SO   0.052  0.048  0.232  0.050  0.030  0.116  0.030  0.073  0.369  0.138
  23 V C SO   0.067  0.056  0.364  0.048  0.025  0.133  0.023  0.073  0.210  0.153
  24 P C SO   0.104  0.093  0.472  0.045  0.018  0.153  0.019  0.032  0.063  0.319
  25 G C SO   0.057  0.133  0.499  0.051  0.020  0.111  0.020  0.035  0.075  0.366
  26 S C SO   0.037  0.100  0.519  0.063  0.019  0.126  0.017  0.050  0.069  0.393
  27 P C SO   0.075  0.069  0.420  0.063  0.038  0.199  0.018  0.039  0.079  0.221
  28 S C SO   0.064  0.053  0.350  0.064  0.047  0.287  0.017  0.035  0.083  0.063
  29 D H SO   0.023  0.037  0.223  0.069  0.079  0.392  0.028  0.045  0.105  0.169
  30 K H SO   0.017  0.039  0.194  0.071  0.087  0.422  0.033  0.045  0.093  0.228
  31 A H SO   0.028  0.041  0.274  0.055  0.044  0.371  0.030  0.035  0.122  0.097
  32 D H SO   0.044  0.048  0.265  0.054  0.032  0.317  0.037  0.031  0.171  0.052
  33 I H SO   0.033  0.045  0.261  0.058  0.030  0.272  0.054  0.039  0.208  0.011
  34 K E SO   0.025  0.040  0.249  0.057  0.050  0.197  0.038  0.049  0.296  0.047
  35 V C SO   0.031  0.032  0.295  0.055  0.047  0.242  0.029  0.046  0.222  0.052
  36 D C SO   0.026  0.037  0.342  0.086  0.041  0.224  0.024  0.038  0.181  0.118
  37 D C SO   0.028  0.027  0.287  0.057  0.041  0.210  0.024  0.052  0.272  0.015
  38 K E SO   0.022  0.025  0.126  0.065  0.072  0.170  0.047  0.060  0.412  0.242
  39 L E SO   0.031  0.025  0.076  0.061  0.067  0.115  0.062  0.063  0.499  0.384
  40 I E SO   0.031  0.025  0.078  0.060  0.051  0.099  0.050  0.060  0.546  0.447
  41 S E SO   0.040  0.034  0.131  0.057  0.055  0.074  0.040  0.031  0.536  0.405
  42 I E SO   0.034  0.050  0.217  0.052  0.059  0.076  0.049  0.025  0.437  0.220
  43 G C SO   0.039  0.092  0.417  0.048  0.027  0.072  0.036  0.036  0.232  0.185
  44 N C SO   0.041  0.087  0.419  0.064  0.026  0.105  0.022  0.036  0.198  0.221
  45 V C SO   0.028  0.076  0.370  0.066  0.057  0.126  0.032  0.045  0.199  0.171
  46 H E SO   0.043  0.068  0.261  0.070  0.071  0.127  0.020  0.052  0.288  0.027
  47 A E SO   0.036  0.041  0.181  0.075  0.050  0.195  0.016  0.118  0.289  0.094
  48 A C SO   0.037  0.041  0.339  0.073  0.047  0.154  0.015  0.078  0.216  0.123
  49 N C SO   0.033  0.071  0.369  0.061  0.041  0.202  0.015  0.047  0.161  0.167
  50 H H SO   0.021  0.056  0.274  0.073  0.071  0.278  0.017  0.072  0.138  0.004
  51 S C SO   0.027  0.075  0.367  0.065  0.038  0.242  0.018  0.072  0.096  0.126
  52 K C SO   0.031  0.066  0.354  0.067  0.041  0.268  0.015  0.061  0.097  0.086
  53 L H SO   0.052  0.046  0.292  0.060  0.050  0.345  0.018  0.052  0.085  0.052
  54 Q H SO   0.053  0.026  0.167  0.072  0.062  0.384  0.029  0.043  0.164  0.217
  55 N H SO   0.053  0.032  0.127  0.072  0.079  0.432  0.031  0.031  0.143  0.289
  56 I H SO   0.035  0.027  0.087  0.072  0.078  0.433  0.048  0.042  0.178  0.255
  57 Q H SO   0.022  0.030  0.073  0.072  0.086  0.349  0.056  0.040  0.273  0.076
  58 M H SO   0.025  0.032  0.076  0.075  0.089  0.303  0.088  0.027  0.285  0.019
  59 V H SO   0.028  0.030  0.073  0.075  0.054  0.366  0.054  0.039  0.281  0.085
  60 V H SO   0.022  0.045  0.149  0.048  0.044  0.301  0.046  0.047  0.298  0.003
  61 M C SO   0.029  0.063  0.269  0.068  0.038  0.222  0.034  0.054  0.223  0.047
  62 K C SO   0.045  0.083  0.396  0.057  0.027  0.164  0.023  0.061  0.144  0.232
  63 N C SO   0.061  0.072  0.434  0.067  0.025  0.118  0.015  0.092  0.115  0.316
  64 E C SO   0.057  0.113  0.459  0.055  0.030  0.129  0.018  0.035  0.104  0.330
  65 D C SO   0.047  0.115  0.487  0.050  0.025  0.101  0.017  0.063  0.094  0.372
  66 R C SO   0.045  0.095  0.455  0.062  0.029  0.091  0.018  0.049  0.156  0.299
  67 P C SO   0.046  0.063  0.338  0.070  0.052  0.116  0.019  0.059  0.237  0.101
  68 L E SO   0.038  0.059  0.239  0.094  0.078  0.135  0.022  0.070  0.265  0.026
  69 P E SO   0.014  0.040  0.119  0.076  0.088  0.182  0.037  0.057  0.387  0.205
  70 V E SO   0.025  0.040  0.068  0.054  0.099  0.166  0.059  0.031  0.458  0.292
  71 L E SO   0.014  0.032  0.051  0.077  0.130  0.145  0.067  0.044  0.440  0.295
  72 L E SO   0.020  0.051  0.074  0.057  0.075  0.154  0.078  0.035  0.457  0.303
  73 L E SO   0.018  0.047  0.106  0.061  0.079  0.243  0.058  0.040  0.347  0.104
  74 R C SO   0.034  0.067  0.255  0.056  0.054  0.211  0.043  0.045  0.236  0.018
  75 E C SO   0.023  0.095  0.354  0.068  0.066  0.219  0.035  0.036  0.104  0.135
  76 G C SO   0.030  0.074  0.453  0.071  0.036  0.179  0.025  0.044  0.088  0.275
  77 Q C SO   0.020  0.063  0.397  0.063  0.050  0.161  0.034  0.075  0.136  0.237
  78 I E SO   0.025  0.056  0.232  0.075  0.095  0.157  0.027  0.086  0.248  0.016
  79 L E SO   0.018  0.048  0.154  0.055  0.059  0.131  0.045  0.119  0.370  0.216
  80 K E SO   0.019  0.040  0.129  0.073  0.082  0.080  0.035  0.108  0.434  0.306
  81 T E SO   0.025  0.037  0.098  0.062  0.088  0.087  0.048  0.081  0.474  0.377
  82 S E SO   0.027  0.062  0.128  0.046  0.060  0.063  0.063  0.047  0.504  0.377
  83 L E SO   0.032  0.064  0.126  0.054  0.073  0.056  0.048  0.043  0.503  0.378
  84 T E SO   0.041  0.088  0.174  0.055  0.037  0.080  0.043  0.044  0.437  0.264
  85 P E SO   0.043  0.114  0.251  0.055  0.042  0.095  0.041  0.055  0.303  0.053
  86 S C SO   0.089  0.082  0.373  0.061  0.035  0.096  0.019  0.043  0.203  0.171
  87 R C SO   0.090  0.086  0.432  0.054  0.032  0.116  0.016  0.037  0.137  0.295
  88 N C SO   0.059  0.082  0.463  0.059  0.027  0.150  0.018  0.057  0.084  0.313
  89 W C SO   0.078  0.074  0.441  0.068  0.032  0.180  0.015  0.036  0.075  0.261
  90 N C SO   0.057  0.160  0.455  0.055  0.026  0.144  0.016  0.034  0.053  0.296
  91 G C SO   0.066  0.095  0.458  0.062  0.031  0.175  0.017  0.034  0.060  0.283
  92 R C SO   0.053  0.100  0.412  0.065  0.041  0.180  0.021  0.031  0.099  0.232
  93 G C SO   0.044  0.089  0.365  0.070  0.031  0.207  0.020  0.039  0.134  0.158
  94 L H SO   0.019  0.055  0.237  0.068  0.053  0.246  0.049  0.045  0.228  0.009
  95 L E SO   0.019  0.055  0.201  0.066  0.037  0.181  0.083  0.029  0.328  0.127
  96 G E SO   0.020  0.068  0.192  0.078  0.060  0.143  0.071  0.019  0.350  0.158
  97 C E SO   0.018  0.041  0.156  0.084  0.056  0.145  0.096  0.018  0.385  0.229
  98 R E SO   0.020  0.039  0.127  0.070  0.081  0.123  0.103  0.015  0.422  0.295
  99 I E SO   0.025  0.030  0.101  0.070  0.066  0.186  0.088  0.037  0.397  0.211
 100 Q E SO   0.020  0.035  0.133  0.079  0.049  0.177  0.059  0.066  0.382  0.205
 101 E E SO   0.019  0.049  0.173  0.084  0.063  0.244  0.043  0.036  0.289  0.045
 102 L C SO   0.029  0.062  0.262  0.085  0.044  0.258  0.030  0.031  0.198  0.004
```
