## Supplementary material for "A multi-task deep-learning system for predicting membrane associations and secondary structures of proteins": Code and Raw Data: 4o06A.jufo9d_ss

```
   1 G C   0.659  0.128  0.212
   2 P C   0.653  0.194  0.153
   3 L C   0.555  0.260  0.185
   4 T C   0.485  0.341  0.174
   5 R H   0.382  0.430  0.188
   6 R H   0.374  0.430  0.196
   7 A C   0.431  0.383  0.185
   8 S C   0.452  0.375  0.173
   9 V C   0.517  0.304  0.179
  10 G C   0.558  0.286  0.157
  11 Q C   0.518  0.299  0.184
  12 Y C   0.566  0.251  0.183
  13 T C   0.585  0.263  0.153
  14 I C   0.530  0.261  0.209
  15 P C   0.518  0.297  0.185
  16 F C   0.418  0.259  0.323
  17 A E   0.290  0.225  0.485
  18 F E   0.251  0.185  0.564
  19 I E   0.204  0.212  0.584
  20 S E   0.259  0.228  0.513
  21 E E   0.332  0.182  0.486
  22 V E   0.332  0.196  0.472
  23 V C   0.486  0.207  0.307
  24 P C   0.669  0.217  0.114
  25 G C   0.689  0.182  0.129
  26 S C   0.656  0.208  0.136
  27 P C   0.564  0.300  0.135
  28 S C   0.468  0.398  0.134
  29 D H   0.282  0.539  0.178
  30 K H   0.249  0.580  0.171
  31 A H   0.344  0.470  0.186
  32 D H   0.357  0.404  0.239
  33 I H   0.339  0.359  0.301
  34 K E   0.314  0.304  0.383
  35 V C   0.358  0.344  0.297
  36 D C   0.405  0.351  0.244
  37 D E   0.343  0.309  0.348
  38 K E   0.174  0.307  0.519
  39 L E   0.132  0.243  0.625
  40 I E   0.133  0.210  0.657
  41 S E   0.206  0.187  0.607
  42 I E   0.301  0.187  0.511
  43 G C   0.549  0.147  0.304
  44 N C   0.548  0.195  0.257
  45 V C   0.474  0.249  0.277
  46 H C   0.372  0.268  0.360
  47 A E   0.258  0.319  0.423
  48 A C   0.418  0.273  0.309
  49 N C   0.473  0.303  0.223
  50 H H   0.351  0.422  0.227
  51 S C   0.470  0.345  0.186
  52 K C   0.451  0.376  0.173
  53 L H   0.391  0.454  0.155
  54 Q H   0.246  0.518  0.236
  55 N H   0.212  0.583  0.205
  56 I H   0.148  0.583  0.268
  57 Q H   0.124  0.507  0.368
  58 M H   0.132  0.468  0.400
  59 V H   0.130  0.496  0.374
  60 V H   0.215  0.393  0.391
  61 M C   0.362  0.328  0.311
  62 K C   0.524  0.248  0.228
  63 N C   0.568  0.210  0.222
  64 E C   0.629  0.214  0.157
  65 D C   0.649  0.176  0.174
  66 R C   0.595  0.181  0.224
  67 P C   0.446  0.238  0.315
  68 L E   0.337  0.307  0.357
  69 P E   0.174  0.346  0.481
  70 V E   0.133  0.319  0.548
  71 L E   0.097  0.352  0.551
  72 L E   0.145  0.285  0.569
  73 L E   0.172  0.384  0.444
  74 R C   0.355  0.320  0.325
  75 E C   0.473  0.353  0.174
  76 G C   0.557  0.285  0.157
  77 Q C   0.481  0.274  0.245
  78 I E   0.313  0.327  0.361
  79 L E   0.221  0.245  0.534
  80 K E   0.188  0.235  0.578
  81 T E   0.159  0.237  0.604
  82 S E   0.217  0.169  0.614
  83 L E   0.222  0.183  0.595
  84 T E   0.302  0.173  0.525
  85 P C   0.407  0.193  0.400
  86 S C   0.544  0.192  0.264
  87 R C   0.608  0.202  0.190
  88 N C   0.604  0.236  0.159
  89 W C   0.593  0.280  0.127
  90 N C   0.672  0.225  0.103
  91 G C   0.620  0.269  0.111
  92 R C   0.564  0.285  0.150
  93 G C   0.499  0.308  0.193
  94 L H   0.311  0.367  0.322
  95 L E   0.275  0.284  0.441
  96 G E   0.279  0.282  0.439
  97 C E   0.216  0.285  0.499
  98 R E   0.186  0.273  0.540
  99 I E   0.156  0.322  0.522
 100 Q E   0.188  0.305  0.507
 101 E H   0.241  0.390  0.368
 102 L H   0.354  0.387  0.259
```
