## Supplementary material for "A multi-task deep-learning system for predicting membrane associations and secondary structures of proteins": Code and Raw Data: 4o06A.jufo9d_tm

```
   1 G SO   0.136  0.210  0.654
   2 P SO   0.163  0.170  0.667
   3 L SO   0.133  0.185  0.683
   4 T SO   0.143  0.170  0.688
   5 R SO   0.132  0.187  0.681
   6 R SO   0.119  0.145  0.736
   7 A SO   0.123  0.150  0.727
   8 S SO   0.138  0.150  0.711
   9 V SO   0.161  0.139  0.700
  10 G SO   0.143  0.139  0.719
  11 Q SO   0.143  0.148  0.709
  12 Y SO   0.140  0.133  0.728
  13 T SO   0.172  0.137  0.692
  14 I SO   0.155  0.134  0.711
  15 P SO   0.146  0.125  0.728
  16 F SO   0.161  0.123  0.716
  17 A SO   0.143  0.122  0.735
  18 F SO   0.140  0.113  0.747
  19 I SO   0.149  0.119  0.732
  20 S SO   0.138  0.123  0.739
  21 E SO   0.151  0.131  0.717
  22 V SO   0.132  0.151  0.717
  23 V SO   0.138  0.154  0.707
  24 P SO   0.168  0.144  0.688
  25 G SO   0.128  0.188  0.684
  26 S SO   0.117  0.170  0.713
  27 P SO   0.157  0.145  0.698
  28 S SO   0.145  0.134  0.720
  29 D SO   0.119  0.161  0.720
  30 K SO   0.120  0.171  0.709
  31 A SO   0.113  0.119  0.767
  32 D SO   0.136  0.111  0.753
  33 I SO   0.144  0.114  0.742
  34 K SO   0.120  0.138  0.742
  35 V SO   0.115  0.125  0.759
  36 D SO   0.137  0.116  0.748
  37 D SO   0.110  0.121  0.769
  38 K SO   0.134  0.157  0.708
  39 L SO   0.155  0.155  0.690
  40 I SO   0.141  0.136  0.723
  41 S SO   0.137  0.121  0.741
  42 I SO   0.135  0.134  0.731
  43 G SO   0.123  0.155  0.721
  44 N SO   0.128  0.149  0.722
  45 V SO   0.126  0.179  0.695
  46 H SO   0.133  0.191  0.676
  47 A SO   0.127  0.209  0.664
  48 A SO   0.125  0.166  0.709
  49 N SO   0.109  0.160  0.731
  50 H SO   0.111  0.199  0.690
  51 S SO   0.110  0.185  0.705
  52 K SO   0.113  0.168  0.719
  53 L SO   0.130  0.148  0.722
  54 Q SO   0.154  0.131  0.715
  55 N SO   0.157  0.142  0.702
  56 I SO   0.155  0.147  0.698
  57 Q SO   0.150  0.156  0.695
  58 M SO   0.188  0.148  0.664
  59 V SO   0.157  0.123  0.721
  60 V SO   0.116  0.136  0.748
  61 M SO   0.131  0.155  0.714
  62 K SO   0.124  0.171  0.705
  63 N SO   0.143  0.189  0.667
  64 E SO   0.130  0.179  0.691
  65 D SO   0.114  0.203  0.682
  66 R SO   0.125  0.173  0.702
  67 P SO   0.135  0.174  0.691
  68 L SO   0.154  0.207  0.638
  69 P SO   0.127  0.185  0.688
  70 V SO   0.137  0.170  0.692
  71 L SO   0.158  0.206  0.636
  72 L SO   0.154  0.161  0.685
  73 L SO   0.137  0.167  0.696
  74 R SO   0.133  0.166  0.702
  75 E SO   0.126  0.196  0.678
  76 G SO   0.126  0.154  0.719
  77 Q SO   0.117  0.189  0.694
  78 I SO   0.127  0.237  0.637
  79 L SO   0.119  0.226  0.655
  80 K SO   0.128  0.230  0.642
  81 T SO   0.136  0.206  0.659
  82 S SO   0.137  0.169  0.694
  83 L SO   0.135  0.180  0.685
  84 T SO   0.139  0.169  0.692
  85 P SO   0.139  0.211  0.650
  86 S SO   0.168  0.160  0.672
  87 R SO   0.160  0.155  0.685
  88 N SO   0.136  0.166  0.698
  89 W SO   0.161  0.142  0.697
  90 N SO   0.128  0.219  0.653
  91 G SO   0.145  0.161  0.694
  92 R SO   0.138  0.172  0.690
  93 G SO   0.134  0.160  0.706
  94 L SO   0.136  0.152  0.711
  95 L SO   0.168  0.121  0.711
  96 G SO   0.169  0.147  0.684
  97 C SO   0.197  0.115  0.687
  98 R SO   0.193  0.136  0.672
  99 I SO   0.184  0.132  0.684
 100 Q SO   0.158  0.150  0.692
 101 E SO   0.146  0.148  0.706
 102 L SO   0.144  0.138  0.718
```
