## Supplementary material for "A multi-task deep-learning system for predicting membrane associations and secondary structures of proteins": Code and Raw Data: 4o06A.jufo9d_tmh

```
   1 G - --   0.437  0.563
   2 P - --   0.448  0.552
   3 L - --   0.452  0.548
   4 T - --   0.444  0.556
   5 R - --   0.453  0.547
   6 R - --   0.441  0.559
   7 A - --   0.443  0.557
   8 S - --   0.439  0.561
   9 V - --   0.442  0.558
  10 G - --   0.445  0.555
  11 Q - --   0.445  0.555
  12 Y - --   0.438  0.562
  13 T - --   0.450  0.550
  14 I - --   0.461  0.539
  15 P - --   0.454  0.546
  16 F - --   0.453  0.547
  17 A - --   0.457  0.543
  18 F - --   0.450  0.550
  19 I - --   0.460  0.540
  20 S - --   0.452  0.548
  21 E - --   0.434  0.566
  22 V - --   0.439  0.561
  23 V - --   0.437  0.563
  24 P - --   0.434  0.566
  25 G - --   0.440  0.560
  26 S - --   0.452  0.548
  27 P - --   0.452  0.548
  28 S - --   0.453  0.547
  29 D - --   0.458  0.542
  30 K - --   0.460  0.540
  31 A - --   0.444  0.556
  32 D - --   0.443  0.557
  33 I - --   0.446  0.554
  34 K - --   0.446  0.554
  35 V - --   0.444  0.556
  36 D - --   0.475  0.525
  37 D - --   0.446  0.554
  38 K - --   0.454  0.546
  39 L - --   0.450  0.550
  40 I - --   0.449  0.551
  41 S - --   0.446  0.554
  42 I - --   0.441  0.559
  43 G - --   0.437  0.563
  44 N - --   0.453  0.547
  45 V - --   0.455  0.545
  46 H - --   0.458  0.542
  47 A - --   0.464  0.536
  48 A - --   0.462  0.538
  49 N - --   0.450  0.550
  50 H - --   0.462  0.538
  51 S - --   0.454  0.546
  52 K - --   0.456  0.544
  53 L - --   0.448  0.552
  54 Q - --   0.461  0.539
  55 N - --   0.461  0.539
  56 I - --   0.461  0.539
  57 Q - --   0.461  0.539
  58 M - --   0.464  0.536
  59 V - --   0.464  0.536
  60 V - --   0.437  0.563
  61 M - --   0.457  0.543
  62 K - --   0.445  0.555
  63 N - --   0.456  0.544
  64 E - --   0.444  0.556
  65 D - --   0.439  0.561
  66 R - --   0.451  0.549
  67 P - --   0.459  0.541
  68 L - --   0.483  0.517
  69 P - --   0.465  0.535
  70 V - --   0.443  0.557
  71 L - --   0.466  0.534
  72 L - --   0.446  0.554
  73 L - --   0.450  0.550
  74 R - --   0.444  0.556
  75 E - --   0.457  0.543
  76 G - --   0.460  0.540
  77 Q - --   0.452  0.548
  78 I - --   0.464  0.536
  79 L - --   0.444  0.556
  80 K - --   0.462  0.538
  81 T - --   0.451  0.549
  82 S - --   0.435  0.565
  83 L - --   0.443  0.557
  84 T - --   0.444  0.556
  85 P - --   0.444  0.556
  86 S - --   0.450  0.550
  87 R - --   0.443  0.557
  88 N - --   0.448  0.552
  89 W - --   0.457  0.543
  90 N - --   0.444  0.556
  91 G - --   0.451  0.549
  92 R - --   0.453  0.547
  93 G - --   0.458  0.542
  94 L - --   0.457  0.543
  95 L - --   0.455  0.545
  96 G - --   0.467  0.533
  97 C - --   0.472  0.528
  98 R - --   0.459  0.541
  99 I - --   0.459  0.541
 100 Q - --   0.468  0.532
 101 E - --   0.473  0.527
 102 L - --   0.474  0.526
```
