## Supplementary material for "A multi-task deep-learning system for predicting membrane associations and secondary structures of proteins": Code and Raw Data: 4o06A.jufo9d_tms

```
   1 G - --   0.404  0.596
   2 P - --   0.408  0.592
   3 L - --   0.409  0.591
   4 T - --   0.409  0.591
   5 R - --   0.410  0.590
   6 R - --   0.413  0.587
   7 A - --   0.419  0.581
   8 S - --   0.427  0.573
   9 V - --   0.412  0.588
  10 G - --   0.411  0.589
  11 Q - --   0.413  0.587
  12 Y - --   0.413  0.587
  13 T - --   0.413  0.587
  14 I - --   0.409  0.591
  15 P - --   0.404  0.596
  16 F - --   0.411  0.589
  17 A - --   0.422  0.578
  18 F - --   0.427  0.573
  19 I - --   0.436  0.564
  20 S - --   0.427  0.573
  21 E - --   0.416  0.584
  22 V - --   0.419  0.581
  23 V - --   0.412  0.588
  24 P - --   0.408  0.592
  25 G - --   0.409  0.591
  26 S - --   0.406  0.594
  27 P - --   0.407  0.593
  28 S - --   0.406  0.594
  29 D - --   0.417  0.583
  30 K - --   0.421  0.579
  31 A - --   0.419  0.581
  32 D - --   0.426  0.574
  33 I - --   0.443  0.557
  34 K - --   0.427  0.573
  35 V - --   0.418  0.582
  36 D - --   0.413  0.587
  37 D - --   0.413  0.587
  38 K - --   0.435  0.565
  39 L - --   0.451  0.549
  40 I - --   0.439  0.561
  41 S - --   0.429  0.571
  42 I - --   0.438  0.562
  43 G - --   0.425  0.575
  44 N - --   0.411  0.589
  45 V - --   0.421  0.579
  46 H - --   0.409  0.591
  47 A - --   0.405  0.595
  48 A - --   0.404  0.596
  49 N - --   0.404  0.596
  50 H - --   0.406  0.594
  51 S - --   0.407  0.593
  52 K - --   0.404  0.596
  53 L - --   0.407  0.593
  54 Q - --   0.418  0.582
  55 N - --   0.420  0.580
  56 I - --   0.437  0.563
  57 Q - --   0.444  0.556
  58 M - --   0.477  0.523
  59 V - --   0.443  0.557
  60 V - --   0.435  0.565
  61 M - --   0.423  0.577
  62 K - --   0.412  0.588
  63 N - --   0.404  0.596
  64 E - --   0.407  0.593
  65 D - --   0.406  0.594
  66 R - --   0.407  0.593
  67 P - --   0.408  0.592
  68 L - --   0.411  0.589
  69 P - --   0.426  0.574
  70 V - --   0.448  0.552
  71 L - --   0.455  0.545
  72 L - --   0.467  0.533
  73 L - --   0.446  0.554
  74 R - --   0.432  0.568
  75 E - --   0.424  0.576
  76 G - --   0.414  0.586
  77 Q - --   0.423  0.577
  78 I - --   0.416  0.584
  79 L - --   0.434  0.566
  80 K - --   0.424  0.576
  81 T - --   0.437  0.563
  82 S - --   0.452  0.548
  83 L - --   0.437  0.563
  84 T - --   0.432  0.568
  85 P - --   0.430  0.570
  86 S - --   0.408  0.592
  87 R - --   0.405  0.595
  88 N - --   0.407  0.593
  89 W - --   0.404  0.596
  90 N - --   0.405  0.595
  91 G - --   0.406  0.594
  92 R - --   0.410  0.590
  93 G - --   0.409  0.591
  94 L - --   0.438  0.562
  95 L - --   0.472  0.528
  96 G - --   0.459  0.541
  97 C - --   0.485  0.515
  98 R - --   0.492  0.508
  99 I - --   0.477  0.523
 100 Q - --   0.448  0.552
 101 E - --   0.432  0.568
 102 L - --   0.419  0.581
```
