## Supplementary material for "A multi-task deep-learning system for predicting membrane associations and secondary structures of proteins": Code and Raw Data: 4o06A.jufo9d_topo

```
number of residues:	102

 GPLTRRASVG QYTIPFAFIS EVVPGSPSDK ADIKVDDKLI SIGNVHAANH
 ---------- ---------- ---------- ---------- ----------

 SKLQNIQMVV MKNEDRPLPV LLLREGQILK TSLTPSRNWN GRGLLGCRIQ
 ---------- ---------- ---------- ---------- ----------

 EL
 --
```
