## Supplementary material for "A multi-task deep-learning system for predicting membrane associations and secondary structures of proteins": Code and Raw Data: 4o06A.psipred_output

```
BLASTP 2.2.18 [Mar-02-2008]


Reference: Altschul, Stephen F., Thomas L. Madden, Alejandro A. Schaffer, 
Jinghui Zhang, Zheng Zhang, Webb Miller, and David J. Lipman (1997), 
"Gapped BLAST and PSI-BLAST: a new generation of protein database search
programs",  Nucleic Acids Res. 25:3389-3402.


Reference for compositional score matrix adjustment: Altschul, Stephen F., 
John C. Wootton, E. Michael Gertz, Richa Agarwala, Aleksandr Morgulis,
Alejandro A. Schaffer, and Yi-Kuo Yu (2005) "Protein database searches
using compositionally adjusted substitution matrices", FEBS J. 272:5101-5109.


Reference for composition-based statistics starting in round 2:
Schaffer, Alejandro A., L. Aravind, Thomas L. Madden,
Sergei Shavirin, John L. Spouge, Yuri I. Wolf,  
Eugene V. Koonin, and Stephen F. Altschul (2001), 
"Improving the accuracy of PSI-BLAST protein database searches with 
composition-based statistics and other refinements",  Nucleic Acids Res. 29:2994-3005.

Query= 4O06:A|PDBID|CHAIN|SEQUENCE
         (102 letters)

Database: filtnr 
           15,322,545 sequences; 5,254,608,391 total letters

Searching..................................................done


Results from round 1


                                                                 Score    E
Sequences producing significant alignments:                      (bits) Value

gi|6322184|ref|NP_012259.1| Nas2p [Saccharomyces cerevisiae S288...   194   4e-48
gi|256274134|gb|EEU09044.1| Nas2p [Saccharomyces cerevisiae JAY2...   192   1e-47
gi|323354510|gb|EGA86347.1| Nas2p [Saccharomyces cerevisiae VL3]      191   2e-47
gi|323337224|gb|EGA78478.1| Nas2p [Saccharomyces cerevisiae Vin13]    190   7e-47
gi|259147252|emb|CAY80505.1| Nas2p [Saccharomyces cerevisiae EC1...   187   4e-46
gi|323308612|gb|EGA61854.1| Nas2p [Saccharomyces cerevisiae Fost...   175   2e-42
gi|254579805|ref|XP_002495888.1| ZYRO0C05368p [Zygosaccharomyces...   119   2e-25
gi|342300118|emb|CCC67875.1| hypothetical protein NCAS_0A13170 [...   116   1e-24
gi|343767148|emb|CCD23138.1| hypothetical protein NDAI_0B01040 [...   103   1e-20
gi|50417020|ref|XP_457621.1| DEHA2B15444p [Debaryomyces hansenii...    90   1e-16
gi|323348159|gb|EGA82413.1| Nas2p [Saccharomyces cerevisiae Lalv...    89   3e-16
gi|45187861|ref|NP_984084.1| ADL013Cp [Ashbya gossypii ATCC 1089...    89   3e-16
gi|190346200|gb|EDK38226.2| hypothetical protein PGUG_02324 [Mey...    87   6e-16
gi|146417252|ref|XP_001484595.1| hypothetical protein PGUG_02324...    86   2e-15
gi|344229507|gb|EGV61392.1| putative 26S proteasome regulatory s...    84   6e-15
gi|242772488|ref|XP_002478045.1| 26S proteasome non-ATPase regul...    83   1e-14
gi|254568366|ref|XP_002491293.1| Protein with similarity to the ...    82   3e-14
gi|126324270|ref|XP_001373785.1| PREDICTED: 26S proteasome non-A...    81   5e-14
gi|47226420|emb|CAG08436.1| unnamed protein product [Tetraodon n...    81   5e-14
gi|197631889|gb|ACH70668.1| proteasome (prosome, macropain) 26S ...    81   5e-14
gi|209732582|gb|ACI67160.1| 26S proteasome non-ATPase regulatory...    81   6e-14
gi|212531237|ref|XP_002145775.1| 26S proteasome non-ATPase regul...    80   7e-14
gi|212531239|ref|XP_002145776.1| 26S proteasome non-ATPase regul...    80   8e-14
gi|315053755|ref|XP_003176252.1| 26S proteasome non-ATPase regul...    80   1e-13
gi|121700236|ref|XP_001268383.1| 26S proteasome non-ATPase regul...    80   1e-13
gi|18426862|ref|NP_569114.1| 26S proteasome non-ATPase regulator...    80   1e-13
gi|213511172|ref|NP_001134657.1| 26S proteasome non-ATPase regul...    80   1e-13
gi|149063326|gb|EDM13649.1| proteasome (prosome, macropain) 26S ...    79   2e-13
gi|327286510|ref|XP_003227973.1| PREDICTED: 26S proteasome non-A...    79   2e-13
gi|169641839|gb|AAI60446.1| psmd9 protein [Xenopus (Silurana) tr...    79   2e-13
gi|62857997|ref|NP_001016559.1| proteasome (prosome, macropain) ...    79   2e-13
gi|156057587|ref|XP_001594717.1| hypothetical protein SS1G_04525...    79   3e-13
gi|258570335|ref|XP_002543971.1| hypothetical protein UREG_03488...    79   3e-13
gi|57525182|ref|NP_001006189.1| 26S proteasome non-ATPase regula...    79   3e-13
gi|261196107|ref|XP_002624457.1| 26S proteasome non-ATPase regul...    79   3e-13
gi|239614546|gb|EEQ91533.1| 26S proteasome non-ATPase regulatory...    79   3e-13
gi|344251367|gb|EGW07471.1| 26S proteasome non-ATPase regulatory...    78   3e-13
gi|147906909|ref|NP_001079409.1| similar to proteasome (prosome,...    78   4e-13
gi|310793763|gb|EFQ29224.1| 26S proteasome non-ATPase regulatory...    78   4e-13
gi|327309030|ref|XP_003239206.1| 26S proteasome non-ATPase regul...    78   5e-13
gi|326929670|ref|XP_003210980.1| PREDICTED: 26S proteasome non-A...    78   6e-13
gi|338727699|ref|XP_001496522.2| PREDICTED: 26S proteasome non-A...    77   9e-13
gi|291413048|ref|XP_002722782.1| PREDICTED: proteasome 26S non-A...    77   1e-12
gi|156840940|ref|XP_001643847.1| hypothetical protein Kpol_499p1...    77   1e-12
gi|311270597|ref|XP_003132922.1| PREDICTED: 26S proteasome non-A...    76   1e-12
gi|154323966|ref|XP_001561297.1| hypothetical protein BC1G_00382...    76   1e-12
gi|339475984|gb|EGP91075.1| hypothetical protein MYCGRDRAFT_6556...    76   1e-12
gi|50285823|ref|XP_445340.1| hypothetical protein [Candida glabr...    76   2e-12
gi|77735837|ref|NP_001029613.1| 26S proteasome non-ATPase regula...    76   2e-12
gi|109099062|ref|XP_001096532.1| PREDICTED: 26S proteasome non-A...    76   2e-12
gi|255716924|ref|XP_002554743.1| KLTH0F12738p [Lachancea thermot...    76   2e-12
gi|332263405|ref|XP_003280739.1| PREDICTED: 26S proteasome non-A...    75   2e-12
gi|74212236|dbj|BAE40276.1| unnamed protein product [Mus musculu...    75   3e-12
gi|72015781|ref|XP_785837.1| PREDICTED: hypothetical protein [St...    75   3e-12
gi|119508441|ref|NP_080276.2| 26S proteasome non-ATPase regulato...    75   3e-12
gi|146324520|ref|XP_751207.2| 26S proteasome non-ATPase regulato...    75   3e-12
gi|225714904|gb|ACO13298.1| 26S proteasome non-ATPase regulatory...    75   3e-12
gi|340375628|ref|XP_003386336.1| PREDICTED: 26S proteasome non-A...    75   3e-12
gi|240280486|gb|EER43990.1| 26S proteasome non-ATPase regulatory...    75   3e-12
gi|301754591|ref|XP_002913127.1| PREDICTED: 26S proteasome non-A...    75   4e-12
gi|73994527|ref|XP_534665.2| PREDICTED: 26S proteasome non-ATPas...    75   5e-12
gi|225560951|gb|EEH09232.1| conserved hypothetical protein [Ajel...    75   5e-12
gi|296213157|ref|XP_002753154.1| PREDICTED: 26S proteasome non-A...    75   5e-12
gi|296814670|ref|XP_002847672.1| 26S proteasome non-ATPase regul...    74   5e-12
gi|312217885|emb|CBX97832.1| similar to 26S proteasome non-ATPas...    74   5e-12
gi|149633343|ref|XP_001506194.1| PREDICTED: 26S proteasome non-A...    74   5e-12
gi|189067547|dbj|BAG37782.1| unnamed protein product [Homo sapie...    74   5e-12
gi|302411136|ref|XP_003003401.1| 26S proteasome non-ATPase regul...    74   5e-12
gi|18543329|ref|NP_002804.2| 26S proteasome non-ATPase regulator...    74   5e-12
gi|297693270|ref|XP_002823941.1| PREDICTED: 26S proteasome non-A...    74   5e-12
gi|320169686|gb|EFW46585.1| 26S proteasome non-ATPase regulatory...    74   5e-12
gi|30584971|gb|AAP36758.1| Homo sapiens proteasome (prosome, mac...    74   5e-12
gi|255946804|ref|XP_002564169.1| Pc22g01250 [Penicillium chrysog...    74   6e-12
gi|148228716|ref|NP_001086313.1| proteasome (prosome, macropain)...    74   8e-12
gi|55666783|ref|XP_520655.1| PREDICTED: 26S proteasome non-ATPas...    73   1e-11
gi|126274062|ref|XP_001387804.1| probable 26S proteasome regulat...    73   1e-11
gi|134077639|emb|CAK45710.1| unnamed protein product [Aspergillu...    73   1e-11
gi|317030676|ref|XP_001393113.2| 26S proteasome non-ATPase regul...    73   1e-11
gi|346978113|gb|EGY21565.1| 26S proteasome non-ATPase regulatory...    73   2e-11
gi|260792685|ref|XP_002591345.1| hypothetical protein BRAFLDRAFT...    73   2e-11
gi|157137956|ref|XP_001664093.1| 26S proteasome non-atpase regul...    72   2e-11
gi|307103432|gb|EFN51692.1| hypothetical protein CHLNCDRAFT_1399...    72   2e-11
gi|238487272|ref|XP_002374874.1| 26S proteasome non-ATPase regul...    72   2e-11
gi|330912900|ref|XP_003296112.1| hypothetical protein PTT_04919 ...    72   3e-11
gi|189197459|ref|XP_001935067.1| 26S proteasome non-ATPase regul...    72   3e-11
gi|344297312|ref|XP_003420343.1| PREDICTED: 26S proteasome non-A...    71   4e-11
gi|66910377|gb|AAH96994.1| Zgc:92643 protein [Danio rerio]             71   5e-11
gi|320037191|gb|EFW19129.1| 26S proteasome non-ATPase regulatory...    71   5e-11
gi|91085583|ref|XP_968374.1| PREDICTED: similar to 26S proteasom...    71   5e-11
gi|49903870|gb|AAH76129.1| Zgc:92643 [Danio rerio]                     71   5e-11
gi|303324351|ref|XP_003072163.1| PDZ domain containing protein [...    71   5e-11
gi|309384244|ref|NP_001002436.2| 26S proteasome non-ATPase regul...    71   5e-11
gi|119173614|ref|XP_001239220.1| probable 26S proteasome regulat...    71   5e-11
gi|242010661|ref|XP_002426079.1| 26S proteasome non-ATPase regul...    71   6e-11
gi|317143701|ref|XP_001819634.2| 26S proteasome non-ATPase regul...    71   6e-11
gi|321449678|gb|EFX62012.1| hypothetical protein DAPPUDRAFT_3022...    70   8e-11
gi|146167957|ref|XP_001016562.2| Protein kinase domain containin...    70   8e-11
gi|322696855|gb|EFY88641.1| 26S proteasome non-ATPase regulatory...    70   8e-11
gi|83767493|dbj|BAE57632.1| unnamed protein product [Aspergillus...    70   8e-11
gi|169622035|ref|XP_001804427.1| hypothetical protein SNOG_14231...    70   1e-10
gi|291227501|ref|XP_002733721.1| PREDICTED: 26S proteasome non-A...    70   1e-10
gi|159468323|ref|XP_001692332.1| hypothetical protein CHLREDRAFT...    70   1e-10
gi|50307429|ref|XP_453693.1| hypothetical protein [Kluyveromyces...    69   2e-10
gi|170040003|ref|XP_001847804.1| 26S proteasome non-ATPase regul...    69   2e-10
gi|226508674|ref|NP_001140607.1| hypothetical protein LOC1002726...    69   3e-10
gi|119618703|gb|EAW98297.1| proteasome (prosome, macropain) 26S ...    69   3e-10
gi|322708617|gb|EFZ00194.1| 26S proteasome non-ATPase regulatory...    68   4e-10
gi|225445869|ref|XP_002278908.1| PREDICTED: hypothetical protein...    68   4e-10
gi|331236155|ref|XP_003330737.1| hypothetical protein PGTG_12274...    68   4e-10
gi|297743643|emb|CBI36526.3| unnamed protein product [Vitis vini...    68   5e-10
gi|255729808|ref|XP_002549829.1| conserved hypothetical protein ...    67   6e-10
gi|281343779|gb|EFB19363.1| hypothetical protein PANDA_000906 [A...    67   6e-10
gi|195638118|gb|ACG38527.1| 26S proteasome non-ATPase regulatory...    67   7e-10
gi|12848446|dbj|BAB27957.1| unnamed protein product [Mus musculus]     67   7e-10
gi|68484144|ref|XP_713964.1| hypothetical protein CaO19.9837 [Ca...    67   8e-10
gi|241949933|ref|XP_002417689.1| 26S proteasome non-ATPase, regu...    67   1e-09
gi|156391070|ref|XP_001635592.1| predicted protein [Nematostella...    67   1e-09
gi|242049290|ref|XP_002462389.1| hypothetical protein SORBIDRAFT...    67   1e-09
gi|302757828|ref|XP_002962337.1| hypothetical protein SELMODRAFT...    66   2e-09
gi|302840864|ref|XP_002951978.1| hypothetical protein VOLCADRAFT...    65   2e-09
gi|17532393|ref|NP_495413.1| hypothetical protein C44B7.1 [Caeno...    65   3e-09
gi|116181832|ref|XP_001220765.1| hypothetical protein CHGG_01544...    65   3e-09
gi|312074921|ref|XP_003140186.1| hypothetical protein LOAG_04601...    65   4e-09
gi|66819747|ref|XP_643532.1| 26S proteasome non-ATPase regulator...    65   4e-09
gi|330802569|ref|XP_003289288.1| hypothetical protein DICPUDRAFT...    65   4e-09
gi|336465490|gb|EGO53730.1| hypothetical protein NEUTE1DRAFT_745...    65   5e-09
gi|347003969|gb|AEO70368.1| hypothetical protein THITE_2121720 [...    64   6e-09
gi|336265537|ref|XP_003347539.1| hypothetical protein SMAC_04845...    64   6e-09
gi|302688469|ref|XP_003033914.1| hypothetical protein SCHCODRAFT...    64   6e-09
gi|346322430|gb|EGX92029.1| 26S proteasome non-ATPase regulatory...    64   8e-09
gi|196004744|ref|XP_002112239.1| hypothetical protein TRIADDRAFT...    64   8e-09
gi|321251660|ref|XP_003192137.1| ubiquitin-dependent protein cat...    64   1e-08
gi|255083310|ref|XP_002504641.1| predicted protein [Micromonas s...    63   1e-08
gi|295666379|ref|XP_002793740.1| conserved hypothetical protein ...    63   1e-08
gi|328769016|gb|EGF79061.1| hypothetical protein BATDEDRAFT_9003...    63   1e-08
gi|226293310|gb|EEH48730.1| hypothetical protein PADG_04809 [Par...    62   2e-08
gi|301091065|ref|XP_002895725.1| 26S proteasome non-ATPase regul...    62   2e-08
gi|347006008|gb|AEO53496.1| hypothetical protein MYCTH_2294886 [...    62   3e-08
gi|268530644|ref|XP_002630448.1| Hypothetical protein CBG11181 [...    62   3e-08
gi|124088756|ref|XP_001347223.1| 26S proteasome regulatory subun...    62   3e-08
gi|115479207|ref|NP_001063197.1| Os09g0420600 [Oryza sativa Japo...    62   3e-08
gi|222641588|gb|EEE69720.1| hypothetical protein OsJ_29394 [Oryz...    62   3e-08
gi|340923885|gb|EGS18788.1| hypothetical protein CTHT_0053980 [C...    62   4e-08
gi|134106599|ref|XP_778310.1| hypothetical protein CNBA3100 [Cry...    62   4e-08
gi|58259651|ref|XP_567238.1| ubiquitin-dependent protein catabol...    62   4e-08
gi|260945927|ref|XP_002617261.1| hypothetical protein CLUG_02705...    62   4e-08
gi|118483003|gb|ABK93413.1| unknown [Populus trichocarpa]              61   4e-08
gi|149247722|ref|XP_001528269.1| hypothetical protein LELG_00789...    61   7e-08
gi|119618702|gb|EAW98296.1| proteasome (prosome, macropain) 26S ...    60   1e-07
gi|241999974|ref|XP_002434630.1| 26S proteasome non-ATPase regul...    60   1e-07
gi|308502856|ref|XP_003113612.1| hypothetical protein CRE_26482 ...    60   1e-07
gi|18424049|ref|NP_568872.1| 26S proteasome non-ATPase regulator...    60   1e-07
gi|225710112|gb|ACO10902.1| 26S proteasome non-ATPase regulatory...    59   2e-07
gi|238579208|ref|XP_002388975.1| hypothetical protein MPER_11949...    59   2e-07
gi|217072122|gb|ACJ84421.1| unknown [Medicago truncatula]              59   2e-07
gi|213406013|ref|XP_002173778.1| 26S proteasome non-ATPase regul...    59   2e-07
gi|281209921|gb|EFA84089.1| 26S proteasome non-ATPase regulatory...    59   3e-07
gi|168012843|ref|XP_001759111.1| predicted protein [Physcomitrel...    59   3e-07
gi|168004407|ref|XP_001754903.1| predicted protein [Physcomitrel...    58   4e-07
gi|170090121|ref|XP_001876283.1| predicted protein [Laccaria bic...    58   4e-07
gi|344305022|gb|EGW35254.1| hypothetical protein SPAPADRAFT_5846...    58   5e-07
gi|221129169|ref|XP_002165831.1| PREDICTED: similar to predicted...    58   5e-07
gi|302759034|ref|XP_002962940.1| hypothetical protein SELMODRAFT...    57   6e-07
gi|224001486|ref|XP_002290415.1| predicted protein [Thalassiosir...    57   6e-07
gi|303288582|ref|XP_003063579.1| predicted protein [Micromonas p...    57   7e-07
gi|307203218|gb|EFN82373.1| 26S proteasome non-ATPase regulatory...    57   7e-07
gi|332020201|gb|EGI60645.1| 26S proteasome non-ATPase regulatory...    57   8e-07
gi|224091769|ref|XP_002309347.1| predicted protein [Populus tric...    57   1e-06
gi|170576549|ref|XP_001893674.1| Probable 26S proteasome non-ATP...    57   1e-06
gi|170576157|ref|XP_001893521.1| Probable 26S proteasome non-ATP...    57   1e-06
gi|322795609|gb|EFZ18288.1| hypothetical protein SINV_01126 [Sol...    57   1e-06
gi|340521026|gb|EGR51261.1| predicted protein [Trichoderma reese...    56   1e-06
gi|345489489|ref|XP_003426148.1| PREDICTED: 26S proteasome non-A...    56   2e-06
gi|119473015|ref|XP_001258469.1| 26S proteasome non-ATPase regul...    55   3e-06
gi|328778890|ref|XP_003249561.1| PREDICTED: 26S proteasome non-A...    55   3e-06
gi|195113423|ref|XP_002001267.1| GI10690 [Drosophila mojavensis]...    55   3e-06
gi|301112024|ref|XP_002905091.1| conserved hypothetical protein ...    54   7e-06
gi|198416173|ref|XP_002130461.1| PREDICTED: similar to proteasom...    54   9e-06
gi|255576989|ref|XP_002529379.1| 26S proteasome non-atpase regul...    54   1e-05
gi|151301186|ref|NP_001093084.1| proteasome 26S non-ATPase subun...    54   1e-05
gi|341890181|gb|EGT46116.1| hypothetical protein CAEBREN_08739 [...    53   1e-05
gi|343429186|emb|CBQ72760.1| related to 26S proteasome non-ATPas...    53   2e-05
gi|290462719|gb|ADD24407.1| 26S proteasome non-ATPase regulatory...    52   2e-05
gi|195390409|ref|XP_002053861.1| GJ23109 [Drosophila virilis] >g...    52   3e-05
gi|340714720|ref|XP_003395873.1| PREDICTED: 26S proteasome non-A...    52   4e-05
gi|328851184|gb|EGG00341.1| hypothetical protein MELLADRAFT_6787...    52   4e-05
gi|164423074|ref|XP_001728020.1| hypothetical protein NCU11053 [...    51   5e-05
gi|195451850|ref|XP_002073103.1| GK13330 [Drosophila willistoni]...    51   6e-05
gi|9758364|dbj|BAB08865.1| unnamed protein product [Arabidopsis ...    50   8e-05
gi|113953916|ref|YP_731717.1| peptidase, S1C (protease Do) famil...    50   9e-05
gi|242205968|ref|XP_002468841.1| predicted protein [Postia place...    50   9e-05
gi|195144338|ref|XP_002013153.1| GL23970 [Drosophila persimilis]...    50   1e-04
gi|195036924|ref|XP_001989918.1| GH19055 [Drosophila grimshawi] ...    50   1e-04
gi|125775643|ref|XP_001359015.1| GA21895 [Drosophila pseudoobscu...    50   1e-04
gi|124505013|ref|XP_001351248.1| proteasome regulatory protein, ...    50   1e-04
gi|297793313|ref|XP_002864541.1| hypothetical protein ARALYDRAFT...    50   1e-04
gi|119618699|gb|EAW98293.1| proteasome (prosome, macropain) 26S ...    50   2e-04
gi|2055256|dbj|BAA19790.1| proteasome subunit p27 [Homo sapiens]...    49   2e-04
gi|61368637|gb|AAX43214.1| proteasome 26S subunit 9 [synthetic c...    49   2e-04
gi|328853032|gb|EGG02174.1| hypothetical protein MELLADRAFT_1103...    49   3e-04
gi|302504567|ref|XP_003014242.1| 26S proteasome non-ATPase regul...    49   3e-04
gi|302653448|ref|XP_003018550.1| 26S proteasome non-ATPase regul...    48   4e-04
gi|299743791|ref|XP_001835982.2| proteasome 26S subunit [Coprino...    48   5e-04
gi|294910158|ref|XP_002777903.1| 26S proteasome non-ATPase regul...    48   5e-04
gi|296412347|ref|XP_002835886.1| hypothetical protein [Tuber mel...    47   9e-04
gi|156097001|ref|XP_001614534.1| 26S proteasome regulatory subun...    46   0.002
gi|333979933|ref|YP_004517878.1| membrane-associated zinc metall...    46   0.002
gi|345561252|gb|EGX44348.1| hypothetical protein AOL_s00193g76 [...    46   0.002
gi|340508757|gb|EGR34396.1| protein kinase domain protein [Ichth...    46   0.002
gi|19115836|ref|NP_594924.1| 26S proteasome regulator (predicted...    45   0.003
gi|71016934|ref|XP_758941.1| hypothetical protein UM02794.1 [Ust...    45   0.003
gi|74211442|dbj|BAE26465.1| unnamed protein product [Mus musculus]     45   0.005
gi|333467234|gb|EAA06380.4| AGAP000201-PA [Anopheles gambiae str...    44   0.007
gi|195500865|ref|XP_002097557.1| GE24424 [Drosophila yakuba] >gn...    44   0.008
gi|329569945|gb|EGG51700.1| putative RIP metalloprotease RseP [E...    44   0.008
gi|315170317|gb|EFU14334.1| RIP metalloprotease RseP [Enterococc...    44   0.008
gi|315146005|gb|EFT90021.1| RIP metalloprotease RseP [Enterococc...    44   0.009
gi|315150169|gb|EFT94185.1| RIP metalloprotease RseP [Enterococc...    44   0.009
gi|29376877|ref|NP_816031.1| membrane-associated zinc metallopro...    44   0.011
gi|229545198|ref|ZP_04433923.1| M50 family peptidase [Enterococc...    44   0.011
gi|229549442|ref|ZP_04438167.1| M50 family peptidase [Enterococc...    44   0.011
gi|256956662|ref|ZP_05560833.1| conserved hypothetical protein [...    44   0.011
gi|257419838|ref|ZP_05596832.1| membrane endopeptidase [Enteroco...    44   0.011
gi|312899807|ref|ZP_07759126.1| RIP metalloprotease RseP [Entero...    44   0.011
gi|315161729|gb|EFU05746.1| RIP metalloprotease RseP [Enterococc...    44   0.011
gi|315173647|gb|EFU17664.1| RIP metalloprotease RseP [Enterococc...    44   0.011
gi|256853722|ref|ZP_05559087.1| Eep [Enterococcus faecalis T8] >...    44   0.011
gi|194741296|ref|XP_001953125.1| GF17366 [Drosophila ananassae] ...    44   0.011
gi|54296537|ref|YP_122906.1| hypothetical protein lpp0568 [Legio...    43   0.016
gi|225683921|gb|EEH22205.1| hypothetical protein PABG_04416 [Par...    43   0.016
gi|167648014|ref|YP_001685677.1| peptidase S1 and S6 chymotrypsi...    43   0.016
gi|148360880|ref|YP_001252087.1| membrane associated zinc metall...    43   0.016
gi|225873231|ref|YP_002754690.1| peptidase, M50 family [Acidobac...    43   0.017
gi|296106054|ref|YP_003617754.1| membrane associated zinc metall...    43   0.017
gi|194901394|ref|XP_001980237.1| GG17031 [Drosophila erecta] >gn...    43   0.018
gi|318040564|ref|ZP_07972520.1| serine protease [Synechococcus s...    43   0.018
gi|307191076|gb|EFN74816.1| 26S proteasome non-ATPase regulatory...    43   0.019
gi|50553472|ref|XP_504147.1| YALI0E19470p [Yarrowia lipolytica] ...    43   0.020
gi|269302780|gb|ACZ32880.1| protease, Do family [Chlamydophila p...    42   0.020
gi|328914959|gb|AEB55792.1| serine protease, MucD [Chlamydophila...    42   0.022
gi|329943124|ref|ZP_08291898.1| protease Do family protein [Chla...    42   0.023
gi|123492200|ref|XP_001326009.1| 26S proteasome non-ATPase regul...    42   0.024
gi|33242347|ref|NP_877288.1| serine protease DO [Chlamydophila p...    42   0.025
gi|16752049|ref|NP_445415.1| serine protease [Chlamydophila pneu...    42   0.026
gi|15618887|ref|NP_225173.1| DO Serine protease [Chlamydophila p...    42   0.026
gi|323448868|gb|EGB04761.1| hypothetical protein AURANDRAFT_6242...    42   0.026
gi|219114308|ref|XP_002176325.1| predicted protein [Phaeodactylu...    42   0.032
gi|237833867|ref|XP_002366231.1| 26S Proteasome non-ATPase regul...    42   0.033
gi|269836496|ref|YP_003318724.1| membrane-associated zinc metall...    42   0.036
gi|209875565|ref|XP_002139225.1| hypothetical protein [Cryptospo...    42   0.038
gi|284040443|ref|YP_003390373.1| PDZ/DHR/GLGF domain protein [Sp...    42   0.041
gi|299472037|emb|CBN80120.1| conserved unknown protein [Ectocarp...    42   0.041
gi|87125246|ref|ZP_01081092.1| possible serine protease [Synecho...    42   0.041
gi|21358025|ref|NP_650301.1| CG9588 [Drosophila melanogaster] >g...    41   0.047
gi|257090545|ref|ZP_05584906.1| conserved hypothetical protein [...    41   0.049
gi|118602560|ref|YP_903775.1| putative membrane-associated zinc ...    41   0.050
gi|126736316|ref|ZP_01752058.1| Protease ecfE, putative [Roseoba...    41   0.051
gi|145605311|ref|XP_365108.2| hypothetical protein MGG_09953 [Ma...    41   0.051
gi|145354155|ref|XP_001421358.1| predicted protein [Ostreococcus...    41   0.051
gi|284992250|ref|YP_003410804.1| peptidase S1 and S6 chymotrypsi...    41   0.053
gi|342879546|gb|EGU80791.1| hypothetical protein FOXB_08658 [Fus...    41   0.053
gi|321471809|gb|EFX82781.1| hypothetical protein DAPPUDRAFT_3066...    41   0.056
gi|221055485|ref|XP_002258881.1| proteasome regulatory protein [...    41   0.057
gi|195571099|ref|XP_002103541.1| GD20482 [Drosophila simulans] >...    41   0.057
gi|319897595|ref|YP_004135792.1| membrane bound zinc metalloprot...    41   0.057
gi|268552059|ref|XP_002634012.1| Hypothetical protein CBG01545 [...    41   0.058
gi|325295698|ref|YP_004282212.1| membrane-associated zinc metall...    41   0.058
gi|118581599|ref|YP_902849.1| protease Do [Pelobacter propionicu...    41   0.061
gi|195329202|ref|XP_002031300.1| GM25915 [Drosophila sechellia] ...    41   0.061
gi|254421640|ref|ZP_05035358.1| RIP metalloprotease RseP [Synech...    41   0.062
gi|345489493|ref|XP_001602875.2| PREDICTED: 26S proteasome non-A...    41   0.063
gi|325105475|ref|YP_004275129.1| C-terminal processing peptidase...    41   0.068
gi|152978831|ref|YP_001344460.1| protease Do [Actinobacillus suc...    41   0.076
gi|255529917|ref|YP_003090289.1| PDZ/DHR/GLGF domain-containing ...    40   0.078
gi|258543852|ref|ZP_05704086.1| S1C (protease Do) subfamily pept...    40   0.089
gi|325118730|emb|CBZ54281.1| hypothetical protein NCLIV_047130 [...    40   0.093
gi|334340446|ref|YP_004545426.1| membrane-associated zinc metall...    40   0.10 
gi|333997807|ref|YP_004530419.1| RIP metalloprotease RseP [Trepo...    40   0.10 
gi|309365698|emb|CAP23055.2| hypothetical protein CBG_01545 [Cae...    40   0.11 
gi|301059172|ref|ZP_07200112.1| RIP metalloprotease RseP [delta ...    40   0.11 
gi|307609309|emb|CBW98788.1| hypothetical protein LPW_05851 [Leg...    40   0.12 
gi|254454425|ref|ZP_05067862.1| RIP metalloprotease RseP [Octade...    40   0.12 
gi|52840750|ref|YP_094549.1| membrane associated zinc metallopro...    40   0.12 
gi|328778892|ref|XP_623259.2| PREDICTED: 26S proteasome non-ATPa...    40   0.12 
gi|54293495|ref|YP_125910.1| hypothetical protein lpl0544 [Legio...    40   0.12 
gi|295101191|emb|CBK98736.1| Trypsin-like serine proteases, typi...    40   0.13 
gi|197287468|ref|YP_002153340.1| serine endoprotease [Proteus mi...    40   0.14 
gi|319401448|gb|EFV89658.1| RIP metalloprotease RseP [Staphyloco...    40   0.15 
gi|341889085|gb|EGT45020.1| hypothetical protein CAEBREN_16506 [...    40   0.15 
gi|341894496|gb|EGT50431.1| hypothetical protein CAEBREN_01147 [...    40   0.15 
gi|242242545|ref|ZP_04796990.1| M50 family peptidase [Staphyloco...    40   0.15 
gi|163795635|ref|ZP_02189601.1| UDP-N-acetylglucosamine acyltran...    40   0.15 
gi|87306771|ref|ZP_01088918.1| probable metalloproteinase [Blast...    40   0.16 
gi|46108432|ref|XP_381274.1| hypothetical protein FG01098.1 [Gib...    40   0.16 
gi|257437489|ref|ZP_05613244.1| putative serine protease HtrA [F...    40   0.17 
gi|325579124|ref|ZP_08149080.1| peptidase EcfE [Haemophilus para...    39   0.17 
gi|115390078|ref|XP_001212544.1| conserved hypothetical protein ...    39   0.19 
gi|345528365|emb|CCB68395.1| Probable membrane associated S41A f...    39   0.19 
gi|238022831|ref|ZP_04603257.1| hypothetical protein GCWU000324_...    39   0.19 
gi|256090794|ref|XP_002581366.1| 26S proteasome non-ATPase regul...    39   0.19 
gi|340714722|ref|XP_003395874.1| PREDICTED: 26S proteasome non-A...    39   0.20 
gi|308812255|ref|XP_003083435.1| unnamed protein product [Ostreo...    39   0.20 
gi|116670856|ref|YP_831789.1| peptidase S1 and S6, chymotrypsin/...    39   0.21 
gi|62185362|ref|YP_220147.1| putative heat shock-related exporte...    39   0.22 
gi|333410502|gb|EGK69489.1| putative heat shock-related exported...    39   0.22 
gi|300023422|ref|YP_003756033.1| membrane-associated zinc metall...    39   0.23 
gi|308492069|ref|XP_003108225.1| hypothetical protein CRE_09982 ...    39   0.24 
gi|325280262|ref|YP_004252804.1| protease Do [Odoribacter splanc...    39   0.24 
gi|269839468|ref|YP_003324160.1| PDZ/DHR/GLGF domain protein [Th...    39   0.25 
gi|27467856|ref|NP_764493.1| hypothetical protein SE0938 [Staphy...    39   0.25 
gi|148656722|ref|YP_001276927.1| peptidase M50 [Roseiflexus sp. ...    39   0.26 
gi|335429438|ref|ZP_08556336.1| stage IV sporulation protein B [...    39   0.30 
gi|345429592|ref|YP_004822710.1| zinc metallopeptidase [Haemophi...    39   0.30 
gi|58040248|ref|YP_192212.1| putative membrane metalloprotease [...    39   0.31 
gi|193645833|ref|XP_001943457.1| PREDICTED: hypothetical protein...    39   0.32 
gi|68071597|ref|XP_677712.1| proteasome regulatory protein [Plas...    39   0.33 
gi|17543358|ref|NP_501354.1| hypothetical protein Y42H9AR.1 [Cae...    39   0.35 
gi|342182851|emb|CCC92331.1| putative proteasome 26S non-ATPase ...    39   0.36 
gi|42525113|ref|NP_970493.1| zinc metalloprotease [Bdellovibrio ...    39   0.37 
gi|66357990|ref|XP_626173.1| p27 like 26S proteasomal subunit wi...    38   0.39 
gi|313227898|emb|CBY23047.1| unnamed protein product [Oikopleura...    38   0.40 
gi|45443552|ref|NP_995091.1| protease [Yersinia pestis biovar Mi...    38   0.40 
gi|270488537|ref|ZP_06205611.1| peptidase Do [Yersinia pestis KI...    38   0.40 
gi|22124057|ref|NP_667480.1| protease [Yersinia pestis KIM 10] >...    38   0.42 
gi|157412444|ref|YP_001483310.1| serine protease [Prochlorococcu...    38   0.42 
gi|117921249|ref|YP_870441.1| peptidase RseP [Shewanella sp. ANA...    38   0.43 
gi|313888292|ref|ZP_07821963.1| RIP metalloprotease RseP [Pepton...    38   0.44 
gi|238897804|ref|YP_002923483.1| zinc metallopeptidase [Candidat...    38   0.46 
gi|260913173|ref|ZP_05919655.1| peptidase EcfE [Pasteurella dagm...    38   0.47 
gi|187919018|ref|YP_001888049.1| 2-alkenal reductase [Burkholder...    38   0.48 
gi|145222790|ref|YP_001133468.1| peptidase S1 and S6, chymotryps...    38   0.49 
gi|67609269|ref|XP_666935.1| proteasome (prosome, macropain) 26S...    38   0.50 
gi|116626175|ref|YP_828331.1| putative membrane-associated zinc ...    38   0.52 
gi|238789747|ref|ZP_04633529.1| Protease degQ [Yersinia frederik...    38   0.56 
gi|319899073|ref|YP_004159166.1| serine protease HtrA [Bartonell...    38   0.56 
gi|120437523|ref|YP_863209.1| family M50 transmembrane peptidase...    38   0.57 
gi|317968027|ref|ZP_07969417.1| periplasmic trypsin-like serine ...    38   0.62 
gi|324511326|gb|ADY44720.1| 26S proteasome non-ATPase regulatory...    38   0.62 
gi|238796196|ref|ZP_04639706.1| Protease degS [Yersinia mollaret...    37   0.65 
gi|291279451|ref|YP_003496286.1| peptidase S1C, Do [Deferribacte...    37   0.66 
gi|145628152|ref|ZP_01783953.1| predicted membrane bound zinc me...    37   0.66 
gi|304404286|ref|ZP_07385948.1| membrane-associated zinc metallo...    37   0.66 
gi|333370995|ref|ZP_08462963.1| zinc metalloprotease RasP [Desmo...    37   0.66 
gi|324519698|gb|ADY47455.1| 26S proteasome non-ATPase regulatory...    37   0.67 
gi|309389225|gb|ADO77105.1| membrane-associated zinc metalloprot...    37   0.68 
gi|314937501|ref|ZP_07844834.1| RIP metalloprotease RseP [Entero...    37   0.68 
gi|338217705|gb|EGP03546.1| hypothetical protein GEW_11801 [Past...    37   0.70 
gi|69246858|ref|ZP_00604150.1| Peptidase M50, putative membrane-...    37   0.71 
gi|15603856|ref|NP_246930.1| hypothetical protein PM1991 [Pasteu...    37   0.71 
gi|302381648|ref|YP_003817471.1| PDZ/DHR/GLGF domain-containing ...    37   0.71 
gi|145638261|ref|ZP_01793871.1| predicted membrane bound zinc me...    37   0.72 
gi|152999984|ref|YP_001365665.1| putative membrane-associated zi...    37   0.72 
gi|254410729|ref|ZP_05024507.1| Trypsin domain protein [Microcol...    37   0.72 
gi|291234712|ref|XP_002737291.1| PREDICTED: predicted protein-li...    37   0.72 
gi|338217286|gb|EGP03175.1| hypothetical protein AAUPMG_11301 [P...    37   0.72 
gi|147677596|ref|YP_001211811.1| membrane-associated Zn-dependen...    37   0.73 
gi|337287827|ref|YP_004627299.1| protease Do [Thermodesulfobacte...    37   0.74 
gi|113954015|ref|YP_731292.1| membrane-associated zinc metallopr...    37   0.74 
gi|238764265|ref|ZP_04625217.1| Protease degQ [Yersinia kristens...    37   0.75 
gi|160874605|ref|YP_001553921.1| putative membrane-associated zi...    37   0.76 
gi|227875935|ref|ZP_03994058.1| zinc metalloprotease [Mobiluncus...    37   0.77 
gi|320535436|ref|ZP_08035545.1| RIP metalloprotease RseP [Trepon...    37   0.77 
gi|345867370|ref|ZP_08819382.1| peptidase M50 family protein [Bi...    37   0.79 
gi|254526893|ref|ZP_05138945.1| hypothetical protein P9202_1546 ...    37   0.81 
gi|309791080|ref|ZP_07685615.1| peptidase M50 [Oscillochloris tr...    37   0.81 
gi|257054711|ref|YP_003132543.1| trypsin-like serine protease wi...    37   0.82 
gi|334333856|ref|XP_001366788.2| PREDICTED: Na(+)/H(+) exchange ...    37   0.82 
gi|345304520|ref|YP_004826422.1| HtrA2 peptidase [Rhodothermus m...    37   0.84 
gi|342863052|ref|ZP_08719669.1| RIP metalloprotease RseP [Avibac...    37   0.84 
gi|315443258|ref|YP_004076137.1| trypsin-like serine protease wi...    37   0.86 
gi|15639588|ref|NP_219038.1| zinc protease, putative [Treponema ...    37   0.86 
gi|123443927|ref|YP_001007898.1| protease [Yersinia enterocoliti...    37   0.89 
gi|309973586|gb|ADO96787.1| Protease EcfE (RseP) [Haemophilus in...    37   0.89 
gi|332163072|ref|YP_004299649.1| protease [Yersinia enterocoliti...    37   0.89 
gi|2231191|gb|AAB61973.1| ORF3 [Haemophilus influenzae]                37   0.91 
gi|229844027|ref|ZP_04464168.1| hypothetical protein CGSHi6P18H1...    37   0.92 
gi|242008701|ref|XP_002425140.1| golgi reassembly-stacking prote...    37   0.92 
gi|301169636|emb|CBW29237.1| zinc metallopeptidase [Haemophilus ...    37   0.92 
gi|126722807|ref|NP_001075576.1| Na(+)/H(+) exchange regulatory ...    37   0.94 
gi|328948546|ref|YP_004365883.1| hypothetical protein Tresu_1692...    37   0.94 
gi|226482356|emb|CAX73777.1| Golgi reassembly-stacking protein 2...    37   0.96 
gi|76155588|gb|AAX26880.2| SJCHGC04996 protein [Schistosoma japo...    37   1.0  
gi|156407312|ref|XP_001641488.1| predicted protein [Nematostella...    37   1.0  
gi|340715773|ref|XP_003396383.1| PREDICTED: Golgi reassembly-sta...    37   1.0  
gi|225848742|ref|YP_002728906.1| serine protease MucD [Sulfurihy...    37   1.0  
gi|83951888|ref|ZP_00960620.1| membrane-associated zinc metallop...    37   1.1  
gi|240142158|ref|YP_002966668.1| putative membrane-associated zi...    37   1.1  
gi|119961753|ref|YP_948368.1| trypsin-like serine protease [Arth...    37   1.1  
gi|210622744|ref|ZP_03293336.1| hypothetical protein CLOHIR_0128...    37   1.1  
gi|238785106|ref|ZP_04629101.1| Protease degQ [Yersinia bercovie...    37   1.1  
gi|195953304|ref|YP_002121594.1| protease Do [Hydrogenobaculum s...    37   1.2  
gi|251792936|ref|YP_003007662.1| protease DegQ [Aggregatibacter ...    37   1.2  
gi|300790376|ref|YP_003770667.1| serine protease [Amycolatopsis ...    37   1.2  
gi|262401730|ref|ZP_06078296.1| outer membrane stress sensor pro...    37   1.3  
gi|241700266|ref|XP_002411891.1| 26S proteasome non-ATPase regul...    37   1.3  
gi|307210172|gb|EFN86845.1| Golgi reassembly-stacking protein 2 ...    37   1.3  
gi|238751348|ref|ZP_04612841.1| Protease degQ [Yersinia rohdei A...    37   1.4  
gi|220920520|ref|YP_002495821.1| peptidase S1 and S6 chymotrypsi...    37   1.4  
gi|237808849|ref|YP_002893289.1| membrane-associated zinc metall...    37   1.4  
gi|319775150|ref|YP_004137638.1| membrane bound zinc metalloprot...    37   1.4  
gi|108756877|ref|YP_630776.1| M50A family peptidase [Myxococcus ...    36   1.5  
gi|319407399|emb|CBI81050.1| serine protease HtrA [Bartonella sp...    36   1.5  
gi|334109451|ref|ZP_08483731.1| protease Do [Methylomicrobium al...    36   1.5  
gi|341952140|gb|EGT78678.1| Putative zinc metalloprotease [Haemo...    36   1.5  
gi|329119068|ref|ZP_08247760.1| RIP metalloprotease RseP [Neisse...    36   1.5  
gi|342903959|ref|ZP_08725761.1| Putative zinc metalloprotease [H...    36   1.5  
gi|319404399|emb|CBI78002.1| serine protease HtrA [Bartonella ro...    36   1.5  
gi|260581744|ref|ZP_05849541.1| RIP metalloprotease RseP [Haemop...    36   1.5  
gi|145630000|ref|ZP_01785782.1| predicted membrane bound zinc me...    36   1.5  
gi|313206735|ref|YP_004045912.1| membrane-associated zinc metall...    36   1.5  
gi|150016080|ref|YP_001308334.1| membrane-associated zinc metall...    36   1.6  
gi|94968448|ref|YP_590496.1| peptidase M50, putative membrane-as...    36   1.6  
gi|341956626|gb|EGT83047.1| Putative zinc metalloprotease [Haemo...    36   1.6  
gi|78213588|ref|YP_382367.1| PDZ/DHR/GLGF [Synechococcus sp. CC9...    36   1.7  
gi|315023806|gb|EFT36808.1| Membrane-associated zinc metalloprot...    36   1.7  
gi|271499502|ref|YP_003332527.1| membrane-associated zinc metall...    36   1.7  
gi|288958460|ref|YP_003448801.1| zinc metalloprotease [Azospiril...    36   1.7  
gi|221132764|ref|XP_002164360.1| PREDICTED: similar to GI14707 [...    36   1.7  
gi|330685655|gb|EGG97296.1| RIP metalloprotease RseP [Staphyloco...    36   1.8  
gi|28493592|ref|NP_787753.1| serine protease [Tropheryma whipple...    36   1.8  
gi|68249504|ref|YP_248616.1| zinc metalloprotease [Haemophilus i...    36   1.8  
gi|145634085|ref|ZP_01789796.1| hypothetical protein CGSHiAA_085...    36   1.8  
gi|148826438|ref|YP_001291191.1| hypothetical protein CGSHiEE_07...    36   1.8  
gi|293390325|ref|ZP_06634659.1| protease DegQ [Aggregatibacter a...    36   1.8  
gi|307727094|ref|YP_003910307.1| HtrA2 peptidase [Burkholderia s...    36   1.8  
gi|16272855|ref|NP_439078.1| hypothetical protein HI0918 [Haemop...    36   1.8  
gi|261867841|ref|YP_003255763.1| protease DegQ [Aggregatibacter ...    36   1.8  
gi|145641891|ref|ZP_01797465.1| predicted membrane bound zinc me...    36   1.8  
gi|148828096|ref|YP_001292849.1| hypothetical protein CGSHiGG_08...    36   1.8  
gi|341949405|gb|EGT76009.1| Putative zinc metalloprotease [Haemo...    36   1.9  
gi|323341773|ref|ZP_08082006.1| M50A family metalloprotease [Ery...    36   1.9  
gi|33865142|ref|NP_896701.1| serine proteinase, perisplasmic [Sy...    36   1.9  
gi|301118655|ref|XP_002907055.1| golgi reassembly-stacking prote...    36   1.9  
gi|335043526|ref|ZP_08536553.1| putative membrane-associated Zn-...    36   1.9  
gi|119774283|ref|YP_927023.1| membrane-associated zinc metallopr...    36   2.0  
gi|145632296|ref|ZP_01788031.1| predicted membrane bound zinc me...    36   2.0  
gi|221633042|ref|YP_002522267.1| putative membrane-associated zi...    36   2.0  
gi|296156943|ref|ZP_06839780.1| HtrA2 peptidase [Burkholderia sp...    36   2.0  
gi|304391651|ref|ZP_07373593.1| RIP metalloprotease RseP [Ahrens...    36   2.0  
gi|52425048|ref|YP_088185.1| DegQ protein [Mannheimia succinicip...    36   2.1  
gi|260436649|ref|ZP_05790619.1| peptidase S1 and S6, chymotrypsi...    36   2.1  
gi|311277807|ref|YP_003940038.1| protease Do [Enterobacter cloac...    36   2.1  
gi|83314899|ref|XP_730561.1| hypothetical protein [Plasmodium yo...    36   2.1  
gi|284008699|emb|CBA75365.1| protease [Arsenophonus nasoniae]          36   2.1  
gi|319408739|emb|CBI82396.1| serine protease HtrA [Bartonella sc...    36   2.1  
gi|163801786|ref|ZP_02195683.1| 1-deoxy-D-xylulose 5-phosphate r...    36   2.2  
gi|56756016|gb|AAW26186.1| SJCHGC05388 protein [Schistosoma japo...    36   2.2  
gi|91202698|emb|CAJ72337.1| hypothetical protein kustd1592 [Cand...    36   2.3  
gi|338706561|ref|YP_004673329.1| putative membrane-associated zi...    36   2.3  
gi|261338487|ref|ZP_05966371.1| putative heat shock protein HtrA...    36   2.3  
gi|58039264|ref|YP_191228.1| serine protease [Gluconobacter oxyd...    36   2.3  
gi|254502474|ref|ZP_05114625.1| RIP metalloprotease RseP [Labren...    36   2.3  
gi|240850809|ref|YP_002972209.1| serine protease [Bartonella gra...    36   2.3  
gi|238764266|ref|ZP_04625218.1| Protease degS [Yersinia kristens...    36   2.4  
gi|78778479|ref|YP_396591.1| PDZ/DHR/GLGF [Prochlorococcus marin...    35   2.5  
gi|238758301|ref|ZP_04619479.1| Protease degQ [Yersinia aldovae ...    35   2.5  
gi|238751349|ref|ZP_04612842.1| Protease degS [Yersinia rohdei A...    35   2.5  
gi|32491134|ref|NP_871388.1| hypothetical protein WGLp385 [Wiggl...    35   2.6  
gi|238789748|ref|ZP_04633530.1| Protease degS [Yersinia frederik...    35   2.6  
gi|86605615|ref|YP_474378.1| membrane-associated zinc metallopro...    35   2.6  
gi|330443807|ref|YP_004376793.1| serine proteinase, HtrA/DegQ/De...    35   2.6  
gi|224476385|ref|YP_002633991.1| putative PDZ_metalloprotease fa...    35   2.7  
gi|262172349|ref|ZP_06040027.1| outer membrane stress sensor pro...    35   2.7  
gi|91779463|ref|YP_554671.1| putative serine protease [Burkholde...    35   2.8  
gi|87303147|ref|ZP_01085945.1| Peptidase M50, putative membrane-...    35   2.8  
gi|71891839|ref|YP_277568.1| serine protease [Candidatus Blochma...    35   2.8  
gi|268318225|ref|YP_003291944.1| 2-alkenal reductase [Rhodotherm...    35   2.8  
gi|239636260|ref|ZP_04677262.1| RIP metalloprotease RseP [Staphy...    35   2.8  
gi|340379693|ref|XP_003388361.1| PREDICTED: sorting nexin-27-lik...    35   2.8  
gi|218961783|ref|YP_001741558.1| putative zinc metallopeptidase ...    35   2.8  
gi|341950322|gb|EGT76911.1| Putative zinc metalloprotease [Haemo...    35   2.8  
gi|212549665|ref|NP_001131111.1| Na(+)/H(+) exchange regulatory ...    35   2.9  
gi|297694228|ref|XP_002824388.1| PREDICTED: LIM domain only prot...    35   2.9  
gi|339253744|ref|XP_003372095.1| golgi reassembly-stacking prote...    35   3.0  
gi|319760196|ref|YP_004124134.1| protease [Candidatus Blochmanni...    35   3.0  
gi|336370107|gb|EGN98448.1| hypothetical protein SERLA73DRAFT_18...    35   3.0  
gi|325267073|ref|ZP_08133742.1| RIP metalloprotease RseP [Kingel...    35   3.0  
gi|341823093|emb|CCC74017.1| RIP metalloprotease RseP [Megasphae...    35   3.0  
gi|71897229|ref|NP_004776.3| Na(+)/H(+) exchange regulatory cofa...    35   3.1  
gi|114562455|ref|YP_749968.1| putative membrane-associated zinc ...    35   3.1  
gi|290476808|ref|YP_003469719.1| serine endoprotease [Xenorhabdu...    35   3.1  
gi|221126474|ref|XP_002160053.1| PREDICTED: similar to golgi rea...    35   3.1  
gi|46362577|gb|AAH69014.1| SLC9A3R2 protein [Homo sapiens]             35   3.2  
gi|145636950|ref|ZP_01792614.1| predicted membrane bound zinc me...    35   3.2  
gi|300724787|ref|YP_003714112.1| membrane-associated protease [X...    35   3.3  
gi|37524680|ref|NP_928024.1| zinc metallopeptidase [Photorhabdus...    35   3.3  
gi|162451997|ref|YP_001614364.1| DNA gyrase subunit A [Sorangium...    35   3.3  
gi|71050966|gb|AAH14513.2| SLC9A3R2 protein [Homo sapiens]             35   3.4  
gi|251772090|gb|EES52660.1| Peptidase M50, putative membrane-ass...    35   3.5  
gi|86608469|ref|YP_477231.1| membrane-associated zinc metallopro...    35   3.5  
gi|15834830|ref|NP_296589.1| serine protease [Chlamydia muridaru...    35   3.6  
gi|222823629|ref|YP_002575203.1| peptidase M50, membrane-associa...    35   3.6  
gi|194018553|ref|NP_001123484.1| Na(+)/H(+) exchange regulatory ...    35   3.7  
gi|114327603|ref|YP_744760.1| M50 family membrane endopeptidase ...    35   3.7  
gi|149192153|ref|ZP_01870374.1| hypothetical protein VSAK1_11745...    35   3.7  
gi|242240389|ref|YP_002988570.1| zinc metallopeptidase RseP [Dic...    35   3.7  
gi|338214787|ref|YP_004658850.1| membrane-associated zinc metall...    35   3.7  
gi|218247154|ref|YP_002372525.1| membrane-associated zinc metall...    35   3.7  
gi|115943012|ref|XP_782738.2| PREDICTED: similar to golgi reasse...    35   3.8  
gi|124021959|ref|YP_001016266.1| serine protease [Prochlorococcu...    35   3.8  

Searching..................................................done


Results from round 2


                                                                 Score    E
Sequences producing significant alignments:                      (bits) Value
Sequences used in model and found again:

gi|156057587|ref|XP_001594717.1| hypothetical protein SS1G_04525...   158   3e-37
gi|310793763|gb|EFQ29224.1| 26S proteasome non-ATPase regulatory...   156   1e-36
gi|256274134|gb|EEU09044.1| Nas2p [Saccharomyces cerevisiae JAY2...   156   1e-36
gi|323337224|gb|EGA78478.1| Nas2p [Saccharomyces cerevisiae Vin13]    156   1e-36
gi|6322184|ref|NP_012259.1| Nas2p [Saccharomyces cerevisiae S288...   156   1e-36
gi|18426862|ref|NP_569114.1| 26S proteasome non-ATPase regulator...   155   1e-36
gi|149063326|gb|EDM13649.1| proteasome (prosome, macropain) 26S ...   155   2e-36
gi|258570335|ref|XP_002543971.1| hypothetical protein UREG_03488...   155   2e-36
gi|323354510|gb|EGA86347.1| Nas2p [Saccharomyces cerevisiae VL3]      154   4e-36
gi|212531237|ref|XP_002145775.1| 26S proteasome non-ATPase regul...   153   6e-36
gi|344251367|gb|EGW07471.1| 26S proteasome non-ATPase regulatory...   153   8e-36
gi|242772488|ref|XP_002478045.1| 26S proteasome non-ATPase regul...   153   9e-36
gi|340923885|gb|EGS18788.1| hypothetical protein CTHT_0053980 [C...   153   9e-36
gi|154323966|ref|XP_001561297.1| hypothetical protein BC1G_00382...   153   1e-35
gi|347003969|gb|AEO70368.1| hypothetical protein THITE_2121720 [...   152   1e-35
gi|212531239|ref|XP_002145776.1| 26S proteasome non-ATPase regul...   152   2e-35
gi|327286510|ref|XP_003227973.1| PREDICTED: 26S proteasome non-A...   152   2e-35
gi|121700236|ref|XP_001268383.1| 26S proteasome non-ATPase regul...   152   2e-35
gi|336465490|gb|EGO53730.1| hypothetical protein NEUTE1DRAFT_745...   150   5e-35
gi|259147252|emb|CAY80505.1| Nas2p [Saccharomyces cerevisiae EC1...   150   5e-35
gi|346978113|gb|EGY21565.1| 26S proteasome non-ATPase regulatory...   150   6e-35
gi|74212236|dbj|BAE40276.1| unnamed protein product [Mus musculu...   150   6e-35
gi|134077639|emb|CAK45710.1| unnamed protein product [Aspergillu...   150   9e-35
gi|317030676|ref|XP_001393113.2| 26S proteasome non-ATPase regul...   150   9e-35
gi|119508441|ref|NP_080276.2| 26S proteasome non-ATPase regulato...   150   9e-35
gi|327309030|ref|XP_003239206.1| 26S proteasome non-ATPase regul...   150   9e-35
gi|146324520|ref|XP_751207.2| 26S proteasome non-ATPase regulato...   150   9e-35
gi|291413048|ref|XP_002722782.1| PREDICTED: proteasome 26S non-A...   149   1e-34
gi|336265537|ref|XP_003347539.1| hypothetical protein SMAC_04845...   149   1e-34
gi|347006008|gb|AEO53496.1| hypothetical protein MYCTH_2294886 [...   149   2e-34
gi|303324351|ref|XP_003072163.1| PDZ domain containing protein [...   148   2e-34
gi|320037191|gb|EFW19129.1| 26S proteasome non-ATPase regulatory...   148   2e-34
gi|309384244|ref|NP_001002436.2| 26S proteasome non-ATPase regul...   148   2e-34
gi|49903870|gb|AAH76129.1| Zgc:92643 [Danio rerio]                    148   2e-34
gi|119173614|ref|XP_001239220.1| probable 26S proteasome regulat...   148   2e-34
gi|116181832|ref|XP_001220765.1| hypothetical protein CHGG_01544...   148   2e-34
gi|339475984|gb|EGP91075.1| hypothetical protein MYCGRDRAFT_6556...   148   3e-34
gi|302411136|ref|XP_003003401.1| 26S proteasome non-ATPase regul...   148   3e-34
gi|126324270|ref|XP_001373785.1| PREDICTED: 26S proteasome non-A...   148   3e-34
gi|66910377|gb|AAH96994.1| Zgc:92643 protein [Danio rerio]            148   3e-34
gi|47226420|emb|CAG08436.1| unnamed protein product [Tetraodon n...   148   3e-34
gi|317143701|ref|XP_001819634.2| 26S proteasome non-ATPase regul...   147   4e-34
gi|326929670|ref|XP_003210980.1| PREDICTED: 26S proteasome non-A...   147   5e-34
gi|315053755|ref|XP_003176252.1| 26S proteasome non-ATPase regul...   147   6e-34
gi|296814670|ref|XP_002847672.1| 26S proteasome non-ATPase regul...   147   7e-34
gi|346322430|gb|EGX92029.1| 26S proteasome non-ATPase regulatory...   147   8e-34
gi|147906909|ref|NP_001079409.1| similar to proteasome (prosome,...   146   8e-34
gi|312217885|emb|CBX97832.1| similar to 26S proteasome non-ATPas...   146   8e-34
gi|209732582|gb|ACI67160.1| 26S proteasome non-ATPase regulatory...   146   1e-33
gi|255946804|ref|XP_002564169.1| Pc22g01250 [Penicillium chrysog...   146   1e-33
gi|77735837|ref|NP_001029613.1| 26S proteasome non-ATPase regula...   146   1e-33
gi|225560951|gb|EEH09232.1| conserved hypothetical protein [Ajel...   146   1e-33
gi|240280486|gb|EER43990.1| 26S proteasome non-ATPase regulatory...   146   1e-33
gi|338727699|ref|XP_001496522.2| PREDICTED: 26S proteasome non-A...   146   1e-33
gi|197631889|gb|ACH70668.1| proteasome (prosome, macropain) 26S ...   146   1e-33
gi|57525182|ref|NP_001006189.1| 26S proteasome non-ATPase regula...   145   1e-33
gi|109099062|ref|XP_001096532.1| PREDICTED: 26S proteasome non-A...   145   1e-33
gi|189067547|dbj|BAG37782.1| unnamed protein product [Homo sapie...   145   2e-33
gi|297693270|ref|XP_002823941.1| PREDICTED: 26S proteasome non-A...   145   2e-33
gi|311270597|ref|XP_003132922.1| PREDICTED: 26S proteasome non-A...   145   2e-33
gi|83767493|dbj|BAE57632.1| unnamed protein product [Aspergillus...   145   2e-33
gi|18543329|ref|NP_002804.2| 26S proteasome non-ATPase regulator...   145   2e-33
gi|30584971|gb|AAP36758.1| Homo sapiens proteasome (prosome, mac...   145   2e-33
gi|344297312|ref|XP_003420343.1| PREDICTED: 26S proteasome non-A...   145   2e-33
gi|169622035|ref|XP_001804427.1| hypothetical protein SNOG_14231...   145   2e-33
gi|332263405|ref|XP_003280739.1| PREDICTED: 26S proteasome non-A...   145   2e-33
gi|62857997|ref|NP_001016559.1| proteasome (prosome, macropain) ...   145   2e-33
gi|296213157|ref|XP_002753154.1| PREDICTED: 26S proteasome non-A...   145   3e-33
gi|55666783|ref|XP_520655.1| PREDICTED: 26S proteasome non-ATPas...   145   3e-33
gi|72015781|ref|XP_785837.1| PREDICTED: hypothetical protein [St...   144   3e-33
gi|213511172|ref|NP_001134657.1| 26S proteasome non-ATPase regul...   144   4e-33
gi|169641839|gb|AAI60446.1| psmd9 protein [Xenopus (Silurana) tr...   144   4e-33
gi|73994527|ref|XP_534665.2| PREDICTED: 26S proteasome non-ATPas...   144   4e-33
gi|254579805|ref|XP_002495888.1| ZYRO0C05368p [Zygosaccharomyces...   144   5e-33
gi|261196107|ref|XP_002624457.1| 26S proteasome non-ATPase regul...   143   6e-33
gi|239614546|gb|EEQ91533.1| 26S proteasome non-ATPase regulatory...   143   6e-33
gi|238487272|ref|XP_002374874.1| 26S proteasome non-ATPase regul...   143   6e-33
gi|225714904|gb|ACO13298.1| 26S proteasome non-ATPase regulatory...   143   7e-33
gi|301754591|ref|XP_002913127.1| PREDICTED: 26S proteasome non-A...   143   8e-33
gi|148228716|ref|NP_001086313.1| proteasome (prosome, macropain)...   142   1e-32
gi|322696855|gb|EFY88641.1| 26S proteasome non-ATPase regulatory...   142   2e-32
gi|260792685|ref|XP_002591345.1| hypothetical protein BRAFLDRAFT...   142   2e-32
gi|189197459|ref|XP_001935067.1| 26S proteasome non-ATPase regul...   142   2e-32
gi|330912900|ref|XP_003296112.1| hypothetical protein PTT_04919 ...   141   3e-32
gi|242010661|ref|XP_002426079.1| 26S proteasome non-ATPase regul...   140   5e-32
gi|190346200|gb|EDK38226.2| hypothetical protein PGUG_02324 [Mey...   140   7e-32
gi|157137956|ref|XP_001664093.1| 26S proteasome non-atpase regul...   140   7e-32
gi|119618703|gb|EAW98297.1| proteasome (prosome, macropain) 26S ...   140   8e-32
gi|340521026|gb|EGR51261.1| predicted protein [Trichoderma reese...   139   2e-31
gi|91085583|ref|XP_968374.1| PREDICTED: similar to 26S proteasom...   138   2e-31
gi|149633343|ref|XP_001506194.1| PREDICTED: 26S proteasome non-A...   138   3e-31
gi|323308612|gb|EGA61854.1| Nas2p [Saccharomyces cerevisiae Fost...   138   3e-31
gi|12848446|dbj|BAB27957.1| unnamed protein product [Mus musculus]    137   4e-31
gi|146417252|ref|XP_001484595.1| hypothetical protein PGUG_02324...   137   6e-31
gi|322708617|gb|EFZ00194.1| 26S proteasome non-ATPase regulatory...   136   8e-31
gi|342300118|emb|CCC67875.1| hypothetical protein NCAS_0A13170 [...   134   4e-30
gi|295666379|ref|XP_002793740.1| conserved hypothetical protein ...   134   4e-30
gi|344229507|gb|EGV61392.1| putative 26S proteasome regulatory s...   134   4e-30
gi|156391070|ref|XP_001635592.1| predicted protein [Nematostella...   134   4e-30
gi|291227501|ref|XP_002733721.1| PREDICTED: 26S proteasome non-A...   134   5e-30
gi|308502856|ref|XP_003113612.1| hypothetical protein CRE_26482 ...   132   2e-29
gi|226293310|gb|EEH48730.1| hypothetical protein PADG_04809 [Par...   132   2e-29
gi|297743643|emb|CBI36526.3| unnamed protein product [Vitis vini...   132   3e-29
gi|50417020|ref|XP_457621.1| DEHA2B15444p [Debaryomyces hansenii...   131   3e-29
gi|170040003|ref|XP_001847804.1| 26S proteasome non-ATPase regul...   131   4e-29
gi|328778890|ref|XP_003249561.1| PREDICTED: 26S proteasome non-A...   131   4e-29
gi|225445869|ref|XP_002278908.1| PREDICTED: hypothetical protein...   131   4e-29
gi|254568366|ref|XP_002491293.1| Protein with similarity to the ...   129   1e-28
gi|343767148|emb|CCD23138.1| hypothetical protein NDAI_0B01040 [...   129   1e-28
gi|307103432|gb|EFN51692.1| hypothetical protein CHLNCDRAFT_1399...   129   1e-28
gi|302688469|ref|XP_003033914.1| hypothetical protein SCHCODRAFT...   129   1e-28
gi|164423074|ref|XP_001728020.1| hypothetical protein NCU11053 [...   129   2e-28
gi|17532393|ref|NP_495413.1| hypothetical protein C44B7.1 [Caeno...   128   2e-28
gi|281343779|gb|EFB19363.1| hypothetical protein PANDA_000906 [A...   128   2e-28
gi|320169686|gb|EFW46585.1| 26S proteasome non-ATPase regulatory...   128   3e-28
gi|345489489|ref|XP_003426148.1| PREDICTED: 26S proteasome non-A...   127   4e-28
gi|217072122|gb|ACJ84421.1| unknown [Medicago truncatula]             127   4e-28
gi|340714720|ref|XP_003395873.1| PREDICTED: 26S proteasome non-A...   127   5e-28
gi|332020201|gb|EGI60645.1| 26S proteasome non-ATPase regulatory...   127   5e-28
gi|170090121|ref|XP_001876283.1| predicted protein [Laccaria bic...   127   5e-28
gi|159468323|ref|XP_001692332.1| hypothetical protein CHLREDRAFT...   127   5e-28
gi|45187861|ref|NP_984084.1| ADL013Cp [Ashbya gossypii ATCC 1089...   127   6e-28
gi|322795609|gb|EFZ18288.1| hypothetical protein SINV_01126 [Sol...   127   6e-28
gi|302757828|ref|XP_002962337.1| hypothetical protein SELMODRAFT...   127   8e-28
gi|58259651|ref|XP_567238.1| ubiquitin-dependent protein catabol...   126   1e-27
gi|134106599|ref|XP_778310.1| hypothetical protein CNBA3100 [Cry...   126   1e-27
gi|196004744|ref|XP_002112239.1| hypothetical protein TRIADDRAFT...   126   1e-27
gi|149247722|ref|XP_001528269.1| hypothetical protein LELG_00789...   125   2e-27
gi|321251660|ref|XP_003192137.1| ubiquitin-dependent protein cat...   125   2e-27
gi|344305022|gb|EGW35254.1| hypothetical protein SPAPADRAFT_5846...   125   2e-27
gi|343429186|emb|CBQ72760.1| related to 26S proteasome non-ATPas...   125   2e-27
gi|341890181|gb|EGT46116.1| hypothetical protein CAEBREN_08739 [...   125   3e-27
gi|260945927|ref|XP_002617261.1| hypothetical protein CLUG_02705...   124   4e-27
gi|146167957|ref|XP_001016562.2| Protein kinase domain containin...   124   4e-27
gi|307203218|gb|EFN82373.1| 26S proteasome non-ATPase regulatory...   124   4e-27
gi|118483003|gb|ABK93413.1| unknown [Populus trichocarpa]             123   6e-27
gi|312074921|ref|XP_003140186.1| hypothetical protein LOAG_04601...   123   6e-27
gi|241949933|ref|XP_002417689.1| 26S proteasome non-ATPase, regu...   123   6e-27
gi|126274062|ref|XP_001387804.1| probable 26S proteasome regulat...   123   7e-27
gi|321449678|gb|EFX62012.1| hypothetical protein DAPPUDRAFT_3022...   123   8e-27
gi|268530644|ref|XP_002630448.1| Hypothetical protein CBG11181 [...   123   8e-27
gi|221129169|ref|XP_002165831.1| PREDICTED: similar to predicted...   123   1e-26
gi|195390409|ref|XP_002053861.1| GJ23109 [Drosophila virilis] >g...   123   1e-26
gi|195451850|ref|XP_002073103.1| GK13330 [Drosophila willistoni]...   123   1e-26
gi|226508674|ref|NP_001140607.1| hypothetical protein LOC1002726...   122   1e-26
gi|68484144|ref|XP_713964.1| hypothetical protein CaO19.9837 [Ca...   122   1e-26
gi|18424049|ref|NP_568872.1| 26S proteasome non-ATPase regulator...   122   1e-26
gi|255729808|ref|XP_002549829.1| conserved hypothetical protein ...   122   2e-26
gi|195638118|gb|ACG38527.1| 26S proteasome non-ATPase regulatory...   122   2e-26
gi|340375628|ref|XP_003386336.1| PREDICTED: 26S proteasome non-A...   122   2e-26
gi|66819747|ref|XP_643532.1| 26S proteasome non-ATPase regulator...   122   2e-26
gi|242049290|ref|XP_002462389.1| hypothetical protein SORBIDRAFT...   122   2e-26
gi|198416173|ref|XP_002130461.1| PREDICTED: similar to proteasom...   121   3e-26
gi|195113423|ref|XP_002001267.1| GI10690 [Drosophila mojavensis]...   121   4e-26
gi|328769016|gb|EGF79061.1| hypothetical protein BATDEDRAFT_9003...   121   4e-26
gi|125775643|ref|XP_001359015.1| GA21895 [Drosophila pseudoobscu...   120   7e-26
gi|195144338|ref|XP_002013153.1| GL23970 [Drosophila persimilis]...   120   7e-26
gi|238579208|ref|XP_002388975.1| hypothetical protein MPER_11949...   120   8e-26
gi|195036924|ref|XP_001989918.1| GH19055 [Drosophila grimshawi] ...   120   9e-26
gi|50285823|ref|XP_445340.1| hypothetical protein [Candida glabr...   119   1e-25
gi|222641588|gb|EEE69720.1| hypothetical protein OsJ_29394 [Oryz...   119   2e-25
gi|301091065|ref|XP_002895725.1| 26S proteasome non-ATPase regul...   119   2e-25
gi|115479207|ref|NP_001063197.1| Os09g0420600 [Oryza sativa Japo...   119   2e-25
gi|241999974|ref|XP_002434630.1| 26S proteasome non-ATPase regul...   118   2e-25
gi|255716924|ref|XP_002554743.1| KLTH0F12738p [Lachancea thermot...   118   3e-25
gi|331236155|ref|XP_003330737.1| hypothetical protein PGTG_12274...   118   3e-25
gi|225710112|gb|ACO10902.1| 26S proteasome non-ATPase regulatory...   117   5e-25
gi|168012843|ref|XP_001759111.1| predicted protein [Physcomitrel...   117   7e-25
gi|224001486|ref|XP_002290415.1| predicted protein [Thalassiosir...   116   1e-24
gi|50307429|ref|XP_453693.1| hypothetical protein [Kluyveromyces...   116   1e-24
gi|224091769|ref|XP_002309347.1| predicted protein [Populus tric...   115   2e-24
gi|290462719|gb|ADD24407.1| 26S proteasome non-ATPase regulatory...   115   3e-24
gi|255576989|ref|XP_002529379.1| 26S proteasome non-atpase regul...   115   3e-24
gi|255083310|ref|XP_002504641.1| predicted protein [Micromonas s...   113   6e-24
gi|119618702|gb|EAW98296.1| proteasome (prosome, macropain) 26S ...   113   9e-24
gi|328851184|gb|EGG00341.1| hypothetical protein MELLADRAFT_6787...   113   1e-23
gi|168004407|ref|XP_001754903.1| predicted protein [Physcomitrel...   113   1e-23
gi|151301186|ref|NP_001093084.1| proteasome 26S non-ATPase subun...   111   3e-23
gi|302759034|ref|XP_002962940.1| hypothetical protein SELMODRAFT...   111   3e-23
gi|303288582|ref|XP_003063579.1| predicted protein [Micromonas p...   110   7e-23
gi|301112024|ref|XP_002905091.1| conserved hypothetical protein ...   110   8e-23
gi|330802569|ref|XP_003289288.1| hypothetical protein DICPUDRAFT...   110   1e-22
gi|302840864|ref|XP_002951978.1| hypothetical protein VOLCADRAFT...   109   1e-22
gi|242205968|ref|XP_002468841.1| predicted protein [Postia place...   108   2e-22
gi|297793313|ref|XP_002864541.1| hypothetical protein ARALYDRAFT...   108   2e-22
gi|328853032|gb|EGG02174.1| hypothetical protein MELLADRAFT_1103...   108   3e-22
gi|9758364|dbj|BAB08865.1| unnamed protein product [Arabidopsis ...   108   4e-22
gi|296412347|ref|XP_002835886.1| hypothetical protein [Tuber mel...   107   6e-22
gi|170576549|ref|XP_001893674.1| Probable 26S proteasome non-ATP...   106   9e-22
gi|170576157|ref|XP_001893521.1| Probable 26S proteasome non-ATP...   106   9e-22
gi|119473015|ref|XP_001258469.1| 26S proteasome non-ATPase regul...   105   2e-21
gi|213406013|ref|XP_002173778.1| 26S proteasome non-ATPase regul...   105   3e-21
gi|281209921|gb|EFA84089.1| 26S proteasome non-ATPase regulatory...   104   4e-21
gi|124088756|ref|XP_001347223.1| 26S proteasome regulatory subun...   103   8e-21
gi|156840940|ref|XP_001643847.1| hypothetical protein Kpol_499p1...   102   2e-20
gi|299743791|ref|XP_001835982.2| proteasome 26S subunit [Coprino...   101   3e-20
gi|294910158|ref|XP_002777903.1| 26S proteasome non-ATPase regul...    97   9e-19
gi|302653448|ref|XP_003018550.1| 26S proteasome non-ATPase regul...    97   1e-18
gi|302504567|ref|XP_003014242.1| 26S proteasome non-ATPase regul...    96   1e-18
gi|2055256|dbj|BAA19790.1| proteasome subunit p27 [Homo sapiens]...    96   2e-18
gi|61368637|gb|AAX43214.1| proteasome 26S subunit 9 [synthetic c...    96   2e-18
gi|119618699|gb|EAW98293.1| proteasome (prosome, macropain) 26S ...    95   3e-18
gi|124505013|ref|XP_001351248.1| proteasome regulatory protein, ...    90   1e-16
gi|113953916|ref|YP_731717.1| peptidase, S1C (protease Do) famil...    72   3e-11
gi|323348159|gb|EGA82413.1| Nas2p [Saccharomyces cerevisiae Lalv...    71   6e-11

Sequences not found previously or not previously below threshold:

gi|194741296|ref|XP_001953125.1| GF17366 [Drosophila ananassae] ...   118   3e-25
gi|21358025|ref|NP_650301.1| CG9588 [Drosophila melanogaster] >g...   113   7e-24
gi|195500865|ref|XP_002097557.1| GE24424 [Drosophila yakuba] >gn...   113   1e-23
gi|194901394|ref|XP_001980237.1| GG17031 [Drosophila erecta] >gn...   112   2e-23
gi|195329202|ref|XP_002031300.1| GM25915 [Drosophila sechellia] ...   111   3e-23
gi|195571099|ref|XP_002103541.1| GD20482 [Drosophila simulans] >...   111   3e-23
gi|71016934|ref|XP_758941.1| hypothetical protein UM02794.1 [Ust...   106   1e-21
gi|328778892|ref|XP_623259.2| PREDICTED: 26S proteasome non-ATPa...    99   2e-19
gi|345489493|ref|XP_001602875.2| PREDICTED: 26S proteasome non-A...    99   3e-19
gi|299472037|emb|CBN80120.1| conserved unknown protein [Ectocarp...    98   4e-19
gi|307191076|gb|EFN74816.1| 26S proteasome non-ATPase regulatory...    98   5e-19
gi|340714722|ref|XP_003395874.1| PREDICTED: 26S proteasome non-A...    98   5e-19
gi|74211442|dbj|BAE26465.1| unnamed protein product [Mus musculus]     95   3e-18
gi|115390078|ref|XP_001212544.1| conserved hypothetical protein ...    95   3e-18
gi|145605311|ref|XP_365108.2| hypothetical protein MGG_09953 [Ma...    95   4e-18
gi|225683921|gb|EEH22205.1| hypothetical protein PABG_04416 [Par...    94   7e-18
gi|342879546|gb|EGU80791.1| hypothetical protein FOXB_08658 [Fus...    92   2e-17
gi|219114308|ref|XP_002176325.1| predicted protein [Phaeodactylu...    92   3e-17
gi|209875565|ref|XP_002139225.1| hypothetical protein [Cryptospo...    92   3e-17
gi|19115836|ref|NP_594924.1| 26S proteasome regulator (predicted...    90   7e-17
gi|237833867|ref|XP_002366231.1| 26S Proteasome non-ATPase regul...    88   5e-16
gi|325118730|emb|CBZ54281.1| hypothetical protein NCLIV_047130 [...    88   6e-16
gi|46108432|ref|XP_381274.1| hypothetical protein FG01098.1 [Gib...    87   6e-16
gi|171696052|ref|XP_001912950.1| hypothetical protein [Podospora...    87   7e-16
gi|71655571|ref|XP_816347.1| proteasome 26S non-ATPase subunit 9...    85   3e-15
gi|241700266|ref|XP_002411891.1| 26S proteasome non-ATPase regul...    84   7e-15
gi|154334773|ref|XP_001563633.1| proteasome 26S non-ATPase subun...    83   2e-14
gi|146082465|ref|XP_001464519.1| putative proteasome 26S non-ATP...    83   2e-14
gi|322826308|gb|EFZ30984.1| proteasome 26S non-ATPase subunit 9,...    82   2e-14
gi|157867105|ref|XP_001682107.1| proteasome 26S non-ATPase subun...    82   2e-14
gi|67609269|ref|XP_666935.1| proteasome (prosome, macropain) 26S...    82   3e-14
gi|345561252|gb|EGX44348.1| hypothetical protein AOL_s00193g76 [...    81   5e-14
gi|66357990|ref|XP_626173.1| p27 like 26S proteasomal subunit wi...    80   1e-13
gi|340508757|gb|EGR34396.1| protein kinase domain protein [Ichth...    79   2e-13
gi|322489945|emb|CBZ25205.1| putative proteasome 26S non-ATPase ...    78   3e-13
gi|123492200|ref|XP_001326009.1| 26S proteasome non-ATPase regul...    78   6e-13
gi|256090794|ref|XP_002581366.1| 26S proteasome non-ATPase regul...    77   8e-13
gi|342182851|emb|CCC92331.1| putative proteasome 26S non-ATPase ...    77   8e-13
gi|72393207|ref|XP_847404.1| proteasome 26S non-ATPase subunit 9...    75   3e-12
gi|164662299|ref|XP_001732271.1| hypothetical protein MGL_0046 [...    75   3e-12
gi|156097001|ref|XP_001614534.1| 26S proteasome regulatory subun...    75   3e-12
gi|261330651|emb|CBH13636.1| proteasome 26S non-ATPase subunit 9...    75   3e-12
gi|56756016|gb|AAW26186.1| SJCHGC05388 protein [Schistosoma japo...    73   2e-11
gi|324519698|gb|ADY47455.1| 26S proteasome non-ATPase regulatory...    73   2e-11
gi|324511326|gb|ADY44720.1| 26S proteasome non-ATPase regulatory...    72   3e-11
gi|301059172|ref|ZP_07200112.1| RIP metalloprotease RseP [delta ...    70   1e-10
gi|118602560|ref|YP_903775.1| putative membrane-associated zinc ...    70   1e-10
gi|333467234|gb|EAA06380.4| AGAP000201-PA [Anopheles gambiae str...    70   2e-10
gi|83314899|ref|XP_730561.1| hypothetical protein [Plasmodium yo...    69   2e-10
gi|68071597|ref|XP_677712.1| proteasome regulatory protein [Plas...    69   2e-10
gi|313227898|emb|CBY23047.1| unnamed protein product [Oikopleura...    68   3e-10
gi|326469387|gb|EGD93396.1| 26S proteasome non-ATPase regulatory...    68   4e-10
gi|318040564|ref|ZP_07972520.1| serine protease [Synechococcus s...    67   6e-10
gi|221055485|ref|XP_002258881.1| proteasome regulatory protein [...    67   9e-10
gi|300023422|ref|YP_003756033.1| membrane-associated zinc metall...    67   1e-09
gi|145354155|ref|XP_001421358.1| predicted protein [Ostreococcus...    67   1e-09
gi|52840750|ref|YP_094549.1| membrane associated zinc metallopro...    67   1e-09
gi|148360880|ref|YP_001252087.1| membrane associated zinc metall...    67   1e-09
gi|269926810|ref|YP_003323433.1| membrane-associated zinc metall...    67   1e-09
gi|54293495|ref|YP_125910.1| hypothetical protein lpl0544 [Legio...    66   1e-09
gi|296106054|ref|YP_003617754.1| membrane associated zinc metall...    66   1e-09
gi|54296537|ref|YP_122906.1| hypothetical protein lpp0568 [Legio...    66   2e-09
gi|167386598|ref|XP_001737830.1| 26S proteasome non-ATPase regul...    66   2e-09
gi|284040443|ref|YP_003390373.1| PDZ/DHR/GLGF domain protein [Sp...    66   2e-09
gi|307609309|emb|CBW98788.1| hypothetical protein LPW_05851 [Leg...    66   2e-09
gi|297568952|ref|YP_003690296.1| membrane-associated zinc metall...    65   2e-09
gi|183212421|gb|ACC54873.1| proteasome 26S subunit, non-ATPase 9...    65   3e-09
gi|308812255|ref|XP_003083435.1| unnamed protein product [Ostreo...    65   4e-09
gi|225873231|ref|YP_002754690.1| peptidase, M50 family [Acidobac...    65   5e-09
gi|334136566|ref|ZP_08510027.1| peptidase, S41 family [Paenibaci...    65   5e-09
gi|110801229|ref|YP_696908.1| serine protease [Clostridium perfr...    64   5e-09
gi|168205533|ref|ZP_02631538.1| serine protease [Clostridium per...    64   5e-09
gi|168210159|ref|ZP_02635784.1| serine protease [Clostridium per...    64   5e-09
gi|32475859|ref|NP_868853.1| serine protease do-like [precursor]...    64   6e-09
gi|50553472|ref|XP_504147.1| YALI0E19470p [Yarrowia lipolytica] ...    64   6e-09
gi|327540179|gb|EGF26770.1| serine protease do-like protein [Rho...    64   6e-09
gi|18311212|ref|NP_563146.1| serine protease [Clostridium perfri...    64   6e-09
gi|168215859|ref|ZP_02641484.1| serine protease [Clostridium per...    64   7e-09
gi|91779463|ref|YP_554671.1| putative serine protease [Burkholde...    64   8e-09
gi|334340446|ref|YP_004545426.1| membrane-associated zinc metall...    64   8e-09
gi|15606963|ref|NP_214345.1| hypothetical protein aq_1964 [Aquif...    64   8e-09
gi|67466882|ref|XP_649580.1| proteasome regulatory subunit [Enta...    64   8e-09
gi|83858381|ref|ZP_00951903.1| membrane-associated zinc metallop...    64   8e-09
gi|150016080|ref|YP_001308334.1| membrane-associated zinc metall...    64   9e-09
gi|114768802|ref|ZP_01446428.1| Putative membrane-associated zin...    63   1e-08
gi|187919018|ref|YP_001888049.1| 2-alkenal reductase [Burkholder...    63   1e-08
gi|300741866|ref|ZP_07071887.1| PDZ domain family protein [Rothi...    63   1e-08
gi|189423555|ref|YP_001950732.1| 2-alkenal reductase [Geobacter ...    63   1e-08
gi|195379430|ref|XP_002048482.1| GJ13995 [Drosophila virilis] >g...    63   1e-08
gi|269839468|ref|YP_003324160.1| PDZ/DHR/GLGF domain protein [Th...    63   1e-08
gi|227875935|ref|ZP_03994058.1| zinc metalloprotease [Mobiluncus...    63   2e-08
gi|260437172|ref|ZP_05790988.1| RIP metalloprotease RseP [Butyri...    63   2e-08
gi|114777893|ref|ZP_01452807.1| putative metalloprotease [Maripr...    63   2e-08
gi|309365698|emb|CAP23055.2| hypothetical protein CBG_01545 [Cae...    63   2e-08
gi|294084081|ref|YP_003550839.1| putative membrane-associated zi...    63   2e-08
gi|113953263|ref|YP_731561.1| serine protease [Synechococcus sp....    63   2e-08
gi|224476385|ref|YP_002633991.1| putative PDZ_metalloprotease fa...    63   2e-08
gi|320161394|ref|YP_004174618.1| putative M50B family peptidase ...    63   2e-08
gi|145222790|ref|YP_001133468.1| peptidase S1 and S6, chymotryps...    62   2e-08
gi|87125246|ref|ZP_01081092.1| possible serine protease [Synecho...    62   2e-08
gi|309791080|ref|ZP_07685615.1| peptidase M50 [Oscillochloris tr...    62   2e-08
gi|222151096|ref|YP_002560250.1| zinc metalloprotease yluc [Macr...    62   2e-08
gi|78224627|ref|YP_386374.1| peptidase S1C, Do [Geobacter metall...    62   2e-08
gi|345867370|ref|ZP_08819382.1| peptidase M50 family protein [Bi...    62   2e-08
gi|296156943|ref|ZP_06839780.1| HtrA2 peptidase [Burkholderia sp...    62   2e-08
gi|307942149|ref|ZP_07657500.1| RIP metalloprotease RseP [Roseib...    62   2e-08
gi|148244655|ref|YP_001219349.1| membrane-associated Zn-dependen...    62   2e-08
gi|268552059|ref|XP_002634012.1| Hypothetical protein CBG01545 [...    62   3e-08
gi|345853889|ref|ZP_08806758.1| metalloprotease [Streptomyces zi...    62   3e-08
gi|188581295|ref|YP_001924740.1| membrane-associated zinc metall...    62   3e-08
gi|195128569|ref|XP_002008735.1| GI13659 [Drosophila mojavensis]...    62   3e-08
gi|345019856|ref|ZP_08783469.1| hypothetical protein OTW25_00845...    62   3e-08
gi|341889085|gb|EGT45020.1| hypothetical protein CAEBREN_16506 [...    62   3e-08
gi|323341773|ref|ZP_08082006.1| M50A family metalloprotease [Ery...    62   3e-08
gi|336436723|ref|ZP_08616433.1| hypothetical protein HMPREF0988_...    62   3e-08
gi|340363674|ref|ZP_08685995.1| RIP metalloprotease RseP [Neisse...    62   3e-08
gi|195496089|ref|XP_002095545.1| GE19636 [Drosophila yakuba] >gn...    62   3e-08
gi|119774283|ref|YP_927023.1| membrane-associated zinc metallopr...    62   3e-08
gi|308492069|ref|XP_003108225.1| hypothetical protein CRE_09982 ...    62   3e-08
gi|251790738|ref|YP_003005459.1| zinc metallopeptidase RseP [Dic...    62   3e-08
gi|124021959|ref|YP_001016266.1| serine protease [Prochlorococcu...    62   3e-08
gi|194874480|ref|XP_001973406.1| GG16069 [Drosophila erecta] >gn...    62   3e-08
gi|24667089|ref|NP_649160.1| Grasp65 [Drosophila melanogaster] >...    62   3e-08
gi|90419598|ref|ZP_01227508.1| membrane-associated zinc metallop...    62   3e-08
gi|28493592|ref|NP_787753.1| serine protease [Tropheryma whipple...    62   3e-08
gi|218202158|gb|EEC84585.1| hypothetical protein OsI_31394 [Oryz...    62   4e-08
gi|325295698|ref|YP_004282212.1| membrane-associated zinc metall...    62   4e-08
gi|341894496|gb|EGT50431.1| hypothetical protein CAEBREN_01147 [...    62   4e-08
gi|134298625|ref|YP_001112121.1| peptidase S1 and S6, chymotryps...    62   4e-08
gi|291616352|ref|YP_003519094.1| EcfE [Pantoea ananatis LMG 2010...    62   4e-08
gi|195479730|ref|XP_002086598.1| GE23221 [Drosophila yakuba] >gn...    62   4e-08
gi|300021809|ref|YP_003754420.1| protease Do [Hyphomicrobium den...    62   4e-08
gi|195354302|ref|XP_002043637.1| GM19690 [Drosophila sechellia] ...    62   4e-08
gi|195591669|ref|XP_002085561.1| GD14839 [Drosophila simulans] >...    62   4e-08
gi|332295558|ref|YP_004437481.1| membrane-associated zinc metall...    62   4e-08
gi|307727094|ref|YP_003910307.1| HtrA2 peptidase [Burkholderia s...    62   4e-08
gi|271499502|ref|YP_003332527.1| membrane-associated zinc metall...    62   4e-08
gi|292491968|ref|YP_003527407.1| HtrA2 peptidase [Nitrosococcus ...    62   4e-08
gi|282882079|ref|ZP_06290720.1| RIP metalloprotease RseP [Pepton...    61   5e-08
gi|292627891|ref|XP_002666782.1| PREDICTED: Golgi reassembly-sta...    61   5e-08
gi|300813725|ref|ZP_07094045.1| RIP metalloprotease RseP [Pepton...    61   5e-08
gi|254561269|ref|YP_003068364.1| membrane-associated zinc metall...    61   5e-08
gi|218530313|ref|YP_002421129.1| membrane-associated zinc metall...    61   5e-08
gi|311111757|ref|YP_003982979.1| hypothetical protein HMPREF0733...    61   5e-08
gi|163851506|ref|YP_001639549.1| membrane-associated zinc metall...    61   5e-08
gi|338739688|ref|YP_004676650.1| membrane-associated zinc metall...    61   5e-08
gi|300724787|ref|YP_003714112.1| membrane-associated protease [X...    61   5e-08
gi|56696550|ref|YP_166907.1| membrane-associated zinc metallopro...    61   6e-08
gi|342732399|ref|YP_004771238.1| membrane-associated zinc metall...    61   6e-08
gi|334198988|gb|AEG72172.1| periplasmic protease; contains two p...    61   6e-08
gi|345528365|emb|CCB68395.1| Probable membrane associated S41A f...    61   6e-08
gi|344170434|emb|CCA82848.1| periplasmic protease; contains two ...    61   6e-08
gi|281411480|ref|YP_003345559.1| peptidase M50 [Thermotoga napht...    61   6e-08
gi|15643652|ref|NP_228698.1| hypothetical protein TM0890 [Thermo...    61   6e-08
gi|327392804|dbj|BAK10226.1| protease EcfE [Pantoea ananatis AJ1...    61   6e-08
gi|195020220|ref|XP_001985149.1| GH16903 [Drosophila grimshawi] ...    61   6e-08
gi|315443258|ref|YP_004076137.1| trypsin-like serine protease wi...    61   6e-08
gi|323697426|ref|ZP_08109338.1| membrane-associated zinc metallo...    61   7e-08
gi|257867712|ref|ZP_05647365.1| M50 family peptidase [Enterococc...    61   7e-08
gi|206587653|emb|CAQ18235.1| protease protein [Ralstonia solanac...    61   7e-08
gi|255087832|ref|XP_002505839.1| predicted protein [Micromonas s...    61   7e-08
gi|87301415|ref|ZP_01084256.1| possible serine protease [Synecho...    61   7e-08
gi|118399086|ref|XP_001031869.1| GRASP55/65 family protein [Tetr...    61   7e-08
gi|335046578|ref|ZP_08539601.1| peptidase, S41 family [Oribacter...    61   7e-08
gi|195427567|ref|XP_002061848.1| GK17219 [Drosophila willistoni]...    61   7e-08
gi|300698225|ref|YP_003748886.1| periplasmic protease; contains ...    61   7e-08
gi|88807327|ref|ZP_01122839.1| hypothetical protein WH7805_12288...    61   7e-08
gi|299534747|ref|ZP_07048077.1| putative zinc metalloprotease [L...    61   8e-08
gi|323489583|ref|ZP_08094810.1| putative zinc metalloprotease Lm...    60   8e-08
gi|322831595|ref|YP_004211622.1| membrane-associated zinc metall...    60   8e-08
gi|269468222|gb|EEZ79912.1| membrane-associated Zn-dependent pro...    60   8e-08
gi|336370107|gb|EGN98448.1| hypothetical protein SERLA73DRAFT_18...    60   8e-08
gi|17543358|ref|NP_501354.1| hypothetical protein Y42H9AR.1 [Cae...    60   8e-08
gi|194751923|ref|XP_001958273.1| GF23605 [Drosophila ananassae] ...    60   8e-08
gi|83745713|ref|ZP_00942771.1| Protease Do [Ralstonia solanacear...    60   9e-08
gi|120405446|ref|YP_955275.1| peptidase S1 and S6, chymotrypsin/...    60   9e-08
gi|148656722|ref|YP_001276927.1| peptidase M50 [Roseiflexus sp. ...    60   9e-08
gi|33863903|ref|NP_895463.1| serine protease [Prochlorococcus ma...    60   9e-08
gi|17549771|ref|NP_523111.1| protease signal peptide protein [Ra...    60   1e-07
gi|220907194|ref|YP_002482505.1| 2-alkenal reductase [Cyanothece...    60   1e-07
gi|299069916|emb|CBJ41200.1| periplasmic protease; contains two ...    60   1e-07
gi|336382877|gb|EGO24027.1| hypothetical protein SERLADRAFT_4706...    60   1e-07
gi|319401448|gb|EFV89658.1| RIP metalloprotease RseP [Staphyloco...    60   1e-07
gi|198466485|ref|XP_001354013.2| GA20601 [Drosophila pseudoobscu...    60   1e-07
gi|300694600|ref|YP_003750573.1| periplasmic protease; contains ...    60   1e-07
gi|156407312|ref|XP_001641488.1| predicted protein [Nematostella...    60   1e-07
gi|343500501|ref|ZP_08738393.1| membrane-associated Zn-dependent...    60   1e-07
gi|319897595|ref|YP_004135792.1| membrane bound zinc metalloprot...    60   1e-07
gi|238897804|ref|YP_002923483.1| zinc metallopeptidase [Candidat...    60   1e-07
gi|344176010|emb|CCA87166.1| periplasmic protease; contains two ...    60   1e-07
gi|158423324|ref|YP_001524616.1| membrane-associated zinc metall...    60   1e-07
gi|222053515|ref|YP_002535877.1| protease Do [Geobacter sp. FRC-...    60   1e-07
gi|302554514|ref|ZP_07306856.1| metalloprotease [Streptomyces vi...    60   1e-07
gi|195166773|ref|XP_002024209.1| GL22670 [Drosophila persimilis]...    60   1e-07
gi|110803298|ref|YP_699500.1| serine protease [Clostridium perfr...    60   1e-07
gi|149192153|ref|ZP_01870374.1| hypothetical protein VSAK1_11745...    60   1e-07
gi|251772090|gb|EES52660.1| Peptidase M50, putative membrane-ass...    60   1e-07
gi|114562455|ref|YP_749968.1| putative membrane-associated zinc ...    60   2e-07
gi|226322650|ref|ZP_03798168.1| hypothetical protein COPCOM_0042...    60   2e-07
gi|238754800|ref|ZP_04616151.1| Protease rseP [Yersinia ruckeri ...    60   2e-07
gi|261822592|ref|YP_003260698.1| zinc metallopeptidase RseP [Pec...    60   2e-07
gi|152999984|ref|YP_001365665.1| putative membrane-associated zi...    60   2e-07
gi|336065887|ref|YP_004560745.1| membrane-associated zinc metall...    60   2e-07
gi|153955346|ref|YP_001396111.1| protease [Clostridium kluyveri ...    60   2e-07
gi|309779356|ref|ZP_07674118.1| serine protease [Ralstonia sp. 5...    60   2e-07
gi|312082617|ref|XP_003143518.1| golgi reassembly stacking prote...    60   2e-07
gi|345888554|ref|ZP_08839631.1| RIP metalloprotease RseP [Biloph...    60   2e-07
gi|335043526|ref|ZP_08536553.1| putative membrane-associated Zn-...    59   2e-07
gi|160874605|ref|YP_001553921.1| putative membrane-associated zi...    59   2e-07
gi|294631725|ref|ZP_06710285.1| zinc metalloprotease [Streptomyc...    59   2e-07
gi|218780998|ref|YP_002432316.1| membrane-associated zinc metall...    59   2e-07
gi|257054711|ref|YP_003132543.1| trypsin-like serine protease wi...    59   2e-07
gi|240142158|ref|YP_002966668.1| putative membrane-associated zi...    59   2e-07
gi|78044578|ref|YP_358929.1| putative serine protease Do [Carbox...    59   2e-07
gi|118581599|ref|YP_902849.1| protease Do [Pelobacter propionicu...    59   2e-07
gi|169618072|ref|XP_001802450.1| hypothetical protein SNOG_12224...    59   2e-07
gi|254410729|ref|ZP_05024507.1| Trypsin domain protein [Microcol...    59   2e-07
gi|171911104|ref|ZP_02926574.1| serine endoprotease [Verrucomicr...    59   2e-07
gi|258593847|emb|CBE70188.1| Putative Serine protease do-like pr...    59   2e-07
gi|320103186|ref|YP_004178777.1| PDZ/DHR/GLGF domain-containing ...    59   2e-07
gi|302558080|ref|ZP_07310422.1| zinc metalloprotease [Streptomyc...    59   2e-07
gi|328954561|ref|YP_004371895.1| membrane-associated zinc metall...    59   2e-07
gi|254456356|ref|ZP_05069785.1| protease DO [Candidatus Pelagiba...    59   2e-07
gi|87307257|ref|ZP_01089402.1| probable serine protease DO-like ...    59   2e-07
gi|222152443|ref|YP_002561618.1| pheromone-processing membrane m...    59   2e-07
gi|323528616|ref|YP_004230768.1| HtrA2 peptidase [Burkholderia s...    59   2e-07
gi|312143671|ref|YP_003995117.1| membrane-associated zinc metall...    59   2e-07
gi|170595979|ref|XP_001902592.1| GRASP55/65 family protein [Brug...    59   2e-07
gi|313672914|ref|YP_004051025.1| protease do [Calditerrivibrio n...    59   2e-07
gi|332703781|ref|ZP_08423869.1| membrane-associated zinc metallo...    59   2e-07
gi|242242545|ref|ZP_04796990.1| M50 family peptidase [Staphyloco...    59   2e-07
gi|206890118|ref|YP_002248074.1| membrane-associated zinc metall...    59   3e-07
gi|117921249|ref|YP_870441.1| peptidase RseP [Shewanella sp. ANA...    59   3e-07
gi|116073866|ref|ZP_01471128.1| possible serine protease [Synech...    59   3e-07
gi|152981722|ref|YP_001353741.1| membrane-associated Zn-dependen...    59   3e-07
gi|259046786|ref|ZP_05737187.1| peptidase, M50A (S2P peptidase) ...    59   3e-07
gi|229844027|ref|ZP_04464168.1| hypothetical protein CGSHi6P18H1...    59   3e-07
gi|325186747|emb|CCA21293.1| golgi reassemblystacking protein pu...    59   3e-07
gi|302036853|ref|YP_003797175.1| regulator of sigma E protease [...    59   3e-07
gi|345311659|ref|XP_001518317.2| PREDICTED: Golgi reassembly-sta...    59   3e-07
gi|319408739|emb|CBI82396.1| serine protease HtrA [Bartonella sc...    59   3e-07
gi|116620576|ref|YP_822732.1| peptidase M28 [Candidatus Solibact...    59   3e-07
gi|70945141|ref|XP_742422.1| proteasome regulatory protein [Plas...    59   3e-07
gi|78778479|ref|YP_396591.1| PDZ/DHR/GLGF [Prochlorococcus marin...    58   3e-07
gi|297567206|ref|YP_003686178.1| peptidase S41 [Meiothermus silv...    58   3e-07
gi|313226987|emb|CBY22133.1| unnamed protein product [Oikopleura...    58   3e-07
gi|313217370|emb|CBY38482.1| unnamed protein product [Oikopleura...    58   3e-07
gi|290473664|ref|YP_003466536.1| membrane-associated protease [X...    58   3e-07
gi|300715403|ref|YP_003740206.1| Protease EcfE [Erwinia billingi...    58   3e-07
gi|289740711|gb|ADD19103.1| golgi reassembly stacking protein GR...    58   3e-07
gi|325680604|ref|ZP_08160146.1| trypsin [Ruminococcus albus 8] >...    58   3e-07
gi|329569945|gb|EGG51700.1| putative RIP metalloprotease RseP [E...    58   3e-07
gi|338740699|ref|YP_004677661.1| putative serine protease [Hypho...    58   3e-07
gi|333979933|ref|YP_004517878.1| membrane-associated zinc metall...    58   3e-07
gi|229543908|ref|ZP_04432967.1| stage IV sporulation protein B [...    58   3e-07
gi|296446139|ref|ZP_06888087.1| membrane-associated zinc metallo...    58   3e-07
gi|254432837|ref|ZP_05046540.1| RIP metalloprotease RseP [Cyanob...    58   3e-07
gi|288919989|ref|ZP_06414310.1| peptidase S1 and S6 chymotrypsin...    58   3e-07
gi|126173695|ref|YP_001049844.1| putative membrane-associated zi...    58   3e-07
gi|238796616|ref|ZP_04640123.1| Protease rseP [Yersinia mollaret...    58   4e-07
gi|342905441|ref|ZP_08727224.1| hypothetical protein Suri2_09932...    58   4e-07
gi|91202698|emb|CAJ72337.1| hypothetical protein kustd1592 [Cand...    58   4e-07
gi|304391651|ref|ZP_07373593.1| RIP metalloprotease RseP [Ahrens...    58   4e-07
gi|261364377|ref|ZP_05977260.1| RIP metalloprotease RseP [Neisse...    58   4e-07
gi|325571084|ref|ZP_08146656.1| peptidase [Enterococcus casselif...    58   4e-07
gi|315146005|gb|EFT90021.1| RIP metalloprotease RseP [Enterococc...    58   4e-07
gi|332284286|ref|YP_004416197.1| membrane-associated protease [P...    58   4e-07
gi|261856043|ref|YP_003263326.1| membrane-associated zinc metall...    58   4e-07
gi|242240389|ref|YP_002988570.1| zinc metallopeptidase RseP [Dic...    58   4e-07
gi|154496585|ref|ZP_02035281.1| hypothetical protein BACCAP_0087...    58   4e-07
gi|217974053|ref|YP_002358804.1| membrane-associated zinc metall...    58   4e-07
gi|256831775|ref|YP_003160502.1| 2-alkenal reductase [Jonesia de...    58   4e-07
gi|335043314|ref|ZP_08536341.1| trypsin-like serine protease [Me...    58   4e-07
gi|94500629|ref|ZP_01307159.1| hypothetical protein RED65_04040 ...    58   4e-07
gi|304409569|ref|ZP_07391189.1| membrane-associated zinc metallo...    58   4e-07
gi|324505431|gb|ADY42335.1| Golgi reassembly-stacking protein 2 ...    58   4e-07
gi|163795635|ref|ZP_02189601.1| UDP-N-acetylglucosamine acyltran...    58   4e-07
gi|225850160|ref|YP_002730394.1| peptidase M1, membrane alanine ...    58   4e-07
gi|225849704|ref|YP_002729938.1| RIP metalloprotease RseP [Perse...    58   4e-07
gi|256853722|ref|ZP_05559087.1| Eep [Enterococcus faecalis T8] >...    58   4e-07
gi|29376877|ref|NP_816031.1| membrane-associated zinc metallopro...    58   4e-07
gi|256956662|ref|ZP_05560833.1| conserved hypothetical protein [...    58   4e-07
gi|315161729|gb|EFU05746.1| RIP metalloprotease RseP [Enterococc...    58   4e-07
gi|229545198|ref|ZP_04433923.1| M50 family peptidase [Enterococc...    58   4e-07
gi|257419838|ref|ZP_05596832.1| membrane endopeptidase [Enteroco...    58   4e-07
gi|315150169|gb|EFT94185.1| RIP metalloprotease RseP [Enterococc...    58   4e-07
gi|315173647|gb|EFU17664.1| RIP metalloprotease RseP [Enterococc...    58   4e-07
gi|148240403|ref|YP_001225790.1| trypsin-like serine protease [S...    58   4e-07
gi|87306771|ref|ZP_01088918.1| probable metalloproteinase [Blast...    58   4e-07
gi|261342684|ref|ZP_05970542.1| periplasmic serine peptidase Deg...    58   4e-07
gi|229549442|ref|ZP_04438167.1| M50 family peptidase [Enterococc...    58   4e-07
gi|331005972|ref|ZP_08329317.1| Membrane-associated zinc metallo...    58   4e-07
gi|254490754|ref|ZP_05103937.1| protease Do subfamily [Methyloph...    58   5e-07
gi|336123507|ref|YP_004565555.1| membrane endopeptidase, m50 fam...    58   5e-07
gi|213963839|ref|ZP_03392087.1| putative membrane-associated zin...    58   5e-07

Searching..................................................done


Results from round 3


                                                                 Score    E
Sequences producing significant alignments:                      (bits) Value
Sequences used in model and found again:

gi|156057587|ref|XP_001594717.1| hypothetical protein SS1G_04525...   142   1e-32
gi|347003969|gb|AEO70368.1| hypothetical protein THITE_2121720 [...   139   1e-31
gi|258570335|ref|XP_002543971.1| hypothetical protein UREG_03488...   138   3e-31
gi|310793763|gb|EFQ29224.1| 26S proteasome non-ATPase regulatory...   138   4e-31
gi|340923885|gb|EGS18788.1| hypothetical protein CTHT_0053980 [C...   137   6e-31
gi|154323966|ref|XP_001561297.1| hypothetical protein BC1G_00382...   137   7e-31
gi|212531237|ref|XP_002145775.1| 26S proteasome non-ATPase regul...   137   7e-31
gi|121700236|ref|XP_001268383.1| 26S proteasome non-ATPase regul...   137   8e-31
gi|327286510|ref|XP_003227973.1| PREDICTED: 26S proteasome non-A...   136   8e-31
gi|242772488|ref|XP_002478045.1| 26S proteasome non-ATPase regul...   136   9e-31
gi|309384244|ref|NP_001002436.2| 26S proteasome non-ATPase regul...   136   1e-30
gi|116181832|ref|XP_001220765.1| hypothetical protein CHGG_01544...   136   1e-30
gi|49903870|gb|AAH76129.1| Zgc:92643 [Danio rerio]                    136   1e-30
gi|347006008|gb|AEO53496.1| hypothetical protein MYCTH_2294886 [...   136   1e-30
gi|212531239|ref|XP_002145776.1| 26S proteasome non-ATPase regul...   136   1e-30
gi|18426862|ref|NP_569114.1| 26S proteasome non-ATPase regulator...   135   1e-30
gi|66910377|gb|AAH96994.1| Zgc:92643 protein [Danio rerio]            135   2e-30
gi|149063326|gb|EDM13649.1| proteasome (prosome, macropain) 26S ...   135   2e-30
gi|146324520|ref|XP_751207.2| 26S proteasome non-ATPase regulato...   135   3e-30
gi|317143701|ref|XP_001819634.2| 26S proteasome non-ATPase regul...   135   3e-30
gi|344251367|gb|EGW07471.1| 26S proteasome non-ATPase regulatory...   135   3e-30
gi|336465490|gb|EGO53730.1| hypothetical protein NEUTE1DRAFT_745...   134   4e-30
gi|83767493|dbj|BAE57632.1| unnamed protein product [Aspergillus...   134   5e-30
gi|323337224|gb|EGA78478.1| Nas2p [Saccharomyces cerevisiae Vin13]    134   5e-30
gi|6322184|ref|NP_012259.1| Nas2p [Saccharomyces cerevisiae S288...   134   5e-30
gi|256274134|gb|EEU09044.1| Nas2p [Saccharomyces cerevisiae JAY2...   133   6e-30
gi|336265537|ref|XP_003347539.1| hypothetical protein SMAC_04845...   133   7e-30
gi|134077639|emb|CAK45710.1| unnamed protein product [Aspergillu...   133   9e-30
gi|240280486|gb|EER43990.1| 26S proteasome non-ATPase regulatory...   133   9e-30
gi|317030676|ref|XP_001393113.2| 26S proteasome non-ATPase regul...   133   1e-29
gi|74212236|dbj|BAE40276.1| unnamed protein product [Mus musculu...   133   1e-29
gi|326929670|ref|XP_003210980.1| PREDICTED: 26S proteasome non-A...   133   1e-29
gi|312217885|emb|CBX97832.1| similar to 26S proteasome non-ATPas...   132   1e-29
gi|327309030|ref|XP_003239206.1| 26S proteasome non-ATPase regul...   132   1e-29
gi|255946804|ref|XP_002564169.1| Pc22g01250 [Penicillium chrysog...   132   1e-29
gi|323354510|gb|EGA86347.1| Nas2p [Saccharomyces cerevisiae VL3]      132   1e-29
gi|225560951|gb|EEH09232.1| conserved hypothetical protein [Ajel...   132   2e-29
gi|291413048|ref|XP_002722782.1| PREDICTED: proteasome 26S non-A...   132   2e-29
gi|119508441|ref|NP_080276.2| 26S proteasome non-ATPase regulato...   132   2e-29
gi|261196107|ref|XP_002624457.1| 26S proteasome non-ATPase regul...   132   3e-29
gi|239614546|gb|EEQ91533.1| 26S proteasome non-ATPase regulatory...   132   3e-29
gi|346978113|gb|EGY21565.1| 26S proteasome non-ATPase regulatory...   131   3e-29
gi|147906909|ref|NP_001079409.1| similar to proteasome (prosome,...   131   4e-29
gi|57525182|ref|NP_001006189.1| 26S proteasome non-ATPase regula...   131   4e-29
gi|169622035|ref|XP_001804427.1| hypothetical protein SNOG_14231...   130   5e-29
gi|190346200|gb|EDK38226.2| hypothetical protein PGUG_02324 [Mey...   130   5e-29
gi|296213157|ref|XP_002753154.1| PREDICTED: 26S proteasome non-A...   130   5e-29
gi|209732582|gb|ACI67160.1| 26S proteasome non-ATPase regulatory...   130   6e-29
gi|320037191|gb|EFW19129.1| 26S proteasome non-ATPase regulatory...   130   6e-29
gi|303324351|ref|XP_003072163.1| PDZ domain containing protein [...   130   6e-29
gi|77735837|ref|NP_001029613.1| 26S proteasome non-ATPase regula...   130   7e-29
gi|296814670|ref|XP_002847672.1| 26S proteasome non-ATPase regul...   130   7e-29
gi|119173614|ref|XP_001239220.1| probable 26S proteasome regulat...   130   7e-29
gi|315053755|ref|XP_003176252.1| 26S proteasome non-ATPase regul...   130   7e-29
gi|346322430|gb|EGX92029.1| 26S proteasome non-ATPase regulatory...   130   8e-29
gi|197631889|gb|ACH70668.1| proteasome (prosome, macropain) 26S ...   130   8e-29
gi|189067547|dbj|BAG37782.1| unnamed protein product [Homo sapie...   130   9e-29
gi|297693270|ref|XP_002823941.1| PREDICTED: 26S proteasome non-A...   130   9e-29
gi|30584971|gb|AAP36758.1| Homo sapiens proteasome (prosome, mac...   130   9e-29
gi|109099062|ref|XP_001096532.1| PREDICTED: 26S proteasome non-A...   130   9e-29
gi|18543329|ref|NP_002804.2| 26S proteasome non-ATPase regulator...   130   1e-28
gi|55666783|ref|XP_520655.1| PREDICTED: 26S proteasome non-ATPas...   130   1e-28
gi|339475984|gb|EGP91075.1| hypothetical protein MYCGRDRAFT_6556...   129   1e-28
gi|126324270|ref|XP_001373785.1| PREDICTED: 26S proteasome non-A...   129   1e-28
gi|62857997|ref|NP_001016559.1| proteasome (prosome, macropain) ...   129   1e-28
gi|259147252|emb|CAY80505.1| Nas2p [Saccharomyces cerevisiae EC1...   129   1e-28
gi|311270597|ref|XP_003132922.1| PREDICTED: 26S proteasome non-A...   128   2e-28
gi|302411136|ref|XP_003003401.1| 26S proteasome non-ATPase regul...   128   2e-28
gi|149633343|ref|XP_001506194.1| PREDICTED: 26S proteasome non-A...   128   2e-28
gi|242010661|ref|XP_002426079.1| 26S proteasome non-ATPase regul...   128   2e-28
gi|344297312|ref|XP_003420343.1| PREDICTED: 26S proteasome non-A...   128   2e-28
gi|338727699|ref|XP_001496522.2| PREDICTED: 26S proteasome non-A...   128   2e-28
gi|213511172|ref|NP_001134657.1| 26S proteasome non-ATPase regul...   128   2e-28
gi|169641839|gb|AAI60446.1| psmd9 protein [Xenopus (Silurana) tr...   128   2e-28
gi|332263405|ref|XP_003280739.1| PREDICTED: 26S proteasome non-A...   128   3e-28
gi|47226420|emb|CAG08436.1| unnamed protein product [Tetraodon n...   127   4e-28
gi|146417252|ref|XP_001484595.1| hypothetical protein PGUG_02324...   127   4e-28
gi|73994527|ref|XP_534665.2| PREDICTED: 26S proteasome non-ATPas...   127   5e-28
gi|189197459|ref|XP_001935067.1| 26S proteasome non-ATPase regul...   127   5e-28
gi|148228716|ref|NP_001086313.1| proteasome (prosome, macropain)...   127   5e-28
gi|225714904|gb|ACO13298.1| 26S proteasome non-ATPase regulatory...   127   5e-28
gi|330912900|ref|XP_003296112.1| hypothetical protein PTT_04919 ...   127   6e-28
gi|238487272|ref|XP_002374874.1| 26S proteasome non-ATPase regul...   127   6e-28
gi|72015781|ref|XP_785837.1| PREDICTED: hypothetical protein [St...   127   8e-28
gi|301754591|ref|XP_002913127.1| PREDICTED: 26S proteasome non-A...   126   9e-28
gi|156391070|ref|XP_001635592.1| predicted protein [Nematostella...   126   1e-27
gi|119618703|gb|EAW98297.1| proteasome (prosome, macropain) 26S ...   125   2e-27
gi|322696855|gb|EFY88641.1| 26S proteasome non-ATPase regulatory...   124   4e-27
gi|254579805|ref|XP_002495888.1| ZYRO0C05368p [Zygosaccharomyces...   123   7e-27
gi|260792685|ref|XP_002591345.1| hypothetical protein BRAFLDRAFT...   123   8e-27
gi|344229507|gb|EGV61392.1| putative 26S proteasome regulatory s...   123   1e-26
gi|291227501|ref|XP_002733721.1| PREDICTED: 26S proteasome non-A...   123   1e-26
gi|157137956|ref|XP_001664093.1| 26S proteasome non-atpase regul...   122   2e-26
gi|295666379|ref|XP_002793740.1| conserved hypothetical protein ...   122   2e-26
gi|307103432|gb|EFN51692.1| hypothetical protein CHLNCDRAFT_1399...   121   3e-26
gi|340521026|gb|EGR51261.1| predicted protein [Trichoderma reese...   121   4e-26
gi|322708617|gb|EFZ00194.1| 26S proteasome non-ATPase regulatory...   121   4e-26
gi|254568366|ref|XP_002491293.1| Protein with similarity to the ...   121   4e-26
gi|344305022|gb|EGW35254.1| hypothetical protein SPAPADRAFT_5846...   121   4e-26
gi|226293310|gb|EEH48730.1| hypothetical protein PADG_04809 [Par...   119   1e-25
gi|260945927|ref|XP_002617261.1| hypothetical protein CLUG_02705...   119   1e-25
gi|12848446|dbj|BAB27957.1| unnamed protein product [Mus musculus]    119   1e-25
gi|50417020|ref|XP_457621.1| DEHA2B15444p [Debaryomyces hansenii...   119   1e-25
gi|323308612|gb|EGA61854.1| Nas2p [Saccharomyces cerevisiae Fost...   118   2e-25
gi|91085583|ref|XP_968374.1| PREDICTED: similar to 26S proteasom...   118   3e-25
gi|58259651|ref|XP_567238.1| ubiquitin-dependent protein catabol...   118   4e-25
gi|134106599|ref|XP_778310.1| hypothetical protein CNBA3100 [Cry...   117   4e-25
gi|308502856|ref|XP_003113612.1| hypothetical protein CRE_26482 ...   117   5e-25
gi|321251660|ref|XP_003192137.1| ubiquitin-dependent protein cat...   117   5e-25
gi|241949933|ref|XP_002417689.1| 26S proteasome non-ATPase, regu...   117   9e-25
gi|345489489|ref|XP_003426148.1| PREDICTED: 26S proteasome non-A...   116   1e-24
gi|68484144|ref|XP_713964.1| hypothetical protein CaO19.9837 [Ca...   116   2e-24
gi|307203218|gb|EFN82373.1| 26S proteasome non-ATPase regulatory...   115   2e-24
gi|149247722|ref|XP_001528269.1| hypothetical protein LELG_00789...   115   2e-24
gi|320169686|gb|EFW46585.1| 26S proteasome non-ATPase regulatory...   115   3e-24
gi|328778890|ref|XP_003249561.1| PREDICTED: 26S proteasome non-A...   115   3e-24
gi|332020201|gb|EGI60645.1| 26S proteasome non-ATPase regulatory...   115   3e-24
gi|170040003|ref|XP_001847804.1| 26S proteasome non-ATPase regul...   115   3e-24
gi|159468323|ref|XP_001692332.1| hypothetical protein CHLREDRAFT...   114   4e-24
gi|255729808|ref|XP_002549829.1| conserved hypothetical protein ...   114   4e-24
gi|342300118|emb|CCC67875.1| hypothetical protein NCAS_0A13170 [...   114   4e-24
gi|17532393|ref|NP_495413.1| hypothetical protein C44B7.1 [Caeno...   114   5e-24
gi|268530644|ref|XP_002630448.1| Hypothetical protein CBG11181 [...   113   6e-24
gi|195451850|ref|XP_002073103.1| GK13330 [Drosophila willistoni]...   113   8e-24
gi|312074921|ref|XP_003140186.1| hypothetical protein LOAG_04601...   113   8e-24
gi|170090121|ref|XP_001876283.1| predicted protein [Laccaria bic...   113   9e-24
gi|297743643|emb|CBI36526.3| unnamed protein product [Vitis vini...   113   1e-23
gi|221129169|ref|XP_002165831.1| PREDICTED: similar to predicted...   113   1e-23
gi|341890181|gb|EGT46116.1| hypothetical protein CAEBREN_08739 [...   112   1e-23
gi|281343779|gb|EFB19363.1| hypothetical protein PANDA_000906 [A...   112   1e-23
gi|225445869|ref|XP_002278908.1| PREDICTED: hypothetical protein...   112   2e-23
gi|164423074|ref|XP_001728020.1| hypothetical protein NCU11053 [...   111   3e-23
gi|302688469|ref|XP_003033914.1| hypothetical protein SCHCODRAFT...   111   3e-23
gi|241999974|ref|XP_002434630.1| 26S proteasome non-ATPase regul...   111   3e-23
gi|322795609|gb|EFZ18288.1| hypothetical protein SINV_01126 [Sol...   111   4e-23
gi|126274062|ref|XP_001387804.1| probable 26S proteasome regulat...   111   4e-23
gi|343767148|emb|CCD23138.1| hypothetical protein NDAI_0B01040 [...   111   5e-23
gi|217072122|gb|ACJ84421.1| unknown [Medicago truncatula]             111   5e-23
gi|340714720|ref|XP_003395873.1| PREDICTED: 26S proteasome non-A...   110   5e-23
gi|45187861|ref|NP_984084.1| ADL013Cp [Ashbya gossypii ATCC 1089...   110   6e-23
gi|343429186|emb|CBQ72760.1| related to 26S proteasome non-ATPas...   110   6e-23
gi|195390409|ref|XP_002053861.1| GJ23109 [Drosophila virilis] >g...   110   8e-23
gi|321449678|gb|EFX62012.1| hypothetical protein DAPPUDRAFT_3022...   110   8e-23
gi|302757828|ref|XP_002962337.1| hypothetical protein SELMODRAFT...   110   8e-23
gi|195113423|ref|XP_002001267.1| GI10690 [Drosophila mojavensis]...   110   8e-23
gi|340375628|ref|XP_003386336.1| PREDICTED: 26S proteasome non-A...   109   1e-22
gi|238579208|ref|XP_002388975.1| hypothetical protein MPER_11949...   109   1e-22
gi|18424049|ref|NP_568872.1| 26S proteasome non-ATPase regulator...   108   3e-22
gi|66819747|ref|XP_643532.1| 26S proteasome non-ATPase regulator...   108   3e-22
gi|146167957|ref|XP_001016562.2| Protein kinase domain containin...   108   3e-22
gi|290462719|gb|ADD24407.1| 26S proteasome non-ATPase regulatory...   108   4e-22
gi|194741296|ref|XP_001953125.1| GF17366 [Drosophila ananassae] ...   108   4e-22
gi|195036924|ref|XP_001989918.1| GH19055 [Drosophila grimshawi] ...   106   8e-22
gi|198416173|ref|XP_002130461.1| PREDICTED: similar to proteasom...   106   8e-22
gi|302840864|ref|XP_002951978.1| hypothetical protein VOLCADRAFT...   106   1e-21
gi|225710112|gb|ACO10902.1| 26S proteasome non-ATPase regulatory...   106   1e-21
gi|125775643|ref|XP_001359015.1| GA21895 [Drosophila pseudoobscu...   106   1e-21
gi|255083310|ref|XP_002504641.1| predicted protein [Micromonas s...   106   2e-21
gi|328769016|gb|EGF79061.1| hypothetical protein BATDEDRAFT_9003...   106   2e-21
gi|195144338|ref|XP_002013153.1| GL23970 [Drosophila persimilis]...   105   2e-21
gi|196004744|ref|XP_002112239.1| hypothetical protein TRIADDRAFT...   105   2e-21
gi|118483003|gb|ABK93413.1| unknown [Populus trichocarpa]             105   3e-21
gi|242049290|ref|XP_002462389.1| hypothetical protein SORBIDRAFT...   105   3e-21
gi|328851184|gb|EGG00341.1| hypothetical protein MELLADRAFT_6787...   105   3e-21
gi|224001486|ref|XP_002290415.1| predicted protein [Thalassiosir...   105   3e-21
gi|226508674|ref|NP_001140607.1| hypothetical protein LOC1002726...   104   5e-21
gi|21358025|ref|NP_650301.1| CG9588 [Drosophila melanogaster] >g...   104   5e-21
gi|195638118|gb|ACG38527.1| 26S proteasome non-ATPase regulatory...   103   6e-21
gi|255716924|ref|XP_002554743.1| KLTH0F12738p [Lachancea thermot...   103   6e-21
gi|303288582|ref|XP_003063579.1| predicted protein [Micromonas p...   103   1e-20
gi|50307429|ref|XP_453693.1| hypothetical protein [Kluyveromyces...   103   1e-20
gi|195329202|ref|XP_002031300.1| GM25915 [Drosophila sechellia] ...   103   1e-20
gi|195571099|ref|XP_002103541.1| GD20482 [Drosophila simulans] >...   102   1e-20
gi|168012843|ref|XP_001759111.1| predicted protein [Physcomitrel...   102   1e-20
gi|50285823|ref|XP_445340.1| hypothetical protein [Candida glabr...   102   2e-20
gi|71016934|ref|XP_758941.1| hypothetical protein UM02794.1 [Ust...   101   2e-20
gi|301091065|ref|XP_002895725.1| 26S proteasome non-ATPase regul...   101   2e-20
gi|194901394|ref|XP_001980237.1| GG17031 [Drosophila erecta] >gn...   101   3e-20
gi|195500865|ref|XP_002097557.1| GE24424 [Drosophila yakuba] >gn...   101   3e-20
gi|331236155|ref|XP_003330737.1| hypothetical protein PGTG_12274...   101   4e-20
gi|328853032|gb|EGG02174.1| hypothetical protein MELLADRAFT_1103...   100   9e-20
gi|222641588|gb|EEE69720.1| hypothetical protein OsJ_29394 [Oryz...   100   1e-19
gi|115479207|ref|NP_001063197.1| Os09g0420600 [Oryza sativa Japo...   100   1e-19
gi|301112024|ref|XP_002905091.1| conserved hypothetical protein ...    99   2e-19
gi|281209921|gb|EFA84089.1| 26S proteasome non-ATPase regulatory...    99   2e-19
gi|151301186|ref|NP_001093084.1| proteasome 26S non-ATPase subun...    99   2e-19
gi|119618702|gb|EAW98296.1| proteasome (prosome, macropain) 26S ...    99   3e-19
gi|168004407|ref|XP_001754903.1| predicted protein [Physcomitrel...    99   3e-19
gi|255576989|ref|XP_002529379.1| 26S proteasome non-atpase regul...    98   5e-19
gi|224091769|ref|XP_002309347.1| predicted protein [Populus tric...    97   7e-19
gi|242205968|ref|XP_002468841.1| predicted protein [Postia place...    97   9e-19
gi|297793313|ref|XP_002864541.1| hypothetical protein ARALYDRAFT...    96   1e-18
gi|302759034|ref|XP_002962940.1| hypothetical protein SELMODRAFT...    96   2e-18
gi|299743791|ref|XP_001835982.2| proteasome 26S subunit [Coprino...    96   2e-18
gi|170576157|ref|XP_001893521.1| Probable 26S proteasome non-ATP...    95   3e-18
gi|330802569|ref|XP_003289288.1| hypothetical protein DICPUDRAFT...    95   3e-18
gi|9758364|dbj|BAB08865.1| unnamed protein product [Arabidopsis ...    95   3e-18
gi|170576549|ref|XP_001893674.1| Probable 26S proteasome non-ATP...    95   3e-18
gi|299472037|emb|CBN80120.1| conserved unknown protein [Ectocarp...    95   4e-18
gi|296412347|ref|XP_002835886.1| hypothetical protein [Tuber mel...    93   2e-17
gi|237833867|ref|XP_002366231.1| 26S Proteasome non-ATPase regul...    92   2e-17
gi|119473015|ref|XP_001258469.1| 26S proteasome non-ATPase regul...    91   5e-17
gi|213406013|ref|XP_002173778.1| 26S proteasome non-ATPase regul...    91   6e-17
gi|72393207|ref|XP_847404.1| proteasome 26S non-ATPase subunit 9...    91   6e-17
gi|156840940|ref|XP_001643847.1| hypothetical protein Kpol_499p1...    90   7e-17
gi|124088756|ref|XP_001347223.1| 26S proteasome regulatory subun...    90   8e-17
gi|261330651|emb|CBH13636.1| proteasome 26S non-ATPase subunit 9...    90   9e-17
gi|271499502|ref|YP_003332527.1| membrane-associated zinc metall...    90   1e-16
gi|209875565|ref|XP_002139225.1| hypothetical protein [Cryptospo...    89   2e-16
gi|71655571|ref|XP_816347.1| proteasome 26S non-ATPase subunit 9...    89   2e-16
gi|345489493|ref|XP_001602875.2| PREDICTED: 26S proteasome non-A...    89   2e-16
gi|294910158|ref|XP_002777903.1| 26S proteasome non-ATPase regul...    89   3e-16
gi|251790738|ref|YP_003005459.1| zinc metallopeptidase RseP [Dic...    89   3e-16
gi|342182851|emb|CCC92331.1| putative proteasome 26S non-ATPase ...    87   7e-16
gi|164662299|ref|XP_001732271.1| hypothetical protein MGL_0046 [...    87   7e-16
gi|328778892|ref|XP_623259.2| PREDICTED: 26S proteasome non-ATPa...    87   8e-16
gi|219114308|ref|XP_002176325.1| predicted protein [Phaeodactylu...    87   1e-15
gi|154334773|ref|XP_001563633.1| proteasome 26S non-ATPase subun...    86   1e-15
gi|146082465|ref|XP_001464519.1| putative proteasome 26S non-ATP...    86   2e-15
gi|322826308|gb|EFZ30984.1| proteasome 26S non-ATPase subunit 9,...    86   2e-15
gi|19115836|ref|NP_594924.1| 26S proteasome regulator (predicted...    86   2e-15
gi|340714722|ref|XP_003395874.1| PREDICTED: 26S proteasome non-A...    85   2e-15
gi|225683921|gb|EEH22205.1| hypothetical protein PABG_04416 [Par...    85   2e-15
gi|156097001|ref|XP_001614534.1| 26S proteasome regulatory subun...    85   2e-15
gi|300715403|ref|YP_003740206.1| Protease EcfE [Erwinia billingi...    85   3e-15
gi|115390078|ref|XP_001212544.1| conserved hypothetical protein ...    85   3e-15
gi|322831595|ref|YP_004211622.1| membrane-associated zinc metall...    85   4e-15
gi|302653448|ref|XP_003018550.1| 26S proteasome non-ATPase regul...    85   4e-15
gi|52840750|ref|YP_094549.1| membrane associated zinc metallopro...    85   5e-15
gi|307191076|gb|EFN74816.1| 26S proteasome non-ATPase regulatory...    84   5e-15
gi|238911289|ref|ZP_04655126.1| zinc metallopeptidase [Salmonell...    84   7e-15
gi|242240389|ref|YP_002988570.1| zinc metallopeptidase RseP [Dic...    84   7e-15
gi|157867105|ref|XP_001682107.1| proteasome 26S non-ATPase subun...    84   7e-15
gi|300023422|ref|YP_003756033.1| membrane-associated zinc metall...    84   7e-15
gi|334340446|ref|YP_004545426.1| membrane-associated zinc metall...    84   8e-15
gi|318040564|ref|ZP_07972520.1| serine protease [Synechococcus s...    84   8e-15
gi|54293495|ref|YP_125910.1| hypothetical protein lpl0544 [Legio...    83   9e-15
gi|302504567|ref|XP_003014242.1| 26S proteasome non-ATPase regul...    83   9e-15
gi|307129827|ref|YP_003881843.1| inner membrane zinc RIP metallo...    83   1e-14
gi|148360880|ref|YP_001252087.1| membrane associated zinc metall...    83   1e-14
gi|296106054|ref|YP_003617754.1| membrane associated zinc metall...    83   1e-14
gi|54296537|ref|YP_122906.1| hypothetical protein lpp0568 [Legio...    83   1e-14
gi|269926810|ref|YP_003323433.1| membrane-associated zinc metall...    82   2e-14
gi|198243349|ref|YP_002214184.1| zinc metallopeptidase RseP [Sal...    82   2e-14
gi|307609309|emb|CBW98788.1| hypothetical protein LPW_05851 [Leg...    82   2e-14
gi|207855741|ref|YP_002242392.1| zinc metallopeptidase RseP [Sal...    82   2e-14
gi|16759213|ref|NP_454830.1| zinc metallopeptidase RseP [Salmone...    82   2e-14
gi|339998240|ref|YP_004729123.1| hypothetical protein SBG_0214 [...    82   2e-14
gi|16763613|ref|NP_459228.1| zinc metallopeptidase RseP [Salmone...    82   2e-14
gi|227326543|ref|ZP_03830567.1| zinc metallopeptidase [Pectobact...    82   2e-14
gi|209525885|ref|ZP_03274420.1| membrane-associated zinc metallo...    82   3e-14
gi|227114694|ref|ZP_03828350.1| zinc metallopeptidase [Pectobact...    82   3e-14
gi|322489945|emb|CBZ25205.1| putative proteasome 26S non-ATPase ...    82   3e-14
gi|171696052|ref|XP_001912950.1| hypothetical protein [Podospora...    82   3e-14
gi|145605311|ref|XP_365108.2| hypothetical protein MGG_09953 [Ma...    82   3e-14
gi|229174486|ref|ZP_04302018.1| Zinc metalloprotease rasP [Bacil...    82   3e-14
gi|62178793|ref|YP_215210.1| zinc metallopeptidase RseP [Salmone...    82   3e-14
gi|256090794|ref|XP_002581366.1| 26S proteasome non-ATPase regul...    82   3e-14
gi|123492200|ref|XP_001326009.1| 26S proteasome non-ATPase regul...    82   3e-14
gi|295098667|emb|CBK87757.1| RIP metalloprotease RseP [Enterobac...    82   3e-14
gi|161504658|ref|YP_001571770.1| zinc metallopeptidase RseP [Sal...    82   3e-14
gi|345297950|ref|YP_004827308.1| membrane-associated zinc metall...    82   4e-14
gi|213423656|ref|ZP_03356636.1| zinc metallopeptidase [Salmonell...    81   4e-14
gi|301059172|ref|ZP_07200112.1| RIP metalloprotease RseP [delta ...    81   5e-14
gi|289812121|ref|ZP_06542750.1| zinc metallopeptidase RseP [Salm...    81   5e-14
gi|229162756|ref|ZP_04290713.1| Zinc metalloprotease rasP [Bacil...    81   5e-14
gi|170768388|ref|ZP_02902841.1| RIP metalloprotease RseP [Escher...    81   5e-14
gi|304396651|ref|ZP_07378532.1| membrane-associated zinc metallo...    81   5e-14
gi|342879546|gb|EGU80791.1| hypothetical protein FOXB_08658 [Fus...    81   5e-14
gi|340363674|ref|ZP_08685995.1| RIP metalloprotease RseP [Neisse...    81   5e-14
gi|297568952|ref|YP_003690296.1| membrane-associated zinc metall...    81   6e-14
gi|345019856|ref|ZP_08783469.1| hypothetical protein OTW25_00845...    81   7e-14
gi|338739688|ref|YP_004676650.1| membrane-associated zinc metall...    80   9e-14
gi|225873231|ref|YP_002754690.1| peptidase, M50 family [Acidobac...    80   9e-14
gi|300938583|ref|ZP_07153316.1| RIP metalloprotease RseP [Escher...    80   9e-14
gi|317046989|ref|YP_004114637.1| membrane-associated zinc metall...    80   9e-14
gi|296101345|ref|YP_003611491.1| zinc metallopeptidase [Enteroba...    80   9e-14
gi|290473664|ref|YP_003466536.1| membrane-associated protease [X...    80   1e-13
gi|307150296|ref|YP_003885680.1| membrane-associated zinc metall...    80   1e-13
gi|229061423|ref|ZP_04198768.1| Zinc metalloprotease rasP [Bacil...    80   1e-13
gi|340742063|gb|EGR76204.1| zinc metallopeptidase RseP [Escheric...    80   1e-13
gi|229168559|ref|ZP_04296282.1| Zinc metalloprotease rasP [Bacil...    80   1e-13
gi|325295698|ref|YP_004282212.1| membrane-associated zinc metall...    80   1e-13
gi|335043526|ref|ZP_08536553.1| putative membrane-associated Zn-...    80   1e-13
gi|74211442|dbj|BAE26465.1| unnamed protein product [Mus musculus]     80   1e-13
gi|229134627|ref|ZP_04263437.1| Zinc metalloprotease rasP [Bacil...    80   1e-13
gi|291616352|ref|YP_003519094.1| EcfE [Pantoea ananatis LMG 2010...    80   1e-13
gi|163941558|ref|YP_001646442.1| putative membrane-associated zi...    80   1e-13
gi|334123369|ref|ZP_08497394.1| peptidase EcfE [Enterobacter hor...    80   1e-13
gi|229013003|ref|ZP_04170168.1| Zinc metalloprotease rasP [Bacil...    80   1e-13
gi|238796616|ref|ZP_04640123.1| Protease rseP [Yersinia mollaret...    80   1e-13
gi|50119978|ref|YP_049145.1| zinc metallopeptidase RseP [Pectoba...    80   1e-13
gi|317967930|ref|ZP_07969320.1| membrane-associated Zn-dependent...    80   1e-13
gi|294084081|ref|YP_003550839.1| putative membrane-associated zi...    80   1e-13
gi|253687344|ref|YP_003016534.1| membrane-associated zinc metall...    80   1e-13
gi|327392804|dbj|BAK10226.1| protease EcfE [Pantoea ananatis AJ1...    80   2e-13
gi|114777893|ref|ZP_01452807.1| putative metalloprotease [Maripr...    79   2e-13
gi|157147392|ref|YP_001454711.1| zinc metallopeptidase RseP [Cit...    79   2e-13
gi|284050653|ref|ZP_06380863.1| hypothetical protein AplaP_04194...    79   2e-13
gi|320200298|gb|EFW74884.1| Membrane-associated zinc metalloprot...    79   2e-13
gi|188496437|ref|ZP_03003707.1| peptidase EcfE [Escherichia coli...    79   2e-13
gi|187732347|ref|YP_001878978.1| zinc metallopeptidase RseP [Shi...    79   2e-13
gi|333979933|ref|YP_004517878.1| membrane-associated zinc metall...    79   2e-13
gi|218693641|ref|YP_002401308.1| zinc metallopeptidase RseP [Esc...    79   2e-13
gi|320173343|gb|EFW48546.1| Membrane-associated zinc metalloprot...    79   2e-13
gi|193067755|ref|ZP_03048722.1| RIP metalloprotease RseP [Escher...    79   2e-13
gi|218703430|ref|YP_002410949.1| zinc metallopeptidase RseP [Esc...    79   2e-13
gi|307546387|ref|YP_003898866.1| membrane-associated zinc metall...    79   2e-13
gi|309700384|emb|CBI99672.1| protease [Escherichia coli ETEC H10...    79   2e-13
gi|30061733|ref|NP_835904.1| zinc metallopeptidase RseP [Shigell...    79   2e-13
gi|74310796|ref|YP_309215.1| zinc metallopeptidase RseP [Shigell...    79   2e-13
gi|331645319|ref|ZP_08346430.1| RIP metalloprotease RseP [Escher...    79   2e-13
gi|157159641|ref|YP_001456959.1| zinc metallopeptidase RseP [Esc...    79   2e-13
gi|320180917|gb|EFW55839.1| Membrane-associated zinc metalloprot...    79   2e-13
gi|329296130|ref|ZP_08253466.1| zinc metallopeptidase RseP [Plau...    79   2e-13
gi|319790058|ref|YP_004151691.1| protease Do [Thermovibrio ammon...    79   2e-13
gi|83858381|ref|ZP_00951903.1| membrane-associated zinc metallop...    79   2e-13
gi|260866325|ref|YP_003232727.1| zinc metalloprotease [Escherich...    79   2e-13
gi|110640395|ref|YP_668123.1| zinc metallopeptidase RseP [Escher...    79   2e-13
gi|170683080|ref|YP_001742304.1| zinc metallopeptidase RseP [Esc...    79   2e-13
gi|15799858|ref|NP_285870.1| zinc metallopeptidase RseP [Escheri...    79   2e-13
gi|284919951|emb|CBG33006.1| protease [Escherichia coli 042]           79   2e-13
gi|333010671|gb|EGK30104.1| RIP metalloprotease RseP [Shigella f...    79   2e-13
gi|310764943|gb|ADP09893.1| zinc metallopeptidase RseP [Erwinia ...    79   2e-13
gi|332282850|ref|ZP_08395263.1| zinc metallopeptidase [Shigella ...    79   2e-13
gi|134299816|ref|YP_001113312.1| putative membrane-associated zi...    79   2e-13
gi|188533044|ref|YP_001906841.1| zinc metallopeptidase RseP [Erw...    79   2e-13
gi|197286124|ref|YP_002151996.1| zinc metallopeptidase RseP [Pro...    79   2e-13
gi|226322650|ref|ZP_03798168.1| hypothetical protein COPCOM_0042...    79   2e-13
gi|241700266|ref|XP_002411891.1| 26S proteasome non-ATPase regul...    79   2e-13
gi|323190424|gb|EFZ75699.1| RIP metalloprotease RseP [Escherichi...    79   2e-13
gi|335578377|gb|EGM63595.1| RIP metalloprotease RseP [Shigella f...    79   2e-13
gi|26246122|ref|NP_752161.1| zinc metallopeptidase RseP [Escheri...    79   2e-13
gi|254037595|ref|ZP_04871672.1| zinc metallopeptidase [Escherich...    79   2e-13
gi|218530313|ref|YP_002421129.1| membrane-associated zinc metall...    79   3e-13
gi|254561269|ref|YP_003068364.1| membrane-associated zinc metall...    79   3e-13
gi|308185747|ref|YP_003929878.1| hypothetical protein Pvag_0209 ...    79   3e-13
gi|329569945|gb|EGG51700.1| putative RIP metalloprotease RseP [E...    79   3e-13
gi|157156244|ref|YP_001461345.1| zinc metallopeptidase RseP [Esc...    78   3e-13
gi|188581295|ref|YP_001924740.1| membrane-associated zinc metall...    78   3e-13
gi|300956059|ref|ZP_07168384.1| RIP metalloprotease RseP [Escher...    78   3e-13
gi|294635127|ref|ZP_06713638.1| RIP metalloprotease RseP [Edward...    78   3e-13
gi|292489220|ref|YP_003532107.1| hypothetical protein EAMY_2752 ...    78   3e-13
gi|312173381|emb|CBX81635.1| putative membrane protein [Erwinia ...    78   3e-13
gi|163851506|ref|YP_001639549.1| membrane-associated zinc metall...    78   3e-13
gi|325680604|ref|ZP_08160146.1| trypsin [Ruminococcus albus 8] >...    78   3e-13
gi|150016080|ref|YP_001308334.1| membrane-associated zinc metall...    78   3e-13
gi|315616339|gb|EFU96957.1| RIP metalloprotease RseP [Escherichi...    78   3e-13
gi|225848742|ref|YP_002728906.1| serine protease MucD [Sulfurihy...    78   3e-13
gi|146310378|ref|YP_001175452.1| zinc metallopeptidase RseP [Ent...    78   3e-13
gi|261822592|ref|YP_003260698.1| zinc metallopeptidase RseP [Pec...    78   3e-13
gi|332762180|gb|EGJ92449.1| RIP metalloprotease RseP [Shigella f...    78   3e-13
gi|259907549|ref|YP_002647905.1| zinc metallopeptidase RseP [Erw...    78   3e-13
gi|170021471|ref|YP_001726425.1| zinc metallopeptidase RseP [Esc...    78   3e-13
gi|283835238|ref|ZP_06354979.1| RIP metalloprotease RseP [Citrob...    78   3e-13
gi|317493181|ref|ZP_07951604.1| RIP metalloprotease RseP [Entero...    78   4e-13
gi|227357243|ref|ZP_03841600.1| M50.004 family peptidase RseP [P...    78   4e-13
gi|238759941|ref|ZP_04621095.1| Protease rseP [Yersinia aldovae ...    78   4e-13
gi|238784887|ref|ZP_04628887.1| Protease rseP [Yersinia bercovie...    78   4e-13
gi|227875935|ref|ZP_03994058.1| zinc metalloprotease [Mobiluncus...    78   4e-13
gi|195379430|ref|XP_002048482.1| GJ13995 [Drosophila virilis] >g...    78   4e-13
gi|313901423|ref|ZP_07834885.1| membrane-associated zinc metallo...    78   4e-13
gi|253988132|ref|YP_003039488.1| zinc metallopeptidase RseP [Pho...    78   4e-13
gi|320161394|ref|YP_004174618.1| putative M50B family peptidase ...    78   4e-13
gi|288958460|ref|YP_003448801.1| zinc metalloprotease [Azospiril...    78   5e-13
gi|157372018|ref|YP_001480007.1| zinc metallopeptidase RseP [Ser...    78   5e-13
gi|220907194|ref|YP_002482505.1| 2-alkenal reductase [Cyanothece...    78   5e-13
gi|238751444|ref|ZP_04612936.1| Protease rseP [Yersinia rohdei A...    78   5e-13
gi|238792748|ref|ZP_04636379.1| Protease rseP [Yersinia intermed...    78   5e-13
gi|283783960|ref|YP_003363825.1| protease [Citrobacter rodentium...    78   5e-13
gi|254432837|ref|ZP_05046540.1| RIP metalloprotease RseP [Cyanob...    78   6e-13
gi|148240242|ref|YP_001225629.1| membrane-associated Zn-dependen...    78   6e-13
gi|118602560|ref|YP_903775.1| putative membrane-associated zinc ...    78   6e-13
gi|335046578|ref|ZP_08539601.1| peptidase, S41 family [Oribacter...    78   6e-13
gi|29376877|ref|NP_816031.1| membrane-associated zinc metallopro...    77   6e-13
gi|256956662|ref|ZP_05560833.1| conserved hypothetical protein [...    77   6e-13
gi|256853722|ref|ZP_05559087.1| Eep [Enterococcus faecalis T8] >...    77   6e-13
gi|315161729|gb|EFU05746.1| RIP metalloprotease RseP [Enterococc...    77   6e-13
gi|300724787|ref|YP_003714112.1| membrane-associated protease [X...    77   6e-13
gi|315173647|gb|EFU17664.1| RIP metalloprotease RseP [Enterococc...    77   6e-13
gi|253996530|ref|YP_003048594.1| membrane-associated zinc metall...    77   6e-13
gi|257419838|ref|ZP_05596832.1| membrane endopeptidase [Enteroco...    77   6e-13
gi|323945651|gb|EGB41700.1| RIP metalloprotease RseP [Escherichi...    77   6e-13
gi|229545198|ref|ZP_04433923.1| M50 family peptidase [Enterococc...    77   6e-13
gi|229549442|ref|ZP_04438167.1| M50 family peptidase [Enterococc...    77   7e-13
gi|312899807|ref|ZP_07759126.1| RIP metalloprotease RseP [Entero...    77   7e-13
gi|261364377|ref|ZP_05977260.1| RIP metalloprotease RseP [Neisse...    77   7e-13
gi|336248818|ref|YP_004592528.1| zinc metallopeptidase RseP [Ent...    77   7e-13
gi|337286387|ref|YP_004625860.1| protease Do [Thermodesulfatator...    77   7e-13
gi|238754800|ref|ZP_04616151.1| Protease rseP [Yersinia ruckeri ...    77   7e-13
gi|119774283|ref|YP_927023.1| membrane-associated zinc metallopr...    77   7e-13
gi|88706749|ref|ZP_01104451.1| membrane-associated zinc metallop...    77   8e-13
gi|156407312|ref|XP_001641488.1| predicted protein [Nematostella...    77   8e-13
gi|61368637|gb|AAX43214.1| proteasome 26S subunit 9 [synthetic c...    77   8e-13
gi|345888554|ref|ZP_08839631.1| RIP metalloprotease RseP [Biloph...    77   8e-13
gi|2055256|dbj|BAA19790.1| proteasome subunit p27 [Homo sapiens]...    77   8e-13
gi|315146005|gb|EFT90021.1| RIP metalloprotease RseP [Enterococc...    77   8e-13
gi|297517099|ref|ZP_06935485.1| zinc metallopeptidase RseP [Esch...    77   8e-13
gi|90419598|ref|ZP_01227508.1| membrane-associated zinc metallop...    77   9e-13
gi|152968770|ref|YP_001333879.1| zinc metallopeptidase RseP [Kle...    77   9e-13
gi|323495355|ref|ZP_08100433.1| membrane-associated zinc metallo...    77   9e-13
gi|332295558|ref|YP_004437481.1| membrane-associated zinc metall...    77   9e-13
gi|334703610|ref|ZP_08519476.1| peptidase EcfE [Aeromonas caviae...    77   9e-13
gi|315170317|gb|EFU14334.1| RIP metalloprotease RseP [Enterococc...    77   9e-13
gi|238893172|ref|YP_002917906.1| zinc metallopeptidase RseP [Kle...    77   9e-13
gi|148244655|ref|YP_001219349.1| membrane-associated Zn-dependen...    77   1e-12
gi|315150169|gb|EFT94185.1| RIP metalloprotease RseP [Enterococc...    77   1e-12
gi|119618699|gb|EAW98293.1| proteasome (prosome, macropain) 26S ...    77   1e-12
gi|113953916|ref|YP_731717.1| peptidase, S1C (protease Do) famil...    77   1e-12
gi|254456356|ref|ZP_05069785.1| protease DO [Candidatus Pelagiba...    77   1e-12
gi|218442081|ref|YP_002380410.1| membrane-associated zinc metall...    77   1e-12
gi|262393526|ref|YP_003285380.1| zinc metalloprotease [Vibrio sp...    77   1e-12
gi|110801229|ref|YP_696908.1| serine protease [Clostridium perfr...    77   1e-12
gi|168210159|ref|ZP_02635784.1| serine protease [Clostridium per...    77   1e-12
gi|152999984|ref|YP_001365665.1| putative membrane-associated zi...    77   1e-12
gi|168205533|ref|ZP_02631538.1| serine protease [Clostridium per...    77   1e-12
gi|343500501|ref|ZP_08738393.1| membrane-associated Zn-dependent...    77   1e-12
gi|15606963|ref|NP_214345.1| hypothetical protein aq_1964 [Aquif...    77   1e-12
gi|124505013|ref|XP_001351248.1| proteasome regulatory protein, ...    77   1e-12
gi|237729482|ref|ZP_04559963.1| zinc metallopeptidase [Citrobact...    77   1e-12
gi|299534747|ref|ZP_07048077.1| putative zinc metalloprotease [L...    76   1e-12
gi|160874605|ref|YP_001553921.1| putative membrane-associated zi...    76   1e-12
gi|254448768|ref|ZP_05062225.1| RIP metalloprotease RseP [gamma ...    76   1e-12
gi|206578597|ref|YP_002240336.1| zinc metallopeptidase RseP [Kle...    76   1e-12
gi|78224627|ref|YP_386374.1| peptidase S1C, Do [Geobacter metall...    76   1e-12
gi|163795635|ref|ZP_02189601.1| UDP-N-acetylglucosamine acyltran...    76   1e-12
gi|18311212|ref|NP_563146.1| serine protease [Clostridium perfri...    76   1e-12
gi|313672914|ref|YP_004051025.1| protease do [Calditerrivibrio n...    76   1e-12
gi|334136566|ref|ZP_08510027.1| peptidase, S41 family [Paenibaci...    76   1e-12
gi|46108432|ref|XP_381274.1| hypothetical protein FG01098.1 [Gib...    76   2e-12
gi|195496089|ref|XP_002095545.1| GE19636 [Drosophila yakuba] >gn...    76   2e-12
gi|283779252|ref|YP_003370007.1| protease Do [Pirellula staleyi ...    76   2e-12
gi|168215859|ref|ZP_02641484.1| serine protease [Clostridium per...    76   2e-12
gi|262044753|ref|ZP_06017800.1| peptidase EcfE [Klebsiella pneum...    76   2e-12
gi|221633042|ref|YP_002522267.1| putative membrane-associated zi...    76   2e-12
gi|170595979|ref|XP_001902592.1| GRASP55/65 family protein [Brug...    76   2e-12
gi|194874480|ref|XP_001973406.1| GG16069 [Drosophila erecta] >gn...    76   2e-12
gi|325294740|ref|YP_004281254.1| protease Do [Desulfurobacterium...    76   2e-12
gi|24667089|ref|NP_649160.1| Grasp65 [Drosophila melanogaster] >...    76   2e-12
gi|28493592|ref|NP_787753.1| serine protease [Tropheryma whipple...    76   2e-12
gi|337287427|ref|YP_004626900.1| membrane-associated zinc metall...    76   2e-12
gi|282858117|ref|ZP_06267312.1| protease DegQ [Pyramidobacter pi...    76   2e-12

Sequences not found previously or not previously below threshold:

gi|218247154|ref|YP_002372525.1| membrane-associated zinc metall...    84   7e-15
gi|30263824|ref|NP_846201.1| membrane-associated zinc metallopro...    82   4e-14
gi|165872600|ref|ZP_02217231.1| putative membrane-associated zin...    81   4e-14
gi|49478393|ref|YP_037881.1| membrane-associated zinc metallopro...    81   4e-14
gi|196036921|ref|ZP_03104305.1| putative membrane-associated zin...    81   5e-14
gi|222097265|ref|YP_002531322.1| membrane-associated zinc metall...    81   5e-14
gi|42782911|ref|NP_980158.1| membrane-associated zinc metallopro...    81   5e-14
gi|217961240|ref|YP_002339808.1| putative membrane-associated zi...    81   5e-14
gi|228986963|ref|ZP_04147089.1| Zinc metalloprotease rasP [Bacil...    81   5e-14
gi|196044632|ref|ZP_03111867.1| putative membrane-associated zin...    81   5e-14
gi|229157396|ref|ZP_04285474.1| Zinc metalloprotease rasP [Bacil...    81   6e-14
gi|324327717|gb|ADY22977.1| membrane-associated zinc metalloprot...    81   6e-14
gi|47569098|ref|ZP_00239787.1| membrane-associated zinc metallop...    81   6e-14
gi|301055310|ref|YP_003793521.1| putative membrane-associated zi...    81   6e-14
gi|229019015|ref|ZP_04175856.1| Zinc metalloprotease rasP [Bacil...    80   7e-14
gi|229146391|ref|ZP_04274762.1| Zinc metalloprotease rasP [Bacil...    80   8e-14
gi|228940908|ref|ZP_04103467.1| Zinc metalloprotease rasP [Bacil...    80   8e-14
gi|228922574|ref|ZP_04085874.1| Zinc metalloprotease rasP [Bacil...    80   9e-14
gi|229047506|ref|ZP_04193096.1| Zinc metalloprotease rasP [Bacil...    80   9e-14
gi|228954096|ref|ZP_04116125.1| Zinc metalloprotease rasP [Bacil...    80   9e-14
gi|206972657|ref|ZP_03233598.1| RIP metalloprotease RasP [Bacill...    80   9e-14
gi|295396948|ref|ZP_06807070.1| RIP metalloprotease RseP [Aeroco...    80   1e-13
gi|228909644|ref|ZP_04073467.1| Zinc metalloprotease rasP [Bacil...    80   1e-13
gi|85059914|ref|YP_455616.1| zinc metallopeptidase RseP [Sodalis...    80   1e-13
gi|323701855|ref|ZP_08113525.1| membrane-associated zinc metallo...    80   1e-13
gi|172035546|ref|YP_001802047.1| putative peptidase M50 [Cyanoth...    80   1e-13
gi|228902323|ref|ZP_04066480.1| Zinc metalloprotease rasP [Bacil...    79   2e-13
gi|218898972|ref|YP_002447383.1| RIP metalloprotease RasP [Bacil...    79   2e-13
gi|229098289|ref|ZP_04229236.1| Zinc metalloprotease rasP [Bacil...    79   2e-13
gi|302764690|ref|XP_002965766.1| hypothetical protein SELMODRAFT...    79   2e-13
gi|302788122|ref|XP_002975830.1| hypothetical protein SELMODRAFT...    79   2e-13
gi|224064978|ref|XP_002301619.1| predicted protein [Populus tric...    78   4e-13
gi|78042913|ref|YP_360597.1| putative membrane-associated zinc m...    78   4e-13
gi|82542775|ref|YP_406722.1| zinc metallopeptidase RseP [Shigell...    78   4e-13
gi|18402981|ref|NP_565745.1| serine protease [Arabidopsis thalia...    78   5e-13
gi|92112703|ref|YP_572631.1| peptidase M50 membrane-associated z...    78   5e-13
gi|332289934|ref|YP_004420786.1| zinc metallopeptidase RseP [Gal...    78   5e-13
gi|326390845|ref|ZP_08212397.1| HtrA2 peptidase [Thermoanaerobac...    78   5e-13
gi|289579382|ref|YP_003478009.1| HtrA2 peptidase [Thermoanaeroba...    78   6e-13
gi|284929673|ref|YP_003422195.1| hypothetical protein UCYN_11450...    78   6e-13
gi|297545523|ref|YP_003677825.1| HtrA2 peptidase [Thermoanaeroba...    77   6e-13
gi|75760864|ref|ZP_00740878.1| Membrane endopeptidase, M50 famil...    77   6e-13
gi|42571017|ref|NP_973582.1| serine protease [Arabidopsis thalia...    77   6e-13
gi|229031450|ref|ZP_04187450.1| Zinc metalloprotease rasP [Bacil...    77   7e-13
gi|167036597|ref|YP_001664175.1| 2-alkenal reductase [Thermoanae...    77   7e-13
gi|318040475|ref|ZP_07972431.1| membrane-associated Zn-dependent...    77   8e-13
gi|20808917|ref|NP_624088.1| trypsin-like serine protease [Therm...    77   9e-13
gi|297739156|emb|CBI28807.3| unnamed protein product [Vitis vini...    77   9e-13
gi|261338826|ref|ZP_05966684.1| hypothetical protein ENTCAN_0502...    77   1e-12
gi|255067007|ref|ZP_05318862.1| RIP metalloprotease RseP [Neisse...    77   1e-12
gi|188997075|ref|YP_001931326.1| protease Do [Sulfurihydrogenibi...    77   1e-12
gi|167039249|ref|YP_001662234.1| 2-alkenal reductase [Thermoanae...    77   1e-12
gi|215485337|ref|YP_002327768.1| zinc metallopeptidase RseP [Esc...    77   1e-12
gi|82775566|ref|YP_401913.1| zinc metallopeptidase RseP [Shigell...    77   1e-12
gi|331090952|ref|ZP_08339794.1| RIP metalloprotease RseP [Lachno...    77   1e-12
gi|237756423|ref|ZP_04584964.1| protease do [Sulfurihydrogenibiu...    77   1e-12
gi|222099068|ref|YP_002533636.1| Heat shock serine protease, per...    76   1e-12
gi|225447025|ref|XP_002269171.1| PREDICTED: similar to membrane-...    76   2e-12

Searching..................................................done


Results from round 4


                                                                 Score    E
Sequences producing significant alignments:                      (bits) Value
Sequences used in model and found again:

gi|156057587|ref|XP_001594717.1| hypothetical protein SS1G_04525...   137   5e-31
gi|347003969|gb|AEO70368.1| hypothetical protein THITE_2121720 [...   134   4e-30
gi|258570335|ref|XP_002543971.1| hypothetical protein UREG_03488...   133   1e-29
gi|121700236|ref|XP_001268383.1| 26S proteasome non-ATPase regul...   132   1e-29
gi|154323966|ref|XP_001561297.1| hypothetical protein BC1G_00382...   132   2e-29
gi|340923885|gb|EGS18788.1| hypothetical protein CTHT_0053980 [C...   132   2e-29
gi|242772488|ref|XP_002478045.1| 26S proteasome non-ATPase regul...   132   2e-29
gi|327286510|ref|XP_003227973.1| PREDICTED: 26S proteasome non-A...   131   2e-29
gi|116181832|ref|XP_001220765.1| hypothetical protein CHGG_01544...   131   4e-29
gi|309384244|ref|NP_001002436.2| 26S proteasome non-ATPase regul...   131   4e-29
gi|212531237|ref|XP_002145775.1| 26S proteasome non-ATPase regul...   131   4e-29
gi|49903870|gb|AAH76129.1| Zgc:92643 [Danio rerio]                    131   4e-29
gi|317143701|ref|XP_001819634.2| 26S proteasome non-ATPase regul...   130   5e-29
gi|347006008|gb|AEO53496.1| hypothetical protein MYCTH_2294886 [...   130   5e-29
gi|66910377|gb|AAH96994.1| Zgc:92643 protein [Danio rerio]            130   5e-29
gi|146324520|ref|XP_751207.2| 26S proteasome non-ATPase regulato...   130   6e-29
gi|212531239|ref|XP_002145776.1| 26S proteasome non-ATPase regul...   130   7e-29
gi|310793763|gb|EFQ29224.1| 26S proteasome non-ATPase regulatory...   130   8e-29
gi|336265537|ref|XP_003347539.1| hypothetical protein SMAC_04845...   130   8e-29
gi|83767493|dbj|BAE57632.1| unnamed protein product [Aspergillus...   130   9e-29
gi|326929670|ref|XP_003210980.1| PREDICTED: 26S proteasome non-A...   130   9e-29
gi|336465490|gb|EGO53730.1| hypothetical protein NEUTE1DRAFT_745...   130   9e-29
gi|18426862|ref|NP_569114.1| 26S proteasome non-ATPase regulator...   130   9e-29
gi|149063326|gb|EDM13649.1| proteasome (prosome, macropain) 26S ...   129   1e-28
gi|344251367|gb|EGW07471.1| 26S proteasome non-ATPase regulatory...   129   1e-28
gi|291413048|ref|XP_002722782.1| PREDICTED: proteasome 26S non-A...   129   1e-28
gi|296213157|ref|XP_002753154.1| PREDICTED: 26S proteasome non-A...   128   2e-28
gi|297693270|ref|XP_002823941.1| PREDICTED: 26S proteasome non-A...   128   4e-28
gi|189067547|dbj|BAG37782.1| unnamed protein product [Homo sapie...   128   4e-28
gi|190346200|gb|EDK38226.2| hypothetical protein PGUG_02324 [Mey...   128   4e-28
gi|55666783|ref|XP_520655.1| PREDICTED: 26S proteasome non-ATPas...   127   4e-28
gi|30584971|gb|AAP36758.1| Homo sapiens proteasome (prosome, mac...   127   4e-28
gi|109099062|ref|XP_001096532.1| PREDICTED: 26S proteasome non-A...   127   4e-28
gi|18543329|ref|NP_002804.2| 26S proteasome non-ATPase regulator...   127   4e-28
gi|74212236|dbj|BAE40276.1| unnamed protein product [Mus musculu...   127   5e-28
gi|312217885|emb|CBX97832.1| similar to 26S proteasome non-ATPas...   127   6e-28
gi|240280486|gb|EER43990.1| 26S proteasome non-ATPase regulatory...   127   6e-28
gi|77735837|ref|NP_001029613.1| 26S proteasome non-ATPase regula...   127   6e-28
gi|255946804|ref|XP_002564169.1| Pc22g01250 [Penicillium chrysog...   126   8e-28
gi|57525182|ref|NP_001006189.1| 26S proteasome non-ATPase regula...   126   8e-28
gi|119508441|ref|NP_080276.2| 26S proteasome non-ATPase regulato...   126   8e-28
gi|225714904|gb|ACO13298.1| 26S proteasome non-ATPase regulatory...   126   1e-27
gi|147906909|ref|NP_001079409.1| similar to proteasome (prosome,...   126   1e-27
gi|209732582|gb|ACI67160.1| 26S proteasome non-ATPase regulatory...   126   1e-27
gi|327309030|ref|XP_003239206.1| 26S proteasome non-ATPase regul...   126   1e-27
gi|134077639|emb|CAK45710.1| unnamed protein product [Aspergillu...   126   1e-27
gi|225560951|gb|EEH09232.1| conserved hypothetical protein [Ajel...   126   1e-27
gi|338727699|ref|XP_001496522.2| PREDICTED: 26S proteasome non-A...   126   1e-27
gi|169622035|ref|XP_001804427.1| hypothetical protein SNOG_14231...   125   2e-27
gi|346978113|gb|EGY21565.1| 26S proteasome non-ATPase regulatory...   125   2e-27
gi|332263405|ref|XP_003280739.1| PREDICTED: 26S proteasome non-A...   125   2e-27
gi|303324351|ref|XP_003072163.1| PDZ domain containing protein [...   125   2e-27
gi|320037191|gb|EFW19129.1| 26S proteasome non-ATPase regulatory...   125   2e-27
gi|317030676|ref|XP_001393113.2| 26S proteasome non-ATPase regul...   125   2e-27
gi|197631889|gb|ACH70668.1| proteasome (prosome, macropain) 26S ...   125   2e-27
gi|119173614|ref|XP_001239220.1| probable 26S proteasome regulat...   125   2e-27
gi|323337224|gb|EGA78478.1| Nas2p [Saccharomyces cerevisiae Vin13]    125   2e-27
gi|6322184|ref|NP_012259.1| Nas2p [Saccharomyces cerevisiae S288...   125   2e-27
gi|256274134|gb|EEU09044.1| Nas2p [Saccharomyces cerevisiae JAY2...   125   3e-27
gi|311270597|ref|XP_003132922.1| PREDICTED: 26S proteasome non-A...   125   3e-27
gi|146417252|ref|XP_001484595.1| hypothetical protein PGUG_02324...   125   3e-27
gi|261196107|ref|XP_002624457.1| 26S proteasome non-ATPase regul...   124   4e-27
gi|239614546|gb|EEQ91533.1| 26S proteasome non-ATPase regulatory...   124   4e-27
gi|346322430|gb|EGX92029.1| 26S proteasome non-ATPase regulatory...   124   4e-27
gi|339475984|gb|EGP91075.1| hypothetical protein MYCGRDRAFT_6556...   124   4e-27
gi|213511172|ref|NP_001134657.1| 26S proteasome non-ATPase regul...   124   5e-27
gi|62857997|ref|NP_001016559.1| proteasome (prosome, macropain) ...   124   5e-27
gi|73994527|ref|XP_534665.2| PREDICTED: 26S proteasome non-ATPas...   124   5e-27
gi|126324270|ref|XP_001373785.1| PREDICTED: 26S proteasome non-A...   124   5e-27
gi|149633343|ref|XP_001506194.1| PREDICTED: 26S proteasome non-A...   123   6e-27
gi|242010661|ref|XP_002426079.1| 26S proteasome non-ATPase regul...   123   6e-27
gi|301754591|ref|XP_002913127.1| PREDICTED: 26S proteasome non-A...   123   7e-27
gi|323354510|gb|EGA86347.1| Nas2p [Saccharomyces cerevisiae VL3]      123   7e-27
gi|119618703|gb|EAW98297.1| proteasome (prosome, macropain) 26S ...   123   9e-27
gi|169641839|gb|AAI60446.1| psmd9 protein [Xenopus (Silurana) tr...   123   1e-26
gi|315053755|ref|XP_003176252.1| 26S proteasome non-ATPase regul...   123   1e-26
gi|344297312|ref|XP_003420343.1| PREDICTED: 26S proteasome non-A...   123   1e-26
gi|296814670|ref|XP_002847672.1| 26S proteasome non-ATPase regul...   122   1e-26
gi|302411136|ref|XP_003003401.1| 26S proteasome non-ATPase regul...   122   2e-26
gi|148228716|ref|NP_001086313.1| proteasome (prosome, macropain)...   121   2e-26
gi|47226420|emb|CAG08436.1| unnamed protein product [Tetraodon n...   121   3e-26
gi|189197459|ref|XP_001935067.1| 26S proteasome non-ATPase regul...   121   3e-26
gi|330912900|ref|XP_003296112.1| hypothetical protein PTT_04919 ...   121   4e-26
gi|156391070|ref|XP_001635592.1| predicted protein [Nematostella...   121   4e-26
gi|238487272|ref|XP_002374874.1| 26S proteasome non-ATPase regul...   121   4e-26
gi|72015781|ref|XP_785837.1| PREDICTED: hypothetical protein [St...   120   7e-26
gi|291227501|ref|XP_002733721.1| PREDICTED: 26S proteasome non-A...   120   9e-26
gi|259147252|emb|CAY80505.1| Nas2p [Saccharomyces cerevisiae EC1...   120   9e-26
gi|58259651|ref|XP_567238.1| ubiquitin-dependent protein catabol...   119   1e-25
gi|134106599|ref|XP_778310.1| hypothetical protein CNBA3100 [Cry...   119   2e-25
gi|321251660|ref|XP_003192137.1| ubiquitin-dependent protein cat...   118   2e-25
gi|260792685|ref|XP_002591345.1| hypothetical protein BRAFLDRAFT...   118   3e-25
gi|322696855|gb|EFY88641.1| 26S proteasome non-ATPase regulatory...   117   4e-25
gi|344229507|gb|EGV61392.1| putative 26S proteasome regulatory s...   117   5e-25
gi|254568366|ref|XP_002491293.1| Protein with similarity to the ...   117   6e-25
gi|307103432|gb|EFN51692.1| hypothetical protein CHLNCDRAFT_1399...   116   1e-24
gi|260945927|ref|XP_002617261.1| hypothetical protein CLUG_02705...   116   1e-24
gi|295666379|ref|XP_002793740.1| conserved hypothetical protein ...   116   1e-24
gi|344305022|gb|EGW35254.1| hypothetical protein SPAPADRAFT_5846...   116   1e-24
gi|157137956|ref|XP_001664093.1| 26S proteasome non-atpase regul...   116   1e-24
gi|226293310|gb|EEH48730.1| hypothetical protein PADG_04809 [Par...   115   2e-24
gi|254579805|ref|XP_002495888.1| ZYRO0C05368p [Zygosaccharomyces...   115   3e-24
gi|50417020|ref|XP_457621.1| DEHA2B15444p [Debaryomyces hansenii...   115   3e-24
gi|340521026|gb|EGR51261.1| predicted protein [Trichoderma reese...   114   4e-24
gi|12848446|dbj|BAB27957.1| unnamed protein product [Mus musculus]    114   4e-24
gi|322708617|gb|EFZ00194.1| 26S proteasome non-ATPase regulatory...   114   4e-24
gi|345489489|ref|XP_003426148.1| PREDICTED: 26S proteasome non-A...   113   1e-23
gi|241949933|ref|XP_002417689.1| 26S proteasome non-ATPase, regu...   112   2e-23
gi|170040003|ref|XP_001847804.1| 26S proteasome non-ATPase regul...   112   2e-23
gi|255729808|ref|XP_002549829.1| conserved hypothetical protein ...   111   3e-23
gi|328778890|ref|XP_003249561.1| PREDICTED: 26S proteasome non-A...   111   4e-23
gi|308502856|ref|XP_003113612.1| hypothetical protein CRE_26482 ...   111   4e-23
gi|323308612|gb|EGA61854.1| Nas2p [Saccharomyces cerevisiae Fost...   111   5e-23
gi|68484144|ref|XP_713964.1| hypothetical protein CaO19.9837 [Ca...   110   7e-23
gi|217072122|gb|ACJ84421.1| unknown [Medicago truncatula]             110   8e-23
gi|307203218|gb|EFN82373.1| 26S proteasome non-ATPase regulatory...   110   8e-23
gi|332020201|gb|EGI60645.1| 26S proteasome non-ATPase regulatory...   110   8e-23
gi|159468323|ref|XP_001692332.1| hypothetical protein CHLREDRAFT...   110   1e-22
gi|170090121|ref|XP_001876283.1| predicted protein [Laccaria bic...   109   1e-22
gi|297743643|emb|CBI36526.3| unnamed protein product [Vitis vini...   109   1e-22
gi|91085583|ref|XP_968374.1| PREDICTED: similar to 26S proteasom...   109   1e-22
gi|281343779|gb|EFB19363.1| hypothetical protein PANDA_000906 [A...   109   1e-22
gi|221129169|ref|XP_002165831.1| PREDICTED: similar to predicted...   109   1e-22
gi|312074921|ref|XP_003140186.1| hypothetical protein LOAG_04601...   109   2e-22
gi|149247722|ref|XP_001528269.1| hypothetical protein LELG_00789...   109   2e-22
gi|268530644|ref|XP_002630448.1| Hypothetical protein CBG11181 [...   108   2e-22
gi|225445869|ref|XP_002278908.1| PREDICTED: hypothetical protein...   108   2e-22
gi|241999974|ref|XP_002434630.1| 26S proteasome non-ATPase regul...   108   3e-22
gi|17532393|ref|NP_495413.1| hypothetical protein C44B7.1 [Caeno...   108   3e-22
gi|195451850|ref|XP_002073103.1| GK13330 [Drosophila willistoni]...   108   4e-22
gi|164423074|ref|XP_001728020.1| hypothetical protein NCU11053 [...   108   4e-22
gi|342300118|emb|CCC67875.1| hypothetical protein NCAS_0A13170 [...   107   5e-22
gi|238579208|ref|XP_002388975.1| hypothetical protein MPER_11949...   107   5e-22
gi|320169686|gb|EFW46585.1| 26S proteasome non-ATPase regulatory...   107   6e-22
gi|302688469|ref|XP_003033914.1| hypothetical protein SCHCODRAFT...   107   7e-22
gi|340714720|ref|XP_003395873.1| PREDICTED: 26S proteasome non-A...   107   7e-22
gi|340375628|ref|XP_003386336.1| PREDICTED: 26S proteasome non-A...   106   8e-22
gi|322795609|gb|EFZ18288.1| hypothetical protein SINV_01126 [Sol...   106   1e-21
gi|343429186|emb|CBQ72760.1| related to 26S proteasome non-ATPas...   106   1e-21
gi|341890181|gb|EGT46116.1| hypothetical protein CAEBREN_08739 [...   105   2e-21
gi|45187861|ref|NP_984084.1| ADL013Cp [Ashbya gossypii ATCC 1089...   105   3e-21
gi|126274062|ref|XP_001387804.1| probable 26S proteasome regulat...   105   3e-21
gi|18424049|ref|NP_568872.1| 26S proteasome non-ATPase regulator...   105   3e-21
gi|195113423|ref|XP_002001267.1| GI10690 [Drosophila mojavensis]...   105   3e-21
gi|321449678|gb|EFX62012.1| hypothetical protein DAPPUDRAFT_3022...   104   4e-21
gi|302757828|ref|XP_002962337.1| hypothetical protein SELMODRAFT...   104   4e-21
gi|195390409|ref|XP_002053861.1| GJ23109 [Drosophila virilis] >g...   104   4e-21
gi|146167957|ref|XP_001016562.2| Protein kinase domain containin...   104   5e-21
gi|290462719|gb|ADD24407.1| 26S proteasome non-ATPase regulatory...   103   6e-21
gi|343767148|emb|CCD23138.1| hypothetical protein NDAI_0B01040 [...   103   7e-21
gi|198416173|ref|XP_002130461.1| PREDICTED: similar to proteasom...   103   8e-21
gi|194741296|ref|XP_001953125.1| GF17366 [Drosophila ananassae] ...   103   8e-21
gi|118483003|gb|ABK93413.1| unknown [Populus trichocarpa]             102   2e-20
gi|328851184|gb|EGG00341.1| hypothetical protein MELLADRAFT_6787...   101   3e-20
gi|302840864|ref|XP_002951978.1| hypothetical protein VOLCADRAFT...   101   3e-20
gi|255083310|ref|XP_002504641.1| predicted protein [Micromonas s...   101   3e-20
gi|225710112|gb|ACO10902.1| 26S proteasome non-ATPase regulatory...   101   3e-20
gi|195036924|ref|XP_001989918.1| GH19055 [Drosophila grimshawi] ...   101   3e-20
gi|21358025|ref|NP_650301.1| CG9588 [Drosophila melanogaster] >g...   101   3e-20
gi|125775643|ref|XP_001359015.1| GA21895 [Drosophila pseudoobscu...   101   4e-20
gi|242049290|ref|XP_002462389.1| hypothetical protein SORBIDRAFT...   101   4e-20
gi|195144338|ref|XP_002013153.1| GL23970 [Drosophila persimilis]...   101   4e-20
gi|224001486|ref|XP_002290415.1| predicted protein [Thalassiosir...   100   5e-20
gi|196004744|ref|XP_002112239.1| hypothetical protein TRIADDRAFT...   100   5e-20
gi|195329202|ref|XP_002031300.1| GM25915 [Drosophila sechellia] ...   100   7e-20
gi|328769016|gb|EGF79061.1| hypothetical protein BATDEDRAFT_9003...   100   8e-20
gi|195571099|ref|XP_002103541.1| GD20482 [Drosophila simulans] >...   100   8e-20
gi|66819747|ref|XP_643532.1| 26S proteasome non-ATPase regulator...   100   1e-19
gi|168012843|ref|XP_001759111.1| predicted protein [Physcomitrel...   100   1e-19
gi|226508674|ref|NP_001140607.1| hypothetical protein LOC1002726...    99   2e-19
gi|195638118|gb|ACG38527.1| 26S proteasome non-ATPase regulatory...    99   2e-19
gi|303288582|ref|XP_003063579.1| predicted protein [Micromonas p...    99   2e-19
gi|194901394|ref|XP_001980237.1| GG17031 [Drosophila erecta] >gn...    99   2e-19
gi|218247154|ref|YP_002372525.1| membrane-associated zinc metall...    99   2e-19
gi|195500865|ref|XP_002097557.1| GE24424 [Drosophila yakuba] >gn...    98   3e-19
gi|271499502|ref|YP_003332527.1| membrane-associated zinc metall...    98   4e-19
gi|255716924|ref|XP_002554743.1| KLTH0F12738p [Lachancea thermot...    98   4e-19
gi|71016934|ref|XP_758941.1| hypothetical protein UM02794.1 [Ust...    98   5e-19
gi|300715403|ref|YP_003740206.1| Protease EcfE [Erwinia billingi...    98   5e-19
gi|50307429|ref|XP_453693.1| hypothetical protein [Kluyveromyces...    98   5e-19
gi|301091065|ref|XP_002895725.1| 26S proteasome non-ATPase regul...    97   7e-19
gi|328853032|gb|EGG02174.1| hypothetical protein MELLADRAFT_1103...    97   1e-18
gi|281209921|gb|EFA84089.1| 26S proteasome non-ATPase regulatory...    96   1e-18
gi|50285823|ref|XP_445340.1| hypothetical protein [Candida glabr...    96   1e-18
gi|297793313|ref|XP_002864541.1| hypothetical protein ARALYDRAFT...    96   2e-18
gi|119618702|gb|EAW98296.1| proteasome (prosome, macropain) 26S ...    96   2e-18
gi|224064978|ref|XP_002301619.1| predicted protein [Populus tric...    95   2e-18
gi|251790738|ref|YP_003005459.1| zinc metallopeptidase RseP [Dic...    95   2e-18
gi|242205968|ref|XP_002468841.1| predicted protein [Postia place...    95   2e-18
gi|297739156|emb|CBI28807.3| unnamed protein product [Vitis vini...    95   2e-18
gi|295098667|emb|CBK87757.1| RIP metalloprotease RseP [Enterobac...    95   3e-18
gi|331236155|ref|XP_003330737.1| hypothetical protein PGTG_12274...    95   3e-18
gi|322831595|ref|YP_004211622.1| membrane-associated zinc metall...    95   3e-18
gi|345297950|ref|YP_004827308.1| membrane-associated zinc metall...    95   4e-18
gi|224091769|ref|XP_002309347.1| predicted protein [Populus tric...    95   4e-18
gi|222641588|gb|EEE69720.1| hypothetical protein OsJ_29394 [Oryz...    95   4e-18
gi|301112024|ref|XP_002905091.1| conserved hypothetical protein ...    95   4e-18
gi|115479207|ref|NP_001063197.1| Os09g0420600 [Oryza sativa Japo...    95   4e-18
gi|168004407|ref|XP_001754903.1| predicted protein [Physcomitrel...    95   4e-18
gi|225447025|ref|XP_002269171.1| PREDICTED: similar to membrane-...    95   5e-18
gi|238911289|ref|ZP_04655126.1| zinc metallopeptidase [Salmonell...    94   5e-18
gi|172035546|ref|YP_001802047.1| putative peptidase M50 [Cyanoth...    94   6e-18
gi|9758364|dbj|BAB08865.1| unnamed protein product [Arabidopsis ...    94   7e-18
gi|209525885|ref|ZP_03274420.1| membrane-associated zinc metallo...    94   7e-18
gi|225447027|ref|XP_002269218.1| PREDICTED: similar to membrane-...    94   7e-18
gi|334123369|ref|ZP_08497394.1| peptidase EcfE [Enterobacter hor...    94   7e-18
gi|296101345|ref|YP_003611491.1| zinc metallopeptidase [Enteroba...    94   7e-18
gi|151301186|ref|NP_001093084.1| proteasome 26S non-ATPase subun...    94   8e-18
gi|299743791|ref|XP_001835982.2| proteasome 26S subunit [Coprino...    94   8e-18
gi|317046989|ref|YP_004114637.1| membrane-associated zinc metall...    93   8e-18
gi|18402981|ref|NP_565745.1| serine protease [Arabidopsis thalia...    93   9e-18
gi|198243349|ref|YP_002214184.1| zinc metallopeptidase RseP [Sal...    93   1e-17
gi|146310378|ref|YP_001175452.1| zinc metallopeptidase RseP [Ent...    93   1e-17
gi|339998240|ref|YP_004729123.1| hypothetical protein SBG_0214 [...    93   1e-17
gi|255576989|ref|XP_002529379.1| 26S proteasome non-atpase regul...    93   1e-17
gi|207855741|ref|YP_002242392.1| zinc metallopeptidase RseP [Sal...    93   1e-17
gi|42571017|ref|NP_973582.1| serine protease [Arabidopsis thalia...    93   1e-17
gi|16759213|ref|NP_454830.1| zinc metallopeptidase RseP [Salmone...    93   1e-17
gi|16763613|ref|NP_459228.1| zinc metallopeptidase RseP [Salmone...    93   1e-17
gi|62178793|ref|YP_215210.1| zinc metallopeptidase RseP [Salmone...    93   2e-17
gi|299472037|emb|CBN80120.1| conserved unknown protein [Ectocarp...    92   2e-17
gi|170768388|ref|ZP_02902841.1| RIP metalloprotease RseP [Escher...    92   2e-17
gi|161504658|ref|YP_001571770.1| zinc metallopeptidase RseP [Sal...    92   2e-17
gi|229174486|ref|ZP_04302018.1| Zinc metalloprotease rasP [Bacil...    92   2e-17
gi|170576157|ref|XP_001893521.1| Probable 26S proteasome non-ATP...    92   2e-17
gi|302764690|ref|XP_002965766.1| hypothetical protein SELMODRAFT...    92   2e-17
gi|302788122|ref|XP_002975830.1| hypothetical protein SELMODRAFT...    92   3e-17
gi|304396651|ref|ZP_07378532.1| membrane-associated zinc metallo...    92   3e-17
gi|242240389|ref|YP_002988570.1| zinc metallopeptidase RseP [Dic...    92   3e-17
gi|340742063|gb|EGR76204.1| zinc metallopeptidase RseP [Escheric...    92   3e-17
gi|255577577|ref|XP_002529666.1| Protease ecfE, putative [Ricinu...    92   3e-17
gi|170576549|ref|XP_001893674.1| Probable 26S proteasome non-ATP...    92   3e-17
gi|82702872|ref|YP_412438.1| peptidase S1C, Do [Nitrosospira mul...    92   3e-17
gi|30263824|ref|NP_846201.1| membrane-associated zinc metallopro...    92   3e-17
gi|165872600|ref|ZP_02217231.1| putative membrane-associated zin...    92   3e-17
gi|213423656|ref|ZP_03356636.1| zinc metallopeptidase [Salmonell...    92   3e-17
gi|228986963|ref|ZP_04147089.1| Zinc metalloprotease rasP [Bacil...    92   3e-17
gi|329296130|ref|ZP_08253466.1| zinc metallopeptidase RseP [Plau...    92   3e-17
gi|222097265|ref|YP_002531322.1| membrane-associated zinc metall...    92   4e-17
gi|49478393|ref|YP_037881.1| membrane-associated zinc metallopro...    92   4e-17
gi|83720454|ref|YP_441231.1| serine protease [Burkholderia thail...    92   4e-17
gi|217961240|ref|YP_002339808.1| putative membrane-associated zi...    92   4e-17
gi|42782911|ref|NP_980158.1| membrane-associated zinc metallopro...    92   4e-17
gi|196036921|ref|ZP_03104305.1| putative membrane-associated zin...    92   4e-17
gi|254187558|ref|ZP_04894070.1| serine protease [Burkholderia ps...    92   4e-17
gi|300023422|ref|YP_003756033.1| membrane-associated zinc metall...    92   4e-17
gi|53725066|ref|YP_102134.1| serine protease [Burkholderia malle...    92   4e-17
gi|300938583|ref|ZP_07153316.1| RIP metalloprotease RseP [Escher...    92   4e-17
gi|289812121|ref|ZP_06542750.1| zinc metallopeptidase RseP [Salm...    92   4e-17
gi|85059914|ref|YP_455616.1| zinc metallopeptidase RseP [Sodalis...    92   4e-17
gi|196044632|ref|ZP_03111867.1| putative membrane-associated zin...    91   4e-17
gi|227326543|ref|ZP_03830567.1| zinc metallopeptidase [Pectobact...    91   4e-17
gi|52840750|ref|YP_094549.1| membrane associated zinc metallopro...    91   4e-17
gi|167568966|ref|ZP_02361840.1| serine protease [Burkholderia ok...    91   4e-17
gi|167618059|ref|ZP_02386690.1| serine protease [Burkholderia th...    91   4e-17
gi|309779356|ref|ZP_07674118.1| serine protease [Ralstonia sp. 5...    91   4e-17
gi|254181600|ref|ZP_04888197.1| serine protease [Burkholderia ps...    91   4e-17
gi|167561732|ref|ZP_02354648.1| serine protease [Burkholderia ok...    91   4e-17
gi|167579989|ref|ZP_02372863.1| serine protease [Burkholderia th...    91   4e-17
gi|292489220|ref|YP_003532107.1| hypothetical protein EAMY_2752 ...    91   4e-17
gi|312173381|emb|CBX81635.1| putative membrane protein [Erwinia ...    91   4e-17
gi|227114694|ref|ZP_03828350.1| zinc metallopeptidase [Pectobact...    91   5e-17
gi|53718447|ref|YP_107433.1| peptidase [Burkholderia pseudomalle...    91   5e-17
gi|284929673|ref|YP_003422195.1| hypothetical protein UCYN_11450...    91   5e-17
gi|324327717|gb|ADY22977.1| membrane-associated zinc metalloprot...    91   5e-17
gi|121600278|ref|YP_991952.1| serine protease [Burkholderia mall...    91   5e-17
gi|167737361|ref|ZP_02410135.1| serine protease [Burkholderia ps...    91   5e-17
gi|167814486|ref|ZP_02446166.1| subfamily S1C unassigned peptida...    91   5e-17
gi|302759034|ref|XP_002962940.1| hypothetical protein SELMODRAFT...    91   5e-17
gi|187732347|ref|YP_001878978.1| zinc metallopeptidase RseP [Shi...    91   5e-17
gi|229162756|ref|ZP_04290713.1| Zinc metalloprotease rasP [Bacil...    91   5e-17
gi|301055310|ref|YP_003793521.1| putative membrane-associated zi...    91   5e-17
gi|307129827|ref|YP_003881843.1| inner membrane zinc RIP metallo...    91   6e-17
gi|229157396|ref|ZP_04285474.1| Zinc metalloprotease rasP [Bacil...    91   6e-17
gi|237833867|ref|XP_002366231.1| 26S Proteasome non-ATPase regul...    91   6e-17
gi|218693641|ref|YP_002401308.1| zinc metallopeptidase RseP [Esc...    91   6e-17
gi|308185747|ref|YP_003929878.1| hypothetical protein Pvag_0209 ...    91   6e-17
gi|54293495|ref|YP_125910.1| hypothetical protein lpl0544 [Legio...    91   6e-17
gi|320173343|gb|EFW48546.1| Membrane-associated zinc metalloprot...    91   6e-17
gi|193067755|ref|ZP_03048722.1| RIP metalloprotease RseP [Escher...    91   6e-17
gi|254251538|ref|ZP_04944856.1| PDZ/DHR/GLGF [Burkholderia dolos...    91   6e-17
gi|309700384|emb|CBI99672.1| protease [Escherichia coli ETEC H10...    91   6e-17
gi|47569098|ref|ZP_00239787.1| membrane-associated zinc metallop...    91   6e-17
gi|30061733|ref|NP_835904.1| zinc metallopeptidase RseP [Shigell...    91   6e-17
gi|229146391|ref|ZP_04274762.1| Zinc metalloprotease rasP [Bacil...    91   6e-17
gi|74310796|ref|YP_309215.1| zinc metallopeptidase RseP [Shigell...    91   6e-17
gi|218703430|ref|YP_002410949.1| zinc metallopeptidase RseP [Esc...    91   6e-17
gi|157159641|ref|YP_001456959.1| zinc metallopeptidase RseP [Esc...    91   6e-17
gi|320200298|gb|EFW74884.1| Membrane-associated zinc metalloprot...    91   6e-17
gi|331645319|ref|ZP_08346430.1| RIP metalloprotease RseP [Escher...    91   6e-17
gi|228940908|ref|ZP_04103467.1| Zinc metalloprotease rasP [Bacil...    91   6e-17
gi|188533044|ref|YP_001906841.1| zinc metallopeptidase RseP [Erw...    91   7e-17
gi|320180917|gb|EFW55839.1| Membrane-associated zinc metalloprot...    91   7e-17
gi|310764943|gb|ADP09893.1| zinc metallopeptidase RseP [Erwinia ...    91   7e-17
gi|260866325|ref|YP_003232727.1| zinc metalloprotease [Escherich...    91   7e-17
gi|332282850|ref|ZP_08395263.1| zinc metallopeptidase [Shigella ...    91   7e-17
gi|170683080|ref|YP_001742304.1| zinc metallopeptidase RseP [Esc...    91   7e-17
gi|228922574|ref|ZP_04085874.1| Zinc metalloprotease rasP [Bacil...    91   7e-17
gi|229047506|ref|ZP_04193096.1| Zinc metalloprotease rasP [Bacil...    91   7e-17
gi|228954096|ref|ZP_04116125.1| Zinc metalloprotease rasP [Bacil...    91   7e-17
gi|334340446|ref|YP_004545426.1| membrane-associated zinc metall...    91   7e-17
gi|15799858|ref|NP_285870.1| zinc metallopeptidase RseP [Escheri...    91   7e-17
gi|333010671|gb|EGK30104.1| RIP metalloprotease RseP [Shigella f...    91   7e-17
gi|206972657|ref|ZP_03233598.1| RIP metalloprotease RasP [Bacill...    90   7e-17
gi|110640395|ref|YP_668123.1| zinc metallopeptidase RseP [Escher...    90   7e-17
gi|284919951|emb|CBG33006.1| protease [Escherichia coli 042]           90   7e-17
gi|323190424|gb|EFZ75699.1| RIP metalloprotease RseP [Escherichi...    90   7e-17
gi|335578377|gb|EGM63595.1| RIP metalloprotease RseP [Shigella f...    90   7e-17
gi|228909644|ref|ZP_04073467.1| Zinc metalloprotease rasP [Bacil...    90   7e-17
gi|317493181|ref|ZP_07951604.1| RIP metalloprotease RseP [Entero...    90   7e-17
gi|229019015|ref|ZP_04175856.1| Zinc metalloprotease rasP [Bacil...    90   8e-17
gi|254037595|ref|ZP_04871672.1| zinc metallopeptidase [Escherich...    90   8e-17
gi|291616352|ref|YP_003519094.1| EcfE [Pantoea ananatis LMG 2010...    90   8e-17
gi|26246122|ref|NP_752161.1| zinc metallopeptidase RseP [Escheri...    90   8e-17
gi|194706356|gb|ACF87262.1| unknown [Zea mays]                         90   8e-17
gi|107023553|ref|YP_621880.1| peptidase S1C, Do [Burkholderia ce...    90   8e-17
gi|157147392|ref|YP_001454711.1| zinc metallopeptidase RseP [Cit...    90   9e-17
gi|284050653|ref|ZP_06380863.1| hypothetical protein AplaP_04194...    90   9e-17
gi|116690636|ref|YP_836259.1| protease Do [Burkholderia cenocepa...    90   9e-17
gi|300956059|ref|ZP_07168384.1| RIP metalloprotease RseP [Escher...    90   9e-17
gi|238796616|ref|ZP_04640123.1| Protease rseP [Yersinia mollaret...    90   1e-16
gi|283835238|ref|ZP_06354979.1| RIP metalloprotease RseP [Citrob...    90   1e-16
gi|315616339|gb|EFU96957.1| RIP metalloprotease RseP [Escherichi...    90   1e-16
gi|307150296|ref|YP_003885680.1| membrane-associated zinc metall...    90   1e-16
gi|187927027|ref|YP_001893372.1| protease Do [Ralstonia picketti...    90   1e-16
gi|238751444|ref|ZP_04612936.1| Protease rseP [Yersinia rohdei A...    90   1e-16
gi|188496437|ref|ZP_03003707.1| peptidase EcfE [Escherichia coli...    90   1e-16
gi|172061577|ref|YP_001809229.1| protease Do [Burkholderia ambif...    90   1e-16
gi|167585591|ref|ZP_02377979.1| protease Do [Burkholderia ubonen...    90   1e-16
gi|327392804|dbj|BAK10226.1| protease EcfE [Pantoea ananatis AJ1...    90   1e-16
gi|334198988|gb|AEG72172.1| periplasmic protease; contains two p...    90   1e-16
gi|115352714|ref|YP_774553.1| protease Do [Burkholderia ambifari...    90   1e-16
gi|259907549|ref|YP_002647905.1| zinc metallopeptidase RseP [Erw...    90   1e-16
gi|186475239|ref|YP_001856709.1| protease Do [Burkholderia phyma...    90   1e-16
gi|283783960|ref|YP_003363825.1| protease [Citrobacter rodentium...    90   1e-16
gi|78067416|ref|YP_370185.1| peptidase S1C, Do [Burkholderia sp....    90   1e-16
gi|157156244|ref|YP_001461345.1| zinc metallopeptidase RseP [Esc...    90   1e-16
gi|50119978|ref|YP_049145.1| zinc metallopeptidase RseP [Pectoba...    90   1e-16
gi|170697619|ref|ZP_02888708.1| protease Do [Burkholderia ambifa...    90   1e-16
gi|167837353|ref|ZP_02464236.1| protease, Do family protein [Bur...    90   1e-16
gi|229061423|ref|ZP_04198768.1| Zinc metalloprotease rasP [Bacil...    90   1e-16
gi|212703199|ref|ZP_03311327.1| hypothetical protein DESPIG_0124...    90   1e-16
gi|295396948|ref|ZP_06807070.1| RIP metalloprotease RseP [Aeroco...    90   1e-16
gi|330802569|ref|XP_003289288.1| hypothetical protein DICPUDRAFT...    90   1e-16
gi|148360880|ref|YP_001252087.1| membrane associated zinc metall...    90   1e-16
gi|229168559|ref|ZP_04296282.1| Zinc metalloprotease rasP [Bacil...    90   1e-16
gi|161523862|ref|YP_001578874.1| protease Do [Burkholderia multi...    90   2e-16
gi|152968770|ref|YP_001333879.1| zinc metallopeptidase RseP [Kle...    90   2e-16
gi|221200187|ref|ZP_03573230.1| serine protease, DO/DeqQ family ...    90   2e-16
gi|326318651|ref|YP_004236323.1| protease Do [Acidovorax avenae ...    90   2e-16
gi|163941558|ref|YP_001646442.1| putative membrane-associated zi...    90   2e-16
gi|229134627|ref|ZP_04263437.1| Zinc metalloprotease rasP [Bacil...    90   2e-16
gi|226503645|ref|NP_001141972.1| hypothetical protein LOC1002741...    90   2e-16
gi|338739688|ref|YP_004676650.1| membrane-associated zinc metall...    90   2e-16
gi|82542775|ref|YP_406722.1| zinc metallopeptidase RseP [Shigell...    89   2e-16
gi|261338826|ref|ZP_05966684.1| hypothetical protein ENTCAN_0502...    89   2e-16
gi|229013003|ref|ZP_04170168.1| Zinc metalloprotease rasP [Bacil...    89   2e-16
gi|228902323|ref|ZP_04066480.1| Zinc metalloprotease rasP [Bacil...    89   2e-16
gi|157372018|ref|YP_001480007.1| zinc metallopeptidase RseP [Ser...    89   2e-16
gi|218898972|ref|YP_002447383.1| RIP metalloprotease RasP [Bacil...    89   2e-16
gi|229098289|ref|ZP_04229236.1| Zinc metalloprotease rasP [Bacil...    89   2e-16
gi|325528707|gb|EGD05781.1| protease Do [Burkholderia sp. TJI49]       89   2e-16
gi|206561166|ref|YP_002231931.1| subfamily S1B serine peptidase ...    89   2e-16
gi|206587653|emb|CAQ18235.1| protease protein [Ralstonia solanac...    89   2e-16
gi|134296822|ref|YP_001120557.1| protease Do [Burkholderia vietn...    89   2e-16
gi|238792748|ref|ZP_04636379.1| Protease rseP [Yersinia intermed...    89   2e-16
gi|238893172|ref|YP_002917906.1| zinc metallopeptidase RseP [Kle...    89   2e-16
gi|297826691|ref|XP_002881228.1| hypothetical protein ARALYDRAFT...    89   2e-16
gi|260220632|emb|CBA28366.1| hypothetical protein Csp_A06910 [Cu...    89   2e-16
gi|307609309|emb|CBW98788.1| hypothetical protein LPW_05851 [Leg...    89   2e-16
gi|300694600|ref|YP_003750573.1| periplasmic protease; contains ...    89   2e-16
gi|220904478|ref|YP_002479790.1| protease Do [Desulfovibrio desu...    89   2e-16
gi|54296537|ref|YP_122906.1| hypothetical protein lpp0568 [Legio...    89   2e-16
gi|332289934|ref|YP_004420786.1| zinc metallopeptidase RseP [Gal...    89   2e-16
gi|296106054|ref|YP_003617754.1| membrane associated zinc metall...    89   2e-16
gi|323526863|ref|YP_004229016.1| protease Do [Burkholderia sp. C...    89   2e-16
gi|323701855|ref|ZP_08113525.1| membrane-associated zinc metallo...    89   2e-16
gi|126657038|ref|ZP_01728209.1| hypothetical protein CY0110_2806...    89   2e-16
gi|190571439|ref|YP_001975797.1| protease DO [Wolbachia endosymb...    89   2e-16
gi|253687344|ref|YP_003016534.1| membrane-associated zinc metall...    89   2e-16
gi|300698225|ref|YP_003748886.1| periplasmic protease; contains ...    89   2e-16
gi|307730531|ref|YP_003907755.1| protease Do [Burkholderia sp. C...    89   2e-16
gi|170695418|ref|ZP_02886563.1| protease Do [Burkholderia gramin...    89   2e-16
gi|332762180|gb|EGJ92449.1| RIP metalloprotease RseP [Shigella f...    89   2e-16
gi|336248818|ref|YP_004592528.1| zinc metallopeptidase RseP [Ent...    89   2e-16
gi|337286387|ref|YP_004625860.1| protease Do [Thermodesulfatator...    89   2e-16
gi|344176010|emb|CCA87166.1| periplasmic protease; contains two ...    89   2e-16
gi|238759941|ref|ZP_04621095.1| Protease rseP [Yersinia aldovae ...    89   2e-16
gi|297620673|ref|YP_003708810.1| DO serine protease [Waddlia cho...    89   2e-16
gi|114777893|ref|ZP_01452807.1| putative metalloprotease [Maripr...    89   3e-16
gi|188592008|ref|YP_001796606.1| periplasmic protease [Cupriavid...    89   3e-16
gi|115453893|ref|NP_001050547.1| Os03g0579000 [Oryza sativa Japo...    89   3e-16
gi|225873231|ref|YP_002754690.1| peptidase, M50 family [Acidobac...    89   3e-16
gi|206578597|ref|YP_002240336.1| zinc metallopeptidase RseP [Kle...    89   3e-16
gi|218442081|ref|YP_002380410.1| membrane-associated zinc metall...    88   3e-16
gi|83745713|ref|ZP_00942771.1| Protease Do [Ralstonia solanacear...    88   3e-16
gi|253988132|ref|YP_003039488.1| zinc metallopeptidase RseP [Pho...    88   3e-16
gi|335043314|ref|ZP_08536341.1| trypsin-like serine protease [Me...    88   3e-16
gi|171321221|ref|ZP_02910190.1| protease Do [Burkholderia ambifa...    88   3e-16
gi|238784887|ref|ZP_04628887.1| Protease rseP [Yersinia bercovie...    88   3e-16
gi|318040564|ref|ZP_07972520.1| serine protease [Synechococcus s...    88   3e-16
gi|125544616|gb|EAY90755.1| hypothetical protein OsI_12357 [Oryz...    88   3e-16
gi|170021471|ref|YP_001726425.1| zinc metallopeptidase RseP [Esc...    88   3e-16
gi|119473015|ref|XP_001258469.1| 26S proteasome non-ATPase regul...    88   3e-16
gi|22299185|ref|NP_682432.1| hypothetical protein tll1642 [Therm...    88   3e-16
gi|21242074|ref|NP_641656.1| periplasmic protease [Xanthomonas a...    88   3e-16
gi|16330353|ref|NP_441081.1| hypothetical protein slr1821 [Synec...    88   3e-16
gi|296412347|ref|XP_002835886.1| hypothetical protein [Tuber mel...    88   3e-16
gi|242033827|ref|XP_002464308.1| hypothetical protein SORBIDRAFT...    88   3e-16
gi|82775566|ref|YP_401913.1| zinc metallopeptidase RseP [Shigell...    88   4e-16
gi|294624214|ref|ZP_06702932.1| periplasmic protease [Xanthomona...    88   4e-16
gi|67921727|ref|ZP_00515244.1| Peptidase M50, putative membrane-...    88   4e-16
gi|340788496|ref|YP_004753961.1| putative periplasmic serine pro...    88   4e-16
gi|209517226|ref|ZP_03266071.1| protease Do [Burkholderia sp. H1...    88   4e-16
gi|297517099|ref|ZP_06935485.1| zinc metallopeptidase RseP [Esch...    88   4e-16
gi|167036597|ref|YP_001664175.1| 2-alkenal reductase [Thermoanae...    88   4e-16
gi|215485337|ref|YP_002327768.1| zinc metallopeptidase RseP [Esc...    88   4e-16
gi|254252849|ref|ZP_04946167.1| Trypsin-like serine protease [Bu...    88   4e-16
gi|269926810|ref|YP_003323433.1| membrane-associated zinc metall...    88   4e-16
gi|322418239|ref|YP_004197462.1| protease Do [Geobacter sp. M18]...    88   5e-16
gi|289579382|ref|YP_003478009.1| HtrA2 peptidase [Thermoanaeroba...    88   5e-16
gi|17549771|ref|NP_523111.1| protease signal peptide protein [Ra...    88   5e-16
gi|261822592|ref|YP_003260698.1| zinc metallopeptidase RseP [Pec...    88   5e-16
gi|326390845|ref|ZP_08212397.1| HtrA2 peptidase [Thermoanaerobac...    88   5e-16
gi|229031450|ref|ZP_04187450.1| Zinc metalloprotease rasP [Bacil...    88   5e-16
gi|344170434|emb|CCA82848.1| periplasmic protease; contains two ...    88   5e-16
gi|299069916|emb|CBJ41200.1| periplasmic protease; contains two ...    88   5e-16
gi|345019856|ref|ZP_08783469.1| hypothetical protein OTW25_00845...    88   5e-16
gi|148266305|ref|YP_001233011.1| protease Do [Geobacter uraniire...    88   5e-16
gi|262044753|ref|ZP_06017800.1| peptidase EcfE [Klebsiella pneum...    88   5e-16
gi|335043526|ref|ZP_08536553.1| putative membrane-associated Zn-...    88   5e-16
gi|92112703|ref|YP_572631.1| peptidase M50 membrane-associated z...    88   5e-16
gi|307546387|ref|YP_003898866.1| membrane-associated zinc metall...    88   5e-16
gi|171319471|ref|ZP_02908575.1| protease Do [Burkholderia ambifa...    88   5e-16
gi|297545523|ref|YP_003677825.1| HtrA2 peptidase [Thermoanaeroba...    88   5e-16
gi|167563533|ref|ZP_02356449.1| serine protease, MucD [Burkholde...    88   5e-16
gi|167570691|ref|ZP_02363565.1| serine protease, MucD [Burkholde...    88   6e-16
gi|115352096|ref|YP_773935.1| putative membrane-associated zinc ...    88   6e-16
gi|170700237|ref|ZP_02891253.1| protease Do [Burkholderia ambifa...    87   6e-16
gi|221065231|ref|ZP_03541336.1| protease Do [Comamonas testoster...    87   6e-16
gi|221124326|ref|XP_002162245.1| PREDICTED: similar to Serine pr...    87   6e-16
gi|296158238|ref|ZP_06841070.1| protease Do [Burkholderia sp. Ch...    87   6e-16
gi|323945651|gb|EGB41700.1| RIP metalloprotease RseP [Escherichi...    87   7e-16
gi|167720562|ref|ZP_02403798.1| protease, Do family protein [Bur...    87   7e-16
gi|311280855|ref|YP_003943086.1| membrane-associated zinc metall...    87   7e-16
gi|167039249|ref|YP_001662234.1| 2-alkenal reductase [Thermoanae...    87   7e-16
gi|222099068|ref|YP_002533636.1| Heat shock serine protease, per...    87   7e-16
gi|126439161|ref|YP_001059804.1| Do family protease [Burkholderi...    87   7e-16
gi|115351060|ref|YP_772899.1| protease Do [Burkholderia ambifari...    87   7e-16
gi|237729482|ref|ZP_04559963.1| zinc metallopeptidase [Citrobact...    87   7e-16
gi|283779252|ref|YP_003370007.1| protease Do [Pirellula staleyi ...    87   7e-16
gi|72393207|ref|XP_847404.1| proteasome 26S non-ATPase subunit 9...    87   7e-16
gi|116694114|ref|YP_728325.1| trypsin-like serine protease [Rals...    87   7e-16
gi|75760864|ref|ZP_00740878.1| Membrane endopeptidase, M50 famil...    87   7e-16
gi|300313678|ref|YP_003777770.1| periplasmic trypsin-like serine...    87   7e-16
gi|186475602|ref|YP_001857072.1| protease Do [Burkholderia phyma...    87   7e-16
gi|76810909|ref|YP_334279.1| peptidase [Burkholderia pseudomalle...    87   8e-16
gi|254412974|ref|ZP_05026746.1| RIP metalloprotease RseP [Microc...    87   8e-16
gi|294910158|ref|XP_002777903.1| 26S proteasome non-ATPase regul...    87   8e-16
gi|53725361|ref|YP_102335.1| serine protease, MucD [Burkholderia...    87   8e-16
gi|172060065|ref|YP_001807717.1| protease Do [Burkholderia ambif...    87   8e-16
gi|270264813|ref|ZP_06193077.1| regulator of sigma E protease [S...    87   8e-16
gi|301025944|ref|ZP_07189428.1| RIP metalloprotease RseP [Escher...    87   8e-16
gi|156935309|ref|YP_001439225.1| zinc metallopeptidase RseP [Cro...    87   8e-16
gi|237756423|ref|ZP_04584964.1| protease do [Sulfurihydrogenibiu...    87   8e-16
gi|319790058|ref|YP_004151691.1| protease Do [Thermovibrio ammon...    87   8e-16
gi|58585027|ref|YP_198600.1| trypsin-like serine protease [Wolba...    87   8e-16
gi|91784711|ref|YP_559917.1| hypothetical protein Bxe_A1081 [Bur...    87   8e-16
gi|333955550|gb|EGL73295.1| zinc metallopeptidase RseP [Cronobac...    87   9e-16
gi|67641132|ref|ZP_00439917.1| putative serine protease MucD [Bu...    87   9e-16
gi|225848742|ref|YP_002728906.1| serine protease MucD [Sulfurihy...    87   9e-16
gi|290473664|ref|YP_003466536.1| membrane-associated protease [X...    87   9e-16
gi|238754800|ref|ZP_04616151.1| Protease rseP [Yersinia ruckeri ...    87   9e-16
gi|325926999|ref|ZP_08188273.1| periplasmic serine protease, Do/...    87   9e-16
gi|172060960|ref|YP_001808612.1| membrane-associated zinc metall...    87   9e-16
gi|340363674|ref|ZP_08685995.1| RIP metalloprotease RseP [Neisse...    87   9e-16
gi|307545616|ref|YP_003898095.1| protease Do [Halomonas elongata...    87   9e-16
gi|222053515|ref|YP_002535877.1| protease Do [Geobacter sp. FRC-...    87   9e-16
gi|209875565|ref|XP_002139225.1| hypothetical protein [Cryptospo...    87   1e-15
gi|239815369|ref|YP_002944279.1| protease Do [Variovorax paradox...    87   1e-15
gi|332097613|gb|EGJ02590.1| RIP metalloprotease RseP [Shigella d...    87   1e-15
gi|187924879|ref|YP_001896521.1| protease Do [Burkholderia phyto...    87   1e-15
gi|53720039|ref|YP_109025.1| peptidase [Burkholderia pseudomalle...    87   1e-15
gi|294635127|ref|ZP_06713638.1| RIP metalloprotease RseP [Edward...    87   1e-15
gi|22127004|ref|NP_670427.1| zinc metallopeptidase RseP [Yersini...    87   1e-15
gi|164662299|ref|XP_001732271.1| hypothetical protein MGL_0046 [...    87   1e-15
gi|229843081|ref|ZP_04463231.1| inner membrane zinc RIP metallop...    87   1e-15
gi|334119441|ref|ZP_08493527.1| membrane-associated zinc metallo...    87   1e-15
gi|161525344|ref|YP_001580356.1| protease Do [Burkholderia multi...    87   1e-15
gi|221214093|ref|ZP_03587066.1| putative serine protease MucD [B...    87   1e-15
gi|121605998|ref|YP_983327.1| protease Do [Polaromonas naphthale...    87   1e-15
gi|120612604|ref|YP_972282.1| protease Do [Acidovorax citrulli A...    87   1e-15
gi|221201347|ref|ZP_03574386.1| putative serine protease MucD [B...    87   1e-15
gi|303326815|ref|ZP_07357257.1| S1C (protease Do) subfamily pept...    87   1e-15
gi|107028808|ref|YP_625903.1| peptidase M50, putative membrane-a...    87   1e-15
gi|15606621|ref|NP_214001.1| periplasmic serine protease [Aquife...    87   1e-15

Sequences not found previously or not previously below threshold:

gi|224131594|ref|XP_002321129.1| predicted protein [Populus tric...    88   3e-16
gi|323527234|ref|YP_004229387.1| protease Do [Burkholderia sp. C...    88   5e-16
gi|187925238|ref|YP_001896880.1| protease Do [Burkholderia phyto...    87   9e-16
gi|167835612|ref|ZP_02462495.1| serine protease [Burkholderia th...    87   1e-15

Searching..................................................done


Results from round 5


                                                                 Score    E
Sequences producing significant alignments:                      (bits) Value
Sequences used in model and found again:

gi|156057587|ref|XP_001594717.1| hypothetical protein SS1G_04525...   128   2e-28
gi|258570335|ref|XP_002543971.1| hypothetical protein UREG_03488...   128   3e-28
gi|242772488|ref|XP_002478045.1| 26S proteasome non-ATPase regul...   126   1e-27
gi|327286510|ref|XP_003227973.1| PREDICTED: 26S proteasome non-A...   126   1e-27
gi|309384244|ref|NP_001002436.2| 26S proteasome non-ATPase regul...   126   1e-27
gi|49903870|gb|AAH76129.1| Zgc:92643 [Danio rerio]                    125   2e-27
gi|66910377|gb|AAH96994.1| Zgc:92643 protein [Danio rerio]            125   2e-27
gi|212531237|ref|XP_002145775.1| 26S proteasome non-ATPase regul...   125   3e-27
gi|121700236|ref|XP_001268383.1| 26S proteasome non-ATPase regul...   125   3e-27
gi|154323966|ref|XP_001561297.1| hypothetical protein BC1G_00382...   125   3e-27
gi|336265537|ref|XP_003347539.1| hypothetical protein SMAC_04845...   124   4e-27
gi|344251367|gb|EGW07471.1| 26S proteasome non-ATPase regulatory...   124   4e-27
gi|18426862|ref|NP_569114.1| 26S proteasome non-ATPase regulator...   124   4e-27
gi|149063326|gb|EDM13649.1| proteasome (prosome, macropain) 26S ...   124   5e-27
gi|291413048|ref|XP_002722782.1| PREDICTED: proteasome 26S non-A...   124   5e-27
gi|212531239|ref|XP_002145776.1| 26S proteasome non-ATPase regul...   124   5e-27
gi|317143701|ref|XP_001819634.2| 26S proteasome non-ATPase regul...   124   6e-27
gi|347003969|gb|AEO70368.1| hypothetical protein THITE_2121720 [...   123   6e-27
gi|326929670|ref|XP_003210980.1| PREDICTED: 26S proteasome non-A...   123   7e-27
gi|77735837|ref|NP_001029613.1| 26S proteasome non-ATPase regula...   123   7e-27
gi|297693270|ref|XP_002823941.1| PREDICTED: 26S proteasome non-A...   123   8e-27
gi|296213157|ref|XP_002753154.1| PREDICTED: 26S proteasome non-A...   123   8e-27
gi|55666783|ref|XP_520655.1| PREDICTED: 26S proteasome non-ATPas...   123   1e-26
gi|225714904|gb|ACO13298.1| 26S proteasome non-ATPase regulatory...   123   1e-26
gi|189067547|dbj|BAG37782.1| unnamed protein product [Homo sapie...   123   1e-26
gi|30584971|gb|AAP36758.1| Homo sapiens proteasome (prosome, mac...   123   1e-26
gi|18543329|ref|NP_002804.2| 26S proteasome non-ATPase regulator...   123   1e-26
gi|338727699|ref|XP_001496522.2| PREDICTED: 26S proteasome non-A...   123   1e-26
gi|83767493|dbj|BAE57632.1| unnamed protein product [Aspergillus...   123   1e-26
gi|340923885|gb|EGS18788.1| hypothetical protein CTHT_0053980 [C...   123   1e-26
gi|146324520|ref|XP_751207.2| 26S proteasome non-ATPase regulato...   122   2e-26
gi|109099062|ref|XP_001096532.1| PREDICTED: 26S proteasome non-A...   122   2e-26
gi|336465490|gb|EGO53730.1| hypothetical protein NEUTE1DRAFT_745...   122   2e-26
gi|312217885|emb|CBX97832.1| similar to 26S proteasome non-ATPas...   121   3e-26
gi|116181832|ref|XP_001220765.1| hypothetical protein CHGG_01544...   121   3e-26
gi|332263405|ref|XP_003280739.1| PREDICTED: 26S proteasome non-A...   121   3e-26
gi|74212236|dbj|BAE40276.1| unnamed protein product [Mus musculu...   121   3e-26
gi|303324351|ref|XP_003072163.1| PDZ domain containing protein [...   121   4e-26
gi|320037191|gb|EFW19129.1| 26S proteasome non-ATPase regulatory...   121   4e-26
gi|119508441|ref|NP_080276.2| 26S proteasome non-ATPase regulato...   121   4e-26
gi|240280486|gb|EER43990.1| 26S proteasome non-ATPase regulatory...   121   4e-26
gi|147906909|ref|NP_001079409.1| similar to proteasome (prosome,...   121   4e-26
gi|301754591|ref|XP_002913127.1| PREDICTED: 26S proteasome non-A...   121   4e-26
gi|119173614|ref|XP_001239220.1| probable 26S proteasome regulat...   121   4e-26
gi|209732582|gb|ACI67160.1| 26S proteasome non-ATPase regulatory...   120   6e-26
gi|73994527|ref|XP_534665.2| PREDICTED: 26S proteasome non-ATPas...   120   6e-26
gi|311270597|ref|XP_003132922.1| PREDICTED: 26S proteasome non-A...   120   7e-26
gi|347006008|gb|AEO53496.1| hypothetical protein MYCTH_2294886 [...   120   7e-26
gi|310793763|gb|EFQ29224.1| 26S proteasome non-ATPase regulatory...   120   8e-26
gi|197631889|gb|ACH70668.1| proteasome (prosome, macropain) 26S ...   120   8e-26
gi|62857997|ref|NP_001016559.1| proteasome (prosome, macropain) ...   120   1e-25
gi|225560951|gb|EEH09232.1| conserved hypothetical protein [Ajel...   120   1e-25
gi|126324270|ref|XP_001373785.1| PREDICTED: 26S proteasome non-A...   119   1e-25
gi|57525182|ref|NP_001006189.1| 26S proteasome non-ATPase regula...   119   1e-25
gi|255946804|ref|XP_002564169.1| Pc22g01250 [Penicillium chrysog...   119   1e-25
gi|169622035|ref|XP_001804427.1| hypothetical protein SNOG_14231...   119   2e-25
gi|344297312|ref|XP_003420343.1| PREDICTED: 26S proteasome non-A...   119   2e-25
gi|169641839|gb|AAI60446.1| psmd9 protein [Xenopus (Silurana) tr...   119   2e-25
gi|213511172|ref|NP_001134657.1| 26S proteasome non-ATPase regul...   119   2e-25
gi|47226420|emb|CAG08436.1| unnamed protein product [Tetraodon n...   118   2e-25
gi|119618703|gb|EAW98297.1| proteasome (prosome, macropain) 26S ...   118   2e-25
gi|134077639|emb|CAK45710.1| unnamed protein product [Aspergillu...   118   3e-25
gi|190346200|gb|EDK38226.2| hypothetical protein PGUG_02324 [Mey...   118   3e-25
gi|317030676|ref|XP_001393113.2| 26S proteasome non-ATPase regul...   118   3e-25
gi|242010661|ref|XP_002426079.1| 26S proteasome non-ATPase regul...   118   4e-25
gi|148228716|ref|NP_001086313.1| proteasome (prosome, macropain)...   118   4e-25
gi|323337224|gb|EGA78478.1| Nas2p [Saccharomyces cerevisiae Vin13]    118   4e-25
gi|261196107|ref|XP_002624457.1| 26S proteasome non-ATPase regul...   117   5e-25
gi|239614546|gb|EEQ91533.1| 26S proteasome non-ATPase regulatory...   117   5e-25
gi|149633343|ref|XP_001506194.1| PREDICTED: 26S proteasome non-A...   117   5e-25
gi|346978113|gb|EGY21565.1| 26S proteasome non-ATPase regulatory...   117   6e-25
gi|256274134|gb|EEU09044.1| Nas2p [Saccharomyces cerevisiae JAY2...   117   6e-25
gi|6322184|ref|NP_012259.1| Nas2p [Saccharomyces cerevisiae S288...   117   6e-25
gi|346322430|gb|EGX92029.1| 26S proteasome non-ATPase regulatory...   117   6e-25
gi|156391070|ref|XP_001635592.1| predicted protein [Nematostella...   117   7e-25
gi|327309030|ref|XP_003239206.1| 26S proteasome non-ATPase regul...   116   7e-25
gi|189197459|ref|XP_001935067.1| 26S proteasome non-ATPase regul...   116   9e-25
gi|323354510|gb|EGA86347.1| Nas2p [Saccharomyces cerevisiae VL3]      115   2e-24
gi|339475984|gb|EGP91075.1| hypothetical protein MYCGRDRAFT_6556...   115   2e-24
gi|291227501|ref|XP_002733721.1| PREDICTED: 26S proteasome non-A...   115   2e-24
gi|330912900|ref|XP_003296112.1| hypothetical protein PTT_04919 ...   115   2e-24
gi|146417252|ref|XP_001484595.1| hypothetical protein PGUG_02324...   115   2e-24
gi|238487272|ref|XP_002374874.1| 26S proteasome non-ATPase regul...   114   3e-24
gi|302411136|ref|XP_003003401.1| 26S proteasome non-ATPase regul...   114   3e-24
gi|72015781|ref|XP_785837.1| PREDICTED: hypothetical protein [St...   113   7e-24
gi|260792685|ref|XP_002591345.1| hypothetical protein BRAFLDRAFT...   113   8e-24
gi|315053755|ref|XP_003176252.1| 26S proteasome non-ATPase regul...   113   8e-24
gi|296814670|ref|XP_002847672.1| 26S proteasome non-ATPase regul...   113   9e-24
gi|321251660|ref|XP_003192137.1| ubiquitin-dependent protein cat...   112   1e-23
gi|259147252|emb|CAY80505.1| Nas2p [Saccharomyces cerevisiae EC1...   112   2e-23
gi|58259651|ref|XP_567238.1| ubiquitin-dependent protein catabol...   112   2e-23
gi|134106599|ref|XP_778310.1| hypothetical protein CNBA3100 [Cry...   112   2e-23
gi|260945927|ref|XP_002617261.1| hypothetical protein CLUG_02705...   111   3e-23
gi|344229507|gb|EGV61392.1| putative 26S proteasome regulatory s...   110   6e-23
gi|50417020|ref|XP_457621.1| DEHA2B15444p [Debaryomyces hansenii...   110   7e-23
gi|254568366|ref|XP_002491293.1| Protein with similarity to the ...   110   7e-23
gi|295666379|ref|XP_002793740.1| conserved hypothetical protein ...   109   1e-22
gi|322696855|gb|EFY88641.1| 26S proteasome non-ATPase regulatory...   109   1e-22
gi|157137956|ref|XP_001664093.1| 26S proteasome non-atpase regul...   109   1e-22
gi|307103432|gb|EFN51692.1| hypothetical protein CHLNCDRAFT_1399...   109   1e-22
gi|12848446|dbj|BAB27957.1| unnamed protein product [Mus musculus]    109   1e-22
gi|226293310|gb|EEH48730.1| hypothetical protein PADG_04809 [Par...   108   2e-22
gi|254579805|ref|XP_002495888.1| ZYRO0C05368p [Zygosaccharomyces...   108   2e-22
gi|344305022|gb|EGW35254.1| hypothetical protein SPAPADRAFT_5846...   108   4e-22
gi|345489489|ref|XP_003426148.1| PREDICTED: 26S proteasome non-A...   107   4e-22
gi|170040003|ref|XP_001847804.1| 26S proteasome non-ATPase regul...   107   6e-22
gi|281343779|gb|EFB19363.1| hypothetical protein PANDA_000906 [A...   107   7e-22
gi|241949933|ref|XP_002417689.1| 26S proteasome non-ATPase, regu...   106   9e-22
gi|322708617|gb|EFZ00194.1| 26S proteasome non-ATPase regulatory...   106   9e-22
gi|328778890|ref|XP_003249561.1| PREDICTED: 26S proteasome non-A...   106   1e-21
gi|340521026|gb|EGR51261.1| predicted protein [Trichoderma reese...   106   1e-21
gi|221129169|ref|XP_002165831.1| PREDICTED: similar to predicted...   106   1e-21
gi|307203218|gb|EFN82373.1| 26S proteasome non-ATPase regulatory...   105   2e-21
gi|308502856|ref|XP_003113612.1| hypothetical protein CRE_26482 ...   105   2e-21
gi|170090121|ref|XP_001876283.1| predicted protein [Laccaria bic...   105   3e-21
gi|332020201|gb|EGI60645.1| 26S proteasome non-ATPase regulatory...   104   3e-21
gi|68484144|ref|XP_713964.1| hypothetical protein CaO19.9837 [Ca...   104   4e-21
gi|159468323|ref|XP_001692332.1| hypothetical protein CHLREDRAFT...   103   7e-21
gi|255729808|ref|XP_002549829.1| conserved hypothetical protein ...   103   7e-21
gi|323308612|gb|EGA61854.1| Nas2p [Saccharomyces cerevisiae Fost...   103   8e-21
gi|268530644|ref|XP_002630448.1| Hypothetical protein CBG11181 [...   103   8e-21
gi|312074921|ref|XP_003140186.1| hypothetical protein LOAG_04601...   103   9e-21
gi|217072122|gb|ACJ84421.1| unknown [Medicago truncatula]             103   9e-21
gi|149247722|ref|XP_001528269.1| hypothetical protein LELG_00789...   103   1e-20
gi|91085583|ref|XP_968374.1| PREDICTED: similar to 26S proteasom...   103   1e-20
gi|297743643|emb|CBI36526.3| unnamed protein product [Vitis vini...   102   1e-20
gi|164423074|ref|XP_001728020.1| hypothetical protein NCU11053 [...   102   2e-20
gi|342300118|emb|CCC67875.1| hypothetical protein NCAS_0A13170 [...   102   2e-20
gi|241999974|ref|XP_002434630.1| 26S proteasome non-ATPase regul...   102   2e-20
gi|343429186|emb|CBQ72760.1| related to 26S proteasome non-ATPas...   102   2e-20
gi|225445869|ref|XP_002278908.1| PREDICTED: hypothetical protein...   101   2e-20
gi|82702872|ref|YP_412438.1| peptidase S1C, Do [Nitrosospira mul...   101   3e-20
gi|302688469|ref|XP_003033914.1| hypothetical protein SCHCODRAFT...   101   3e-20
gi|340714720|ref|XP_003395873.1| PREDICTED: 26S proteasome non-A...   101   3e-20
gi|238579208|ref|XP_002388975.1| hypothetical protein MPER_11949...   101   3e-20
gi|17532393|ref|NP_495413.1| hypothetical protein C44B7.1 [Caeno...   101   3e-20
gi|260220632|emb|CBA28366.1| hypothetical protein Csp_A06910 [Cu...   101   3e-20
gi|186475239|ref|YP_001856709.1| protease Do [Burkholderia phyma...   101   5e-20
gi|83720454|ref|YP_441231.1| serine protease [Burkholderia thail...   101   5e-20
gi|254187558|ref|ZP_04894070.1| serine protease [Burkholderia ps...   101   5e-20
gi|328851184|gb|EGG00341.1| hypothetical protein MELLADRAFT_6787...   101   5e-20
gi|53725066|ref|YP_102134.1| serine protease [Burkholderia malle...   100   6e-20
gi|167618059|ref|ZP_02386690.1| serine protease [Burkholderia th...   100   6e-20
gi|254181600|ref|ZP_04888197.1| serine protease [Burkholderia ps...   100   6e-20
gi|167579989|ref|ZP_02372863.1| serine protease [Burkholderia th...   100   6e-20
gi|254251538|ref|ZP_04944856.1| PDZ/DHR/GLGF [Burkholderia dolos...   100   6e-20
gi|53718447|ref|YP_107433.1| peptidase [Burkholderia pseudomalle...   100   6e-20
gi|167568966|ref|ZP_02361840.1| serine protease [Burkholderia ok...   100   6e-20
gi|195451850|ref|XP_002073103.1| GK13330 [Drosophila willistoni]...   100   7e-20
gi|121600278|ref|YP_991952.1| serine protease [Burkholderia mall...   100   7e-20
gi|167561732|ref|ZP_02354648.1| serine protease [Burkholderia ok...   100   7e-20
gi|167737361|ref|ZP_02410135.1| serine protease [Burkholderia ps...   100   7e-20
gi|167814486|ref|ZP_02446166.1| subfamily S1C unassigned peptida...   100   7e-20
gi|107023553|ref|YP_621880.1| peptidase S1C, Do [Burkholderia ce...   100   7e-20
gi|340375628|ref|XP_003386336.1| PREDICTED: 26S proteasome non-A...   100   7e-20
gi|116690636|ref|YP_836259.1| protease Do [Burkholderia cenocepa...   100   8e-20
gi|172061577|ref|YP_001809229.1| protease Do [Burkholderia ambif...    99   1e-19
gi|323527234|ref|YP_004229387.1| protease Do [Burkholderia sp. C...    99   1e-19
gi|322795609|gb|EFZ18288.1| hypothetical protein SINV_01126 [Sol...    99   1e-19
gi|115352714|ref|YP_774553.1| protease Do [Burkholderia ambifari...    99   1e-19
gi|341890181|gb|EGT46116.1| hypothetical protein CAEBREN_08739 [...    99   1e-19
gi|170697619|ref|ZP_02888708.1| protease Do [Burkholderia ambifa...    99   1e-19
gi|309779356|ref|ZP_07674118.1| serine protease [Ralstonia sp. 5...    99   1e-19
gi|78067416|ref|YP_370185.1| peptidase S1C, Do [Burkholderia sp....    99   1e-19
gi|321449678|gb|EFX62012.1| hypothetical protein DAPPUDRAFT_3022...   100   1e-19
gi|146167957|ref|XP_001016562.2| Protein kinase domain containin...   100   1e-19
gi|91785079|ref|YP_560285.1| serine protease [Burkholderia xenov...   100   1e-19
gi|198416173|ref|XP_002130461.1| PREDICTED: similar to proteasom...   100   1e-19
gi|221124326|ref|XP_002162245.1| PREDICTED: similar to Serine pr...   100   1e-19
gi|187925238|ref|YP_001896880.1| protease Do [Burkholderia phyto...   100   1e-19
gi|195113423|ref|XP_002001267.1| GI10690 [Drosophila mojavensis]...   100   2e-19
gi|206561166|ref|YP_002231931.1| subfamily S1B serine peptidase ...    99   2e-19
gi|167837353|ref|ZP_02464236.1| protease, Do family protein [Bur...    99   2e-19
gi|187927027|ref|YP_001893372.1| protease Do [Ralstonia picketti...    99   2e-19
gi|195390409|ref|XP_002053861.1| GJ23109 [Drosophila virilis] >g...    99   2e-19
gi|53804357|ref|YP_114049.1| serine protease MucD [Methylococcus...    99   2e-19
gi|161523862|ref|YP_001578874.1| protease Do [Burkholderia multi...    99   2e-19
gi|221200187|ref|ZP_03573230.1| serine protease, DO/DeqQ family ...    99   2e-19
gi|242049290|ref|XP_002462389.1| hypothetical protein SORBIDRAFT...    99   2e-19
gi|320169686|gb|EFW46585.1| 26S proteasome non-ATPase regulatory...    99   2e-19
gi|334198988|gb|AEG72172.1| periplasmic protease; contains two p...    99   2e-19
gi|221065231|ref|ZP_03541336.1| protease Do [Comamonas testoster...    99   2e-19
gi|323526863|ref|YP_004229016.1| protease Do [Burkholderia sp. C...    99   2e-19
gi|307730531|ref|YP_003907755.1| protease Do [Burkholderia sp. C...    99   2e-19
gi|296157269|ref|ZP_06840105.1| protease Do [Burkholderia sp. Ch...    99   2e-19
gi|167585591|ref|ZP_02377979.1| protease Do [Burkholderia ubonen...    99   2e-19
gi|171321221|ref|ZP_02910190.1| protease Do [Burkholderia ambifa...    99   3e-19
gi|170695418|ref|ZP_02886563.1| protease Do [Burkholderia gramin...    99   3e-19
gi|206587653|emb|CAQ18235.1| protease protein [Ralstonia solanac...    99   3e-19
gi|325528707|gb|EGD05781.1| protease Do [Burkholderia sp. TJI49]       99   3e-19
gi|134296822|ref|YP_001120557.1| protease Do [Burkholderia vietn...    99   3e-19
gi|209517226|ref|ZP_03266071.1| protease Do [Burkholderia sp. H1...    99   3e-19
gi|18424049|ref|NP_568872.1| 26S proteasome non-ATPase regulator...    99   3e-19
gi|171319471|ref|ZP_02908575.1| protease Do [Burkholderia ambifa...    98   3e-19
gi|302757828|ref|XP_002962337.1| hypothetical protein SELMODRAFT...    98   3e-19
gi|170693454|ref|ZP_02884613.1| protease Do [Burkholderia gramin...    98   3e-19
gi|170700237|ref|ZP_02891253.1| protease Do [Burkholderia ambifa...    98   3e-19
gi|307730870|ref|YP_003908094.1| protease Do [Burkholderia sp. C...    98   3e-19
gi|300694600|ref|YP_003750573.1| periplasmic protease; contains ...    98   3e-19
gi|194741296|ref|XP_001953125.1| GF17366 [Drosophila ananassae] ...    98   4e-19
gi|340788496|ref|YP_004753961.1| putative periplasmic serine pro...    98   4e-19
gi|326318651|ref|YP_004236323.1| protease Do [Acidovorax avenae ...    98   4e-19
gi|83745713|ref|ZP_00942771.1| Protease Do [Ralstonia solanacear...    98   4e-19
gi|126274062|ref|XP_001387804.1| probable 26S proteasome regulat...    98   4e-19
gi|115351060|ref|YP_772899.1| protease Do [Burkholderia ambifari...    98   4e-19
gi|300698225|ref|YP_003748886.1| periplasmic protease; contains ...    98   4e-19
gi|344176010|emb|CCA87166.1| periplasmic protease; contains two ...    98   4e-19
gi|254252849|ref|ZP_04946167.1| Trypsin-like serine protease [Bu...    98   5e-19
gi|290462719|gb|ADD24407.1| 26S proteasome non-ATPase regulatory...    98   5e-19
gi|328769016|gb|EGF79061.1| hypothetical protein BATDEDRAFT_9003...    98   5e-19
gi|172060065|ref|YP_001807717.1| protease Do [Burkholderia ambif...    98   5e-19
gi|45187861|ref|NP_984084.1| ADL013Cp [Ashbya gossypii ATCC 1089...    98   5e-19
gi|161525344|ref|YP_001580356.1| protease Do [Burkholderia multi...    98   5e-19
gi|221214093|ref|ZP_03587066.1| putative serine protease MucD [B...    98   5e-19
gi|221201347|ref|ZP_03574386.1| putative serine protease MucD [B...    98   5e-19
gi|337286387|ref|YP_004625860.1| protease Do [Thermodesulfatator...    98   5e-19
gi|225710112|gb|ACO10902.1| 26S proteasome non-ATPase regulatory...    98   6e-19
gi|333916528|ref|YP_004490260.1| protease Do [Delftia sp. Cs1-4]...    98   6e-19
gi|160897041|ref|YP_001562623.1| protease Do [Delftia acidovoran...    97   6e-19
gi|167563533|ref|ZP_02356449.1| serine protease, MucD [Burkholde...    97   7e-19
gi|91784711|ref|YP_559917.1| hypothetical protein Bxe_A1081 [Bur...    97   7e-19
gi|296158238|ref|ZP_06841070.1| protease Do [Burkholderia sp. Ch...    97   7e-19
gi|343767148|emb|CCD23138.1| hypothetical protein NDAI_0B01040 [...    97   7e-19
gi|167720562|ref|ZP_02403798.1| protease, Do family protein [Bur...    97   7e-19
gi|21358025|ref|NP_650301.1| CG9588 [Drosophila melanogaster] >g...    97   7e-19
gi|126439161|ref|YP_001059804.1| Do family protease [Burkholderi...    97   8e-19
gi|167570691|ref|ZP_02363565.1| serine protease, MucD [Burkholde...    97   8e-19
gi|239815369|ref|YP_002944279.1| protease Do [Variovorax paradox...    97   8e-19
gi|53725361|ref|YP_102335.1| serine protease, MucD [Burkholderia...    97   8e-19
gi|76810909|ref|YP_334279.1| peptidase [Burkholderia pseudomalle...    97   8e-19
gi|264680105|ref|YP_003280014.1| protease Do [Comamonas testoste...    97   9e-19
gi|17549771|ref|NP_523111.1| protease signal peptide protein [Ra...    97   9e-19
gi|325266523|ref|ZP_08133200.1| S1C subfamily peptidase MucD [Ki...    97   9e-19
gi|307545616|ref|YP_003898095.1| protease Do [Halomonas elongata...    97   9e-19
gi|299069916|emb|CBJ41200.1| periplasmic protease; contains two ...    97   9e-19
gi|238028502|ref|YP_002912733.1| Protease Do [Burkholderia gluma...    97   9e-19
gi|344170434|emb|CCA82848.1| periplasmic protease; contains two ...    97   1e-18
gi|345130295|gb|EGW61198.1| protease Do [Dechlorosoma suillum PS]      97   1e-18
gi|195036924|ref|XP_001989918.1| GH19055 [Drosophila grimshawi] ...    97   1e-18
gi|67641132|ref|ZP_00439917.1| putative serine protease MucD [Bu...    97   1e-18
gi|300313678|ref|YP_003777770.1| periplasmic trypsin-like serine...    97   1e-18
gi|188592008|ref|YP_001796606.1| periplasmic protease [Cupriavid...    97   1e-18
gi|74318109|ref|YP_315849.1| peptidase S1C, Do [Thiobacillus den...    97   1e-18
gi|186475602|ref|YP_001857072.1| protease Do [Burkholderia phyma...    97   1e-18
gi|148266305|ref|YP_001233011.1| protease Do [Geobacter uraniire...    97   1e-18
gi|53720039|ref|YP_109025.1| peptidase [Burkholderia pseudomalle...    97   1e-18
gi|255083310|ref|XP_002504641.1| predicted protein [Micromonas s...    97   1e-18
gi|125775643|ref|XP_001359015.1| GA21895 [Drosophila pseudoobscu...    97   1e-18
gi|257093148|ref|YP_003166789.1| protease Do [Candidatus Accumul...    97   1e-18
gi|187924879|ref|YP_001896521.1| protease Do [Burkholderia phyto...    97   1e-18
gi|330818167|ref|YP_004361872.1| Protease Do [Burkholderia gladi...    96   1e-18
gi|195144338|ref|XP_002013153.1| GL23970 [Drosophila persimilis]...    96   1e-18
gi|195329202|ref|XP_002031300.1| GM25915 [Drosophila sechellia] ...    96   2e-18
gi|299534064|ref|ZP_07047416.1| protease Do [Comamonas testoster...    96   2e-18
gi|325527572|gb|EGD04886.1| serine protease MucD 1 [Burkholderia...    96   2e-18
gi|206559394|ref|YP_002230155.1| serine protease MucD 2 [Burkhol...    96   2e-18
gi|218247154|ref|YP_002372525.1| membrane-associated zinc metall...    96   2e-18
gi|167835612|ref|ZP_02462495.1| serine protease [Burkholderia th...    96   2e-18
gi|328853032|gb|EGG02174.1| hypothetical protein MELLADRAFT_1103...    96   2e-18
gi|195571099|ref|XP_002103541.1| GD20482 [Drosophila simulans] >...    96   2e-18
gi|120612604|ref|YP_972282.1| protease Do [Acidovorax citrulli A...    96   2e-18
gi|222053515|ref|YP_002535877.1| protease Do [Geobacter sp. FRC-...    96   2e-18
gi|167581147|ref|ZP_02374021.1| serine protease, MucD [Burkholde...    96   2e-18
gi|295677561|ref|YP_003606085.1| protease Do [Burkholderia sp. C...    96   2e-18
gi|322418239|ref|YP_004197462.1| protease Do [Geobacter sp. M18]...    96   2e-18
gi|319764285|ref|YP_004128222.1| protease do [Alicycliphilus den...    96   2e-18
gi|121605998|ref|YP_983327.1| protease Do [Polaromonas naphthale...    96   2e-18
gi|78065714|ref|YP_368483.1| peptidase S1C, Do [Burkholderia sp....    95   2e-18
gi|83720925|ref|YP_442261.1| serine protease, MucD [Burkholderia...    95   2e-18
gi|107022206|ref|YP_620533.1| peptidase S1C, Do [Burkholderia ce...    95   2e-18
gi|222833241|gb|EEE71718.1| predicted protein [Populus trichocarpa]    95   3e-18
gi|335043314|ref|ZP_08536341.1| trypsin-like serine protease [Me...    95   3e-18
gi|195638118|gb|ACG38527.1| 26S proteasome non-ATPase regulatory...    95   3e-18
gi|330826432|ref|YP_004389735.1| protease Do [Alicycliphilus den...    95   3e-18
gi|209520680|ref|ZP_03269431.1| protease Do [Burkholderia sp. H1...    95   3e-18
gi|196004744|ref|XP_002112239.1| hypothetical protein TRIADDRAFT...    95   3e-18
gi|224001486|ref|XP_002290415.1| predicted protein [Thalassiosir...    95   3e-18
gi|21242074|ref|NP_641656.1| periplasmic protease [Xanthomonas a...    95   3e-18
gi|303288582|ref|XP_003063579.1| predicted protein [Micromonas p...    95   3e-18
gi|294624214|ref|ZP_06702932.1| periplasmic protease [Xanthomona...    95   4e-18
gi|254448854|ref|ZP_05062310.1| peptidase S1C, Do [gamma proteob...    95   4e-18
gi|295677180|ref|YP_003605704.1| protease Do [Burkholderia sp. C...    95   4e-18
gi|118483003|gb|ABK93413.1| unknown [Populus trichocarpa]              95   4e-18
gi|226508674|ref|NP_001140607.1| hypothetical protein LOC1002726...    95   4e-18
gi|297620673|ref|YP_003708810.1| DO serine protease [Waddlia cho...    95   4e-18
gi|168012843|ref|XP_001759111.1| predicted protein [Physcomitrel...    95   4e-18
gi|167586628|ref|ZP_02379016.1| protease Do [Burkholderia ubonen...    95   5e-18
gi|212703199|ref|ZP_03311327.1| hypothetical protein DESPIG_0124...    95   5e-18
gi|325926999|ref|ZP_08188273.1| periplasmic serine protease, Do/...    95   5e-18
gi|242205968|ref|XP_002468841.1| predicted protein [Postia place...    94   5e-18
gi|134295160|ref|YP_001118895.1| protease Do [Burkholderia vietn...    94   5e-18
gi|194901394|ref|XP_001980237.1| GG17031 [Drosophila erecta] >gn...    94   5e-18
gi|71016934|ref|XP_758941.1| hypothetical protein UM02794.1 [Ust...    94   6e-18
gi|116694114|ref|YP_728325.1| trypsin-like serine protease [Rals...    94   6e-18
gi|334131578|ref|ZP_08505340.1| Putative serine protease MucD [M...    94   6e-18
gi|195500865|ref|XP_002097557.1| GE24424 [Drosophila yakuba] >gn...    94   6e-18
gi|297739156|emb|CBI28807.3| unnamed protein product [Vitis vini...    94   7e-18
gi|71907529|ref|YP_285116.1| peptidase S1C, Do [Dechloromonas ar...    94   7e-18
gi|261854670|ref|YP_003261953.1| protease Do [Halothiobacillus n...    94   7e-18
gi|190571439|ref|YP_001975797.1| protease DO [Wolbachia endosymb...    94   7e-18
gi|301091065|ref|XP_002895725.1| 26S proteasome non-ATPase regul...    94   8e-18
gi|91775212|ref|YP_544968.1| peptidase S1C, Do [Methylobacillus ...    94   8e-18
gi|220904478|ref|YP_002479790.1| protease Do [Desulfovibrio desu...    94   8e-18
gi|300715403|ref|YP_003740206.1| Protease EcfE [Erwinia billingi...    93   9e-18
gi|319793241|ref|YP_004154881.1| protease do [Variovorax paradox...    93   9e-18
gi|224064978|ref|XP_002301619.1| predicted protein [Populus tric...    93   1e-17
gi|271499502|ref|YP_003332527.1| membrane-associated zinc metall...    93   1e-17
gi|50285823|ref|XP_445340.1| hypothetical protein [Candida glabr...    93   1e-17
gi|281209921|gb|EFA84089.1| 26S proteasome non-ATPase regulatory...    93   1e-17
gi|312602523|ref|YP_004022368.1| endopeptidase degP [Burkholderi...    93   1e-17
gi|56477108|ref|YP_158697.1| putative serine protease MucD [Arom...    93   1e-17
gi|225447025|ref|XP_002269171.1| PREDICTED: similar to membrane-...    93   1e-17
gi|339326551|ref|YP_004686244.1| serine protease do-like protein...    93   1e-17
gi|119618702|gb|EAW98296.1| proteasome (prosome, macropain) 26S ...    93   1e-17
gi|92113752|ref|YP_573680.1| peptidase S1C, Do [Chromohalobacter...    93   1e-17
gi|302840864|ref|XP_002951978.1| hypothetical protein VOLCADRAFT...    93   1e-17
gi|253999493|ref|YP_003051556.1| protease Do [Methylovorus gluco...    93   1e-17
gi|313201518|ref|YP_004040176.1| protease do [Methylovorus sp. M...    93   1e-17
gi|149926515|ref|ZP_01914776.1| Peptidase S1C, Do [Limnobacter s...    93   1e-17
gi|194290157|ref|YP_002006064.1| serine endoprotease [Cupriavidu...    93   2e-17
gi|187477627|ref|YP_785651.1| serine protease [Bordetella avium ...    93   2e-17
gi|330815982|ref|YP_004359687.1| hypothetical protein bgla_1g104...    93   2e-17
gi|172035546|ref|YP_001802047.1| putative peptidase M50 [Cyanoth...    93   2e-17
gi|330879248|gb|EGH13397.1| protease Do [Pseudomonas syringae pv...    93   2e-17
gi|66819747|ref|XP_643532.1| 26S proteasome non-ATPase regulator...    93   2e-17
gi|50307429|ref|XP_453693.1| hypothetical protein [Kluyveromyces...    93   2e-17
gi|71733724|ref|YP_276088.1| protease Do [Pseudomonas syringae p...    92   2e-17
gi|209525885|ref|ZP_03274420.1| membrane-associated zinc metallo...    92   2e-17
gi|225447027|ref|XP_002269218.1| PREDICTED: similar to membrane-...    92   2e-17
gi|298488673|ref|ZP_07006702.1| Serine protease precursor MucD/A...    92   2e-17
gi|330989036|gb|EGH87139.1| protease Do [Pseudomonas syringae pv...    92   2e-17
gi|289628140|ref|ZP_06461094.1| protease Do [Pseudomonas syringa...    92   2e-17
gi|295098667|emb|CBK87757.1| RIP metalloprotease RseP [Enterobac...    92   2e-17
gi|257486559|ref|ZP_05640600.1| protease Do [Pseudomonas syringa...    92   2e-17
gi|330889500|gb|EGH22161.1| protease Do [Pseudomonas syringae pv...    92   2e-17
gi|254490754|ref|ZP_05103937.1| protease Do subfamily [Methyloph...    92   2e-17
gi|298369899|ref|ZP_06981215.1| S1C (protease Do) subfamily pept...    92   2e-17
gi|330957811|gb|EGH58071.1| peptidase S1, chymotrypsin:PDZ/DHR/G...    92   2e-17
gi|113868522|ref|YP_727011.1| trypsin-like serine protease [Rals...    92   3e-17
gi|170720256|ref|YP_001747944.1| protease Do [Pseudomonas putida...    92   3e-17
gi|237756423|ref|ZP_04584964.1| protease do [Sulfurihydrogenibiu...    92   3e-17
gi|58585027|ref|YP_198600.1| trypsin-like serine protease [Wolba...    92   3e-17
gi|73541943|ref|YP_296463.1| peptidase S1C, Do [Ralstonia eutrop...    92   3e-17
gi|294669857|ref|ZP_06734916.1| hypothetical protein NEIELOOT_01...    92   3e-17
gi|225023804|ref|ZP_03712996.1| hypothetical protein EIKCOROL_00...    92   3e-17
gi|261393097|emb|CAX50694.1| putative Do-like serine protease [N...    92   3e-17
gi|226940385|ref|YP_002795459.1| MucD [Laribacter hongkongensis ...    92   3e-17
gi|322417815|ref|YP_004197038.1| protease Do [Geobacter sp. M18]...    92   3e-17
gi|254669974|emb|CBA04645.1| serine protease MucD precursor [Nei...    92   3e-17
gi|311104754|ref|YP_003977607.1| serine protease MucD 1 [Achromo...    92   3e-17
gi|111073596|emb|CAL29442.1| Probable serine protease, HtrA [Wol...    91   3e-17
gi|322831595|ref|YP_004211622.1| membrane-associated zinc metall...    91   4e-17
gi|345297950|ref|YP_004827308.1| membrane-associated zinc metall...    91   4e-17
gi|94311358|ref|YP_584568.1| Trypsin-like serine protease, typic...    91   4e-17
gi|296101345|ref|YP_003611491.1| zinc metallopeptidase [Enteroba...    91   4e-17
gi|78046928|ref|YP_363103.1| periplasmic serine protease MucD [X...    91   4e-17
gi|226940143|ref|YP_002795216.1| HtrA [Laribacter hongkongensis ...    91   4e-17
gi|224825218|ref|ZP_03698324.1| protease Do [Lutiella nitroferru...    91   4e-17
gi|339321468|ref|YP_004680362.1| serine protease do-like protein...    91   4e-17
gi|70728830|ref|YP_258579.1| serine protease MucD [Pseudomonas f...    91   4e-17
gi|344344640|ref|ZP_08775501.1| protease Do [Marichromatium purp...    91   4e-17
gi|296134955|ref|YP_003642197.1| protease Do [Thiomonas intermed...    91   5e-17
gi|294338937|emb|CAZ87281.1| Peptidase S1 [Thiomonas sp. 3As]          91   5e-17
gi|166712837|ref|ZP_02244044.1| periplasmic protease [Xanthomona...    91   5e-17
gi|334123369|ref|ZP_08497394.1| peptidase EcfE [Enterobacter hor...    91   5e-17
gi|151301186|ref|NP_001093084.1| proteasome 26S non-ATPase subun...    91   5e-17
gi|330877439|gb|EGH11588.1| serine protease, MucD [Pseudomonas s...    91   5e-17
gi|171463189|ref|YP_001797302.1| protease Do [Polynucleobacter n...    91   5e-17
gi|303326815|ref|ZP_07357257.1| S1C (protease Do) subfamily pept...    91   5e-17
gi|330964524|gb|EGH64784.1| serine protease, MucD [Pseudomonas s...    91   5e-17
gi|39995440|ref|NP_951391.1| trypsin domain/PDZ domain-containin...    91   6e-17
gi|317046989|ref|YP_004114637.1| membrane-associated zinc metall...    91   6e-17
gi|298504195|gb|ADI82918.1| protease lipoprotein DegQ [Geobacter...    91   6e-17
gi|297793313|ref|XP_002864541.1| hypothetical protein ARALYDRAFT...    91   6e-17
gi|197119758|ref|YP_002140185.1| protease lipoprotein DegQ [Geob...    91   6e-17
gi|198283245|ref|YP_002219566.1| protease Do [Acidithiobacillus ...    91   6e-17
gi|312959554|ref|ZP_07774071.1| S1C (protease Do) subfamily pept...    91   6e-17
gi|104783266|ref|YP_609764.1| serine protease MucD [Pseudomonas ...    91   6e-17
gi|302186913|ref|ZP_07263586.1| peptidase S1, chymotrypsin:PDZ/D...    91   6e-17
gi|340361509|ref|ZP_08683934.1| S1C subfamily peptidase MucD [Ne...    91   6e-17
gi|330937659|gb|EGH41563.1| peptidase S1, chymotrypsin:PDZ/DHR/G...    91   7e-17
gi|289209113|ref|YP_003461179.1| protease Do [Thioalkalivibrio s...    91   7e-17
gi|66047182|ref|YP_237023.1| peptidase S1, chymotrypsin:PDZ/DHR/...    91   7e-17
gi|18402981|ref|NP_565745.1| serine protease [Arabidopsis thalia...    91   7e-17
gi|330981449|gb|EGH79552.1| peptidase S1, chymotrypsin:PDZ/DHR/G...    91   7e-17
gi|218668070|ref|YP_002425828.1| serine protease, DO/DeqQ family...    91   7e-17
gi|345642564|dbj|BAK76397.1| protease Do [Pseudogulbenkiania sp....    91   7e-17
gi|251790738|ref|YP_003005459.1| zinc metallopeptidase RseP [Dic...    91   7e-17
gi|330973028|gb|EGH73094.1| peptidase S1, chymotrypsin:PDZ/DHR/G...    91   7e-17
gi|261378234|ref|ZP_05982807.1| S1C subfamily peptidase MucD [Ne...    90   7e-17
gi|289676652|ref|ZP_06497542.1| peptidase S1, chymotrypsin:PDZ/D...    90   7e-17
gi|253698882|ref|YP_003020071.1| protease Do [Geobacter sp. M21]...    90   8e-17
gi|253702048|ref|YP_003023237.1| protease Do [Geobacter sp. M21]...    90   8e-17
gi|283779252|ref|YP_003370007.1| protease Do [Pirellula staleyi ...    90   8e-17
gi|293604011|ref|ZP_06686424.1| serine protease [Achromobacter p...    90   8e-17
gi|331236155|ref|XP_003330737.1| hypothetical protein PGTG_12274...    90   8e-17
gi|254282425|ref|ZP_04957393.1| ATPase [gamma proteobacterium NO...    90   8e-17
gi|329118633|ref|ZP_08247337.1| S1C subfamily peptidase MucD [Ne...    90   8e-17
gi|345863872|ref|ZP_08816079.1| serine protease precursor MucD/A...    90   9e-17
gi|89902581|ref|YP_525052.1| peptidase S1C, Do [Rhodoferax ferri...    90   9e-17
gi|312795537|ref|YP_004028459.1| Endopeptidase degP [Burkholderi...    90   9e-17
gi|261401293|ref|ZP_05987418.1| S1C subfamily peptidase MucD [Ne...    90   9e-17
gi|152988178|ref|YP_001350095.1| serine protease MucD precursor ...    90   9e-17
gi|119896384|ref|YP_931597.1| serine protease MucD [Azoarcus sp....    90   9e-17
gi|146310378|ref|YP_001175452.1| zinc metallopeptidase RseP [Ent...    90   9e-17
gi|340783046|ref|YP_004749653.1| Serine protease MucD/AlgY assoc...    90   9e-17
gi|346724217|ref|YP_004850886.1| periplasmic serine protease Muc...    90   9e-17
gi|238911289|ref|ZP_04655126.1| zinc metallopeptidase [Salmonell...    90   9e-17
gi|17545777|ref|NP_519179.1| periplasmic protease signal peptide...    90   1e-16
gi|255019679|ref|ZP_05291758.1| Serine protease precursor MucD/A...    90   1e-16
gi|115479207|ref|NP_001063197.1| Os09g0420600 [Oryza sativa Japo...    90   1e-16
gi|58581474|ref|YP_200490.1| periplasmic protease [Xanthomonas o...    90   1e-16
gi|222641588|gb|EEE69720.1| hypothetical protein OsJ_29394 [Oryz...    90   1e-16
gi|269958486|ref|YP_003328273.1| serine protease [Anaplasma cent...    90   1e-16
gi|334129824|ref|ZP_08503627.1| Peptidase S1 [Methyloversatilis ...    90   1e-16
gi|42571017|ref|NP_973582.1| serine protease [Arabidopsis thalia...    90   1e-16
gi|77457592|ref|YP_347097.1| peptidase S1C, Do [Pseudomonas fluo...    90   1e-16
gi|313668987|ref|YP_004049271.1| periplasmic serine protease [Ne...    90   1e-16
gi|328543002|ref|YP_004303111.1| serine protease DO-like protein...    90   1e-16
gi|344940062|ref|ZP_08779350.1| protease Do [Methylobacter tundr...    90   1e-16
gi|338740699|ref|YP_004677661.1| putative serine protease [Hypho...    90   1e-16
gi|83748448|ref|ZP_00945470.1| Protease Do [Ralstonia solanacear...    90   1e-16
gi|302764690|ref|XP_002965766.1| hypothetical protein SELMODRAFT...    90   1e-16
gi|293604229|ref|ZP_06686637.1| HtrA/DegQ/DegS family serine pro...    90   1e-16
gi|225677239|ref|ZP_03788231.1| protease DO [Wolbachia endosymbi...    90   1e-16
gi|255577577|ref|XP_002529666.1| Protease ecfE, putative [Ricinu...    90   1e-16
gi|334196419|gb|AEG69604.1| serine endoprotease [Ralstonia solan...    90   1e-16
gi|39995191|ref|NP_951142.1| protease degQ [Geobacter sulfurredu...    90   1e-16
gi|302788122|ref|XP_002975830.1| hypothetical protein SELMODRAFT...    90   1e-16
gi|284929673|ref|YP_003422195.1| hypothetical protein UCYN_11450...    90   1e-16
gi|91789523|ref|YP_550475.1| peptidase S1C, Do [Polaromonas sp. ...    90   1e-16
gi|222099068|ref|YP_002533636.1| Heat shock serine protease, per...    90   1e-16
gi|238026613|ref|YP_002910844.1| Do family proteasen [Burkholder...    90   2e-16
gi|168004407|ref|XP_001754903.1| predicted protein [Physcomitrel...    90   2e-16
gi|192360212|ref|YP_001983046.1| MucD [Cellvibrio japonicus Ueda...    90   2e-16
gi|341936283|gb|AEL06422.1| periplasmic protease [Xanthomonas ca...    90   2e-16
gi|198243349|ref|YP_002214184.1| zinc metallopeptidase RseP [Sal...    90   2e-16
gi|170768388|ref|ZP_02902841.1| RIP metalloprotease RseP [Escher...    89   2e-16
gi|114776842|ref|ZP_01451885.1| trypsin domain/PDZ domain protei...    89   2e-16
gi|78222234|ref|YP_383981.1| peptidase S1C, Do [Geobacter metall...    89   2e-16
gi|78224627|ref|YP_386374.1| peptidase S1C, Do [Geobacter metall...    89   2e-16
gi|90021892|ref|YP_527719.1| ATPase [Saccharophagus degradans 2-...    89   2e-16
gi|328952747|ref|YP_004370081.1| protease Do [Desulfobacca aceto...    89   2e-16
gi|46446925|ref|YP_008290.1| putative serine proteinase [Candida...    89   2e-16
gi|307150296|ref|YP_003885680.1| membrane-associated zinc metall...    89   2e-16
gi|300023422|ref|YP_003756033.1| membrane-associated zinc metall...    89   2e-16
gi|242240389|ref|YP_002988570.1| zinc metallopeptidase RseP [Dic...    89   2e-16
gi|9758364|dbj|BAB08865.1| unnamed protein product [Arabidopsis ...    89   2e-16
gi|207855741|ref|YP_002242392.1| zinc metallopeptidase RseP [Sal...    89   2e-16
gi|325275447|ref|ZP_08141378.1| protease Do [Pseudomonas sp. TJI...    89   2e-16
gi|94986790|ref|YP_594723.1| trypsin domain/PDZ domain-containin...    89   2e-16
gi|16759213|ref|NP_454830.1| zinc metallopeptidase RseP [Salmone...    89   2e-16
gi|15677994|ref|NP_273577.1| protease DO [Neisseria meningitidis...    89   2e-16
gi|292489220|ref|YP_003532107.1| hypothetical protein EAMY_2752 ...    89   2e-16
gi|312173381|emb|CBX81635.1| putative membrane protein [Erwinia ...    89   2e-16
gi|325920681|ref|ZP_08182591.1| periplasmic serine protease, Do/...    89   2e-16
gi|340742063|gb|EGR76204.1| zinc metallopeptidase RseP [Escheric...    89   2e-16
gi|16763613|ref|NP_459228.1| zinc metallopeptidase RseP [Salmone...    89   2e-16
gi|121634327|ref|YP_974572.1| putative periplasmic serine protea...    89   2e-16
gi|333375166|ref|ZP_08466990.1| S1C subfamily peptidase MucD [Ki...    89   2e-16
gi|345129295|gb|EGW60201.1| protease Do [Dechlorosoma suillum PS]      89   2e-16
gi|255716924|ref|XP_002554743.1| KLTH0F12738p [Lachancea thermot...    89   2e-16
gi|325203623|gb|ADY99076.1| protease Do [Neisseria meningitidis ...    89   2e-16
gi|33593418|ref|NP_881062.1| serine protease [Bordetella pertuss...    89   2e-16
gi|84623404|ref|YP_450776.1| periplasmic protease [Xanthomonas o...    89   2e-16
gi|304388245|ref|ZP_07370365.1| S1C subfamily peptidase MucD [Ne...    89   2e-16
gi|206590454|emb|CAQ37416.1| periplasmic protease protein [Ralst...    89   2e-16
gi|325127634|gb|EGC50550.1| protease Do [Neisseria meningitidis ...    89   2e-16
gi|309379627|emb|CBX21798.1| unnamed protein product [Neisseria ...    89   2e-16
gi|161869459|ref|YP_001598626.1| periplasmic serine protease [Ne...    89   2e-16
gi|339998240|ref|YP_004729123.1| hypothetical protein SBG_0214 [...    89   2e-16
gi|325915823|ref|ZP_08178122.1| periplasmic serine protease, Do/...    89   2e-16
gi|241662600|ref|YP_002980960.1| protease Do [Ralstonia picketti...    89   2e-16
gi|33597822|ref|NP_885465.1| serine protease [Bordetella paraper...    89   3e-16
gi|304396651|ref|ZP_07378532.1| membrane-associated zinc metallo...    89   3e-16
gi|85059914|ref|YP_455616.1| zinc metallopeptidase RseP [Sodalis...    89   3e-16
gi|308388715|gb|ADO31035.1| serine protease [Neisseria meningiti...    89   3e-16
gi|344174216|emb|CCA85998.1| serine endoprotease [Ralstonia syzy...    89   3e-16
gi|302342161|ref|YP_003806690.1| protease Do [Desulfarculus baar...    89   3e-16
gi|255576989|ref|XP_002529379.1| 26S proteasome non-atpase regul...    89   3e-16
gi|337280530|ref|YP_004620002.1| serine protease do-like [Ramlib...    89   3e-16
gi|94312552|ref|YP_585761.1| endopeptidase [Cupriavidus metallid...    89   3e-16
gi|289662795|ref|ZP_06484376.1| periplasmic serine protease MucD...    89   3e-16
gi|289670325|ref|ZP_06491400.1| periplasmic serine protease MucD...    89   3e-16
gi|299743791|ref|XP_001835982.2| proteasome 26S subunit [Coprino...    88   3e-16
gi|319779257|ref|YP_004130170.1| HtrA protease/chaperone protein...    88   3e-16
gi|62178793|ref|YP_215210.1| zinc metallopeptidase RseP [Salmone...    88   3e-16
gi|116624799|ref|YP_826955.1| PDZ/DHR/GLGF domain-containing pro...    88   3e-16
gi|83644628|ref|YP_433063.1| serine protease MucD precursor [Hah...    88   3e-16
gi|309781182|ref|ZP_07675919.1| MucD serine protease MucD [Ralst...    88   3e-16

Sequences not found previously or not previously below threshold:

gi|30250256|ref|NP_842326.1| mucD; serine protease MucD precurso...    94   7e-18
gi|326794166|ref|YP_004311986.1| protease Do [Marinomonas medite...    91   5e-17
gi|213971123|ref|ZP_03399242.1| serine protease, MucD [Pseudomon...    91   6e-17
gi|28871363|ref|NP_793982.1| serine protease, MucD [Pseudomonas ...    91   6e-17
gi|255066664|ref|ZP_05318519.1| S1C subfamily peptidase MucD [Ne...    90   1e-16
gi|152995133|ref|YP_001339968.1| protease Do [Marinomonas sp. MW...    90   1e-16
gi|333909105|ref|YP_004482691.1| protease Do [Marinomonas posido...    90   2e-16
gi|167041869|gb|ABZ06609.1| putative Trypsin [uncultured marine ...    89   2e-16
gi|114331760|ref|YP_747982.1| protease Do [Nitrosomonas eutropha...    89   2e-16
gi|94500828|ref|ZP_01307357.1| alginate biosynthesis negative re...    89   3e-16

Searching..................................................done


Results from round 6


                                                                 Score    E
Sequences producing significant alignments:                      (bits) Value
Sequences used in model and found again:

gi|156057587|ref|XP_001594717.1| hypothetical protein SS1G_04525...   131   3e-29
gi|242772488|ref|XP_002478045.1| 26S proteasome non-ATPase regul...   128   4e-28
gi|327286510|ref|XP_003227973.1| PREDICTED: 26S proteasome non-A...   128   4e-28
gi|258570335|ref|XP_002543971.1| hypothetical protein UREG_03488...   127   4e-28
gi|309384244|ref|NP_001002436.2| 26S proteasome non-ATPase regul...   126   1e-27
gi|49903870|gb|AAH76129.1| Zgc:92643 [Danio rerio]                    126   1e-27
gi|66910377|gb|AAH96994.1| Zgc:92643 protein [Danio rerio]            125   2e-27
gi|326929670|ref|XP_003210980.1| PREDICTED: 26S proteasome non-A...   125   2e-27
gi|212531237|ref|XP_002145775.1| 26S proteasome non-ATPase regul...   125   2e-27
gi|344251367|gb|EGW07471.1| 26S proteasome non-ATPase regulatory...   125   2e-27
gi|154323966|ref|XP_001561297.1| hypothetical protein BC1G_00382...   125   2e-27
gi|212531239|ref|XP_002145776.1| 26S proteasome non-ATPase regul...   124   3e-27
gi|121700236|ref|XP_001268383.1| 26S proteasome non-ATPase regul...   124   3e-27
gi|291413048|ref|XP_002722782.1| PREDICTED: proteasome 26S non-A...   124   4e-27
gi|18426862|ref|NP_569114.1| 26S proteasome non-ATPase regulator...   124   5e-27
gi|312217885|emb|CBX97832.1| similar to 26S proteasome non-ATPas...   124   5e-27
gi|149063326|gb|EDM13649.1| proteasome (prosome, macropain) 26S ...   124   5e-27
gi|146324520|ref|XP_751207.2| 26S proteasome non-ATPase regulato...   124   6e-27
gi|317143701|ref|XP_001819634.2| 26S proteasome non-ATPase regul...   123   7e-27
gi|336265537|ref|XP_003347539.1| hypothetical protein SMAC_04845...   123   9e-27
gi|77735837|ref|NP_001029613.1| 26S proteasome non-ATPase regula...   123   1e-26
gi|83767493|dbj|BAE57632.1| unnamed protein product [Aspergillus...   123   1e-26
gi|338727699|ref|XP_001496522.2| PREDICTED: 26S proteasome non-A...   122   1e-26
gi|109099062|ref|XP_001096532.1| PREDICTED: 26S proteasome non-A...   122   2e-26
gi|119508441|ref|NP_080276.2| 26S proteasome non-ATPase regulato...   122   2e-26
gi|297693270|ref|XP_002823941.1| PREDICTED: 26S proteasome non-A...   122   2e-26
gi|225714904|gb|ACO13298.1| 26S proteasome non-ATPase regulatory...   122   2e-26
gi|55666783|ref|XP_520655.1| PREDICTED: 26S proteasome non-ATPas...   122   2e-26
gi|301754591|ref|XP_002913127.1| PREDICTED: 26S proteasome non-A...   122   2e-26
gi|296213157|ref|XP_002753154.1| PREDICTED: 26S proteasome non-A...   122   2e-26
gi|189067547|dbj|BAG37782.1| unnamed protein product [Homo sapie...   122   2e-26
gi|311270597|ref|XP_003132922.1| PREDICTED: 26S proteasome non-A...   122   2e-26
gi|18543329|ref|NP_002804.2| 26S proteasome non-ATPase regulator...   121   2e-26
gi|30584971|gb|AAP36758.1| Homo sapiens proteasome (prosome, mac...   121   2e-26
gi|74212236|dbj|BAE40276.1| unnamed protein product [Mus musculu...   121   3e-26
gi|336465490|gb|EGO53730.1| hypothetical protein NEUTE1DRAFT_745...   121   3e-26
gi|82702872|ref|YP_412438.1| peptidase S1C, Do [Nitrosospira mul...   121   3e-26
gi|340923885|gb|EGS18788.1| hypothetical protein CTHT_0053980 [C...   121   3e-26
gi|347003969|gb|AEO70368.1| hypothetical protein THITE_2121720 [...   121   4e-26
gi|116181832|ref|XP_001220765.1| hypothetical protein CHGG_01544...   121   5e-26
gi|57525182|ref|NP_001006189.1| 26S proteasome non-ATPase regula...   121   5e-26
gi|303324351|ref|XP_003072163.1| PDZ domain containing protein [...   121   5e-26
gi|255946804|ref|XP_002564169.1| Pc22g01250 [Penicillium chrysog...   120   6e-26
gi|320037191|gb|EFW19129.1| 26S proteasome non-ATPase regulatory...   120   6e-26
gi|73994527|ref|XP_534665.2| PREDICTED: 26S proteasome non-ATPas...   120   7e-26
gi|240280486|gb|EER43990.1| 26S proteasome non-ATPase regulatory...   120   7e-26
gi|119173614|ref|XP_001239220.1| probable 26S proteasome regulat...   120   7e-26
gi|332263405|ref|XP_003280739.1| PREDICTED: 26S proteasome non-A...   120   7e-26
gi|147906909|ref|NP_001079409.1| similar to proteasome (prosome,...   120   8e-26
gi|126324270|ref|XP_001373785.1| PREDICTED: 26S proteasome non-A...   120   8e-26
gi|169622035|ref|XP_001804427.1| hypothetical protein SNOG_14231...   119   1e-25
gi|134077639|emb|CAK45710.1| unnamed protein product [Aspergillu...   119   1e-25
gi|317030676|ref|XP_001393113.2| 26S proteasome non-ATPase regul...   119   1e-25
gi|209732582|gb|ACI67160.1| 26S proteasome non-ATPase regulatory...   119   1e-25
gi|62857997|ref|NP_001016559.1| proteasome (prosome, macropain) ...   119   1e-25
gi|225560951|gb|EEH09232.1| conserved hypothetical protein [Ajel...   119   1e-25
gi|47226420|emb|CAG08436.1| unnamed protein product [Tetraodon n...   119   2e-25
gi|197631889|gb|ACH70668.1| proteasome (prosome, macropain) 26S ...   119   2e-25
gi|344297312|ref|XP_003420343.1| PREDICTED: 26S proteasome non-A...   118   2e-25
gi|347006008|gb|AEO53496.1| hypothetical protein MYCTH_2294886 [...   118   2e-25
gi|260220632|emb|CBA28366.1| hypothetical protein Csp_A06910 [Cu...   118   2e-25
gi|169641839|gb|AAI60446.1| psmd9 protein [Xenopus (Silurana) tr...   118   2e-25
gi|330912900|ref|XP_003296112.1| hypothetical protein PTT_04919 ...   118   2e-25
gi|242010661|ref|XP_002426079.1| 26S proteasome non-ATPase regul...   118   4e-25
gi|213511172|ref|NP_001134657.1| 26S proteasome non-ATPase regul...   118   4e-25
gi|119618703|gb|EAW98297.1| proteasome (prosome, macropain) 26S ...   117   4e-25
gi|189197459|ref|XP_001935067.1| 26S proteasome non-ATPase regul...   117   4e-25
gi|291227501|ref|XP_002733721.1| PREDICTED: 26S proteasome non-A...   117   5e-25
gi|346978113|gb|EGY21565.1| 26S proteasome non-ATPase regulatory...   117   5e-25
gi|190346200|gb|EDK38226.2| hypothetical protein PGUG_02324 [Mey...   117   5e-25
gi|149633343|ref|XP_001506194.1| PREDICTED: 26S proteasome non-A...   117   6e-25
gi|310793763|gb|EFQ29224.1| 26S proteasome non-ATPase regulatory...   117   7e-25
gi|148228716|ref|NP_001086313.1| proteasome (prosome, macropain)...   116   8e-25
gi|339475984|gb|EGP91075.1| hypothetical protein MYCGRDRAFT_6556...   116   8e-25
gi|53804357|ref|YP_114049.1| serine protease MucD [Methylococcus...   116   8e-25
gi|30250256|ref|NP_842326.1| mucD; serine protease MucD precurso...   116   1e-24
gi|221124326|ref|XP_002162245.1| PREDICTED: similar to Serine pr...   116   1e-24
gi|156391070|ref|XP_001635592.1| predicted protein [Nematostella...   116   1e-24
gi|238487272|ref|XP_002374874.1| 26S proteasome non-ATPase regul...   116   1e-24
gi|186475239|ref|YP_001856709.1| protease Do [Burkholderia phyma...   116   1e-24
gi|91785079|ref|YP_560285.1| serine protease [Burkholderia xenov...   116   1e-24
gi|167837353|ref|ZP_02464236.1| protease, Do family protein [Bur...   116   2e-24
gi|323337224|gb|EGA78478.1| Nas2p [Saccharomyces cerevisiae Vin13]    115   2e-24
gi|302411136|ref|XP_003003401.1| 26S proteasome non-ATPase regul...   115   2e-24
gi|307730531|ref|YP_003907755.1| protease Do [Burkholderia sp. C...   115   2e-24
gi|323526863|ref|YP_004229016.1| protease Do [Burkholderia sp. C...   115   2e-24
gi|254187558|ref|ZP_04894070.1| serine protease [Burkholderia ps...   115   2e-24
gi|170695418|ref|ZP_02886563.1| protease Do [Burkholderia gramin...   115   2e-24
gi|187925238|ref|YP_001896880.1| protease Do [Burkholderia phyto...   115   2e-24
gi|53725066|ref|YP_102134.1| serine protease [Burkholderia malle...   115   3e-24
gi|327309030|ref|XP_003239206.1| 26S proteasome non-ATPase regul...   115   3e-24
gi|256274134|gb|EEU09044.1| Nas2p [Saccharomyces cerevisiae JAY2...   115   3e-24
gi|254181600|ref|ZP_04888197.1| serine protease [Burkholderia ps...   114   3e-24
gi|53718447|ref|YP_107433.1| peptidase [Burkholderia pseudomalle...   114   3e-24
gi|6322184|ref|NP_012259.1| Nas2p [Saccharomyces cerevisiae S288...   114   3e-24
gi|261196107|ref|XP_002624457.1| 26S proteasome non-ATPase regul...   114   3e-24
gi|239614546|gb|EEQ91533.1| 26S proteasome non-ATPase regulatory...   114   3e-24
gi|167737361|ref|ZP_02410135.1| serine protease [Burkholderia ps...   114   3e-24
gi|121600278|ref|YP_991952.1| serine protease [Burkholderia mall...   114   3e-24
gi|167814486|ref|ZP_02446166.1| subfamily S1C unassigned peptida...   114   3e-24
gi|323527234|ref|YP_004229387.1| protease Do [Burkholderia sp. C...   114   3e-24
gi|209517226|ref|ZP_03266071.1| protease Do [Burkholderia sp. H1...   114   4e-24
gi|296157269|ref|ZP_06840105.1| protease Do [Burkholderia sp. Ch...   114   4e-24
gi|346322430|gb|EGX92029.1| 26S proteasome non-ATPase regulatory...   114   4e-24
gi|257093148|ref|YP_003166789.1| protease Do [Candidatus Accumul...   114   4e-24
gi|91775212|ref|YP_544968.1| peptidase S1C, Do [Methylobacillus ...   114   4e-24
gi|334198988|gb|AEG72172.1| periplasmic protease; contains two p...   114   4e-24
gi|171319471|ref|ZP_02908575.1| protease Do [Burkholderia ambifa...   114   4e-24
gi|254252849|ref|ZP_04946167.1| Trypsin-like serine protease [Bu...   114   4e-24
gi|146417252|ref|XP_001484595.1| hypothetical protein PGUG_02324...   114   4e-24
gi|170700237|ref|ZP_02891253.1| protease Do [Burkholderia ambifa...   114   4e-24
gi|167568966|ref|ZP_02361840.1| serine protease [Burkholderia ok...   114   5e-24
gi|83720454|ref|YP_441231.1| serine protease [Burkholderia thail...   114   5e-24
gi|345130295|gb|EGW61198.1| protease Do [Dechlorosoma suillum PS]     114   5e-24
gi|167561732|ref|ZP_02354648.1| serine protease [Burkholderia ok...   114   5e-24
gi|260792685|ref|XP_002591345.1| hypothetical protein BRAFLDRAFT...   114   5e-24
gi|167720562|ref|ZP_02403798.1| protease, Do family protein [Bur...   114   5e-24
gi|107023553|ref|YP_621880.1| peptidase S1C, Do [Burkholderia ce...   114   6e-24
gi|74318109|ref|YP_315849.1| peptidase S1C, Do [Thiobacillus den...   114   6e-24
gi|167579989|ref|ZP_02372863.1| serine protease [Burkholderia th...   114   6e-24
gi|167618059|ref|ZP_02386690.1| serine protease [Burkholderia th...   114   6e-24
gi|116690636|ref|YP_836259.1| protease Do [Burkholderia cenocepa...   114   6e-24
gi|206587653|emb|CAQ18235.1| protease protein [Ralstonia solanac...   114   6e-24
gi|126439161|ref|YP_001059804.1| Do family protease [Burkholderi...   114   6e-24
gi|115351060|ref|YP_772899.1| protease Do [Burkholderia ambifari...   114   6e-24
gi|167563533|ref|ZP_02356449.1| serine protease, MucD [Burkholde...   113   6e-24
gi|296158238|ref|ZP_06841070.1| protease Do [Burkholderia sp. Ch...   113   7e-24
gi|76810909|ref|YP_334279.1| peptidase [Burkholderia pseudomalle...   113   7e-24
gi|91784711|ref|YP_559917.1| hypothetical protein Bxe_A1081 [Bur...   113   7e-24
gi|161525344|ref|YP_001580356.1| protease Do [Burkholderia multi...   113   7e-24
gi|167570691|ref|ZP_02363565.1| serine protease, MucD [Burkholde...   113   7e-24
gi|337286387|ref|YP_004625860.1| protease Do [Thermodesulfatator...   113   7e-24
gi|172060065|ref|YP_001807717.1| protease Do [Burkholderia ambif...   113   7e-24
gi|221214093|ref|ZP_03587066.1| putative serine protease MucD [B...   113   7e-24
gi|53725361|ref|YP_102335.1| serine protease, MucD [Burkholderia...   113   7e-24
gi|221201347|ref|ZP_03574386.1| putative serine protease MucD [B...   113   7e-24
gi|170693454|ref|ZP_02884613.1| protease Do [Burkholderia gramin...   113   8e-24
gi|78067416|ref|YP_370185.1| peptidase S1C, Do [Burkholderia sp....   113   8e-24
gi|323354510|gb|EGA86347.1| Nas2p [Saccharomyces cerevisiae VL3]      113   8e-24
gi|67641132|ref|ZP_00439917.1| putative serine protease MucD [Bu...   113   8e-24
gi|83745713|ref|ZP_00942771.1| Protease Do [Ralstonia solanacear...   113   8e-24
gi|300694600|ref|YP_003750573.1| periplasmic protease; contains ...   113   8e-24
gi|307730870|ref|YP_003908094.1| protease Do [Burkholderia sp. C...   113   9e-24
gi|300698225|ref|YP_003748886.1| periplasmic protease; contains ...   113   9e-24
gi|53720039|ref|YP_109025.1| peptidase [Burkholderia pseudomalle...   113   9e-24
gi|72015781|ref|XP_785837.1| PREDICTED: hypothetical protein [St...   113   9e-24
gi|187927027|ref|YP_001893372.1| protease Do [Ralstonia picketti...   113   9e-24
gi|254251538|ref|ZP_04944856.1| PDZ/DHR/GLGF [Burkholderia dolos...   113   1e-23
gi|344176010|emb|CCA87166.1| periplasmic protease; contains two ...   113   1e-23
gi|309779356|ref|ZP_07674118.1| serine protease [Ralstonia sp. 5...   113   1e-23
gi|300313678|ref|YP_003777770.1| periplasmic trypsin-like serine...   113   1e-23
gi|172061577|ref|YP_001809229.1| protease Do [Burkholderia ambif...   113   1e-23
gi|187924879|ref|YP_001896521.1| protease Do [Burkholderia phyto...   113   1e-23
gi|206561166|ref|YP_002231931.1| subfamily S1B serine peptidase ...   112   1e-23
gi|325527572|gb|EGD04886.1| serine protease MucD 1 [Burkholderia...   112   1e-23
gi|115352714|ref|YP_774553.1| protease Do [Burkholderia ambifari...   112   1e-23
gi|170697619|ref|ZP_02888708.1| protease Do [Burkholderia ambifa...   112   2e-23
gi|167581147|ref|ZP_02374021.1| serine protease, MucD [Burkholde...   112   2e-23
gi|114331760|ref|YP_747982.1| protease Do [Nitrosomonas eutropha...   112   2e-23
gi|167585591|ref|ZP_02377979.1| protease Do [Burkholderia ubonen...   112   2e-23
gi|83720925|ref|YP_442261.1| serine protease, MucD [Burkholderia...   112   2e-23
gi|221065231|ref|ZP_03541336.1| protease Do [Comamonas testoster...   112   2e-23
gi|335043314|ref|ZP_08536341.1| trypsin-like serine protease [Me...   112   2e-23
gi|340788496|ref|YP_004753961.1| putative periplasmic serine pro...   112   2e-23
gi|325528707|gb|EGD05781.1| protease Do [Burkholderia sp. TJI49]      112   2e-23
gi|148266305|ref|YP_001233011.1| protease Do [Geobacter uraniire...   112   2e-23
gi|206559394|ref|YP_002230155.1| serine protease MucD 2 [Burkhol...   112   2e-23
gi|186475602|ref|YP_001857072.1| protease Do [Burkholderia phyma...   112   2e-23
gi|50417020|ref|XP_457621.1| DEHA2B15444p [Debaryomyces hansenii...   111   2e-23
gi|17549771|ref|NP_523111.1| protease signal peptide protein [Ra...   111   2e-23
gi|260945927|ref|XP_002617261.1| hypothetical protein CLUG_02705...   111   2e-23
gi|299069916|emb|CBJ41200.1| periplasmic protease; contains two ...   111   3e-23
gi|296814670|ref|XP_002847672.1| 26S proteasome non-ATPase regul...   111   3e-23
gi|313201518|ref|YP_004040176.1| protease do [Methylovorus sp. M...   111   3e-23
gi|161523862|ref|YP_001578874.1| protease Do [Burkholderia multi...   111   3e-23
gi|221200187|ref|ZP_03573230.1| serine protease, DO/DeqQ family ...   111   3e-23
gi|253999493|ref|YP_003051556.1| protease Do [Methylovorus gluco...   111   3e-23
gi|344170434|emb|CCA82848.1| periplasmic protease; contains two ...   111   3e-23
gi|307545616|ref|YP_003898095.1| protease Do [Halomonas elongata...   111   3e-23
gi|78065714|ref|YP_368483.1| peptidase S1C, Do [Burkholderia sp....   111   3e-23
gi|254448854|ref|ZP_05062310.1| peptidase S1C, Do [gamma proteob...   111   3e-23
gi|222053515|ref|YP_002535877.1| protease Do [Geobacter sp. FRC-...   111   3e-23
gi|107022206|ref|YP_620533.1| peptidase S1C, Do [Burkholderia ce...   111   3e-23
gi|171321221|ref|ZP_02910190.1| protease Do [Burkholderia ambifa...   111   4e-23
gi|170720256|ref|YP_001747944.1| protease Do [Pseudomonas putida...   111   4e-23
gi|295677180|ref|YP_003605704.1| protease Do [Burkholderia sp. C...   111   4e-23
gi|315053755|ref|XP_003176252.1| 26S proteasome non-ATPase regul...   111   4e-23
gi|334131578|ref|ZP_08505340.1| Putative serine protease MucD [M...   111   4e-23
gi|134296822|ref|YP_001120557.1| protease Do [Burkholderia vietn...   111   4e-23
gi|295677561|ref|YP_003606085.1| protease Do [Burkholderia sp. C...   111   5e-23
gi|344229507|gb|EGV61392.1| putative 26S proteasome regulatory s...   110   5e-23
gi|167586628|ref|ZP_02379016.1| protease Do [Burkholderia ubonen...   110   6e-23
gi|167835612|ref|ZP_02462495.1| serine protease [Burkholderia th...   110   6e-23
gi|264680105|ref|YP_003280014.1| protease Do [Comamonas testoste...   110   6e-23
gi|299534064|ref|ZP_07047416.1| protease Do [Comamonas testoster...   110   6e-23
gi|194290157|ref|YP_002006064.1| serine endoprotease [Cupriavidu...   110   7e-23
gi|239815369|ref|YP_002944279.1| protease Do [Variovorax paradox...   110   7e-23
gi|339326551|ref|YP_004686244.1| serine protease do-like protein...   110   7e-23
gi|58259651|ref|XP_567238.1| ubiquitin-dependent protein catabol...   110   7e-23
gi|12848446|dbj|BAB27957.1| unnamed protein product [Mus musculus]    110   7e-23
gi|134106599|ref|XP_778310.1| hypothetical protein CNBA3100 [Cry...   110   8e-23
gi|326318651|ref|YP_004236323.1| protease Do [Acidovorax avenae ...   110   8e-23
gi|134295160|ref|YP_001118895.1| protease Do [Burkholderia vietn...   110   8e-23
gi|71733724|ref|YP_276088.1| protease Do [Pseudomonas syringae p...   110   9e-23
gi|330989036|gb|EGH87139.1| protease Do [Pseudomonas syringae pv...   109   9e-23
gi|298488673|ref|ZP_07006702.1| Serine protease precursor MucD/A...   109   9e-23
gi|259147252|emb|CAY80505.1| Nas2p [Saccharomyces cerevisiae EC1...   109   9e-23
gi|321251660|ref|XP_003192137.1| ubiquitin-dependent protein cat...   109   9e-23
gi|289628140|ref|ZP_06461094.1| protease Do [Pseudomonas syringa...   109   1e-22
gi|257486559|ref|ZP_05640600.1| protease Do [Pseudomonas syringa...   109   1e-22
gi|330879248|gb|EGH13397.1| protease Do [Pseudomonas syringae pv...   109   1e-22
gi|188592008|ref|YP_001796606.1| periplasmic protease [Cupriavid...   109   1e-22
gi|330815982|ref|YP_004359687.1| hypothetical protein bgla_1g104...   109   1e-22
gi|330957811|gb|EGH58071.1| peptidase S1, chymotrypsin:PDZ/DHR/G...   109   1e-22
gi|238028502|ref|YP_002912733.1| Protease Do [Burkholderia gluma...   109   1e-22
gi|326794166|ref|YP_004311986.1| protease Do [Marinomonas medite...   109   1e-22
gi|330889500|gb|EGH22161.1| protease Do [Pseudomonas syringae pv...   109   2e-22
gi|113868522|ref|YP_727011.1| trypsin-like serine protease [Rals...   109   2e-22
gi|209520680|ref|ZP_03269431.1| protease Do [Burkholderia sp. H1...   109   2e-22
gi|190571439|ref|YP_001975797.1| protease DO [Wolbachia endosymb...   108   2e-22
gi|322417815|ref|YP_004197038.1| protease Do [Geobacter sp. M18]...   108   2e-22
gi|330818167|ref|YP_004361872.1| Protease Do [Burkholderia gladi...   108   2e-22
gi|307103432|gb|EFN51692.1| hypothetical protein CHLNCDRAFT_1399...   108   2e-22
gi|104783266|ref|YP_609764.1| serine protease MucD [Pseudomonas ...   108   2e-22
gi|330877439|gb|EGH11588.1| serine protease, MucD [Pseudomonas s...   108   2e-22
gi|330964524|gb|EGH64784.1| serine protease, MucD [Pseudomonas s...   108   2e-22
gi|302186913|ref|ZP_07263586.1| peptidase S1, chymotrypsin:PDZ/D...   108   3e-22
gi|322696855|gb|EFY88641.1| 26S proteasome non-ATPase regulatory...   108   3e-22
gi|56477108|ref|YP_158697.1| putative serine protease MucD [Arom...   108   3e-22
gi|312602523|ref|YP_004022368.1| endopeptidase degP [Burkholderi...   108   3e-22
gi|330937659|gb|EGH41563.1| peptidase S1, chymotrypsin:PDZ/DHR/G...   108   3e-22
gi|157137956|ref|XP_001664093.1| 26S proteasome non-atpase regul...   108   3e-22
gi|66047182|ref|YP_237023.1| peptidase S1, chymotrypsin:PDZ/DHR/...   108   3e-22
gi|330973028|gb|EGH73094.1| peptidase S1, chymotrypsin:PDZ/DHR/G...   108   3e-22
gi|330981449|gb|EGH79552.1| peptidase S1, chymotrypsin:PDZ/DHR/G...   108   3e-22
gi|120612604|ref|YP_972282.1| protease Do [Acidovorax citrulli A...   108   3e-22
gi|322418239|ref|YP_004197462.1| protease Do [Geobacter sp. M18]...   108   3e-22
gi|39995440|ref|NP_951391.1| trypsin domain/PDZ domain-containin...   108   4e-22
gi|289676652|ref|ZP_06497542.1| peptidase S1, chymotrypsin:PDZ/D...   108   4e-22
gi|325266523|ref|ZP_08133200.1| S1C subfamily peptidase MucD [Ki...   108   4e-22
gi|213971123|ref|ZP_03399242.1| serine protease, MucD [Pseudomon...   108   4e-22
gi|296134955|ref|YP_003642197.1| protease Do [Thiomonas intermed...   108   4e-22
gi|281343779|gb|EFB19363.1| hypothetical protein PANDA_000906 [A...   108   4e-22
gi|28871363|ref|NP_793982.1| serine protease, MucD [Pseudomonas ...   108   4e-22
gi|294338937|emb|CAZ87281.1| Peptidase S1 [Thiomonas sp. 3As]         108   4e-22
gi|187477627|ref|YP_785651.1| serine protease [Bordetella avium ...   107   4e-22
gi|160897041|ref|YP_001562623.1| protease Do [Delftia acidovoran...   107   4e-22
gi|73541943|ref|YP_296463.1| peptidase S1C, Do [Ralstonia eutrop...   107   5e-22
gi|333916528|ref|YP_004490260.1| protease Do [Delftia sp. Cs1-4]...   107   5e-22
gi|116694114|ref|YP_728325.1| trypsin-like serine protease [Rals...   107   5e-22
gi|71907652|ref|YP_285239.1| peptidase S1C, Do [Dechloromonas ar...   107   6e-22
gi|312959554|ref|ZP_07774071.1| S1C (protease Do) subfamily pept...   107   6e-22
gi|77457592|ref|YP_347097.1| peptidase S1C, Do [Pseudomonas fluo...   107   6e-22
gi|94500828|ref|ZP_01307357.1| alginate biosynthesis negative re...   107   6e-22
gi|289209113|ref|YP_003461179.1| protease Do [Thioalkalivibrio s...   107   6e-22
gi|297539258|ref|YP_003675027.1| protease Do [Methylotenera vers...   107   6e-22
gi|121605998|ref|YP_983327.1| protease Do [Polaromonas naphthale...   107   7e-22
gi|152995133|ref|YP_001339968.1| protease Do [Marinomonas sp. MW...   106   8e-22
gi|319764285|ref|YP_004128222.1| protease do [Alicycliphilus den...   106   8e-22
gi|70728830|ref|YP_258579.1| serine protease MucD [Pseudomonas f...   106   8e-22
gi|261854670|ref|YP_003261953.1| protease Do [Halothiobacillus n...   106   8e-22
gi|94311358|ref|YP_584568.1| Trypsin-like serine protease, typic...   106   8e-22
gi|333909105|ref|YP_004482691.1| protease Do [Marinomonas posido...   106   8e-22
gi|253997004|ref|YP_003049068.1| protease Do [Methylotenera mobi...   106   8e-22
gi|152988178|ref|YP_001350095.1| serine protease MucD precursor ...   106   8e-22
gi|254490754|ref|ZP_05103937.1| protease Do subfamily [Methyloph...   106   8e-22
gi|297620673|ref|YP_003708810.1| DO serine protease [Waddlia cho...   106   9e-22
gi|167035370|ref|YP_001670601.1| protease Do [Pseudomonas putida...   106   9e-22
gi|344344640|ref|ZP_08775501.1| protease Do [Marichromatium purp...   106   9e-22
gi|334129824|ref|ZP_08503627.1| Peptidase S1 [Methyloversatilis ...   106   1e-21
gi|330826432|ref|YP_004389735.1| protease Do [Alicycliphilus den...   106   1e-21
gi|254579805|ref|XP_002495888.1| ZYRO0C05368p [Zygosaccharomyces...   106   1e-21
gi|319793241|ref|YP_004154881.1| protease do [Variovorax paradox...   106   1e-21
gi|253698882|ref|YP_003020071.1| protease Do [Geobacter sp. M21]...   106   1e-21
gi|325275447|ref|ZP_08141378.1| protease Do [Pseudomonas sp. TJI...   106   1e-21
gi|78222234|ref|YP_383981.1| peptidase S1C, Do [Geobacter metall...   106   1e-21
gi|111073596|emb|CAL29442.1| Probable serine protease, HtrA [Wol...   106   1e-21
gi|293604011|ref|ZP_06686424.1| serine protease [Achromobacter p...   106   1e-21
gi|90021892|ref|YP_527719.1| ATPase [Saccharophagus degradans 2-...   106   1e-21
gi|328952747|ref|YP_004370081.1| protease Do [Desulfobacca aceto...   106   1e-21
gi|322708617|gb|EFZ00194.1| 26S proteasome non-ATPase regulatory...   106   1e-21
gi|333901422|ref|YP_004475295.1| protease Do [Pseudomonas fulva ...   106   1e-21
gi|26988163|ref|NP_743588.1| protease Do [Pseudomonas putida KT2...   106   1e-21
gi|71907529|ref|YP_285116.1| peptidase S1C, Do [Dechloromonas ar...   106   1e-21
gi|302878416|ref|YP_003846980.1| protease Do [Gallionella capsif...   106   1e-21
gi|83644628|ref|YP_433063.1| serine protease MucD precursor [Hah...   106   1e-21
gi|345489489|ref|XP_003426148.1| PREDICTED: 26S proteasome non-A...   106   1e-21
gi|344940062|ref|ZP_08779350.1| protease Do [Methylobacter tundr...   106   1e-21
gi|295666379|ref|XP_002793740.1| conserved hypothetical protein ...   106   2e-21
gi|226940143|ref|YP_002795216.1| HtrA [Laribacter hongkongensis ...   106   2e-21
gi|311104754|ref|YP_003977607.1| serine protease MucD 1 [Achromo...   106   2e-21
gi|92113752|ref|YP_573680.1| peptidase S1C, Do [Chromohalobacter...   106   2e-21
gi|241949933|ref|XP_002417689.1| 26S proteasome non-ATPase, regu...   106   2e-21
gi|238026613|ref|YP_002910844.1| Do family proteasen [Burkholder...   105   2e-21
gi|328778890|ref|XP_003249561.1| PREDICTED: 26S proteasome non-A...   105   2e-21
gi|212703199|ref|ZP_03311327.1| hypothetical protein DESPIG_0124...   105   2e-21
gi|254669974|emb|CBA04645.1| serine protease MucD precursor [Nei...   105   2e-21
gi|153874555|ref|ZP_02002730.1| Periplasmic serine protease [Beg...   105   2e-21
gi|148549497|ref|YP_001269599.1| protease Do [Pseudomonas putida...   105   2e-21
gi|261393097|emb|CAX50694.1| putative Do-like serine protease [N...   105   2e-21
gi|118594598|ref|ZP_01551945.1| peptidase S1C, Do [Methylophilal...   105   2e-21
gi|328543002|ref|YP_004303111.1| serine protease DO-like protein...   105   2e-21
gi|170040003|ref|XP_001847804.1| 26S proteasome non-ATPase regul...   105   2e-21
gi|226940385|ref|YP_002795459.1| MucD [Laribacter hongkongensis ...   105   2e-21
gi|288958202|ref|YP_003448543.1| hypothetical protein AZL_013610...   105   2e-21
gi|313500342|gb|ADR61708.1| AlgY [Pseudomonas putida BIRD-1]          105   2e-21
gi|224825218|ref|ZP_03698324.1| protease Do [Lutiella nitroferru...   105   2e-21
gi|345863872|ref|ZP_08816079.1| serine protease precursor MucD/A...   105   2e-21
gi|229588997|ref|YP_002871116.1| putative exported heat-shock ad...   105   2e-21
gi|338740699|ref|YP_004677661.1| putative serine protease [Hypho...   105   2e-21
gi|170090121|ref|XP_001876283.1| predicted protein [Laccaria bic...   105   3e-21
gi|222833241|gb|EEE71718.1| predicted protein [Populus trichocarpa]   105   3e-21
gi|149247722|ref|XP_001528269.1| hypothetical protein LELG_00789...   105   3e-21
gi|225023804|ref|ZP_03712996.1| hypothetical protein EIKCOROL_00...   105   3e-21
gi|264677114|ref|YP_003277020.1| protease Do [Comamonas testoste...   105   3e-21
gi|339489110|ref|YP_004703638.1| protease Do [Pseudomonas putida...   105   3e-21
gi|221129169|ref|XP_002165831.1| PREDICTED: similar to predicted...   105   3e-21
gi|302342161|ref|YP_003806690.1| protease Do [Desulfarculus baar...   105   3e-21
gi|340783046|ref|YP_004749653.1| Serine protease MucD/AlgY assoc...   104   3e-21
gi|149374714|ref|ZP_01892488.1| serine protease MucD precursor [...   104   3e-21
gi|344305022|gb|EGW35254.1| hypothetical protein SPAPADRAFT_5846...   104   3e-21
gi|40063421|gb|AAR38232.1| MucD protein [uncultured marine bacte...   104   3e-21
gi|255019679|ref|ZP_05291758.1| Serine protease precursor MucD/A...   104   3e-21
gi|291613745|ref|YP_003523902.1| protease Do [Sideroxydans litho...   104   3e-21
gi|218893291|ref|YP_002442160.1| serine protease MucD precursor ...   104   3e-21
gi|298504195|gb|ADI82918.1| protease lipoprotein DegQ [Geobacter...   104   3e-21
gi|313105588|ref|ZP_07791854.1| serine protease MucD precursor [...   104   3e-21
gi|58585027|ref|YP_198600.1| trypsin-like serine protease [Wolba...   104   3e-21
gi|124265838|ref|YP_001019842.1| peptidase [Methylibium petrolei...   104   3e-21
gi|221068692|ref|ZP_03544797.1| protease Do [Comamonas testoster...   104   3e-21
gi|198283245|ref|YP_002219566.1| protease Do [Acidithiobacillus ...   104   3e-21
gi|15595963|ref|NP_249457.1| serine protease MucD precursor [Pse...   104   4e-21
gi|146281611|ref|YP_001171764.1| serine protease MucD precursor ...   104   4e-21
gi|298369899|ref|ZP_06981215.1| S1C (protease Do) subfamily pept...   104   4e-21
gi|254239129|ref|ZP_04932452.1| serine protease MucD precursor [...   104   4e-21
gi|339321468|ref|YP_004680362.1| serine protease do-like protein...   104   4e-21
gi|339493212|ref|YP_004713505.1| serine protease MucD [Pseudomon...   104   4e-21
gi|159468323|ref|XP_001692332.1| hypothetical protein CHLREDRAFT...   104   4e-21
gi|218668070|ref|YP_002425828.1| serine protease, DO/DeqQ family...   104   4e-21
gi|262277522|ref|ZP_06055315.1| protease Do [alpha proteobacteri...   104   4e-21
gi|149926515|ref|ZP_01914776.1| Peptidase S1C, Do [Limnobacter s...   104   4e-21
gi|332284939|ref|YP_004416850.1| serine protease [Pusillimonas s...   104   4e-21
gi|325981695|ref|YP_004294097.1| protease Do [Nitrosomonas sp. A...   104   4e-21
gi|340361509|ref|ZP_08683934.1| S1C subfamily peptidase MucD [Ne...   104   5e-21
gi|33593418|ref|NP_881062.1| serine protease [Bordetella pertuss...   104   5e-21
gi|21242074|ref|NP_641656.1| periplasmic protease [Xanthomonas a...   104   5e-21
gi|325926999|ref|ZP_08188273.1| periplasmic serine protease, Do/...   104   5e-21
gi|33597822|ref|NP_885465.1| serine protease [Bordetella paraper...   104   5e-21
gi|345642564|dbj|BAK76397.1| protease Do [Pseudogulbenkiania sp....   104   5e-21
gi|121605956|ref|YP_983285.1| protease Do [Polaromonas naphthale...   104   5e-21
gi|332020201|gb|EGI60645.1| 26S proteasome non-ATPase regulatory...   104   5e-21
gi|119896384|ref|YP_931597.1| serine protease MucD [Azoarcus sp....   104   5e-21
gi|254505042|ref|ZP_05117193.1| protease Do subfamily [Labrenzia...   104   5e-21
gi|330808072|ref|YP_004352534.1| serine protease precursor [Pseu...   104   5e-21
gi|294624214|ref|ZP_06702932.1| periplasmic protease [Xanthomona...   104   5e-21
gi|296390884|ref|ZP_06880359.1| serine protease MucD precursor [...   104   5e-21
gi|226293310|gb|EEH48730.1| hypothetical protein PADG_04809 [Par...   104   5e-21
gi|345870597|ref|ZP_08822548.1| protease Do [Thiorhodococcus dre...   104   6e-21
gi|146306503|ref|YP_001186968.1| protease Do [Pseudomonas mendoc...   104   6e-21
gi|116048682|ref|YP_792518.1| serine protease MucD precursor [Ps...   104   6e-21
gi|237756423|ref|ZP_04584964.1| protease do [Sulfurihydrogenibiu...   104   6e-21
gi|107100227|ref|ZP_01364145.1| hypothetical protein PaerPA_0100...   104   6e-21
gi|225677239|ref|ZP_03788231.1| protease DO [Wolbachia endosymbi...   104   6e-21
gi|288941446|ref|YP_003443686.1| protease Do [Allochromatium vin...   103   7e-21
gi|89902581|ref|YP_525052.1| peptidase S1C, Do [Rhodoferax ferri...   103   7e-21
gi|110834496|ref|YP_693355.1| alginate biosynthesis negative reg...   103   7e-21
gi|269958486|ref|YP_003328273.1| serine protease [Anaplasma cent...   103   7e-21
gi|312795537|ref|YP_004028459.1| Endopeptidase degP [Burkholderi...   103   7e-21
gi|68484144|ref|XP_713964.1| hypothetical protein CaO19.9837 [Ca...   103   7e-21
gi|167041869|gb|ABZ06609.1| putative Trypsin [uncultured marine ...   103   7e-21
gi|39995191|ref|NP_951142.1| protease degQ [Geobacter sulfurredu...   103   8e-21
gi|255066664|ref|ZP_05318519.1| S1C subfamily peptidase MucD [Ne...   103   8e-21
gi|197119758|ref|YP_002140185.1| protease lipoprotein DegQ [Geob...   103   9e-21
gi|338780769|gb|EGP45170.1| serine protease MucD 1 [Achromobacte...   103   9e-21
gi|119899963|ref|YP_935176.1| serine protease MucD [Azoarcus sp....   103   9e-21
gi|261401293|ref|ZP_05987418.1| S1C subfamily peptidase MucD [Ne...   103   9e-21
gi|118581361|ref|YP_902611.1| protease Do [Pelobacter propionicu...   103   9e-21
gi|340521026|gb|EGR51261.1| predicted protein [Trichoderma reese...   103   1e-20
gi|312074921|ref|XP_003140186.1| hypothetical protein LOAG_04601...   103   1e-20
gi|91085583|ref|XP_968374.1| PREDICTED: similar to 26S proteasom...   103   1e-20
gi|1345104|gb|AAB01513.1| MucD [Azotobacter vinelandii]               103   1e-20
gi|163793360|ref|ZP_02187335.1| Peptidase S1C, Do [alpha proteob...   103   1e-20
gi|192360212|ref|YP_001983046.1| MucD [Cellvibrio japonicus Ueda...   103   1e-20
gi|313668987|ref|YP_004049271.1| periplasmic serine protease [Ne...   103   1e-20
gi|345129295|gb|EGW60201.1| protease Do [Dechlorosoma suillum PS]     103   1e-20
gi|339483371|ref|YP_004695157.1| protease Do [Nitrosomonas sp. I...   103   1e-20
gi|255729808|ref|XP_002549829.1| conserved hypothetical protein ...   103   1e-20
gi|329906621|ref|ZP_08274467.1| HtrA protease/chaperone protein ...   103   1e-20
gi|253702048|ref|YP_003023237.1| protease Do [Geobacter sp. M21]...   103   1e-20
gi|254282425|ref|ZP_04957393.1| ATPase [gamma proteobacterium NO...   103   1e-20
gi|308502856|ref|XP_003113612.1| hypothetical protein CRE_26482 ...   103   1e-20
gi|297539132|ref|YP_003674901.1| protease Do [Methylotenera vers...   103   1e-20
gi|343429186|emb|CBQ72760.1| related to 26S proteasome non-ATPas...   102   1e-20
gi|144899065|emb|CAM75929.1| Peptidase S1C, Do [Magnetospirillum...   102   1e-20
gi|171463189|ref|YP_001797302.1| protease Do [Polynucleobacter n...   102   1e-20
gi|220934261|ref|YP_002513160.1| protease Do [Thioalkalivibrio s...   102   2e-20
gi|78224552|ref|YP_386299.1| peptidase S1C, Do [Geobacter metall...   102   2e-20
gi|261378234|ref|ZP_05982807.1| S1C subfamily peptidase MucD [Ne...   102   2e-20
gi|254568366|ref|XP_002491293.1| Protein with similarity to the ...   102   2e-20
gi|344199892|ref|YP_004784218.1| protease Do [Acidithiobacillus ...   102   2e-20
gi|297743643|emb|CBI36526.3| unnamed protein product [Vitis vini...   102   2e-20
gi|258593847|emb|CBE70188.1| Putative Serine protease do-like pr...   102   2e-20
gi|261253830|ref|ZP_05946403.1| outer membrane stress sensor pro...   102   2e-20
gi|319792221|ref|YP_004153861.1| protease do [Variovorax paradox...   102   2e-20
gi|225630545|ref|YP_002727336.1| Trypsin-like serine protease [W...   102   2e-20
gi|325203623|gb|ADY99076.1| protease Do [Neisseria meningitidis ...   102   2e-20
gi|42520671|ref|NP_966586.1| protease DO [Wolbachia endosymbiont...   102   2e-20
gi|319790058|ref|YP_004151691.1| protease Do [Thermovibrio ammon...   102   2e-20
gi|220904478|ref|YP_002479790.1| protease Do [Desulfovibrio desu...   102   2e-20
gi|95928483|ref|ZP_01311230.1| Peptidase S1C, Do [Desulfuromonas...   102   2e-20
gi|225445869|ref|XP_002278908.1| PREDICTED: hypothetical protein...   102   2e-20
gi|307203218|gb|EFN82373.1| 26S proteasome non-ATPase regulatory...   102   2e-20
gi|308388715|gb|ADO31035.1| serine protease [Neisseria meningiti...   102   2e-20
gi|164423074|ref|XP_001728020.1| hypothetical protein NCU11053 [...   101   2e-20
gi|294084285|ref|YP_003551043.1| peptidase S1C, Do [Candidatus P...   101   2e-20
gi|309379627|emb|CBX21798.1| unnamed protein product [Neisseria ...   101   2e-20
gi|225848742|ref|YP_002728906.1| serine protease MucD [Sulfurihy...   101   3e-20
gi|293604229|ref|ZP_06686637.1| HtrA/DegQ/DegS family serine pro...   101   3e-20
gi|217970718|ref|YP_002355952.1| protease Do [Thauera sp. MZ1T] ...   101   3e-20
gi|345874512|ref|ZP_08826323.1| S1C subfamily peptidase MucD [Ne...   101   3e-20
gi|152981037|ref|YP_001353055.1| periplasmic serine protease [Ja...   101   3e-20
gi|343967601|gb|EGV35844.1| S1C subfamily peptidase MucD [Neisse...   101   3e-20
gi|311693670|gb|ADP96543.1| serine protease MucD precursor [Mari...   101   3e-20
gi|167888950|gb|ACA09743.1| serine protease [Pseudomonas putida]      101   3e-20
gi|120555173|ref|YP_959524.1| protease Do [Marinobacter aquaeole...   101   3e-20
gi|337280530|ref|YP_004620002.1| serine protease do-like [Ramlib...   101   3e-20
gi|330502441|ref|YP_004379310.1| protease Do [Pseudomonas mendoc...   101   3e-20
gi|302688469|ref|XP_003033914.1| hypothetical protein SCHCODRAFT...   101   3e-20
gi|255020751|ref|ZP_05292810.1| protease Do [Acidithiobacillus c...   101   3e-20
gi|307945909|ref|ZP_07661245.1| protease Do [Roseibium sp. Trich...   101   4e-20
gi|126667171|ref|ZP_01738145.1| serine protease MucD precursor [...   101   4e-20
gi|323308612|gb|EGA61854.1| Nas2p [Saccharomyces cerevisiae Fost...   101   4e-20
gi|331001462|ref|ZP_08325080.1| serine protease MucD [Parasutter...   101   4e-20
gi|94312552|ref|YP_585761.1| endopeptidase [Cupriavidus metallid...   101   4e-20
gi|56478551|ref|YP_160140.1| serine protease DegQ/MucD [Aromatol...   101   4e-20
gi|226943494|ref|YP_002798567.1| HtrA serine protease [Azotobact...   101   4e-20
gi|300021809|ref|YP_003754420.1| protease Do [Hyphomicrobium den...   101   4e-20
gi|56417111|ref|YP_154185.1| hypothetical protein AM1066 [Anapla...   101   4e-20
gi|15677994|ref|NP_273577.1| protease DO [Neisseria meningitidis...   101   4e-20
gi|340714720|ref|XP_003395873.1| PREDICTED: 26S proteasome non-A...   101   4e-20
gi|59800596|ref|YP_207308.1| putative serine protease [Neisseria...   101   4e-20
gi|224825658|ref|ZP_03698762.1| protease Do [Lutiella nitroferru...   101   4e-20
gi|217072122|gb|ACJ84421.1| unknown [Medicago truncatula]             101   4e-20
gi|121634327|ref|YP_974572.1| putative periplasmic serine protea...   101   4e-20
gi|300311256|ref|YP_003775348.1| periplasmic trypsin-like serine...   101   4e-20
gi|325129653|gb|EGC52468.1| serine protease MucD precursor [Neis...   101   4e-20
gi|335424919|ref|ZP_08553912.1| serine protease MucD [Salinispha...   101   4e-20
gi|340781318|ref|YP_004747925.1| protease Do [Acidithiobacillus ...   101   4e-20
gi|89094538|ref|ZP_01167476.1| alginate biosynthesis negative re...   101   4e-20
gi|306845217|ref|ZP_07477793.1| protease Do [Brucella sp. BO1] >...   101   4e-20
gi|254468861|ref|ZP_05082267.1| peptidase S1C, Do [beta proteoba...   101   4e-20
gi|257092798|ref|YP_003166439.1| protease Do [Candidatus Accumul...   101   4e-20
gi|83593536|ref|YP_427288.1| peptidase S1C, Do [Rhodospirillum r...   101   4e-20
gi|304388245|ref|ZP_07370365.1| S1C subfamily peptidase MucD [Ne...   101   4e-20
gi|325127634|gb|EGC50550.1| protease Do [Neisseria meningitidis ...   101   5e-20
gi|217968567|ref|YP_002353801.1| protease Do [Thauera sp. MZ1T] ...   101   5e-20
gi|134095258|ref|YP_001100333.1| putative serine protease [Hermi...   101   5e-20
gi|161869459|ref|YP_001598626.1| periplasmic serine protease [Ne...   101   5e-20
gi|114320499|ref|YP_742182.1| protease Do [Alkalilimnicola ehrli...   101   5e-20
gi|89900528|ref|YP_522999.1| peptidase S1C, Do [Rhodoferax ferri...   101   5e-20
gi|241999974|ref|XP_002434630.1| 26S proteasome non-ATPase regul...   101   5e-20
gi|110633255|ref|YP_673463.1| protease Do [Mesorhizobium sp. BNC...   100   5e-20
gi|78046928|ref|YP_363103.1| periplasmic serine protease MucD [X...   100   6e-20
gi|317401883|gb|EFV82490.1| serine protease [Achromobacter xylos...   100   6e-20
gi|328851184|gb|EGG00341.1| hypothetical protein MELLADRAFT_6787...   100   6e-20
gi|345643962|dbj|BAK77795.1| protease Do [Pseudogulbenkiania sp....   100   6e-20
gi|17545777|ref|NP_519179.1| periplasmic protease signal peptide...   100   6e-20
gi|340788059|ref|YP_004753524.1| serine protease MucD/AlgY assoc...   100   6e-20
gi|254456356|ref|ZP_05069785.1| protease DO [Candidatus Pelagiba...   100   6e-20
gi|83748448|ref|ZP_00945470.1| Protease Do [Ralstonia solanacear...   100   6e-20
gi|328544520|ref|YP_004304629.1| serine protease DO-like proteas...   100   6e-20
gi|241662600|ref|YP_002980960.1| protease Do [Ralstonia picketti...   100   6e-20
gi|195451850|ref|XP_002073103.1| GK13330 [Drosophila willistoni]...   100   6e-20
gi|254427715|ref|ZP_05041422.1| protease Do subfamily [Alcanivor...   100   6e-20
gi|209965272|ref|YP_002298187.1| periplasmic serine protease, Do...   100   6e-20
gi|333375166|ref|ZP_08466990.1| S1C subfamily peptidase MucD [Ki...   100   6e-20
gi|206590454|emb|CAQ37416.1| periplasmic protease protein [Ralst...   100   6e-20
gi|238579208|ref|XP_002388975.1| hypothetical protein MPER_11949...   100   6e-20
gi|160900697|ref|YP_001566279.1| protease Do [Delftia acidovoran...   100   6e-20
gi|319779257|ref|YP_004130170.1| HtrA protease/chaperone protein...   100   6e-20
gi|329894316|ref|ZP_08270186.1| Serine protease precursor MucD/A...   100   6e-20
gi|163856071|ref|YP_001630369.1| serine protease [Bordetella pet...   100   7e-20
gi|334196419|gb|AEG69604.1| serine endoprotease [Ralstonia solan...   100   7e-20
gi|221124350|ref|XP_002162785.1| PREDICTED: similar to Serine pr...   100   7e-20
gi|268530644|ref|XP_002630448.1| Hypothetical protein CBG11181 [...   100   7e-20
gi|297250797|ref|ZP_06934280.1| peptidase Do [Neisseria polysacc...   100   7e-20
gi|166712837|ref|ZP_02244044.1| periplasmic protease [Xanthomona...   100   7e-20
gi|317402960|gb|EFV83500.1| protease Do [Achromobacter xylosoxid...   100   7e-20
gi|303256411|ref|ZP_07342425.1| S1C (protease Do) subfamily pept...   100   7e-20
gi|261324733|ref|ZP_05963930.1| HtrA [Brucella neotomae 5K33] >g...   100   7e-20
gi|265994563|ref|ZP_06107120.1| conserved hypothetical protein [...   100   7e-20
gi|319943501|ref|ZP_08017783.1| S1C subfamily peptidase MucD [La...   100   7e-20
gi|73539383|ref|YP_299750.1| peptidase S1C, Do [Ralstonia eutrop...   100   7e-20
gi|309781182|ref|ZP_07675919.1| MucD serine protease MucD [Ralst...   100   7e-20
gi|306842119|ref|ZP_07474788.1| protease Do [Brucella sp. BO2] >...   100   7e-20
gi|311104979|ref|YP_003977832.1| serine protease MucD 2 [Achromo...   100   7e-20
gi|91789523|ref|YP_550475.1| peptidase S1C, Do [Polaromonas sp. ...   100   8e-20
gi|17987613|ref|NP_540247.1| protease DO [Brucella melitensis bv...   100   8e-20
gi|32490892|ref|NP_871146.1| hypothetical protein WGLp143 [Wiggl...   100   8e-20
gi|265983738|ref|ZP_06096473.1| serine protease [Brucella sp. 83...   100   8e-20

Sequences not found previously or not previously below threshold:

  Database: filtnr
    Posted date:  Sep 19, 2011  1:36 PM
  Number of letters in database: 1,740,938,412
  Number of sequences in database:  5,131,667
  
  Database: /dors/meilerlab/apps/scripts/sequence_analysis/../db/filtn
  r.01
    Posted date:  Sep 19, 2011  1:42 PM
  Number of letters in database: 2,285,224,685
  Number of sequences in database:  6,711,192
  
  Database: /dors/meilerlab/apps/scripts/sequence_analysis/../db/filtn
  r.02
    Posted date:  Sep 19, 2011  1:45 PM
  Number of letters in database: 1,228,445,294
  Number of sequences in database:  3,479,686
  
Lambda     K      H
   0.313    0.198    0.597 

Lambda     K      H
   0.267   0.0609    0.140 


Matrix: BLOSUM62
Gap Penalties: Existence: 11, Extension: 1
Number of Hits to DB: 9,018,287,397
Number of Sequences: 15322545
Number of extensions: 477517655
Number of successful extensions: 1664814
Number of sequences better than 10.0: 500
Number of HSP's better than 10.0 without gapping: 68021
Number of HSP's successfully gapped in prelim test: 32992
Number of HSP's that attempted gapping in prelim test: 1489824
Number of HSP's gapped (non-prelim): 149152
length of query: 102
length of database: 5,254,608,391
effective HSP length: 71
effective length of query: 31
effective length of database: 4,166,707,696
effective search space: 129167938576
effective search space used: 129167938576
T: 11
A: 40
X1: 16 ( 7.2 bits)
X2: 38 (14.6 bits)
X3: 64 (24.7 bits)
S1: 41 (20.8 bits)
S2: 77 (33.7 bits)
```
