## Supplementary material for "A multi-task deep-learning system for predicting membrane associations and secondary structures of proteins": Code and Raw Data: 4p8iA.ascii6

```
Last position-specific scoring matrix computed, weighted observed percentages rounded down, information per position, and relative weight of gapless real matches to pseudocounts
           A  R  N  D  C  Q  E  G  H  I  L  K  M  F  P  S  T  W  Y  V   A   R   N   D   C   Q   E   G   H   I   L   K   M   F   P   S   T   W   Y   V
    1 M   -2 -3 -4 -5 -3 -2 -3 -4 -3  0  1 -3  9 -1 -4 -3 -2 -3 -2 -1    0   0   0   0   0   0   0   0   0   0   0   0 100   0   0   0   0   0   0   0  1.54 0.53
    2 I   -3 -4 -5 -5 -3 -4 -5 -5 -5  7  1 -4  0 -1 -4 -4 -2 -4 -3  1    0   0   0   0   0   0   0   0   0  92   8   0   0   0   0   0   0   0   0   0  1.16 0.53
    3 I   -2  1 -2 -3 -3  4  1 -4 -2  3 -2  3 -1 -3 -3 -1 -2 -4 -3  2    0   5   0   0   0  23   7   0   0  23   0  19   0   0   0   3   0   0   0  19  0.43 0.53
    4 V   -2 -4 -5 -5 -3 -4 -5 -5 -5  6  2 -4  0 -2 -4 -4 -2 -4 -3  3    0   0   0   0   0   0   0   0   0  66  13   0   0   0   0   0   0   0   0  21  0.95 0.53
    5 S    2 -2  1 -2 -2  0 -2  1 -2 -3 -1 -2 -2 -3 -2  4 -1 -4 -3 -3   16   0   8   0   0   3   0  12   0   0   6   0   0   0   0  53   0   0   0   0  0.55 0.51
    6 G   -1  2  1  1 -4  1 -2  5 -2 -4 -4 -2 -3 -4 -3 -1 -2 -4 -4 -4    3  12   8   8   0   7   0  57   0   0   1   0   0   0   0   1   0   0   0   0  0.79 0.49
    7 Q   -1  0  3 -1 -3  3  0 -2 -1 -2 -2  1 -2 -3 -2  2  1 -3  0  0    1   5  17   1   0  19   5   1   0   1   4   8   0   0   1  18   8   0   4   8  0.29 0.47
    8 L   -2 -1 -1 -3 -3  0 -2 -3 -3  3  0 -2 -1 -2  4  0  2  2 -2  0    1   4   3   1   0   5   1   1   0  23  10   1   0   0  19   8  18   3   0   3  0.35 0.50
    9 L   -2 -3  0 -3 -2 -3 -3 -4 -3  2  2 -3  0  3 -3 -2 -2 -3 -1  4    1   1   5   1   0   0   1   1   0  10  21   1   0  14   1   3   1   0   0  40  0.46 0.50
   10 R   -2  4  1  1 -4  0 -1 -2  4 -3 -2  1 -3  0  0 -2  1 -4 -2 -3    0  32   5  10   0   4   0   3  14   0   4   8   0   4   4   0  11   0   0   0  0.45 0.54
   11 P   -1 -3  1  2 -3 -2 -2 -3 -3  1 -2 -1 -2 -1  6 -2 -2 -4 -3 -2    4   1   6  12   0   0   1   1   0  10   3   4   0   3  51   1   1   0   0   1  0.97 0.50
   12 Q   -1 -1 -1  1 -3  4  2  1 -1 -4 -3  1 -3  0 -3  1 -2 -2  2 -3    4   0   0   9   0  21  14  13   0   0   1   8   0   4   0  13   0   0  11   0  0.35 0.52
   13 D   -2 -3  0  4 -3  1 -1 -3 -3  2 -1 -2 -2 -1 -1  1  2 -4 -3  0    0   0   4  25   0   8   0   0   0  17   4   0   0   3   2  11  18   0   0   7  0.32 0.54
   14 I   -2 -3 -3 -3 -3 -3 -3 -3 -3  4  2 -1  1 -2  0  2  1 -4 -3  1    0   0   0   0   0   0   0   0   0  30  20   4   2   0   4  24   7   0   0   6  0.37 0.54
   15 E    3 -2  2  0 -3 -1  3 -2 -2 -4 -4 -2 -3 -1  0  2  0 -4 -1 -3   33   0  11   4   0   0  21   0   0   0   0   0   0   4   3  18   3   0   2   0  0.43 0.56
   16 N   -2 -1  4  0 -3  0  0 -2  1 -4 -4  2 -3  0  0  3 -1 -4 -3 -3    0   0  27   4   0   3   4   0   3   0   0  15   0   5   4  33   0   0   0   0  0.51 0.54
   17 W   -2 -3 -3 -3 -3 -2  0 -2  1 -2  1 -3  1  3 -4  0 -1  6  4 -1    0   0   0   0   0   0   7   4   3   0  19   0   4  14   0   9   3  13  18   4  0.50 0.54
   18 Q    0 -1  2 -2 -3  4 -1  0 -2 -4 -4  1 -3 -4  3  2  0 -4 -3 -3    7   0  10   0   0  29   0   7   0   0   0   6   0   0  18  17   5   0   0   0  0.54 0.56
   19 I    1 -4 -4 -2 -3 -3 -3 -4 -4  2  3 -3 -1  2  3 -3 -1 -3 -2  1   12   0   0   3   0   0   0   0   0  11  33   0   0  12  18   0   3   0   0   7  0.45 0.56
   20 D    2 -2  2  1 -3  0  1  2 -2 -4 -4 -2 -3 -4  1  1  0 -4 -4 -3   23   0  13   7   0   4  11  18   0   0   0   0   0   0   6  10   6   0   0   0  0.39 0.59
   21 Q    1  1 -1  1 -4  3  2  0 -2 -4 -4  1 -3 -4  0  2 -1  2 -3 -3   15   7   2   7   0  16  11   6   0   0   0   7   0   0   3  21   2   3   0   0  0.36 0.61
   22 D   -1 -3  0 -1 -3  0  2 -1 -3  1  2 -1 -1 -3 -3 -1  1 -4 -3  2    3   0   4   2   0   3  16   5   0   6  27   2   0   0   0   4  10   0   0  18  0.23 0.61
   23 L   -3 -1 -2 -1 -4  2  5 -4 -2 -1  1  2  2 -3 -3 -2 -2 -4 -3 -3    0   0   0   0   0  11  48   0   0   4  17  14   5   0   0   0   0   0   0   0  0.67 0.63
   24 N   -1  6  1 -3 -4  2 -1 -3  0 -4 -4  1 -3 -4  1 -1 -1 -4  0 -2    5  49   6   0   0  11   2   0   2   0   0   8   0   0   6   3   3   0   3   2  0.71 0.66
   25 P    0  0 -2  1 -4  2  4 -3 -2 -2 -2  1 -3 -4  3 -1  0 -4 -1 -3    9   5   0   8   0   7  29   0   0   3   3  10   0   0  16   2   5   0   2   0  0.46 0.66
   26 L   -1 -5 -5 -5 -3 -4 -5 -5 -5  6  1 -4  0 -1 -4 -4 -2 -4 -1  2    3   0   0   0   0   0   0   0   0  76  11   0   0   2   0   0   0   0   2   5  1.05 0.66
   27 L    0 -3 -4 -4 -3  0 -2 -4 -4  0  4 -3  0  1 -4 -3 -3  2 -2  2   10   0   0   0   0   6   3   0   0   2  57   0   0   5   0   0   0   3   0  14  0.60 0.66
   28 K   -1  1  2  0 -4  2  2 -2 -2 -2  2  1  0 -3 -3  0 -1 -4 -3 -1    3   8  13   4   0  13  14   3   0   0  23   6   3   0   0   5   2   0   0   4  0.26 0.66
   29 E    3  0 -2 -2 -3  3  3 -1 -2  1 -3  1 -2 -4 -3 -1  0 -4 -3 -2   31   5   0   0   0  18  18   3   0  10   0   6   0   0   0   3   4   0   0   0  0.41 0.64
   30 M   -3 -3 -4 -5 -3 -2 -4 -4 -4  2  3 -2  8 -1 -4 -3 -2 -3 -3 -1    0   0   0   0   0   0   0   0   0   9  33   3  53   0   0   0   0   0   0   0  1.03 0.64
   31 I    0 -3 -3  0 -3  1 -3 -4  0  2  3 -3  1  0 -4  0 -1 -3  0  0    8   0   0   6   0   7   0   0   3  14  38   0   2   3   0  10   2   0   3   4  0.32 0.66
   32 E    2  0  1  1 -3  0  1  0 -3 -3  0 -1  1 -4 -3  2 -1 -4 -4 -2   21   5   8   9   0   3   8   7   0   0   9   2   4   0   0  18   2   0   0   2  0.24 0.68
   33 T    1 -3  2 -1  1 -2 -2  0 -2 -4 -4 -2 -1 -4 -3  5  2 -4 -1 -3    8   0  12   2   3   0   0   6   0   0   0   0   2   0   0  53  10   0   3   0  0.64 0.68
   34 P   -1 -1  2 -1 -4  3 -2 -3 -3 -4 -4 -2 -3 -5  7  0 -1 -5 -4 -4    2   3  12   2   0  19   0   0   0   0   0   0   0   0  53   6   2   0   0   0  1.24 0.68
   35 V   -1 -2  0  1 -4  0  3 -4 -3  0 -2  2 -2  0 -3 -1 -2 -4 -3  4    4   0   5   8   0   2  22   0   0   2   0  13   0   4   0   2   0   0   0  38  0.42 0.68
   36 Q    2 -3 -3 -3 -3  1 -3  1 -4 -2 -1 -3 -2 -3  1 -1  3  1 -3  2   21   0   0   0   0   7   0  13   0   0   5   0   0   0   6   0  25   2   0  21  0.39 0.68
   37 F   -4 -4 -4 -5 -4 -4 -4 -5  3 -2 -2 -4 -2  7 -5 -4 -4  0  7 -3    0   0   0   0   0   0   0   0   7   0   0   0   0  54   0   0   0   0  39   0  1.51 0.68
   38 D    0  1  1  3 -4  1  1 -3  0 -1 -4 -2 -3 -4  1  2  0 -4  1 -1    6   9   8  16   0   5   9   0   3   4   0   0   0   0   8  19   4   0   5   5  0.29 0.68
   39 Y   -3 -4 -4 -5 -4 -3 -4 -5 -1 -3 -1 -4 -2  6 -5  0 -3  0  7 -3    0   0   0   0   0   0   0   0   0   0   3   0   0  32   0   7   0   0  58   0  1.42 0.68
   40 H   -1  2  1  2 -4 -1 -2  0  1 -4 -4 -1  2 -4  5  1 -2 -5 -4 -4    4  11   6  13   0   2   0   6   3   0   0   2   7   0  34  10   0   0   0   0  0.69 0.68
   41 S   -1 -2  2  1 -3  0 -1 -2 -2 -4 -4 -2 -3 -4 -3  5  2 -5 -4 -3    0   0   8   7   0   2   3   0   0   0   0   0   0   0   0  66  14   0   0   0  0.85 0.68
   42 I    1 -3  0 -4 -3 -3 -1 -4  1  1  2 -1  4 -1  2 -2 -2 -4  0  2   15   0   5   0   0   0   3   0   3   7  18   3  15   2  10   1   0   0   4  13  0.29 0.68
   43 A    3 -2  2  3 -4  1  2 -1  2 -4 -4 -1 -3 -4 -3  0 -2 -4 -1 -3   28   0  12  20   0   5  18   3   6   0   0   2   0   0   0   4   0   0   2   0  0.51 0.68
   44 E   -2  0 -2  1 -5  3  6 -4 -2 -5 -3 -1 -3 -5 -3 -1 -2 -5 -4 -4    2   4   0   4   0  11  73   0   0   0   2   0   0   0   0   2   0   0   0   0  1.12 0.68
   45 L    0 -4 -5 -5 -3 -2 -4 -5 -4  0  6 -4  0  0 -4 -4 -3 -3 -3 -1    7   0   0   0   0   2   0   0   0   0  88   0   0   2   0   0   0   0   0   0  1.04 0.68
   46 M    2  2 -3 -1 -3  2  1 -3 -3 -1  2  1  1 -3 -3  0 -2 -4 -3 -1   18  11   0   2   0   9  10   0   0   3  21  11   4   0   0   7   0   0   0   4  0.26 0.70
   47 F    0 -4 -4 -4 -4 -4 -4 -4 -2 -2 -2 -4 -2  7 -4  2 -3 -1  4 -3    6   0   0   0   0   0   0   0   0   0   0   0   0  63   0  18   0   0  13   0  1.16 0.70
   48 E    2  1 -2  4 -4  0  5 -3 -2 -4 -4 -1 -3 -5 -3 -2 -2 -5 -4 -2   25   6   0  22   0   3  42   0   0   0   0   0   0   0   0   0   0   0   0   2  0.76 0.70
   49 L   -3  0 -4  0 -3 -3 -4 -5 -4  3  4 -3  1 -2 -4 -4 -2 -4 -3  4    0   6   0   6   0   0   0   0   0  13  40   0   3   0   0   0   0   0   0  31  0.63 0.70
   50 K    1  4  2  0 -4 -1  0 -3 -2 -1  0  2 -2 -4 -3 -1 -1 -5 -4 -3   15  30  12   5   0   0   5   0   0   5   9  14   0   0   0   2   4   0   0   0  0.42 0.70
   51 L   -3 -4 -5 -5 -3 -4 -5 -5 -4  4  4 -4  1  0 -5 -4 -1 -4 -1  2    0   0   0   0   0   0   0   0   0  26  49   0   2   2   0   0   3   0   2  16  0.80 0.70
   52 R   -3  7 -2 -3 -5  2 -2 -4 -2 -4 -4  1 -3 -4 -4 -2 -3 -4 -3 -1    0  82   0   0   0   9   0   0   0   0   0   2   0   0   0   0   0   0   0   6  1.39 0.70
   53 M    0  3 -1  2 -4  0  1 -3 -3  0  0  1  1 -3 -3  0 -2 -4 -1 -1   10  22   2  13   0   2   7   0   0   7   8  10   4   0   0   9   1   0   2   2  0.27 0.70
   54 N    0  1  6 -1 -4  0 -2 -3  5 -5 -5 -1 -3 -3 -4  0 -2 -4  1 -4    8   8  51   0   0   2   0   0  16   0   0   3   0   0   0   5   0   0   7   0  0.89 0.70
   55 I   -3 -5 -5 -5  3 -4 -5 -5 -5  7  0 -4  3 -2 -4 -4  0 -4 -3  1    0   0   0   0   6   0   0   0   0  77   2   0   8   0   0   0   6   0   0   0  1.11 0.70
   56 V   -2 -4 -5 -5 -3 -4 -4 -5 -5  3  0 -4  1 -2 -4 -2 -2 -5 -3  6    0   0   0   0   0   0   0   0   0  18   3   0   4   0   0   3   0   0   0  72  1.02 0.70
   57 A    0  2  1  2 -4  3  3 -2 -2 -4 -2  1 -3 -4 -3 -1  2 -4 -1 -3   10  10   7  12   0  16  17   2   0   0   3   7   0   0   0   0  13   0   3   0  0.38 0.70
   58 A    4 -3  1 -3 -3 -2 -2 -2 -3 -3 -3 -2 -3  1 -3  3  0 -4  0 -2   50   0   6   0   0   0   0   0   0   0   0   0   0   6   0  32   3   0   3   0  0.70 0.70
   59 A    6 -3 -3 -3 -2 -2 -2 -2  2 -3 -3 -2 -3 -4 -3  2 -2 -4 -3 -2   79   0   0   0   0   0   0   0   6   0   0   0   0   0   0  14   0   0   0   0  1.01 0.70
   60 K   -2  5 -2 -3 -4  0 -1 -1 -2 -1  0  3  2 -3 -3 -2 -2 -4 -3  0    3  38   0   0   0   2   2   4   0   4  11  20   6   0   0   0   0   0   0   8  0.54 0.67
   61 T    2  0 -2  1 -3  2  3 -2 -2 -2 -1  1  2 -3 -2 -1  0 -3 -2 -2   19   3   1   7   0   8  24   2   0   1   8  10   7   1   1   1   4   0   1   1  0.28 0.56
   62 L   -2 -2 -3 -3 -2 -2 -3 -3 -3  0  4 -3  5  2 -3 -2  0 -2 -2 -1    2   1   1   1   0   1   1   2   0   1  55   1  17   7   1   1   5   0   1   1  0.62 0.56
   63 H    0 -1  2  1 -3  2 -1 -2  4 -2 -1 -2 -2  2 -2  1  0 -2  1 -2    9   3   9   7   0  11   1   1  12   3   7   1   0   9   1  14   4   0   6   1  0.23 0.59
   64 K   -1  3  2 -1 -4  3  1 -1  0 -4 -4  4 -1 -4 -3  0 -2 -4 -3 -4    5  16  11   2   0  14   7   4   2   0   0  29   2   0   0   7   0   0   0   0  0.51 0.68
   65 S   -1 -3 -1 -2 -3 -2 -2  2 -3 -4 -4 -2 -3 -4 -3  5  3 -4 -3 -3    0   0   0   0   0   0   0  17   0   0   0   0   0   0   0  59  21   0   0   0  0.84 0.68
   66 G    2  3  0  1 -4  0 -1  4 -3 -4 -4  0 -3 -4 -3 -1 -1 -4 -4 -3   24  16   5   7   0   4   2  31   0   0   0   5   0   0   0   0   4   0   0   0  0.51 0.68
   67 A    3 -4 -4 -5 -3 -3 -4 -3 -4  0  4 -4 -1  1 -4 -2 -2  4 -2  1   33   0   0   0   0   0   0   0   0   2  43   0   0   6   0   0   0   6   0  10  0.62 0.70
   68 K    3  2 -2  0 -3  3  0 -3 -3 -3 -4  1 -3 -4 -3  2 -1 -4 -4  0   31  10   0   6   0  15   5   0   0   0   0  10   0   0   0  15   2   0   0   6  0.42 0.70
   69 F   -4 -5 -5 -5 -4 -5 -5 -5 -3 -2 -1 -5 -2  8 -6 -4 -4 -1  2 -3    0   0   0   0   0   0   0   0   0   0   0   0   0 100   0   0   0   0   0   0  1.96 0.70
   70 A    3  3  0  2 -4 -2  1  0  2 -4 -4  0 -3 -4 -3 -1  1 -5 -3 -3   28  17   4  14   0   0   8   6   7   0   0   3   0   0   0   2  12   0   0   0  0.41 0.70
   71 T   -1  0 -2 -3 -3 -2 -3  0 -4  1 -3 -2 -2 -4 -1  1  6 -4 -3  1    3   6   0   0   0   0   0   6   0   8   0   0   0   0   3   6  59   0   0   9  0.70 0.70
   72 F   -3 -1 -3 -3 -3 -3 -1 -4  2 -2  0 -3 -2  7 -4 -1 -1 -1  2 -2    1   4   0   1   0   0   5   1   7   0   7   1   0  61   0   4   4   0   3   1  0.92 0.64
   73 L    1  3  1 -1 -4  3  3 -3 -2 -3 -2  0  2 -4 -3  0 -2 -4 -3 -2   15  17   6   2   0  16  20   0   0   0   3   2   6   0   0   8   0   0   0   3  0.42 0.70
   74 K    1  2 -1  0 -4  1  2 -2  3 -4 -2  3 -3  0 -3 -2  1 -4  0 -3   12   9   2   5   0   4  13   2   8   0   4  24   0   4   0   0   9   0   4   0  0.33 0.70
   75 T    3 -3 -2  0 -3 -2  1 -2 -3 -4 -4 -2 -3 -4 -3  5  1 -5 -4 -3   25   0   0   4   0   0  12   0   0   0   0   0   0   0   0  52   8   0   0   0  0.73 0.70
   76 Y   -1  5 -3 -3 -5  0  1 -4 -2 -2 -3  0 -3  1 -4 -1 -3 -2  4 -3    6  46   0   0   0   2  12   0   0   2   0   3   0   7   0   4   0   0  19   0  0.75 0.70
   77 G   -1  1 -3 -4  8 -3 -4  1 -3 -3 -3 -3 -3  2  2 -2 -2 -3 -2 -3    5  10   0   0  45   0   0  10   0   0   0   0   0  12  13   2   0   0   0   0  1.03 0.67
   78 N   -3 -2  7  1 -4  0  0 -2 -1 -4 -4 -2 -4 -4  3 -1 -2 -5 -4 -4    0   0  67   4   0   3   7   0   0   0   1   0   0   0  13   3   0   0   0   0  1.14 0.66
   79 T   -1  0 -2  0 -4  0  3 -3  2 -4 -4 -1 -3 -4  5  1  1 -4 -3 -3    3   5   0   3   0   2  23   1   6   0   1   2   0   0  32   9  11   0   0   0  0.71 0.65
   80 T    2  2 -2  4 -4  3  2 -3 -2 -4 -2  1 -1 -4 -3 -2  0 -4 -1 -3   17  15   0  24   0  13  10   0   0   0   3   8   2   0   0   0   5   0   2   0  0.45 0.69
   81 Y   -3 -3 -4 -4  1 -3 -4 -4 -1 -1 -1 -4 -2  5 -4 -3 -3  0  8 -2    0   0   0   0   3   0   0   0   0   3   4   0   0  25   0   0   0   0  60   0  1.36 0.67
   82 W   -4 -5 -6 -6 -4 -4 -5 -4 -4 -4 -3 -5 -3 -1 -6 -5 -4 12  1 -5    0   0   0   0   0   0   0   0   0   0   0   0   0   0   0   0   0 100   0   0  3.66 0.72
   83 R    0  2  0  0 -4  2  3 -3 -2  0 -3  0 -3 -4 -3 -1  3 -4 -1 -1    9  14   4   3   0  12  19   0   0   6   0   5   0   0   0   0  23   0   2   3  0.40 0.72
   84 V   -3  4 -3 -4 -4 -2 -3 -2  0 -1  0  0 -2  1 -4 -3 -2 -2  5  2    0  29   0   0   0   0   0   3   2   2   9   4   0   6   0   0   2   0  24  16  0.53 0.68
   85 S   -1 -3  1  3 -3 -2  0 -3  1 -3 -4 -2 -1 -3 -3  1  5 -4  1 -3    3   0   7  20   0   0   6   0   3   0   0   0   2   0   0   8  45   0   6   0  0.65 0.72
   86 P   -2  1 -2  2 -5 -1  5 -4  2 -5 -5  1 -4 -5  2  0  0 -5 -3 -4    1   6   0  10   0   0  42   0   6   0   0  10   0   0  12   8   6   0   0   0  0.68 0.72
   87 E    2 -1  2  1 -4  2  3  0 -2 -4 -1  0 -3 -4  1 -2 -1 -4  0 -3   19   2  11   7   0  12  18   5   0   0   7   3   0   0   6   0   4   0   4   0  0.30 0.72
   88 G   -2  3 -2 -3 -4 -3 -3  6 -3 -5 -5 -2 -4 -5 -4 -2  0 -4 -5 -5    0  18   0   0   0   0   0  76   0   0   0   0   0   0   0   0   6   0   0   0  1.33 0.72
   89 A    1 -4 -2 -3 -3 -3 -3  6 -3 -4 -4 -3 -3 -4 -3  0 -2 -4 -4 -1   12   0   0   0   0   0   0  72   0   0   0   0   0   0   0   6   0   0   0   6  1.16 0.68
   90 L   -4 -4 -5 -5 -4 -4 -5 -5 -3 -2  1 -5  2  7 -5 -4 -4  6  3 -2    0   0   0   0   0   0   0   0   0   0  10   0   6  68   0   0   0  12   5   0  1.46 0.72
   91 E   -1  2 -2 -3 -4  4  1 -4 -3 -2  1  1 -2 -4 -3 -2  3 -4 -3  0    2  11   0   0   0  24  11   0   0   0  16   6   0   0   0   0  24   0   0   6  0.46 0.72
   92 L   -3 -4 -4 -4 -3 -2 -4 -5 -4  3  4 -4  1 -2 -4 -3 -2 -3 -3  3    0   0   0   0   0   2   0   0   0  16  52   0   2   0   0   0   0   0   0  23  0.75 0.68
   93 K   -3  4 -1 -1 -4 -1 -1 -3 -2 -1  1  5 -2 -3 -3 -2 -2 -4 -3 -1    0  28   2   3   0   0   3   0   0   3  16  38   0   0   0   0   0   0   0   3  0.62 0.68
   94 Y   -1 -3 -1  3 -4 -1  0 -2 -3 -4 -4  0 -4 -3  6 -1 -2 -4  2 -4    4   0   3  18   0   1   5   2   0   0   0   4   0   0  48   4   0   0   9   0  1.05 0.70
   95 R   -2  0  0  3 -5  1 -1  5  1 -5 -5 -1 -4 -5 -4 -1 -2 -5 -2 -5    0   6   4  19   0   7   2  50   3   0   0   2   0   0   0   4   2   0   1   0  0.81 0.74
   96 M   -1  2 -4 -5 -3 -3 -4 -5 -4  2 -1 -1  1  1 -4 -3 -2 -4 -3  5    5  12   0   0   0   0   0   0   0  12   0   3   4   5   0   0   0   0   0  59  0.73 0.74
   97 P   -1  3  0  0 -4 -1 -1 -3 -3 -3 -1  1 -3 -4  3  3  0 -5 -4 -1    3  17   3   5   0   2   2   0   0   0   6   8   0   0  16  27   4   0   0   5  0.42 0.74
   98 P    2 -3 -4 -4 -4 -3 -3 -3 -4 -3  1  0 -2 -4  6 -2  0 -5 -4 -1   19   0   0   0   0   0   0   0   0   0  18   5   0   0  47   1   7   0   0   3  0.99 0.74
   99 S    1 -3 -2 -3 -3 -2  0 -3 -1  2 -2 -2 -2 -4 -3  5  0 -5 -3 -1   13   0   0   0   0   0   5   0   2  18   3   0   0   0   0  55   2   0   0   2  0.62 0.74
  100 K    0 -1 -1  5 -4  2  3 -3 -3 -1 -4  1 -3 -5 -3 -1 -1 -5 -4 -2   11   2   0  40   0   8  20   0   0   3   0   7   0   0   0   2   3   0   0   4  0.68 0.74
  101 A    6 -3 -3 -3 -3 -3 -3  2 -4 -3 -4 -1 -3 -4 -3 -1 -2 -4 -4 -2   80   0   0   0   0   0   0  17   0   0   0   3   0   0   0   0   0   0   0   0  1.06 0.74
  102 I   -2 -4 -5 -5 -3 -4 -5 -5 -5  6  3 -4  2 -2 -5 -4 -3 -4 -3  1    3   0   0   0   0   0   0   0   0  57  31   0   5   0   0   0   0   0   0   3  0.98 0.74
  103 R   -1  4  1  0 -4  3  0 -4  2 -1 -2  1  0 -4 -3 -2  1 -4 -3 -3    5  27   8   5   0  14   5   0   5   4   4   9   2   0   0   0  11   0   0   0  0.43 0.74
  104 D   -1  0  1  7 -5  1  0 -3 -3 -5 -5  1 -4 -5 -3 -2 -3 -6 -5 -5    5   5   4  70   0   6   0   0   0   0   0  10   0   0   0   0   0   0   0   0  1.21 0.74
  105 I    1 -4 -4 -4 -3 -4 -4 -4 -4  6  1 -4 -1 -2  0 -3 -2 -4 -3  1   15   0   0   0   0   0   0   0   0  62  11   0   0   0   6   0   0   0   0   4  0.83 0.73
  106 A   -2 -4 -3 -1 -4 -1 -3 -4 -3 -1  0 -4 -2  6 -4 -1  2  4  3 -2    3   0   0   3   0   3   0   0   0   2   6   0   0  47   0   6  15   5   9   0  0.81 0.73
  107 E   -2  2  1 -2 -4  4  2 -4 -2  1 -2  1 -2 -4 -3  0  2 -4 -1 -1    0   9   5   0   0  22  15   0   0  11   3   7   0   0   0   7  12   0   2   5  0.37 0.74
  108 N   -2 -2  7  1 -4 -2 -1 -2  1 -5 -5 -2 -4 -5 -3  3 -1 -5 -4 -4    0   0  59   5   0   0   2   0   3   0   0   0   0   0   0  30   0   0   0   0  1.14 0.74
  109 G    0 -4 -2 -3 -4 -3 -3  6 -4 -5 -5 -3 -4 -5  0  1 -1 -4 -5 -4    5   0   0   0   0   0   0  73   0   0   0   0   0   0   5  12   4   0   0   0  1.24 0.74
  110 P   -1  1 -2 -2 -4  4  0  0  5 -5 -4  2 -3 -4  1  2 -1  1 -3 -4    3   6   0   0   0  21   4   5  15   0   0  16   0   0   6  17   3   2   0   0  0.53 0.74
  111 F    0 -1 -2 -3 -4  0 -1 -4  2 -1  3  3  1  1  0 -2 -1 -4 -2 -2    9   2   2   0   0   5   4   0   5   2  31  20   3   7   5   1   3   0   0   0  0.29 0.74
  112 Y   -4 -4 -4 -5 -4 -3 -4 -5  0  0 -1 -4 -2  1 -5 -4 -3  0  9 -2    0   0   0   0   0   0   0   0   0   5   5   0   0   0   0   0   0   0  89   0  1.84 0.74
  113 A    4 -3 -2 -3 -3 -2 -3  3 -3 -4 -4  0 -3 -4  1  3 -2 -5 -4 -3   40   0   0   0   0   0   0  25   0   0   0   5   0   0   5  25   0   0   0   0  0.71 0.74
  114 F   -3 -4 -4 -5 -4 -4 -4 -5 -3  2 -1 -4  2  7 -5 -3  2 -2  0 -2    0   0   0   0   0   0   0   0   0  11   0   0   5  66   0   0  18   0   0   0  1.21 0.74
  115 E   -2 -2 -2  1 -5  0  6 -3 -2 -5 -5 -1 -4 -5 -3  3 -2 -5 -4 -4    0   0   0   5   0   0  71   0   0   0   0   0   0   0   0  23   0   0   0   0  1.17 0.74
  116 C   -2 -5 -5 -5 11 -5 -6 -4 -5 -3 -3 -5 -3 -4 -5 -3 -3 -4 -4 -3    0   0   0   0 100   0   0   0   0   0   0   0   0   0   0   0   0   0   0   0  2.77 0.74
  117 A    6 -3 -3 -4 -2 -3 -3 -2 -3 -3 -3 -3  1 -4 -3  0 -1 -4 -4 -2   88   0   0   0   0   0   0   0   0   0   0   0   5   0   0   4   2   0   0   0  1.12 0.74
  118 T    0 -3 -2 -3 -3 -2 -3  0 -3 -3 -3 -2  0 -4 -3  2  6 -4 -4 -2    5   0   0   0   0   0   0   5   0   0   0   0   2   0   0  11  76   0   0   0  1.07 0.74
  119 A    6 -3 -3 -2 -3 -2  3 -2 -3 -4 -4 -2 -3 -4 -3 -1 -2 -5 -4 -2   77   0   0   0   0   0  23   0   0   0   0   0   0   0   0   0   0   0   0   0  1.02 0.74
  120 I   -3 -4 -5 -5  0 -4 -5 -5 -3  5  0 -4  4  1 -5 -4 -3 -2  5  1    0   0   0   0   2   0   0   0   0  41   5   0  15   5   0   0   0   0  23   9  0.85 0.74
  121 V   -2 -4  0 -4 -3  0 -4 -5  2  3 -1 -4  1 -3 -2 -3 -2 -5 -3  6    0   0   5   0   0   5   0   0   5  13   2   0   2   0   2   0   0   0   0  65  0.81 0.74
  122 I   -1 -4 -4 -5 -3 -4 -4 -5 -5  6  2 -4 -1 -2 -4 -3  2 -4 -3  1    5   0   0   0   0   0   0   0   0  62  15   0   0   0   0   0  14   0   0   3  0.89 0.74
  123 I   -3 -4 -5 -5  2 -4 -5 -5 -5  5  2 -4 -1 -2 -4 -3  0 -4 -3  4    0   0   0   0   5   0   0   0   0  38  15   0   0   0   0   0   5   0   0  37  0.84 0.74
  124 Y   -1 -4 -5 -5 -4 -4 -4 -5 -2  0  3 -4  1  5 -5 -4 -3 -1  5  0    5   0   0   0   0   0   0   0   0   2  38   0   2  23   0   0   0   0  24   5  0.83 0.74
  125 Y   -1 -4 -1 -4 -4 -3 -4  1 -1 -2  1 -4 -2  2 -5 -3 -3 -1  7  0    6   0   3   0   0   0   0  12   0   0  13   0   0   5   0   0   0   0  55   5  0.97 0.74
  126 L   -3  1 -3 -3 -4  1 -2 -4  3  2  0  5  1 -3 -1 -3 -3  4 -3 -2    0   5   0   0   0   4   0   0   9  15   7  47   5   0   3   0   0   5   0   0  0.62 0.74
  127 A    6 -3 -3 -3 -2 -3 -3  2 -3 -3 -4 -3 -3 -4 -3  1 -2 -4 -4 -2   82   0   0   0   0   0   0  12   0   0   0   0   0   0   0   5   0   0   0   0  1.08 0.74
  128 L   -2  0 -4 -4  0  2 -3 -5 -4  1  3  0 -1  1 -4 -3 -2 -4 -3  4    3   5   0   0   2  10   0   0   0   5  32   5   0   5   0   0   0   0   0  32  0.48 0.74
  129 I   -3 -2 -2 -5 -3 -4 -5 -5 -4  1  6 -4  2 -1 -5 -4 -3 -4 -3 -1    0   2   3   0   0   0   0   0   0   5  85   0   5   0   0   0   0   0   0   0  1.08 0.74
  130 D   -1 -1  4  5 -5  2  1 -3 -2 -5 -5  2 -4 -5 -1  0 -2 -5 -1 -4    3   2  20  32   0  12   8   0   0   0   0  12   0   0   3   6   0   0   3   0  0.68 0.74
  131 T    0 -3 -1 -1 -3  1 -1  0  1 -2 -1 -2 -2 -4 -3  2  4 -4 -3  2    5   0   2   2   0   8   3   5   3   0   6   0   0   0   0  21  31   0   0  15  0.40 0.74
  132 I   -1 -2 -2 -5  1 -4 -4 -5 -4  5  2 -4 -1  1 -4 -1 -2 -3  1  2    4   3   2   0   2   0   0   0   0  41  18   0   0   6   0   6   0   0   6  13  0.55 0.74
  133 G   -1 -1  2  1 -4 -3 -1  5  0 -5 -2 -1 -4 -5  1 -1 -3 -5 -4 -4    3   4  10  10   0   0   2  49   2   0   6   2   0   0   6   4   0   0   0   0  0.69 0.74
  134 E    0  0 -2  1 -4  1  4 -3 -3 -4 -3  0 -3 -5  3  1  0 -5 -4 -1    5   6   0   9   0   4  30   0   0   0   2   3   0   0  17  13   5   0   0   5  0.51 0.74
  135 D    1  3 -1  2 -4  2  3 -1 -2 -4 -3  1 -3 -5  0  1 -2 -5 -4 -4   15  17   2  10   0   9  20   3   0   0   2   8   0   0   4  11   0   0   0   0  0.42 0.74
  136 K    1  3  1  1 -4  0  0 -4 -3 -1  2  1 -1 -3 -4 -1  0 -4 -1 -2   13  16   7   9   0   3   7   0   0   3  25   7   1   0   0   2   5   0   2   0  0.24 0.74
  137 F   -1 -4 -5 -5 -4 -4 -5 -5 -3 -2  1 -4 -1  8 -5 -4 -4  2  2 -2    5   0   0   0   0   0   0   0   0   0  11   0   0  78   0   0   0   3   2   0  1.45 0.72
  138 N   -1 -2  6  4  2  1  0 -3  3 -5 -5 -2 -4 -5 -4 -2 -2 -5 -4 -4    5   0  43  29   5   7   5   0   7   0   0   0   0   0   0   0   0   0   0   0  0.95 0.74
  139 A    0  5 -2 -2 -4  1  2 -3  0 -4 -3  0 -3 -4 -3  1  2 -5 -3 -3    8  42   0   0   0   5  17   0   2   0   2   2   0   0   0   9  14   0   0   0  0.68 0.74
  140 S   -3  2 -1 -4 -3  0 -3 -5 -3  2  3 -3  4 -2 -4 -2 -2 -4  0  1    0  12   3   0   0   5   0   0   0  12  38   0  14   0   0   3   2   0   4   9  0.50 0.74
  141 F   -4 -4 -4 -5 -4 -1 -4 -5 -3 -2  0 -4 -2  8 -5 -4 -1  5  3 -3    0   0   0   0   0   3   0   0   0   0   7   0   0  71   0   0   5   7   7   0  1.38 0.74
  142 D    1  0 -1 -1 -4  4  2  0  4 -4 -4 -1 -3 -4  3 -1  0 -4 -3 -4   13   5   2   3   0  24  12   6  10   0   0   2   0   0  13   4   4   0   0   0  0.49 0.72
  143 R   -2  1  3  4 -4 -2  0 -1  1 -4 -4 -1 -3 -4 -1  1  2 -4 -1 -4    0   9  13  30   0   0   3   4   4   0   0   2   0   0   2  12  18   0   2   0  0.53 0.72
  144 I   -2  1 -4 -5 -3 -3 -4 -5 -4  4  4 -3  3 -2 -4 -4 -1 -4 -3  1    3  10   0   0   0   0   0   0   0  25  47   0   9   0   0   0   2   0   0   5  0.70 0.74
  145 I    0 -1 -4 -5 -3 -3 -4 -4 -2  0  3 -3  2  3 -4 -3  1 -2  5  0   10   3   0   0   0   0   0   0   0   4  28   0   5  12   0   0  10   0  22   5  0.52 0.74
  146 L   -3 -4 -5 -5 -3  0 -2 -5 -4  3  5 -4  0 -2 -4 -4 -3 -4 -3  2    0   0   0   0   0   5   3   0   0  14  61   0   0   0   0   0   0   0   0  16  0.80 0.74
  147 Y   -3  2 -3 -4 -4  0 -3 -1  2 -3 -2 -2  4  2 -4 -1 -3  3  6 -1    0  15   0   0   0   3   0   5   5   0   0   0  15   6   0   5   0   4  35   5  0.71 0.74
  148 D    0 -3  0  5 -4 -2  1  2 -3 -5 -5 -2 -4 -5  1  2  0 -5 -4 -4    5   0   2  36   0   0  10  14   0   0   0   0   0   0   5  22   6   0   0   0  0.66 0.74
  149 W   -3 -4 -4 -5 -4 -4 -4  1 -3 -4 -4 -4 -3 -1 -5  0 -3 11  3 -4    0   0   0   0   0   0   0  10   0   0   0   0   0   0   0   9   0  71  10   0  2.46 0.74
  150 H   -3  0  2  2 -5  3  1  2  7 -5 -4 -2  0 -4 -4  0 -3 -5 -2 -4    0   4   9  11   0  15   7  16  30   0   0   0   3   0   0   5   0   0   0   0  0.72 0.74
  151 Y   -3 -3  1  0 -4 -3 -1 -4  3 -3 -3 -3 -3  4 -4  1  0 -1  6 -3    0   0   9   5   0   0   3   0   7   0   0   0   0  18   0  10   5   0  40   1  0.84 0.74
  152 E   -1 -3 -2  5 -5 -2  3 -4  3 -2  0  0  2 -4  1 -2 -3 -5 -3 -3    5   0   0  36   0   0  18   0  10   2   9   5   8   0   7   0   0   0   0   0  0.61 0.74
  153 K   -1  1  1  5 -4  0  2 -2 -1 -5 -5  0 -4 -5  0  1  1 -5 -4 -4    5   7   5  41   0   2  12   2   1   0   0   4   0   0   3   9   7   0   0   0  0.64 0.74
  154 L    0  1 -4 -1  1 -3 -3 -4 -4 -1  4 -3 -1 -2  0 -2  1  1 -3  1    7   7   0   5   3   0   0   0   0   0  48   0   0   0   5   2  12   2   0   8  0.43 0.74
  155 P    0 -3  1 -1 -4 -1  2  1 -3 -3 -1  0 -3  2  4  0 -3 -4 -3 -1    7   0   6   2   0   2  14  14   0   0   7   6   0  12  21   6   0   0   0   4  0.35 0.74
  156 I   -3 -3 -4 -4 -3 -3 -4 -3 -4  4  4 -1  1  1 -4 -1 -2 -3 -2  0    0   0   0   0   0   0   0   3   0  28  48   6   2   6   0   6   0   0   0   0  0.64 0.72
  157 Y   -2 -1 -1 -1 -3  2  0 -3  5  0 -2 -1  2  0 -1 -2 -1  4  3  1    1   4   2   2   0  12   6   1  15   6   1   2   6   3   3   1   4   6  12  14  0.34 0.66
  158 T    0 -1 -2 -2 -3  0  1 -2 -3  0 -2 -2 -2 -3 -3  1  5 -3 -1  2    6   3   0   1   0   4  10   3   0   6   1   1   0   0   1   8  40   0   2  14  0.42 0.66
  159 E   -2  0 -2  1 -4  1  3  0  0 -1 -3  2 -2  1 -3 -2 -2 -2  3  0    1   4   0   7   0   4  22   8   2   5   1  16   0   5   1   1   1   0  14   8  0.31 0.66
  160 T   -1  1  0 -3 -4 -2 -2  3  0 -1 -4  2 -3  0  1  2  1 -4  1 -3    2   7   3   0   0   0   0  23   2   4   0  16   0   4   8  17   9   0   5   0  0.33 0.72
  161 G    2 -3 -2 -1 -3 -3 -1  4 -3 -3 -4 -1 -3 -4  3  2  0 -4 -4  0   19   0   0   3   0   0   2  29   0   0   0   4   0   0  13  15   4   0   0  10  0.48 0.72
  162 H   -2  3  2  1 -4  0  1  1  2 -3 -1 -1 -1 -4 -3  1  0 -4 -1 -2    2  19   9   9   0   2   9  13   6   0   7   0   2   0   0  11   6   0   2   2  0.27 0.72
  163 H   -3  0  0  4 -4  1  1 -1  3 -4 -4 -1 -3 -1  0 -2  0 -3  3 -2    0   4   4  26   0   7   8   6   9   0   0   3   0   3   6   0   8   0  13   2  0.43 0.72
  164 F   -1 -4 -4 -5 -4 -4 -4 -4 -2  0  1 -4 -2  5  0  0 -1 -1  6 -2    5   0   0   0   0   0   0   0   0   6  14   0   0  28   5   7   4   0  30   0  0.75 0.74
  165 F   -2  1 -4 -5  0 -3 -4 -5 -4  3  2 -3  1  2 -4 -4 -2 -3  1  4    2  11   0   0   2   0   0   0   0  15  15   0   2   9   0   0   0   0   6  39  0.57 0.74
  166 L   -1 -2 -4 -3 -4 -3 -3 -4 -4 -1 -2 -3 -3 -4  8 -2  0 -5 -2 -3    5   1   0   0   0   0   0   0   0   6   3   0   0   0  78   0   5   0   2   0  1.85 0.74
  167 G   -2 -4 -2 -3 -4 -4 -4  7 -4 -6 -6 -3 -5 -5 -4 -2 -3 -4 -5 -5    0   0   0   0   0   0   0 100   0   0   0   0   0   0   0   0   0   0   0   0  1.91 0.74
  168 D   -4 -3  0  8 -5 -2  0 -3 -3 -5 -6 -2 -5 -5 -3 -2 -3 -6 -5 -5    0   0   0 100   0   0   0   0   0   0   0   0   0   0   0   0   0   0   0   0  1.94 0.74
  169 C   -3  4 -4 -5  7 -3 -4 -5 -3  1 -1 -2 -2 -2 -4 -3 -3  4  3  2    0  29   0   0  26   0   0   0   0   7   6   0   0   0   0   0   0   5  11  16  0.80 0.74
  170 L   -2 -1 -4 -5 -3  0 -4 -5 -4  1  3 -2  3 -2 -4 -3 -1 -4 -3  4    2   4   0   0   0   6   0   0   0   5  37   2   7   0   0   0   3   0   0  34  0.59 0.74
  171 Y   -4 -4 -4 -5 -4 -3 -4 -5 -1 -3 -3 -4 -3  1 -5 -4 -4  8  8 -3    0   0   0   0   0   0   0   0   0   0   0   0   0   0   0   0   0  23  77   0  2.09 0.74
  172 F   -4 -5 -5 -5 -4 -5 -5 -5 -3 -2 -1 -5 -2  8 -5 -4 -4 -1  3 -1    0   0   0   0   0   0   0   0   0   0   0   0   0  91   0   0   0   0   5   4  1.82 0.74
  173 K   -2  4  2 -3 -5 -1 -1 -4 -2 -4 -4  5 -3  0 -3 -2 -3 -3  2 -4    2  27  13   0   0   0   2   0   0   0   0  41   0   5   0   0   0   0   9   0  0.80 0.74
  174 N   -3 -2  8  1 -5 -2 -2 -2 -1 -5 -5 -2 -4 -5 -4 -1 -2 -6 -4 -5    0   0  95   5   0   0   0   0   0   0   0   0   0   0   0   0   0   0   0   0  1.76 0.74
  175 P   -3 -3 -3 -3 -5 -3 -3 -4  2 -5 -5  1 -4 -5  8 -3 -3 -5 -4 -4    0   0   0   0   0   0   0   0   5   0   0  11   0   0  84   0   0   0   0   0  2.16 0.74
  176 E   -1 -3 -1  7 -5  1  2 -3 -3 -5 -5 -2 -4 -5  1 -2 -3 -6 -5 -5    5   0   0  72   0   7  10   0   0   0   0   0   0   0   5   0   0   0   0   0  1.31 0.74
  177 F    1 -4 -1 -4 -3 -3 -2 -1  2 -2 -2 -4  2  4 -4 -3 -3 -2  5  2   15   0   3   0   0   0   2   5   5   0   0   0   5  23   0   0   0   0  20  21  0.55 0.74
  178 D    0 -3  4  4 -4 -2  0 -1  4 -4 -2 -2 -3 -4 -3  2  0 -5 -3 -4    6   0  21  27   0   0   3   2  11   0   6   0   0   0   0  18   6   0   0   0  0.59 0.73
  179 P   -1  0 -2 -2 -4 -2  1 -3 -3 -3 -3 -2 -3 -4  6  3 -2 -4 -1 -1    4   6   0   0   0   0  11   0   0   0   2   0   0   0  39  29   0   0   2   6  0.86 0.71
  180 Q    1 -1 -2  3 -3  2  1  0 -3 -2 -1  0 -3 -3 -3  2  1  4 -1 -3   10   2   0  16   0   9   8   6   0   2   7   4   0   0   0  21   8   5   2   0  0.29 0.73
  181 K    1 -2  2  1 -3 -1 -2 -3  1 -3 -3  0 -3  0 -3  0  5 -4 -3  0   12   1  11   7   0   2   0   0   4   0   0   6   0   5   0   3  42   0   0   6  0.49 0.74
  182 A    2 -4 -4 -4 -3 -3 -3 -3 -4  0 -2 -3 -3 -4  6  0  0 -5 -1  2   16   0   0   0   0   0   0   0   0   6   3   0   0   0  44   7   6   0   2  15  0.92 0.74
  183 Q   -3 -2 -2  1 -5  3  5  0  0 -4 -4 -1 -3 -4 -3 -2  0  3 -3 -1    0   0   0   5   0  16  51   9   2   0   0   0   0   0   0   0   5   5   0   6  0.79 0.74
  184 W   -3 -3 -4 -4 -3 -3 -4 -4 -2 -3 -3 -4 -3  2 -4 -3 -3 11  5 -3    1   1   0   1   0   0   1   1   0   1   1   1   0   7   1   1   1  61  22   1  2.21 0.66
  185 R   -3  3 -2 -2 -5  6  3 -4 -2 -5 -4  1 -3 -5 -3 -2 -1 -4 -3 -4    0  19   0   0   0  49  23   0   0   0   0   5   0   0   0   0   4   0   0   0  1.04 0.74
  186 G   -2 -4 -2 -3 -4 -4 -4  7 -4 -6 -6 -3 -5 -5 -4 -2 -3 -4 -5 -5    0   0   0   0   0   0   0 100   0   0   0   0   0   0   0   0   0   0   0   0  1.91 0.74
  187 E    0 -2 -2 -1 -4 -1  5 -3 -2 -4 -1 -2 -3 -4 -3  3 -2  3 -3 -1    5   0   0   0   0   0  56   0   0   0   5   0   0   0   0  23   0   5   0   5  0.81 0.74
  188 N   -4 -3  7 -1 -4 -2 -2 -3 -2 -5 -5 -2 -4 -3 -4 -2 -2  8 -2 -5    0   0  77   0   0   0   0   0   0   0   0   0   0   0   0   0   0  23   0   0  1.75 0.74
  189 V    4 -4 -4 -4 -2 -3 -3 -3 -4  0 -2 -3 -2 -3 -3 -1  1 -5 -3  5   36   0   0   0   0   0   0   0   0   2   0   0   0   0   0   2  10   0   0  50  0.75 0.74
  190 I   -1 -4 -5 -5 -3 -4 -5 -5 -4  5 -1 -4  3  4 -5 -4 -2 -3 -2  3    5   0   0   0   0   0   0   0   0  41   0   0   9  20   0   0   0   0   0  25  0.84 0.74
  191 L   -3 -3  0 -2 -4 -3 -3 -5 -1 -2  0  0  0  0 -4 -3 -3 -1  8  1    0   0   4   2   0   0   0   0   0   0   9   9   2   0   0   0   0   0  62  12  1.09 0.74
  192 L   -3 -4 -5 -5 -3 -4 -5 -5 -4  1  5 -4  5 -1 -5 -4 -3 -3 -3 -1    0   0   0   0   0   0   0   0   0   5  79   0  16   0   0   0   0   0   0   0  1.15 0.74
  193 G   -2 -2 -2 -1 -4 -3  0  6 -4 -6 -5 -1 -4 -5 -4 -1 -3 -5 -5 -5    0   2   0   4   0   0   8  80   0   0   0   3   0   0   0   4   0   0   0   0  1.36 0.74
  194 E   -3 -1  5  3 -4  1  2  2 -2 -5 -5 -1 -4 -5 -3  0  0 -5 -1 -4    0   2  35  14   0   5  12  15   0   0   0   2   0   0   0   7   5   0   2   0  0.66 0.74
  195 D   -2 -4  0  5 -5 -3 -2  5 -3 -5 -5 -3 -4 -1 -4  0 -2 -5 -4 -5    0   0   4  33   0   0   0  53   0   0   0   0   0   3   0   4   2   0   0   0  1.06 0.72
  196 K   -2  1 -1 -4 -3  1 -3 -4 -3 -1  3  0  3  1 -4  0  1 -3 -1 -2    2   8   2   0   0   9   0   0   0   0  41   5   9   7   0   7   8   0   2   0  0.39 0.72
  197 Y   -3 -3 -4 -4 -4 -3 -4 -4  3 -2 -1 -4 -2  6 -4 -3 -3  4  6 -3    0   0   0   0   0   0   0   0   7   0   2   0   0  42   0   0   0   6  37   0  1.29 0.68
  198 F   -2 -3 -3 -3 -3 -3 -3 -3 -1 -2 -1 -3 -2  6 -3 -3 -2  0  6 -2    4   1   1   1   0   1   1   1   0   1   1   1   0  42   1   1   1   0  41   1  1.08 0.50
  199 A    1 -3 -2 -2 -3 -2 -3  6 -3 -3 -3 -2 -3 -3 -3 -1 -2  5 -3 -3   11   1   1   1   0   1   1  67   0   1   1   1   0   1   1   1   1   8   1   1  1.03 0.50
  200 H   -2 -1 -1 -2 -3 -1 -1 -3  9 -3 -3 -2 -2 -2 -3 -2  0 -3  0 -3    1   1   1   1   0   1   1   1  77   1   1   1   0   1   1   1   9   0   1   1  1.45 0.50
  201 G   -1 -3 -1 -2 -3  1 -2  6 -2 -4 -4 -2 -3 -3 -3 -1 -2 -3 -3 -3    1   1   1   1   0   8   1  77   0   1   1   1   0   1   1   1   1   0   1   1  1.15 0.50
  202 L   -1 -3 -4 -4 -3 -3 -4 -4 -4  4  3 -3  1  3 -4 -3 -2 -3 -1  2    3   0   0   0   0   0   1   1   0  30  32   0   3  13   0   1   0   0   0  14  0.57 0.55
  203 G   -1 -3  0 -2 -4 -3 -3  7 -3 -4 -4 -3 -4 -4 -3 -2 -3 -4 -4 -4    1   0   3   0   0   0   1  90   0   0   1   0   0   0   0   1   0   0   0   1  1.48 0.55
  204 I   -2 -4 -4 -4 -2 -3 -4 -4 -4  6  0 -3  2 -2 -3 -3  1 -4 -3  3    1   0   0   0   0   0   1   1   0  60   1   0   6   0   0   1   8   0   0  19  0.78 0.55
  205 L   -2  2 -2 -2 -3  1  2 -2  1 -2  1  3  2 -3 -3 -1  0 -3 -3 -2    1  11   0   0   0   6  14   3   4   0  17  23   8   0   0   3   7   0   0   1  0.29 0.55
  206 N   -1  0  0  0 -3 -1  1 -2  3 -3 -3 -1 -3 -3  2  3  4 -4 -3 -3    1   6   4   6   0   0   8   1   8   0   1   0   0   0   8  25  30   0   0   1  0.46 0.55
  207 G    3 -1 -2 -1 -3 -2  1  2 -2 -3 -3  1 -3 -3 -3  1 -2 -3  2  0   25   2   0   3   0   0  11  19   0   0   0  11   0   0   0  10   0   0   8  10  0.31 0.60
  208 K    1  1  1  3 -4  1  4 -3 -2 -4 -4  1 -3 -5 -3  1 -2 -5 -4 -4   13   8   7  21   0   5  27   0   0   0   0   9   0   0   0  11   0   0   0   0  0.54 0.60
  209 Q   -2 -1 -2 -2 -4  3  3  3 -2 -3 -1  0  0 -4  1 -2 -1 -4 -1 -3    0   2   0   0   0  18  22  28   0   0   8   5   3   0   8   0   2   0   3   1  0.45 0.60
  210 I   -3 -4 -5 -5 -3 -4 -4 -5 -4  6  0 -4  5  0 -4 -4 -2 -4 -3  3    0   0   0   0   0   0   0   0   0  58   0   0  24   3   0   0   0   0   0  16  0.96 0.60
  211 I   -3 -5 -4 -5 -3 -4 -5  0 -5  6  0 -4 -1  2 -4 -4 -2 -4 -2  2    0   0   0   0   0   0   0   8   0  73   3   0   0   8   0   0   0   0   0   8  0.91 0.60
  212 D    1  2 -2  3 -4  0  1 -1  1 -4 -4  0 -3  1 -3 -1 -1 -3  2 -3   17  16   0  24   0   4   9   3   3   0   0   3   0   8   0   3   2   0   8   0  0.37 0.60
  213 K    2 -1 -2 -2 -3 -2  1  1 -3 -2 -1  2 -2  1 -3  2 -1 -4 -2 -1   22   2   0   0   0   0  12  11   0   2   7  13   0   8   0  18   2   0   0   2  0.24 0.60
  214 L   -3 -3 -4 -4 -3 -3 -4 -4 -4  0  6 -3  1 -1 -4 -3 -2 -3 -2 -1    1   0   0   0   0   0   0   1   0   0  93   0   0   0   0   1   0   0   0   0  1.04 0.55
  215 N   -3 -2  8  1 -4 -1 -2 -2 -1 -5 -5 -2 -4 -5 -3  1 -1 -5 -4 -4    0   0  89   3   0   0   0   0   0   0   0   0   0   0   0   8   0   0   0   0  1.48 0.60
  216 S    0  3  0 -1 -4  0  3  1 -2  0 -2  1 -3 -4 -3  1  0 -4 -3 -3    5  19   3   2   0   2  24  13   0   8   2   6   0   0   0  10   6   0   0   0  0.32 0.60
  217 F   -2  2  1 -3 -4  2 -2  0  4 -2  0  1  1  1 -4 -1  0 -3  0  0    0  15   6   0   0  13   0   8  12   0  10   7   5   6   0   2   5   0   2   8  0.25 0.60
  218 R   -3  7  1 -3 -5 -1 -2 -4 -2 -3 -3  0  4 -4 -4 -2 -2 -4 -3 -3    0  76   8   0   0   0   0   0   0   0   0   0  16   0   0   0   0   0   0   0  1.21 0.60
  219 K   -2  3 -3 -3 -4 -1 -1 -4 -3  3  0  4 -1  2 -3 -3 -2 -4 -2 -1    2  15   0   0   0   0   3   0   0  21  11  36   0  10   0   0   0   0   0   2  0.47 0.60
  220 K   -2  4 -2  0 -4 -1  0 -4 -3 -1 -2  1 -3 -4  6  0 -2 -5 -4 -3    0  25   0   5   0   0   6   0   0   5   3   8   0   0  42   8   0   0   0   0  0.91 0.60
  221 G    0 -3  1  2 -4 -3 -1  5  0 -5 -5 -3 -4 -1 -4 -1 -3  1  1 -4    8   0   6  11   0   0   2  57   2   0   0   0   0   3   0   2   0   2   6   0  0.82 0.60
  222 A    5 -3 -2 -3 -2 -2 -2 -2 -3 -3 -3 -2 -3 -4 -2  3  1 -4 -3 -2   64   0   0   0   0   0   0   0   0   0   0   0   0   0   0  28   8   0   0   0  0.83 0.60
  223 L   -2 -1  1 -1 -3  1 -1 -4 -3 -2  1  0  2  3 -3 -1  4 -3 -2 -1    0   3   8   3   0   7   3   0   0   0  12   5   7  16   0   0  33   0   0   4  0.35 0.60
  224 Q   -2  3 -2 -3 -4  4  1 -4  0  0 -2  2 -2 -4 -3 -2  0 -4 -3  2    0  22   0   0   0  28   7   0   2   6   0  10   0   0   0   0   5   0   0  20  0.51 0.60
  225 S   -1 -3  2  2 -3 -2 -2 -2 -2 -4 -4 -2 -3 -3  2  5 -1 -4  2 -3    0   0   8  11   0   0   0   0   0   0   0   0   0   0   9  64   0   0   8   0  0.76 0.60
  226 A    6 -3 -3 -3 -2 -2 -2  1 -3 -3 -3 -2 -3 -4 -2  1 -1 -4 -3 -2   81   0   0   0   0   0   0   8   0   0   0   0   0   0   0  10   0   0   0   0  0.95 0.60
  227 Y   -3 -4 -4 -5 -4 -3 -4 -5  0 -2 -2 -4 -2  5 -5 -3 -3  1  8 -3    0   0   0   0   0   0   0   0   0   0   0   0   0  28   0   0   0   0  72   0  1.64 0.60
  228 L   -3 -1 -5 -5 -3 -3 -4 -5 -3  1  5 -4  1 -1 -4 -4 -3 -3  2 -1    0   3   0   0   0   0   0   0   0   3  83   0   2   0   0   0   0   0   9   0  0.95 0.58
  229 L    0 -3 -2 -1 -3 -2 -3 -3  3  1  3 -3 -1 -2 -3  1  3 -4 -2 -1    6   0   0   3   0   0   0   0   9   6  35   0   0   0   0  14  27   0   0   0  0.42 0.58
  230 S   -1 -2  3  5 -4 -2  0 -2 -2 -4 -5 -1 -4 -5  1  3 -1 -5 -4 -4    2   0  15  44   0   0   3   0   0   0   0   3   0   0   8  25   0   0   0   0  0.82 0.58
  231 Q   -2 -2 -2 -1 -4  4  3 -4 -2  1  1 -1  0  1 -3  1 -1 -3  0 -2    0   0   0   2   0  29  19   0   0   9  14   0   3   8   0  13   2   0   3   0  0.39 0.58
  232 A    2  1 -3 -4  1 -3 -3 -4  2  3 -1 -3 -1 -3 -4 -2  0 -4 -3  4   19   9   0   0   3   0   0   0   6  23   0   0   0   0   0   0   4   0   0  36  0.48 0.58
  233 T    1 -3 -2 -3 -2 -2 -3  1 -3  1 -2 -2 -2 -3 -3  1  5 -4 -3  0   11   0   0   0   0   0   0   9   0   7   0   0   0   0   0   6  60   0   0   6  0.69 0.58
  234 R   -2  6 -2 -3  3  0 -2 -4  1 -4 -2  0 -3 -3 -4  0 -2 -3  2 -3    0  63   0   0   9   3   0   0   3   0   3   0   0   0   0   9   0   0  10   0  0.91 0.58
  235 L   -3 -4 -4 -4 -3 -3 -4 -5 -4  3  3 -3  1 -2  6 -3 -2 -4 -3  1    0   0   0   0   0   0   0   0   0  23  29   0   3   0  38   0   0   0   0   8  0.92 0.58
  236 D   -2 -2  5  5 -4  1 -1  0  1 -5 -5 -2 -4 -5 -3  1 -2 -5 -4 -4    0   0  32  40   0   9   0   6   3   0   0   0   0   0   0  11   0   0   0   0  0.88 0.58
  237 V   -1 -4 -3 -4 -3 -3 -3 -4 -3  0 -2 -3 -2  6  2  2 -1 -2  2  1    2   0   0   0   0   0   0   0   0   5   0   0   0  40  11  23   3   0   6  10  0.62 0.58
  238 P    0  1 -1  0 -4  0  2 -3 -2  0 -1  3 -2 -4  2 -1  0 -4 -3 -2   10   8   3   3   0   3  17   0   0   7   5  23   0   0  11   3   4   0   0   2  0.31 0.58
  239 S    0 -3 -2 -3 -3  0  0 -3  5 -1  0 -2  0 -1 -3  2 -1 -2  5  0    8   0   0   0   0   4   5   0  17   2   7   0   2   0   0  18   3   0  27   9  0.47 0.58
  240 L   -3  1 -4 -5 -3 -3 -4 -5 -4  2  5 -3  3 -1 -4 -3 -2 -3 -3  0    0   9   0   0   0   0   0   0   0  12  66   0   9   0   0   0   0   0   0   3  0.76 0.56
  241 F    0  3 -2 -3 -3 -2 -2 -3 -2 -1 -1  0 -2  5 -3  2 -2 -2  2 -2    5  20   0   0   0   0   0   0   0   3   3   3   0  31   0  25   0   0   7   0  0.49 0.55
  242 R   -2  2  0  1 -4  5  0 -3  2 -4 -3  1 -2 -3 -3  1  1 -3  1 -3    0   9   3   9   0  33   3   0   5   0   1   9   0   0   0   9  12   0   5   0  0.48 0.54
  243 I    0 -3 -3 -4 -3 -3 -3 -4  2  3  1 -2  5  4 -4 -3 -2 -2  1  0    9   0   0   0   0   0   0   0   5  21   9   2  20  24   0   0   0   0   4   3  0.50 0.54
  244 V    4  2 -3 -3 -2 -2 -2 -2 -3 -1 -1 -2  4  1 -3  0 -1 -3 -1  0   45  12   0   0   0   0   0   0   0   3   3   0  14   6   0   7   2   0   2   4  0.41 0.55
  245 R    0  4 -2 -2 -4  0 -1  2 -2 -4 -3  3 -3 -4  0  1 -2 -3 -1 -3    6  31   0   0   0   4   0  18   0   0   1  19   0   0   5  11   0   0   2   0  0.49 0.48
  246 V   -2 -2 -1 -2 -3 -2  0 -1  1 -1  1 -2  1 -1  1 -2  2  3  2  1    1   0   3   0   0   0   8   5   3   0  18   0   5   0   9   1  16   4  10  14  0.19 0.42
  247 D   -2  0  1  2 -3  0  0  2 -2 -2  0 -2  0  1 -3  0 -1 -2  1 -2    1   5   9  11   0   5   5  19   0   0  14   1   3   8   0   9   4   0   6   1  0.16 0.41
  248 K   -2  2  3 -1 -3  3 -1 -2 -1 -3 -3  2 -2 -4  0  1  2 -4 -3 -1    0  13  17   0   0  18   0   0   0   0   0  12   0   0   4  13  14   0   0   6  0.38 0.42
  249 L   -2  1  0 -3 -3  1 -2 -3 -2  2  2 -2 -1  2  2  0 -2 -3 -2  0    0   9   5   0   0  10   0   0   0  16  23   0   0  11  10   9   0   0   0   5  0.22 0.42
  250 A    1 -1 -1 -2 -3  4  0 -2 -2 -3 -3  2 -2 -4  4  2  0 -4 -3 -3   13   0   0   0   0  33   0   0   0   0   0  12   0   0  19  17   4   0   0   0  0.57 0.41
  251 A    1 -1  3 -2 -2 -2 -2 -2 -2 -3 -3 -2  0 -3 -3  4  2  3 -2 -1   12   3  19   0   0   0   0   0   0   0   0   0   3   0   0  38  13   6   0   6  0.45 0.43
  252 A    1  2 -1  0 -3 -1  0 -2 -2 -2 -3 -1 -2 -2 -3  2  3 -3  2 -1   12  15   0   5   0   0   5   0   0   0   0   0   0   0   0  23  26   0  10   5  0.34 0.43
  253 L   -3  3 -3 -4 -3  0 -3 -4 -3  3  3  0  2  0 -4 -3 -2 -3  1  0    0  20   0   0   0   4   0   0   0  23  34   5   6   3   0   0   0   0   5   0  0.40 0.43
  254 E   -2  2 -1 -1 -3  2  2 -3 -2 -3 -3  3 -2 -4 -2 -1  4 -4 -3 -2    0   8   0   0   0   8  19   0   0   0   0  30   0   0   0   0  36   0   0   0  0.55 0.38
  255 H   -2  0  1 -1 -3  0  1 -3  3  0 -3  4 -2 -3  2  1  1 -4 -2 -2    0   0   9   0   0   0  10   0  11   8   0  34   0   0   9   9   9   0   0   0  0.36 0.33
  256 H   -2 -1 -1 -3  3  2 -1 -3  6 -3 -3  1 -2  0 -3 -2 -2 -1  5 -3    0   0   0   0  10  11   0   0  34   0   0  11   0   0   0   0   0   0  35   0  0.72 0.27
  257 H   -2  5 -1 -2 -4  3  0 -3  5 -4 -3  1 -2 -3 -3  1 -1 -3 -1 -3    0  40   0   0   0  23   0   0  24   0   0   0   0   0   0  13   0   0   0   0  0.68 0.27
  258 H   -2 -1  0 -1 -4  0  2 -3  8 -4 -3 -1 -2 -1 -3 -2 -2 -2  3 -4    0   0   0   0   0   0  16   0  71   0   0   0   0   0   0   0   0   0  13   0  1.07 0.25
  259 H   -2 -1  0 -2 -3 -1 -1 -3  8  1 -2 -2 -1 -2 -3 -2 -2 -3  1 -1    0   0   0   0   0   0   0   0  79  21   0   0   0   0   0   0   0   0   0   0  0.94 0.19
  260 H   -2 -1  3 -1 -4  0 -1 -2  8 -4 -4 -1 -2 -2 -3 -1 -2 -3  1 -4    0   0  23   0   0   0   0   0  77   0   0   0   0   0   0   0   0   0   0   0  1.01 0.16

                      K         Lambda
Standard Ungapped    0.1400     0.3237
Standard Gapped      0.0410     0.2670
PSI Ungapped         0.1725     0.3178
PSI Gapped           0.0528     0.2670
```
