## Supplementary material for "A multi-task deep-learning system for predicting membrane associations and secondary structures of proteins": Code and Raw Data: 4p8iA.jufo9d

```
   1 M E SO   0.080  0.055  0.088  0.107  0.090  0.109  0.079  0.050  0.342  0.233
   2 I E SO   0.085  0.049  0.052  0.071  0.101  0.093  0.150  0.040  0.361  0.211
   3 I E SO   0.080  0.050  0.048  0.065  0.125  0.089  0.134  0.026  0.382  0.247
   4 V E SO   0.122  0.060  0.085  0.069  0.110  0.067  0.102  0.033  0.352  0.230
   5 S E SO   0.164  0.116  0.177  0.062  0.090  0.048  0.077  0.031  0.236  0.059
   6 G C SO   0.155  0.154  0.288  0.066  0.059  0.043  0.050  0.028  0.156  0.132
   7 Q C SO   0.207  0.128  0.266  0.049  0.060  0.053  0.032  0.057  0.149  0.059
   8 L C SO   0.208  0.133  0.240  0.049  0.054  0.044  0.027  0.066  0.180  0.032
   9 L C SO   0.210  0.136  0.260  0.046  0.043  0.043  0.022  0.061  0.180  0.050
  10 R C SO   0.156  0.183  0.323  0.055  0.043  0.043  0.018  0.049  0.131  0.140
  11 P C SO   0.136  0.198  0.316  0.049  0.056  0.091  0.020  0.031  0.102  0.117
  12 Q C SO   0.138  0.223  0.271  0.056  0.065  0.088  0.018  0.056  0.087  0.048
  13 D C SO   0.088  0.240  0.266  0.056  0.059  0.090  0.020  0.079  0.102  0.026
  14 I C TR   0.114  0.227  0.217  0.054  0.057  0.099  0.018  0.116  0.097  0.010
  15 E C SO   0.083  0.250  0.258  0.056  0.076  0.112  0.025  0.060  0.079  0.008
  16 N C SO   0.198  0.157  0.239  0.048  0.046  0.177  0.027  0.048  0.061  0.041
  17 W C SO   0.179  0.129  0.270  0.052  0.045  0.162  0.026  0.072  0.066  0.090
  18 Q C SO   0.172  0.151  0.311  0.049  0.044  0.127  0.038  0.045  0.063  0.140
  19 I C SO   0.197  0.117  0.249  0.047  0.045  0.247  0.032  0.032  0.035  0.001
  20 D H SO   0.069  0.169  0.246  0.056  0.047  0.299  0.052  0.030  0.031  0.053
  21 Q H SO   0.090  0.101  0.177  0.058  0.060  0.380  0.049  0.060  0.026  0.203
  22 D H SO   0.075  0.143  0.262  0.056  0.052  0.274  0.052  0.047  0.038  0.012
  23 L H SO   0.115  0.111  0.145  0.055  0.052  0.357  0.032  0.104  0.029  0.212
  24 N H SO   0.079  0.073  0.145  0.069  0.063  0.369  0.027  0.144  0.030  0.224
  25 P H SO   0.091  0.052  0.115  0.071  0.102  0.412  0.027  0.090  0.041  0.298
  26 L H SO   0.031  0.039  0.062  0.089  0.120  0.498  0.042  0.072  0.045  0.378
  27 L H SO   0.027  0.039  0.050  0.062  0.145  0.455  0.091  0.060  0.071  0.310
  28 K H SO   0.031  0.055  0.065  0.076  0.117  0.453  0.047  0.046  0.110  0.336
  29 E H SO   0.026  0.063  0.062  0.070  0.101  0.421  0.115  0.031  0.110  0.306
  30 M H SO   0.075  0.070  0.118  0.082  0.102  0.353  0.070  0.037  0.093  0.235
  31 I H SO   0.119  0.089  0.205  0.063  0.073  0.225  0.069  0.040  0.116  0.020
  32 E C SO   0.137  0.132  0.349  0.063  0.039  0.116  0.058  0.031  0.076  0.212
  33 T C SO   0.150  0.114  0.392  0.055  0.030  0.138  0.033  0.031  0.058  0.242
  34 P C SO   0.124  0.110  0.399  0.074  0.050  0.115  0.029  0.039  0.060  0.275
  35 V C SO   0.147  0.135  0.291  0.067  0.052  0.121  0.030  0.075  0.082  0.144
  36 Q C SO   0.096  0.121  0.219  0.079  0.064  0.152  0.032  0.109  0.131  0.067
  37 F E SO   0.086  0.156  0.183  0.055  0.088  0.101  0.027  0.121  0.183  0.000
  38 D C TR   0.087  0.172  0.157  0.087  0.132  0.127  0.021  0.086  0.131  0.015
  39 Y H SO   0.124  0.100  0.199  0.079  0.106  0.219  0.021  0.062  0.090  0.020
  40 H H SO   0.067  0.128  0.180  0.089  0.118  0.259  0.018  0.088  0.053  0.080
  41 S H SO   0.055  0.075  0.200  0.095  0.123  0.344  0.021  0.041  0.046  0.143
  42 I H SO   0.057  0.051  0.126  0.096  0.102  0.462  0.022  0.058  0.027  0.336
  43 A H SO   0.033  0.048  0.106  0.082  0.143  0.494  0.034  0.037  0.024  0.351
  44 E H SO   0.046  0.043  0.071  0.076  0.138  0.513  0.040  0.049  0.025  0.375
  45 L H SO   0.047  0.039  0.062  0.084  0.107  0.544  0.049  0.035  0.032  0.436
  46 M H SO   0.033  0.038  0.068  0.065  0.102  0.527  0.085  0.031  0.052  0.425
  47 F H SO   0.048  0.035  0.063  0.085  0.134  0.489  0.067  0.032  0.050  0.355
  48 E H SO   0.036  0.047  0.066  0.081  0.115  0.510  0.070  0.027  0.048  0.395
  49 L H SO   0.040  0.029  0.056  0.082  0.161  0.498  0.053  0.039  0.043  0.337
  50 K H SO   0.043  0.029  0.053  0.079  0.156  0.473  0.070  0.049  0.047  0.317
  51 L H SO   0.045  0.046  0.062  0.093  0.150  0.416  0.045  0.073  0.070  0.266
  52 R H SO   0.043  0.052  0.076  0.087  0.176  0.362  0.074  0.041  0.089  0.186
  53 M H SO   0.078  0.049  0.064  0.100  0.142  0.367  0.049  0.064  0.087  0.225
  54 N H SO   0.084  0.079  0.097  0.100  0.148  0.224  0.043  0.108  0.117  0.075
  55 I H SO   0.076  0.050  0.054  0.090  0.140  0.268  0.032  0.144  0.145  0.123
  56 V H SO   0.059  0.056  0.059  0.080  0.186  0.273  0.053  0.065  0.168  0.087
  57 A H SO   0.046  0.056  0.049  0.093  0.183  0.339  0.048  0.081  0.104  0.156
  58 A H SO   0.047  0.068  0.057  0.092  0.227  0.317  0.032  0.053  0.107  0.090
  59 A H SO   0.035  0.066  0.064  0.092  0.179  0.400  0.039  0.053  0.072  0.221
  60 K H SO   0.040  0.047  0.078  0.088  0.177  0.384  0.043  0.083  0.060  0.207
  61 T H SO   0.057  0.063  0.085  0.095  0.131  0.396  0.029  0.086  0.058  0.265
  62 L H SO   0.052  0.115  0.161  0.090  0.112  0.339  0.037  0.046  0.049  0.178
  63 H H SO   0.049  0.101  0.215  0.071  0.076  0.338  0.033  0.074  0.044  0.123
  64 K H SO   0.066  0.088  0.221  0.089  0.084  0.315  0.027  0.057  0.052  0.093
  65 S H SO   0.035  0.101  0.239  0.087  0.080  0.253  0.030  0.116  0.059  0.014
  66 G H SO   0.055  0.076  0.199  0.082  0.101  0.310  0.046  0.072  0.059  0.111
  67 A H SO   0.040  0.049  0.116  0.081  0.173  0.313  0.033  0.102  0.092  0.141
  68 K H SO   0.025  0.072  0.101  0.066  0.163  0.226  0.068  0.093  0.186  0.040
  69 F H SO   0.054  0.081  0.104  0.058  0.139  0.241  0.078  0.035  0.210  0.032
  70 A H SO   0.037  0.079  0.097  0.079  0.137  0.251  0.060  0.087  0.175  0.076
  71 T H SO   0.040  0.036  0.085  0.088  0.112  0.274  0.057  0.074  0.235  0.038
  72 F H SO   0.032  0.057  0.110  0.088  0.112  0.273  0.074  0.062  0.193  0.080
  73 L H SO   0.045  0.061  0.162  0.088  0.090  0.270  0.097  0.053  0.134  0.108
  74 K H SO   0.061  0.079  0.194  0.084  0.094  0.226  0.072  0.089  0.101  0.033
  75 T C SO   0.045  0.130  0.262  0.070  0.064  0.166  0.075  0.096  0.090  0.096
  76 Y C SO   0.092  0.116  0.302  0.054  0.053  0.121  0.049  0.117  0.096  0.181
  77 G C SO   0.145  0.165  0.384  0.055  0.041  0.055  0.042  0.044  0.070  0.220
  78 N C SO   0.130  0.166  0.385  0.057  0.042  0.061  0.042  0.031  0.086  0.219
  79 T C SO   0.067  0.157  0.295  0.069  0.061  0.125  0.061  0.068  0.097  0.138
  80 T E SO   0.041  0.144  0.177  0.078  0.105  0.088  0.037  0.116  0.216  0.039
  81 Y E SO   0.030  0.150  0.110  0.066  0.114  0.107  0.046  0.122  0.256  0.106
  82 W E SO   0.028  0.072  0.062  0.053  0.112  0.089  0.049  0.165  0.369  0.204
  83 R E SO   0.035  0.093  0.097  0.057  0.094  0.066  0.049  0.089  0.421  0.324
  84 V E SO   0.024  0.145  0.150  0.059  0.089  0.075  0.082  0.087  0.288  0.138
  85 S C SO   0.050  0.173  0.277  0.066  0.037  0.084  0.064  0.123  0.125  0.104
  86 P C SO   0.036  0.207  0.347  0.069  0.070  0.111  0.045  0.040  0.075  0.140
  87 E C SO   0.038  0.161  0.333  0.071  0.088  0.164  0.061  0.038  0.045  0.168
  88 G C SO   0.047  0.159  0.358  0.057  0.068  0.152  0.075  0.027  0.056  0.198
  89 A C SO   0.068  0.129  0.314  0.050  0.058  0.161  0.075  0.038  0.109  0.153
  90 L E SO   0.097  0.076  0.166  0.048  0.063  0.162  0.093  0.051  0.243  0.077
  91 E E SO   0.076  0.081  0.097  0.055  0.062  0.147  0.072  0.071  0.339  0.192
  92 L E SO   0.054  0.088  0.121  0.055  0.070  0.171  0.072  0.062  0.307  0.137
  93 K C SO   0.059  0.101  0.203  0.062  0.054  0.179  0.033  0.111  0.199  0.004
  94 Y C SO   0.091  0.182  0.269  0.047  0.047  0.142  0.027  0.051  0.145  0.088
  95 R C SO   0.080  0.205  0.370  0.044  0.030  0.118  0.030  0.031  0.092  0.165
  96 M C SO   0.084  0.185  0.369  0.059  0.026  0.090  0.032  0.060  0.095  0.184
  97 P C SO   0.086  0.146  0.427  0.070  0.030  0.097  0.028  0.052  0.062  0.281
  98 P C SO   0.050  0.105  0.308  0.079  0.065  0.229  0.041  0.065  0.057  0.079
  99 S H SO   0.043  0.075  0.194  0.071  0.126  0.295  0.044  0.094  0.057  0.101
 100 K H SO   0.030  0.069  0.142  0.071  0.166  0.298  0.058  0.087  0.080  0.132
 101 A H SO   0.035  0.055  0.134  0.081  0.176  0.291  0.050  0.060  0.119  0.115
 102 I H SO   0.033  0.090  0.088  0.059  0.158  0.262  0.073  0.054  0.185  0.077
 103 R H SO   0.051  0.096  0.127  0.068  0.129  0.223  0.068  0.066  0.174  0.049
 104 D H SO   0.071  0.144  0.154  0.067  0.093  0.213  0.058  0.043  0.156  0.057
 105 I H SO   0.083  0.087  0.157  0.082  0.134  0.226  0.033  0.049  0.149  0.069
 106 A H SO   0.137  0.062  0.189  0.061  0.089  0.248  0.025  0.043  0.145  0.059
 107 E C SO   0.127  0.100  0.260  0.060  0.073  0.198  0.023  0.081  0.078  0.062
 108 N C SO   0.092  0.156  0.385  0.058  0.050  0.145  0.026  0.033  0.055  0.229
 109 G C SO   0.087  0.187  0.413  0.068  0.046  0.103  0.029  0.032  0.035  0.226
 110 P C SO   0.100  0.106  0.358  0.084  0.077  0.159  0.028  0.033  0.054  0.199
 111 F C SO   0.072  0.080  0.188  0.110  0.157  0.175  0.022  0.082  0.114  0.013
 112 Y C SO   0.054  0.110  0.177  0.119  0.126  0.172  0.028  0.097  0.117  0.005
 113 A H SO   0.054  0.112  0.118  0.118  0.182  0.230  0.035  0.048  0.102  0.048
 114 F H SO   0.054  0.064  0.116  0.157  0.163  0.213  0.047  0.038  0.149  0.050
 115 E H SO   0.036  0.069  0.110  0.212  0.090  0.255  0.041  0.061  0.126  0.043
 116 C H SO   0.043  0.041  0.101  0.197  0.166  0.262  0.053  0.066  0.072  0.065
 117 A H MC   0.029  0.028  0.098  0.332  0.118  0.217  0.057  0.047  0.073  0.115
 118 T H MC   0.023  0.023  0.065  0.290  0.080  0.265  0.169  0.035  0.050  0.025
 119 A H MC   0.017  0.015  0.055  0.284  0.036  0.260  0.226  0.042  0.065  0.023
 120 I H MC   0.017  0.017  0.048  0.261  0.060  0.195  0.243  0.058  0.102  0.018
 121 V H MC   0.017  0.016  0.033  0.261  0.050  0.180  0.242  0.059  0.141  0.019
 122 I H MC   0.036  0.017  0.037  0.236  0.047  0.175  0.205  0.041  0.205  0.030
 123 I H MC   0.024  0.017  0.031  0.252  0.071  0.183  0.203  0.026  0.193  0.049
 124 Y H SO   0.024  0.023  0.042  0.179  0.121  0.218  0.187  0.027  0.181  0.031
 125 Y H SO   0.050  0.022  0.040  0.207  0.108  0.259  0.161  0.035  0.117  0.052
 126 L H SO   0.048  0.031  0.044  0.137  0.245  0.266  0.075  0.040  0.116  0.020
 127 A H SO   0.065  0.031  0.058  0.136  0.204  0.248  0.035  0.081  0.142  0.044
 128 L H SO   0.095  0.050  0.150  0.125  0.100  0.235  0.043  0.063  0.140  0.086
 129 I H SO   0.079  0.082  0.163  0.113  0.115  0.215  0.046  0.069  0.118  0.051
 130 D C SO   0.082  0.140  0.249  0.083  0.100  0.173  0.051  0.039  0.083  0.076
 131 T C SO   0.053  0.152  0.248  0.080  0.072  0.206  0.029  0.062  0.098  0.042
 132 I C SO   0.057  0.229  0.235  0.078  0.061  0.164  0.027  0.089  0.061  0.006
 133 G C SO   0.068  0.230  0.251  0.065  0.063  0.135  0.028  0.086  0.073  0.021
 134 E H SO   0.052  0.205  0.173  0.078  0.127  0.226  0.023  0.065  0.050  0.020
 135 D H SO   0.023  0.137  0.092  0.079  0.211  0.303  0.019  0.086  0.049  0.093
 136 K H SO   0.018  0.159  0.105  0.074  0.188  0.301  0.025  0.087  0.042  0.113
 137 F H SO   0.035  0.114  0.121  0.078  0.146  0.244  0.027  0.134  0.102  0.098
 138 N H SO   0.036  0.141  0.196  0.082  0.078  0.270  0.023  0.103  0.073  0.074
 139 A H SO   0.054  0.136  0.154  0.072  0.091  0.276  0.050  0.078  0.089  0.122
 140 S C SO   0.072  0.119  0.204  0.079  0.084  0.201  0.045  0.075  0.122  0.003
 141 F H SO   0.098  0.058  0.163  0.070  0.104  0.266  0.072  0.075  0.092  0.104
 142 D H SO   0.039  0.054  0.167  0.081  0.084  0.292  0.122  0.063  0.100  0.125
 143 R H SO   0.064  0.068  0.129  0.075  0.133  0.196  0.121  0.031  0.182  0.014
 144 I H SO   0.043  0.053  0.065  0.066  0.096  0.233  0.177  0.050  0.217  0.016
 145 I E SO   0.051  0.057  0.051  0.052  0.067  0.169  0.246  0.032  0.274  0.028
 146 L E SO   0.065  0.059  0.061  0.053  0.058  0.185  0.220  0.039  0.259  0.039
 147 Y E SO   0.063  0.108  0.148  0.068  0.062  0.089  0.160  0.044  0.258  0.098
 148 D C SO   0.108  0.127  0.217  0.072  0.069  0.120  0.060  0.072  0.156  0.061
 149 W C SO   0.060  0.160  0.277  0.073  0.058  0.100  0.030  0.139  0.103  0.117
 150 H C SO   0.046  0.138  0.279  0.070  0.060  0.094  0.034  0.184  0.096  0.095
 151 Y C SO   0.062  0.120  0.326  0.068  0.054  0.108  0.028  0.137  0.098  0.189
 152 E C SO   0.050  0.210  0.287  0.079  0.066  0.086  0.030  0.113  0.079  0.078
 153 K C SO   0.035  0.202  0.229  0.068  0.089  0.079  0.018  0.128  0.152  0.027
 154 L C SO   0.039  0.228  0.238  0.071  0.111  0.094  0.021  0.071  0.127  0.009
 155 P C TR   0.042  0.282  0.224  0.069  0.090  0.082  0.031  0.042  0.138  0.058
 156 I E SO   0.051  0.190  0.168  0.062  0.091  0.089  0.062  0.050  0.237  0.048
 157 Y E SO   0.024  0.140  0.127  0.057  0.102  0.070  0.099  0.054  0.328  0.188
 158 T E SO   0.049  0.147  0.138  0.052  0.079  0.070  0.073  0.064  0.328  0.182
 159 E E SO   0.037  0.105  0.210  0.067  0.092  0.050  0.052  0.137  0.250  0.041
 160 T C SO   0.043  0.107  0.255  0.072  0.062  0.042  0.034  0.194  0.192  0.061
 161 G C SO   0.049  0.106  0.331  0.092  0.084  0.053  0.041  0.088  0.156  0.175
 162 H C SO   0.039  0.159  0.361  0.078  0.043  0.038  0.038  0.069  0.175  0.185
 163 H C SO   0.039  0.127  0.259  0.062  0.032  0.052  0.042  0.145  0.243  0.016
 164 F E SO   0.039  0.073  0.221  0.088  0.040  0.041  0.052  0.100  0.347  0.126
 165 F E SO   0.049  0.067  0.230  0.064  0.057  0.039  0.054  0.073  0.366  0.136
 166 L E SO   0.087  0.099  0.230  0.070  0.068  0.064  0.064  0.044  0.275  0.044
 167 G C SO   0.054  0.153  0.305  0.055  0.049  0.039  0.070  0.031  0.244  0.061
 168 D E SO   0.090  0.102  0.238  0.064  0.054  0.043  0.057  0.041  0.311  0.072
 169 C E SO   0.058  0.055  0.082  0.050  0.114  0.055  0.065  0.066  0.455  0.341
 170 L E SO   0.045  0.053  0.054  0.051  0.109  0.050  0.106  0.109  0.424  0.315
 171 Y E SO   0.061  0.077  0.077  0.042  0.084  0.050  0.064  0.115  0.431  0.316
 172 F E SO   0.059  0.121  0.168  0.038  0.037  0.033  0.064  0.059  0.422  0.253
 173 K C SO   0.033  0.193  0.287  0.040  0.033  0.034  0.065  0.058  0.256  0.030
 174 N C SO   0.075  0.219  0.389  0.048  0.025  0.041  0.022  0.051  0.130  0.169
 175 P C SO   0.049  0.251  0.414  0.050  0.031  0.057  0.019  0.041  0.088  0.163
 176 E C SO   0.076  0.281  0.406  0.039  0.026  0.068  0.020  0.025  0.059  0.125
 177 F C SO   0.058  0.294  0.358  0.049  0.046  0.064  0.022  0.038  0.072  0.065
 178 D C SO   0.074  0.222  0.396  0.049  0.032  0.073  0.020  0.053  0.080  0.174
 179 P C SO   0.046  0.258  0.310  0.059  0.073  0.103  0.020  0.070  0.061  0.053
 180 Q C SO   0.044  0.170  0.389  0.057  0.055  0.115  0.030  0.057  0.083  0.219
 181 K C SO   0.066  0.135  0.287  0.049  0.058  0.125  0.037  0.105  0.138  0.148
 182 A C SO   0.036  0.176  0.206  0.049  0.063  0.181  0.109  0.050  0.131  0.025
 183 Q C SO   0.042  0.166  0.198  0.049  0.075  0.152  0.120  0.062  0.137  0.032
 184 W E SO   0.035  0.150  0.158  0.047  0.105  0.108  0.117  0.114  0.166  0.008
 185 R E TR   0.042  0.067  0.224  0.068  0.066  0.108  0.059  0.239  0.127  0.014
 186 G C SO   0.069  0.134  0.264  0.083  0.073  0.127  0.068  0.077  0.106  0.131
 187 E C SO   0.036  0.052  0.181  0.111  0.106  0.150  0.136  0.088  0.140  0.031
 188 N E SO   0.039  0.067  0.111  0.086  0.108  0.162  0.097  0.092  0.238  0.076
 189 V E SO   0.031  0.024  0.031  0.073  0.119  0.179  0.138  0.129  0.278  0.099
 190 I E SO   0.033  0.035  0.031  0.072  0.107  0.136  0.174  0.088  0.326  0.153
 191 L E SO   0.036  0.053  0.039  0.073  0.067  0.135  0.158  0.095  0.345  0.187
 192 L E SO   0.040  0.082  0.092  0.082  0.084  0.131  0.165  0.062  0.262  0.097
 193 G C SO   0.061  0.162  0.184  0.085  0.078  0.090  0.142  0.048  0.150  0.023
 194 E C SO   0.044  0.230  0.267  0.085  0.065  0.107  0.116  0.030  0.055  0.036
 195 D C SO   0.053  0.204  0.285  0.091  0.057  0.096  0.071  0.067  0.077  0.081
 196 K C SO   0.064  0.117  0.187  0.095  0.103  0.118  0.079  0.119  0.117  0.068
 197 Y E SO   0.106  0.084  0.134  0.064  0.098  0.120  0.051  0.122  0.221  0.088
 198 F C MC   0.214  0.107  0.107  0.062  0.097  0.109  0.054  0.068  0.181  0.033
 199 A E SO   0.083  0.102  0.117  0.096  0.116  0.121  0.061  0.088  0.215  0.094
 200 H E SO   0.084  0.126  0.126  0.089  0.110  0.125  0.065  0.113  0.160  0.034
 201 G E SO   0.049  0.130  0.133  0.094  0.101  0.101  0.108  0.045  0.238  0.105
 202 L E SO   0.083  0.171  0.160  0.082  0.074  0.066  0.137  0.049  0.177  0.005
 203 G C SO   0.110  0.169  0.188  0.072  0.056  0.052  0.105  0.063  0.185  0.004
 204 I C TR   0.131  0.165  0.118  0.077  0.098  0.114  0.058  0.096  0.143  0.023
 205 L E TR   0.065  0.110  0.132  0.085  0.103  0.127  0.076  0.161  0.141  0.021
 206 N C SO   0.057  0.108  0.193  0.087  0.101  0.139  0.043  0.177  0.095  0.017
 207 G H SO   0.026  0.090  0.177  0.104  0.110  0.198  0.050  0.192  0.051  0.006
 208 K H SO   0.037  0.084  0.121  0.105  0.118  0.206  0.065  0.188  0.077  0.018
 209 Q H SO   0.040  0.072  0.098  0.071  0.089  0.218  0.062  0.210  0.140  0.008
 210 I E SO   0.069  0.099  0.074  0.071  0.102  0.149  0.110  0.092  0.233  0.084
 211 I E SO   0.042  0.068  0.051  0.069  0.108  0.189  0.149  0.081  0.244  0.055
 212 D H SO   0.034  0.046  0.067  0.078  0.126  0.228  0.108  0.094  0.218  0.010
 213 K H SO   0.033  0.079  0.074  0.076  0.162  0.250  0.088  0.090  0.149  0.088
 214 L H SO   0.048  0.076  0.117  0.085  0.158  0.297  0.060  0.077  0.083  0.140
 215 N H SO   0.051  0.135  0.159  0.081  0.133  0.270  0.045  0.065  0.062  0.111
 216 S H SO   0.051  0.133  0.161  0.073  0.151  0.248  0.044  0.082  0.057  0.087
 217 F C SO   0.049  0.150  0.192  0.072  0.107  0.175  0.046  0.120  0.088  0.016
 218 R C SO   0.064  0.114  0.210  0.066  0.088  0.139  0.037  0.169  0.114  0.041
 219 K C SO   0.040  0.122  0.232  0.075  0.081  0.149  0.025  0.152  0.124  0.081
 220 K C SO   0.059  0.192  0.241  0.069  0.120  0.140  0.028  0.051  0.101  0.049
 221 G C SO   0.036  0.156  0.255  0.075  0.091  0.191  0.035  0.089  0.071  0.064
 222 A C SO   0.062  0.127  0.206  0.085  0.126  0.189  0.039  0.062  0.105  0.018
 223 L H SO   0.033  0.093  0.143  0.093  0.149  0.222  0.043  0.094  0.131  0.073
 224 Q H SO   0.055  0.058  0.127  0.088  0.127  0.248  0.061  0.086  0.150  0.098
 225 S H SO   0.055  0.047  0.106  0.088  0.134  0.312  0.052  0.083  0.121  0.178
 226 A H SO   0.074  0.040  0.088  0.120  0.121  0.312  0.068  0.087  0.091  0.191
 227 Y H SO   0.061  0.049  0.102  0.088  0.111  0.238  0.095  0.047  0.208  0.030
 228 L E SO   0.090  0.046  0.102  0.089  0.112  0.195  0.080  0.031  0.255  0.060
 229 L H SO   0.035  0.053  0.116  0.135  0.105  0.236  0.059  0.054  0.208  0.028
 230 S H SO   0.090  0.062  0.138  0.126  0.102  0.277  0.039  0.055  0.110  0.139
 231 Q H SO   0.086  0.053  0.105  0.108  0.147  0.262  0.061  0.033  0.144  0.115
 232 A H SO   0.076  0.054  0.106  0.100  0.134  0.196  0.056  0.100  0.178  0.018
 233 T E SO   0.079  0.065  0.121  0.105  0.084  0.133  0.049  0.138  0.227  0.089
 234 R C MC   0.199  0.094  0.144  0.076  0.075  0.115  0.040  0.076  0.182  0.017
 235 L C SO   0.202  0.148  0.234  0.064  0.064  0.106  0.041  0.061  0.081  0.032
 236 D C SO   0.106  0.199  0.275  0.072  0.074  0.084  0.035  0.075  0.080  0.075
 237 V C TR   0.055  0.218  0.167  0.117  0.101  0.151  0.028  0.114  0.047  0.051
 238 P H SO   0.059  0.116  0.122  0.130  0.188  0.226  0.031  0.059  0.068  0.038
 239 S H TR   0.057  0.082  0.096  0.112  0.227  0.195  0.032  0.077  0.122  0.031
 240 L H SO   0.053  0.037  0.067  0.104  0.206  0.265  0.046  0.090  0.132  0.059
 241 F H SO   0.039  0.041  0.056  0.099  0.195  0.302  0.074  0.069  0.126  0.107
 242 R H SO   0.033  0.053  0.060  0.085  0.179  0.245  0.085  0.056  0.205  0.041
 243 I H SO   0.038  0.087  0.073  0.084  0.169  0.246  0.069  0.049  0.185  0.061
 244 V H SO   0.052  0.076  0.130  0.064  0.116  0.251  0.083  0.047  0.180  0.071
 245 R H SO   0.047  0.088  0.207  0.089  0.122  0.221  0.071  0.039  0.115  0.013
 246 V H SO   0.070  0.095  0.209  0.074  0.126  0.233  0.048  0.036  0.108  0.025
 247 D C SO   0.051  0.144  0.266  0.066  0.117  0.158  0.041  0.050  0.106  0.108
 248 K C SO   0.066  0.154  0.262  0.068  0.112  0.151  0.036  0.054  0.096  0.108
 249 L C SO   0.063  0.157  0.220  0.063  0.158  0.170  0.024  0.058  0.087  0.050
 250 A H SO   0.066  0.124  0.173  0.059  0.168  0.213  0.028  0.058  0.113  0.040
 251 A H SO   0.063  0.089  0.158  0.066  0.145  0.224  0.033  0.079  0.142  0.066
 252 A H SO   0.049  0.150  0.142  0.043  0.164  0.179  0.037  0.063  0.172  0.007
 253 L E SO   0.060  0.165  0.155  0.041  0.102  0.178  0.049  0.066  0.184  0.006
 254 E C SO   0.058  0.160  0.185  0.046  0.108  0.145  0.042  0.087  0.169  0.016
 255 H C SO   0.041  0.164  0.212  0.050  0.100  0.171  0.030  0.100  0.132  0.041
 256 H C SO   0.025  0.178  0.226  0.060  0.115  0.121  0.030  0.125  0.120  0.049
 257 H C SO   0.041  0.161  0.244  0.061  0.087  0.125  0.030  0.122  0.130  0.083
 258 H C SO   0.046  0.139  0.227  0.058  0.094  0.122  0.023  0.166  0.125  0.061
 259 H C SO   0.029  0.126  0.307  0.063  0.072  0.107  0.027  0.155  0.114  0.152
 260 H C SO   0.034  0.155  0.295  0.060  0.078  0.099  0.032  0.116  0.130  0.139
```
