## Supplementary material for "A multi-task deep-learning system for predicting membrane associations and secondary structures of proteins": Code and Raw Data: 4p8iA.jufo9d_ss

```
   1 M E   0.223  0.306  0.471
   2 I E   0.186  0.264  0.550
   3 I E   0.178  0.280  0.542
   4 V E   0.267  0.246  0.487
   5 S C   0.457  0.200  0.343
   6 G C   0.598  0.168  0.234
   7 Q C   0.600  0.162  0.238
   8 L C   0.581  0.147  0.272
   9 L C   0.605  0.132  0.264
  10 R C   0.661  0.141  0.198
  11 P C   0.650  0.197  0.154
  12 Q C   0.631  0.209  0.160
  13 D C   0.595  0.205  0.201
  14 I C   0.558  0.211  0.231
  15 E C   0.591  0.245  0.165
  16 N C   0.594  0.271  0.136
  17 W C   0.577  0.259  0.164
  18 Q C   0.634  0.220  0.146
  19 I C   0.563  0.339  0.098
  20 D C   0.484  0.403  0.113
  21 Q H   0.368  0.497  0.135
  22 D C   0.480  0.383  0.137
  23 L H   0.371  0.464  0.165
  24 N H   0.298  0.501  0.201
  25 P H   0.258  0.584  0.158
  26 L H   0.132  0.708  0.160
  27 L H   0.116  0.662  0.222
  28 K H   0.151  0.646  0.203
  29 E H   0.152  0.592  0.256
  30 M H   0.263  0.537  0.200
  31 I C   0.414  0.362  0.225
  32 E C   0.617  0.218  0.165
  33 T C   0.655  0.224  0.121
  34 P C   0.633  0.240  0.127
  35 V C   0.573  0.240  0.187
  36 Q C   0.435  0.294  0.271
  37 F C   0.425  0.245  0.330
  38 D C   0.416  0.347  0.237
  39 Y C   0.423  0.404  0.172
  40 H H   0.375  0.466  0.159
  41 S H   0.331  0.561  0.108
  42 I H   0.234  0.659  0.107
  43 A H   0.186  0.719  0.095
  44 E H   0.160  0.727  0.114
  45 L H   0.149  0.735  0.116
  46 M H   0.138  0.693  0.169
  47 F H   0.145  0.707  0.148
  48 E H   0.149  0.706  0.145
  49 L H   0.125  0.740  0.135
  50 K H   0.125  0.708  0.167
  51 L H   0.154  0.659  0.187
  52 R H   0.171  0.625  0.204
  53 M H   0.191  0.610  0.199
  54 N H   0.260  0.472  0.268
  55 I H   0.181  0.498  0.321
  56 V H   0.175  0.539  0.286
  57 A H   0.152  0.616  0.233
  58 A H   0.172  0.636  0.192
  59 A H   0.165  0.671  0.164
  60 K H   0.165  0.649  0.186
  61 T H   0.204  0.623  0.174
  62 L H   0.328  0.540  0.132
  63 H H   0.365  0.485  0.150
  64 K H   0.376  0.488  0.136
  65 S H   0.375  0.420  0.205
  66 G H   0.331  0.493  0.176
  67 A H   0.205  0.567  0.227
  68 K H   0.197  0.455  0.348
  69 F H   0.239  0.438  0.323
  70 A H   0.212  0.467  0.322
  71 T H   0.161  0.473  0.366
  72 F H   0.199  0.473  0.328
  73 L H   0.268  0.448  0.284
  74 K H   0.333  0.405  0.262
  75 T C   0.438  0.301  0.261
  76 Y C   0.509  0.228  0.262
  77 G C   0.694  0.151  0.155
  78 N C   0.681  0.160  0.159
  79 T C   0.519  0.255  0.226
  80 T E   0.361  0.271  0.368
  81 Y E   0.290  0.287  0.424
  82 W E   0.162  0.255  0.583
  83 R E   0.224  0.217  0.559
  84 V E   0.319  0.223  0.458
  85 S C   0.500  0.188  0.312
  86 P C   0.589  0.250  0.160
  87 E C   0.532  0.324  0.144
  88 G C   0.564  0.277  0.158
  89 A C   0.510  0.268  0.222
  90 L E   0.340  0.273  0.387
  91 E E   0.253  0.264  0.483
  92 L E   0.263  0.296  0.441
  93 K C   0.363  0.294  0.342
  94 Y C   0.542  0.236  0.223
  95 R C   0.656  0.192  0.152
  96 M C   0.638  0.175  0.187
  97 P C   0.660  0.197  0.142
  98 P C   0.463  0.373  0.163
  99 S H   0.312  0.493  0.195
 100 K H   0.241  0.534  0.224
 101 A H   0.224  0.548  0.228
 102 I H   0.210  0.478  0.311
 103 R H   0.274  0.419  0.307
 104 D H   0.370  0.373  0.257
 105 I H   0.327  0.442  0.231
 106 A H   0.388  0.399  0.213
 107 E C   0.487  0.331  0.182
 108 N C   0.633  0.252  0.114
 109 G C   0.687  0.217  0.096
 110 P C   0.564  0.321  0.115
 111 F H   0.340  0.443  0.217
 112 Y H   0.340  0.417  0.243
 113 A H   0.284  0.531  0.185
 114 F H   0.234  0.532  0.233
 115 E H   0.214  0.557  0.229
 116 C H   0.185  0.625  0.191
 117 A H   0.155  0.667  0.178
 118 T H   0.111  0.635  0.253
 119 A H   0.087  0.579  0.333
 120 I H   0.081  0.516  0.403
 121 V H   0.066  0.492  0.442
 122 I H   0.090  0.458  0.452
 123 I H   0.072  0.507  0.421
 124 Y H   0.088  0.517  0.395
 125 Y H   0.111  0.575  0.314
 126 L H   0.122  0.647  0.231
 127 A H   0.154  0.587  0.258
 128 L H   0.295  0.460  0.245
 129 I H   0.325  0.443  0.233
 130 D C   0.471  0.356  0.172
 131 T C   0.453  0.358  0.189
 132 I C   0.521  0.302  0.177
 133 G C   0.550  0.263  0.187
 134 E H   0.431  0.431  0.138
 135 D H   0.253  0.593  0.155
 136 K H   0.283  0.563  0.155
 137 F H   0.270  0.467  0.263
 138 N H   0.372  0.430  0.198
 139 A H   0.344  0.439  0.217
 140 S C   0.395  0.364  0.241
 141 F H   0.319  0.441  0.240
 142 D H   0.260  0.456  0.284
 143 R H   0.262  0.404  0.334
 144 I E   0.162  0.395  0.444
 145 I E   0.159  0.288  0.553
 146 L E   0.185  0.297  0.518
 147 Y E   0.319  0.219  0.462
 148 D C   0.452  0.261  0.287
 149 W C   0.498  0.230  0.272
 150 H C   0.462  0.224  0.313
 151 Y C   0.508  0.230  0.262
 152 E C   0.547  0.231  0.222
 153 K C   0.466  0.236  0.299
 154 L C   0.505  0.276  0.219
 155 P C   0.548  0.241  0.212
 156 I C   0.409  0.242  0.349
 157 Y E   0.291  0.228  0.480
 158 T E   0.334  0.201  0.465
 159 E E   0.352  0.209  0.440
 160 T E   0.405  0.176  0.420
 161 G C   0.486  0.229  0.285
 162 H C   0.558  0.159  0.283
 163 H E   0.425  0.145  0.430
 164 F E   0.333  0.169  0.498
 165 F E   0.346  0.160  0.493
 166 L C   0.416  0.202  0.382
 167 G C   0.512  0.142  0.346
 168 D C   0.431  0.160  0.409
 169 C E   0.195  0.219  0.586
 170 L E   0.151  0.210  0.639
 171 Y E   0.215  0.175  0.610
 172 F E   0.347  0.108  0.545
 173 K C   0.513  0.107  0.380
 174 N C   0.683  0.114  0.203
 175 P C   0.714  0.138  0.148
 176 E C   0.763  0.133  0.104
 177 F C   0.709  0.158  0.132
 178 D C   0.692  0.155  0.153
 179 P C   0.614  0.236  0.151
 180 Q C   0.603  0.226  0.171
 181 K C   0.488  0.232  0.280
 182 A C   0.418  0.293  0.289
 183 Q C   0.405  0.276  0.319
 184 W E   0.343  0.260  0.397
 185 R E   0.334  0.241  0.425
 186 G C   0.467  0.283  0.250
 187 E H   0.268  0.367  0.364
 188 N E   0.217  0.356  0.428
 189 V E   0.086  0.370  0.545
 190 I E   0.098  0.314  0.588
 191 L E   0.128  0.275  0.598
 192 L E   0.214  0.297  0.489
 193 G C   0.407  0.253  0.340
 194 E C   0.541  0.257  0.202
 195 D C   0.542  0.244  0.215
 196 K C   0.368  0.317  0.315
 197 Y E   0.323  0.282  0.395
 198 F C   0.429  0.268  0.303
 199 A E   0.302  0.334  0.364
 200 H E   0.337  0.325  0.338
 201 G E   0.313  0.296  0.391
 202 L C   0.415  0.223  0.362
 203 G C   0.468  0.179  0.353
 204 I C   0.414  0.289  0.296
 205 L E   0.307  0.315  0.378
 206 N C   0.359  0.327  0.315
 207 G H   0.294  0.413  0.293
 208 K H   0.242  0.429  0.329
 209 Q E   0.210  0.378  0.412
 210 I E   0.243  0.322  0.435
 211 I E   0.161  0.366  0.473
 212 D H   0.147  0.432  0.421
 213 K H   0.185  0.488  0.327
 214 L H   0.241  0.540  0.219
 215 N H   0.345  0.483  0.172
 216 S H   0.345  0.472  0.183
 217 F C   0.391  0.355  0.254
 218 R C   0.388  0.293  0.319
 219 K C   0.394  0.304  0.301
 220 K C   0.492  0.329  0.179
 221 G C   0.447  0.357  0.196
 222 A H   0.395  0.400  0.206
 223 L H   0.270  0.463  0.267
 224 Q H   0.240  0.463  0.297
 225 S H   0.209  0.535  0.257
 226 A H   0.202  0.553  0.246
 227 Y H   0.211  0.438  0.351
 228 L H   0.238  0.396  0.366
 229 L H   0.204  0.475  0.321
 230 S H   0.291  0.505  0.204
 231 Q H   0.245  0.517  0.238
 232 A H   0.236  0.431  0.333
 233 T E   0.265  0.322  0.413
 234 R C   0.437  0.265  0.298
 235 L C   0.583  0.234  0.182
 236 D C   0.580  0.230  0.190
 237 V C   0.441  0.369  0.190
 238 P H   0.298  0.544  0.159
 239 S H   0.236  0.534  0.230
 240 L H   0.158  0.575  0.268
 241 F H   0.135  0.596  0.269
 242 R H   0.146  0.509  0.345
 243 I H   0.198  0.499  0.303
 244 V H   0.258  0.432  0.310
 245 R H   0.343  0.432  0.225
 246 V H   0.374  0.433  0.192
 247 D C   0.461  0.341  0.198
 248 K C   0.482  0.332  0.187
 249 L C   0.440  0.391  0.169
 250 A H   0.363  0.439  0.198
 251 A H   0.311  0.435  0.254
 252 A H   0.341  0.387  0.272
 253 L C   0.380  0.321  0.299
 254 E C   0.403  0.299  0.298
 255 H C   0.417  0.321  0.261
 256 H C   0.429  0.295  0.275
 257 H C   0.446  0.272  0.282
 258 H C   0.412  0.275  0.313
 259 H C   0.462  0.242  0.296
 260 H C   0.484  0.238  0.279
```
