## Supplementary material for "A multi-task deep-learning system for predicting membrane associations and secondary structures of proteins": Code and Raw Data: 4p8iA.jufo9d_tm

```
   1 M SO   0.266  0.195  0.539
   2 I SO   0.306  0.189  0.505
   3 I SO   0.279  0.202  0.518
   4 V SO   0.292  0.203  0.505
   5 S SO   0.303  0.237  0.460
   6 G SO   0.271  0.241  0.488
   7 Q SO   0.287  0.244  0.469
   8 L SO   0.284  0.253  0.464
   9 L SO   0.278  0.240  0.482
  10 R SO   0.228  0.275  0.497
  11 P SO   0.205  0.286  0.510
  12 Q SO   0.211  0.344  0.445
  13 D SO   0.164  0.378  0.459
  14 I SO   0.186  0.400  0.414
  15 E SO   0.163  0.387  0.450
  16 N SO   0.273  0.250  0.477
  17 W SO   0.257  0.245  0.498
  18 Q SO   0.259  0.239  0.501
  19 I SO   0.275  0.194  0.531
  20 D SO   0.177  0.246  0.577
  21 Q SO   0.196  0.220  0.584
  22 D SO   0.182  0.243  0.575
  23 L SO   0.202  0.267  0.531
  24 N SO   0.175  0.280  0.545
  25 P SO   0.189  0.244  0.567
  26 L SO   0.163  0.232  0.606
  27 L SO   0.180  0.244  0.576
  28 K SO   0.154  0.217  0.629
  29 E SO   0.211  0.195  0.594
  30 M SO   0.227  0.209  0.564
  31 I SO   0.251  0.203  0.547
  32 E SO   0.257  0.202  0.541
  33 T SO   0.238  0.174  0.588
  34 P SO   0.227  0.199  0.574
  35 V SO   0.245  0.262  0.494
  36 Q SO   0.206  0.293  0.501
  37 F SO   0.169  0.365  0.467
  38 D SO   0.195  0.390  0.415
  39 Y SO   0.224  0.268  0.507
  40 H SO   0.174  0.334  0.492
  41 S SO   0.170  0.239  0.590
  42 I SO   0.175  0.210  0.615
  43 A SO   0.148  0.228  0.624
  44 E SO   0.163  0.229  0.608
  45 L SO   0.180  0.182  0.638
  46 M SO   0.183  0.170  0.647
  47 F SO   0.199  0.200  0.601
  48 E SO   0.187  0.190  0.624
  49 L SO   0.175  0.228  0.597
  50 K SO   0.192  0.235  0.573
  51 L SO   0.183  0.269  0.548
  52 R SO   0.204  0.269  0.527
  53 M SO   0.227  0.255  0.518
  54 N SO   0.227  0.335  0.437
  55 I SO   0.198  0.335  0.468
  56 V SO   0.192  0.307  0.500
  57 A SO   0.187  0.321  0.492
  58 A SO   0.171  0.348  0.480
  59 A SO   0.165  0.298  0.536
  60 K SO   0.170  0.307  0.522
  61 T SO   0.181  0.280  0.539
  62 L SO   0.178  0.272  0.550
  63 H SO   0.152  0.251  0.597
  64 K SO   0.182  0.229  0.588
  65 S SO   0.152  0.297  0.551
  66 G SO   0.183  0.249  0.568
  67 A SO   0.155  0.324  0.521
  68 K SO   0.158  0.328  0.514
  69 F SO   0.190  0.255  0.556
  70 A SO   0.176  0.302  0.522
  71 T SO   0.185  0.222  0.594
  72 F SO   0.193  0.231  0.575
  73 L SO   0.229  0.204  0.566
  74 K SO   0.217  0.262  0.521
  75 T SO   0.191  0.291  0.518
  76 Y SO   0.195  0.286  0.519
  77 G SO   0.242  0.249  0.509
  78 N SO   0.229  0.240  0.532
  79 T SO   0.197  0.286  0.517
  80 T SO   0.155  0.364  0.481
  81 Y SO   0.141  0.386  0.473
  82 W SO   0.130  0.349  0.521
  83 R SO   0.140  0.277  0.583
  84 V SO   0.165  0.321  0.514
  85 S SO   0.180  0.334  0.487
  86 P SO   0.150  0.317  0.533
  87 E SO   0.170  0.287  0.543
  88 G SO   0.180  0.255  0.565
  89 A SO   0.192  0.224  0.583
  90 L SO   0.239  0.190  0.571
  91 E SO   0.203  0.214  0.582
  92 L SO   0.181  0.220  0.599
  93 K SO   0.154  0.266  0.580
  94 Y SO   0.165  0.280  0.556
  95 R SO   0.154  0.266  0.580
  96 M SO   0.175  0.271  0.554
  97 P SO   0.185  0.229  0.586
  98 P SO   0.171  0.235  0.594
  99 S SO   0.158  0.296  0.547
 100 K SO   0.158  0.322  0.520
 101 A SO   0.166  0.291  0.544
 102 I SO   0.164  0.302  0.534
 103 R SO   0.186  0.291  0.523
 104 D SO   0.197  0.280  0.523
 105 I SO   0.198  0.270  0.532
 106 A SO   0.223  0.195  0.582
 107 E SO   0.210  0.253  0.537
 108 N SO   0.176  0.239  0.584
 109 G SO   0.184  0.265  0.551
 110 P SO   0.212  0.216  0.572
 111 F SO   0.204  0.319  0.478
 112 Y SO   0.201  0.332  0.466
 113 A SO   0.207  0.343  0.450
 114 F SO   0.258  0.265  0.477
 115 E SO   0.289  0.219  0.492
 116 C SO   0.293  0.273  0.434
 117 A MC   0.418  0.193  0.389
 118 T MC   0.483  0.138  0.379
 119 A MC   0.527  0.093  0.380
 120 I MC   0.521  0.135  0.344
 121 V MC   0.520  0.125  0.355
 122 I MC   0.477  0.106  0.417
 123 I MC   0.479  0.114  0.407
 124 Y SO   0.389  0.171  0.440
 125 Y MC   0.418  0.166  0.416
 126 L SO   0.259  0.316  0.425
 127 A SO   0.236  0.316  0.448
 128 L SO   0.263  0.213  0.525
 129 I SO   0.238  0.266  0.496
 130 D SO   0.216  0.279  0.505
 131 T SO   0.162  0.286  0.552
 132 I SO   0.162  0.379  0.460
 133 G SO   0.161  0.379  0.459
 134 E SO   0.154  0.397  0.449
 135 D SO   0.122  0.434  0.444
 136 K SO   0.118  0.434  0.448
 137 F SO   0.139  0.394  0.467
 138 N SO   0.141  0.321  0.538
 139 A SO   0.175  0.305  0.519
 140 S SO   0.196  0.277  0.527
 141 F SO   0.240  0.238  0.521
 142 D SO   0.242  0.200  0.558
 143 R SO   0.260  0.233  0.507
 144 I SO   0.286  0.199  0.515
 145 I SO   0.349  0.156  0.495
 146 L SO   0.338  0.157  0.506
 147 Y SO   0.292  0.213  0.495
 148 D SO   0.239  0.268  0.493
 149 W SO   0.163  0.357  0.480
 150 H SO   0.150  0.382  0.468
 151 Y SO   0.158  0.311  0.531
 152 E SO   0.159  0.389  0.453
 153 K SO   0.121  0.419  0.460
 154 L SO   0.132  0.410  0.458
 155 P SO   0.143  0.414  0.444
 156 I SO   0.175  0.331  0.494
 157 Y SO   0.179  0.295  0.525
 158 T SO   0.174  0.289  0.536
 159 E SO   0.156  0.334  0.510
 160 T SO   0.149  0.363  0.489
 161 G SO   0.182  0.278  0.540
 162 H SO   0.155  0.271  0.574
 163 H SO   0.143  0.303  0.554
 164 F SO   0.179  0.213  0.608
 165 F SO   0.167  0.198  0.635
 166 L SO   0.221  0.210  0.569
 167 G SO   0.179  0.232  0.589
 168 D SO   0.210  0.197  0.592
 169 C SO   0.173  0.234  0.592
 170 L SO   0.202  0.271  0.527
 171 Y SO   0.167  0.275  0.558
 172 F SO   0.160  0.217  0.623
 173 K SO   0.138  0.285  0.577
 174 N SO   0.145  0.295  0.560
 175 P SO   0.118  0.324  0.559
 176 E SO   0.135  0.332  0.533
 177 F SO   0.128  0.378  0.494
 178 D SO   0.144  0.307  0.549
 179 P SO   0.125  0.401  0.475
 180 Q SO   0.131  0.282  0.587
 181 K SO   0.152  0.298  0.550
 182 A SO   0.194  0.288  0.518
 183 Q SO   0.211  0.303  0.486
 184 W SO   0.199  0.370  0.431
 185 R SO   0.169  0.372  0.459
 186 G SO   0.220  0.283  0.497
 187 E SO   0.283  0.246  0.471
 188 N SO   0.222  0.267  0.511
 189 V SO   0.242  0.271  0.487
 190 I SO   0.278  0.229  0.493
 191 L SO   0.266  0.216  0.518
 192 L SO   0.288  0.228  0.485
 193 G SO   0.287  0.288  0.425
 194 E SO   0.245  0.326  0.429
 195 D SO   0.215  0.327  0.458
 196 K SO   0.238  0.339  0.423
 197 Y SO   0.221  0.304  0.475
 198 F SO   0.330  0.272  0.398
 199 A SO   0.240  0.307  0.453
 200 H SO   0.239  0.350  0.412
 201 G SO   0.251  0.276  0.473
 202 L SO   0.302  0.295  0.403
 203 G SO   0.287  0.288  0.425
 204 I SO   0.266  0.359  0.375
 205 L SO   0.226  0.374  0.400
 206 N SO   0.187  0.386  0.427
 207 G SO   0.181  0.392  0.427
 208 K SO   0.207  0.390  0.404
 209 Q SO   0.173  0.371  0.456
 210 I SO   0.250  0.293  0.457
 211 I SO   0.260  0.257  0.483
 212 D SO   0.219  0.267  0.514
 213 K SO   0.197  0.330  0.473
 214 L SO   0.193  0.310  0.497
 215 N SO   0.176  0.333  0.490
 216 S SO   0.168  0.365  0.466
 217 F SO   0.167  0.378  0.455
 218 R SO   0.167  0.371  0.462
 219 K SO   0.140  0.355  0.506
 220 K SO   0.156  0.362  0.482
 221 G SO   0.147  0.336  0.517
 222 A SO   0.186  0.314  0.500
 223 L SO   0.169  0.335  0.496
 224 Q SO   0.204  0.272  0.524
 225 S SO   0.195  0.265  0.540
 226 A SO   0.261  0.248  0.490
 227 Y SO   0.245  0.207  0.548
 228 L SO   0.259  0.188  0.552
 229 L SO   0.229  0.212  0.559
 230 S SO   0.256  0.219  0.525
 231 Q SO   0.255  0.233  0.512
 232 A SO   0.232  0.287  0.481
 233 T SO   0.233  0.286  0.481
 234 R SO   0.314  0.245  0.441
 235 L SO   0.306  0.273  0.420
 236 D SO   0.213  0.348  0.439
 237 V TR   0.201  0.434  0.366
 238 P SO   0.220  0.364  0.416
 239 S SO   0.200  0.386  0.414
 240 L SO   0.204  0.333  0.464
 241 F SO   0.212  0.305  0.484
 242 R SO   0.202  0.288  0.510
 243 I SO   0.191  0.305  0.504
 244 V SO   0.199  0.239  0.561
 245 R SO   0.207  0.250  0.544
 246 V SO   0.192  0.257  0.550
 247 D SO   0.159  0.311  0.530
 248 K SO   0.170  0.320  0.510
 249 L SO   0.149  0.373  0.477
 250 A SO   0.153  0.349  0.498
 251 A SO   0.162  0.313  0.525
 252 A SO   0.129  0.378  0.493
 253 L SO   0.150  0.334  0.516
 254 E SO   0.146  0.355  0.499
 255 H SO   0.120  0.364  0.515
 256 H SO   0.115  0.417  0.468
 257 H SO   0.132  0.369  0.499
 258 H SO   0.127  0.400  0.474
 259 H SO   0.120  0.353  0.527
 260 H SO   0.126  0.350  0.524
```
