## Supplementary material for "A multi-task deep-learning system for predicting membrane associations and secondary structures of proteins": Code and Raw Data: 4p8iA.jufo9d_tmh

```
   1 M - --   0.496  0.504
   2 I - --   0.460  0.540
   3 I - --   0.454  0.546
   4 V - --   0.458  0.542
   5 S - --   0.451  0.549
   6 G - --   0.455  0.545
   7 Q - --   0.438  0.562
   8 L - --   0.438  0.562
   9 L - --   0.435  0.565
  10 R - --   0.444  0.556
  11 P - --   0.438  0.562
  12 Q - --   0.445  0.555
  13 D - --   0.444  0.556
  14 I - --   0.443  0.557
  15 E - --   0.445  0.555
  16 N - --   0.437  0.563
  17 W - --   0.441  0.559
  18 Q - --   0.438  0.562
  19 I - --   0.436  0.564
  20 D - --   0.445  0.555
  21 Q - --   0.446  0.554
  22 D - --   0.445  0.555
  23 L - --   0.444  0.556
  24 N - --   0.458  0.542
  25 P - --   0.459  0.541
  26 L - --   0.478  0.522
  27 L - --   0.451  0.549
  28 K - --   0.465  0.535
  29 E - --   0.459  0.541
  30 M - --   0.471  0.529
  31 I - --   0.452  0.548
  32 E - --   0.452  0.548
  33 T - --   0.444  0.556
  34 P - --   0.463  0.537
  35 V - --   0.456  0.544
  36 Q - --   0.467  0.533
  37 F - --   0.444  0.556
  38 D - --   0.476  0.524
  39 Y - --   0.468  0.532
  40 H - --   0.478  0.522
  41 S - --   0.483  0.517
  42 I - --   0.484  0.516
  43 A - --   0.471  0.529
  44 E - --   0.465  0.535
  45 L - --   0.473  0.527
  46 M - --   0.454  0.546
  47 F - --   0.473  0.527
  48 E - --   0.469  0.531
  49 L - --   0.471  0.529
  50 K - --   0.468  0.532
  51 L - --   0.482  0.518
  52 R - --   0.476  0.524
  53 M - --   0.489  0.511
  54 N - --   0.488  0.512
  55 I - --   0.479  0.521
  56 V - --   0.469  0.531
  57 A - --   0.482  0.518
  58 A - --   0.481  0.519
  59 A - --   0.481  0.519
  60 K - --   0.477  0.523
  61 T - --   0.484  0.516
  62 L - --   0.479  0.521
  63 H - --   0.460  0.540
  64 K - --   0.478  0.522
  65 S - --   0.475  0.525
  66 G - --   0.471  0.529
  67 A - --   0.470  0.530
  68 K - --   0.455  0.545
  69 F - --   0.447  0.553
  70 A - --   0.468  0.532
  71 T - --   0.476  0.524
  72 F - --   0.477  0.523
  73 L - --   0.477  0.523
  74 K - --   0.473  0.527
  75 T - --   0.459  0.541
  76 Y - --   0.443  0.557
  77 G - --   0.444  0.556
  78 N - --   0.446  0.554
  79 T - --   0.458  0.542
  80 T - --   0.467  0.533
  81 Y - --   0.455  0.545
  82 W - --   0.442  0.558
  83 R - --   0.446  0.554
  84 V - --   0.448  0.552
  85 S - --   0.455  0.545
  86 P - --   0.458  0.542
  87 E - --   0.460  0.540
  88 G - --   0.446  0.554
  89 A - --   0.438  0.562
  90 L - --   0.437  0.563
  91 E - --   0.444  0.556
  92 L - --   0.444  0.556
  93 K - --   0.451  0.549
  94 Y - --   0.436  0.564
  95 R - --   0.433  0.567
  96 M - --   0.448  0.552
  97 P - --   0.459  0.541
  98 P - --   0.468  0.532
  99 S - --   0.460  0.540
 100 K - --   0.460  0.540
 101 A - --   0.470  0.530
 102 I - --   0.448  0.552
 103 R - --   0.456  0.544
 104 D - --   0.456  0.544
 105 I - --   0.471  0.529
 106 A - --   0.450  0.550
 107 E - --   0.449  0.551
 108 N - --   0.447  0.553
 109 G - --   0.457  0.543
 110 P - --   0.473  0.527
 111 F - --   0.499  0.501
 112 Y H MC   0.508  0.492
 113 A H MC   0.507  0.493
 114 F H MC   0.546  0.454
 115 E H MC   0.601  0.399
 116 C H MC   0.586  0.414
 117 A H MC   0.721  0.279
 118 T H MC   0.679  0.321
 119 A H MC   0.673  0.327
 120 I H MC   0.650  0.350
 121 V H MC   0.650  0.350
 122 I H MC   0.625  0.375
 123 I H MC   0.641  0.359
 124 Y H MC   0.568  0.432
 125 Y H MC   0.596  0.404
 126 L H MC   0.526  0.474
 127 A H MC   0.525  0.475
 128 L H MC   0.513  0.487
 129 I H MC   0.502  0.498
 130 D - --   0.472  0.528
 131 T - --   0.469  0.531
 132 I - --   0.466  0.534
 133 G - --   0.454  0.546
 134 E - --   0.467  0.533
 135 D - --   0.468  0.532
 136 K - --   0.463  0.537
 137 F - --   0.466  0.534
 138 N - --   0.471  0.529
 139 A - --   0.461  0.539
 140 S - --   0.468  0.532
 141 F - --   0.459  0.541
 142 D - --   0.470  0.530
 143 R - --   0.464  0.536
 144 I - --   0.454  0.546
 145 I - --   0.441  0.559
 146 L - --   0.442  0.558
 147 Y - --   0.457  0.543
 148 D - --   0.461  0.539
 149 W - --   0.462  0.538
 150 H - --   0.459  0.541
 151 Y - --   0.457  0.543
 152 E - --   0.468  0.532
 153 K - --   0.457  0.543
 154 L - --   0.460  0.540
 155 P - --   0.458  0.542
 156 I - --   0.451  0.549
 157 Y - --   0.446  0.554
 158 T - --   0.441  0.559
 159 E - --   0.456  0.544
 160 T - --   0.461  0.539
 161 G - --   0.481  0.519
 162 H - --   0.467  0.533
 163 H - --   0.450  0.550
 164 F - --   0.477  0.523
 165 F - --   0.453  0.547
 166 L - --   0.459  0.541
 167 G - --   0.443  0.557
 168 D - --   0.452  0.548
 169 C - --   0.439  0.561
 170 L - --   0.440  0.560
 171 Y - --   0.430  0.570
 172 F - --   0.427  0.573
 173 K - --   0.429  0.571
 174 N - --   0.437  0.563
 175 P - --   0.439  0.561
 176 E - --   0.428  0.572
 177 F - --   0.437  0.563
 178 D - --   0.438  0.562
 179 P - --   0.448  0.552
 180 Q - --   0.446  0.554
 181 K - --   0.438  0.562
 182 A - --   0.438  0.562
 183 Q - --   0.438  0.562
 184 W - --   0.436  0.564
 185 R - --   0.457  0.543
 186 G - --   0.472  0.528
 187 E - --   0.500  0.500
 188 N - --   0.475  0.525
 189 V - --   0.461  0.539
 190 I - --   0.461  0.539
 191 L - --   0.461  0.539
 192 L - --   0.471  0.529
 193 G - --   0.474  0.526
 194 E - --   0.474  0.526
 195 D - --   0.479  0.521
 196 K - --   0.484  0.516
 197 Y - --   0.453  0.547
 198 F - --   0.451  0.549
 199 A - --   0.485  0.515
 200 H - --   0.478  0.522
 201 G - --   0.482  0.518
 202 L - --   0.471  0.529
 203 G - --   0.461  0.539
 204 I - --   0.466  0.534
 205 L - --   0.474  0.526
 206 N - --   0.475  0.525
 207 G - --   0.493  0.507
 208 K - --   0.494  0.506
 209 Q - --   0.460  0.540
 210 I - --   0.460  0.540
 211 I - --   0.458  0.542
 212 D - --   0.467  0.533
 213 K - --   0.465  0.535
 214 L - --   0.474  0.526
 215 N - --   0.469  0.531
 216 S - --   0.462  0.538
 217 F - --   0.461  0.539
 218 R - --   0.455  0.545
 219 K - --   0.463  0.537
 220 K - --   0.458  0.542
 221 G - --   0.464  0.536
 222 A - --   0.474  0.526
 223 L - --   0.482  0.518
 224 Q - --   0.476  0.524
 225 S - --   0.477  0.523
 226 A H MC   0.508  0.492
 227 Y - --   0.477  0.523
 228 L - --   0.478  0.522
 229 L H MC   0.524  0.476
 230 S H MC   0.515  0.485
 231 Q - --   0.497  0.503
 232 A - --   0.489  0.511
 233 T - --   0.494  0.506
 234 R - --   0.465  0.535
 235 L - --   0.453  0.547
 236 D - --   0.461  0.539
 237 V H MC   0.506  0.494
 238 P H MC   0.519  0.481
 239 S H MC   0.501  0.499
 240 L - --   0.493  0.507
 241 F - --   0.488  0.512
 242 R - --   0.474  0.526
 243 I - --   0.473  0.527
 244 V - --   0.453  0.547
 245 R - --   0.478  0.522
 246 V - --   0.463  0.537
 247 D - --   0.455  0.545
 248 K - --   0.457  0.543
 249 L - --   0.452  0.548
 250 A - --   0.448  0.552
 251 A - --   0.455  0.545
 252 A - --   0.432  0.568
 253 L - --   0.430  0.570
 254 E - --   0.435  0.565
 255 H - --   0.439  0.561
 256 H - --   0.449  0.551
 257 H - --   0.450  0.550
 258 H - --   0.447  0.553
 259 H - --   0.452  0.548
 260 H - --   0.449  0.551
```
