## Supplementary material for "A multi-task deep-learning system for predicting membrane associations and secondary structures of proteins": Code and Raw Data: 4p8iA.jufo9d_tms

```
   1 M - --   0.468  0.532
   2 I E MC   0.539  0.461
   3 I E MC   0.523  0.477
   4 V - --   0.490  0.510
   5 S - --   0.465  0.535
   6 G - --   0.439  0.561
   7 Q - --   0.420  0.580
   8 L - --   0.416  0.584
   9 L - --   0.411  0.589
  10 R - --   0.407  0.593
  11 P - --   0.409  0.591
  12 Q - --   0.407  0.593
  13 D - --   0.409  0.591
  14 I - --   0.407  0.593
  15 E - --   0.414  0.586
  16 N - --   0.416  0.584
  17 W - --   0.415  0.585
  18 Q - --   0.427  0.573
  19 I - --   0.420  0.580
  20 D - --   0.441  0.559
  21 Q - --   0.438  0.562
  22 D - --   0.441  0.559
  23 L - --   0.420  0.580
  24 N - --   0.416  0.584
  25 P - --   0.416  0.584
  26 L - --   0.431  0.569
  27 L - --   0.480  0.520
  28 K - --   0.436  0.564
  29 E E MC   0.504  0.496
  30 M - --   0.459  0.541
  31 I - --   0.457  0.543
  32 E - --   0.447  0.553
  33 T - --   0.422  0.578
  34 P - --   0.418  0.582
  35 V - --   0.419  0.581
  36 Q - --   0.421  0.579
  37 F - --   0.416  0.584
  38 D - --   0.409  0.591
  39 Y - --   0.410  0.590
  40 H - --   0.407  0.593
  41 S - --   0.410  0.590
  42 I - --   0.411  0.589
  43 A - --   0.423  0.577
  44 E - --   0.429  0.571
  45 L - --   0.437  0.563
  46 M - --   0.474  0.526
  47 F - --   0.456  0.544
  48 E - --   0.459  0.541
  49 L - --   0.442  0.558
  50 K - --   0.459  0.541
  51 L - --   0.434  0.566
  52 R - --   0.463  0.537
  53 M - --   0.438  0.562
  54 N - --   0.432  0.568
  55 I - --   0.421  0.579
  56 V - --   0.442  0.558
  57 A - --   0.436  0.564
  58 A - --   0.421  0.579
  59 A - --   0.427  0.573
  60 K - --   0.432  0.568
  61 T - --   0.418  0.582
  62 L - --   0.425  0.575
  63 H - --   0.422  0.578
  64 K - --   0.416  0.584
  65 S - --   0.419  0.581
  66 G - --   0.434  0.566
  67 A - --   0.422  0.578
  68 K - --   0.457  0.543
  69 F - --   0.467  0.533
  70 A - --   0.449  0.551
  71 T - --   0.446  0.554
  72 F - --   0.463  0.537
  73 L - --   0.486  0.514
  74 K - --   0.461  0.539
  75 T - --   0.464  0.536
  76 Y - --   0.438  0.562
  77 G - --   0.431  0.569
  78 N - --   0.431  0.569
  79 T - --   0.450  0.550
  80 T - --   0.425  0.575
  81 Y - --   0.435  0.565
  82 W - --   0.438  0.562
  83 R - --   0.438  0.562
  84 V - --   0.471  0.529
  85 S - --   0.453  0.547
  86 P - --   0.434  0.566
  87 E - --   0.449  0.551
  88 G - --   0.464  0.536
  89 A - --   0.464  0.536
  90 L - --   0.482  0.518
  91 E - --   0.461  0.539
  92 L - --   0.461  0.539
  93 K - --   0.422  0.578
  94 Y - --   0.416  0.584
  95 R - --   0.419  0.581
  96 M - --   0.421  0.579
  97 P - --   0.417  0.583
  98 P - --   0.430  0.570
  99 S - --   0.433  0.567
 100 K - --   0.447  0.553
 101 A - --   0.438  0.562
 102 I - --   0.462  0.538
 103 R - --   0.457  0.543
 104 D - --   0.447  0.553
 105 I - --   0.422  0.578
 106 A - --   0.414  0.586
 107 E - --   0.412  0.588
 108 N - --   0.415  0.585
 109 G - --   0.417  0.583
 110 P - --   0.416  0.584
 111 F - --   0.410  0.590
 112 Y - --   0.417  0.583
 113 A - --   0.424  0.576
 114 F - --   0.436  0.564
 115 E - --   0.430  0.570
 116 C - --   0.442  0.558
 117 A - --   0.446  0.554
 118 T E MC   0.558  0.442
 119 A E MC   0.615  0.385
 120 I E MC   0.632  0.368
 121 V E MC   0.631  0.369
 122 I E MC   0.594  0.406
 123 I E MC   0.592  0.408
 124 Y E MC   0.576  0.424
 125 Y E MC   0.550  0.450
 126 L - --   0.464  0.536
 127 A - --   0.424  0.576
 128 L - --   0.432  0.568
 129 I - --   0.435  0.565
 130 D - --   0.440  0.560
 131 T - --   0.418  0.582
 132 I - --   0.416  0.584
 133 G - --   0.417  0.583
 134 E - --   0.412  0.588
 135 D - --   0.408  0.592
 136 K - --   0.414  0.586
 137 F - --   0.416  0.584
 138 N - --   0.412  0.588
 139 A - --   0.438  0.562
 140 S - --   0.434  0.566
 141 F - --   0.461  0.539
 142 D E MC   0.511  0.489
 143 R E MC   0.510  0.490
 144 I E MC   0.566  0.434
 145 I E MC   0.635  0.365
 146 L E MC   0.608  0.392
 147 Y E MC   0.549  0.451
 148 D - --   0.449  0.551
 149 W - --   0.419  0.581
 150 H - --   0.423  0.577
 151 Y - --   0.416  0.584
 152 E - --   0.419  0.581
 153 K - --   0.407  0.593
 154 L - --   0.410  0.590
 155 P - --   0.420  0.580
 156 I - --   0.451  0.549
 157 Y - --   0.488  0.512
 158 T - --   0.462  0.538
 159 E - --   0.441  0.559
 160 T - --   0.423  0.577
 161 G - --   0.430  0.570
 162 H - --   0.427  0.573
 163 H - --   0.431  0.569
 164 F - --   0.441  0.559
 165 F - --   0.443  0.557
 166 L - --   0.453  0.547
 167 G - --   0.459  0.541
 168 D - --   0.446  0.554
 169 C - --   0.454  0.546
 170 L - --   0.495  0.505
 171 Y - --   0.453  0.547
 172 F - --   0.453  0.547
 173 K - --   0.454  0.546
 174 N - --   0.411  0.589
 175 P - --   0.408  0.592
 176 E - --   0.408  0.592
 177 F - --   0.411  0.589
 178 D - --   0.409  0.591
 179 P - --   0.409  0.591
 180 Q - --   0.419  0.581
 181 K - --   0.426  0.574
 182 A - --   0.498  0.502
 183 Q E MC   0.509  0.491
 184 W E MC   0.506  0.494
 185 R - --   0.448  0.552
 186 G - --   0.457  0.543
 187 E E MC   0.525  0.475
 188 N - --   0.486  0.514
 189 V E MC   0.527  0.473
 190 I E MC   0.562  0.438
 191 L E MC   0.547  0.453
 192 L E MC   0.554  0.446
 193 G E MC   0.530  0.470
 194 E E MC   0.505  0.495
 195 D - --   0.460  0.540
 196 K - --   0.468  0.532
 197 Y - --   0.440  0.560
 198 F - --   0.443  0.557
 199 A - --   0.449  0.551
 200 H - --   0.454  0.546
 201 G - --   0.497  0.503
 202 L E MC   0.526  0.474
 203 G - --   0.494  0.506
 204 I - --   0.447  0.553
 205 L - --   0.465  0.535
 206 N - --   0.432  0.568
 207 G - --   0.439  0.561
 208 K - --   0.454  0.546
 209 Q - --   0.451  0.549
 210 I - --   0.499  0.501
 211 I E MC   0.538  0.462
 212 D - --   0.497  0.503
 213 K - --   0.477  0.523
 214 L - --   0.449  0.551
 215 N - --   0.433  0.567
 216 S - --   0.433  0.567
 217 F - --   0.435  0.565
 218 R - --   0.426  0.574
 219 K - --   0.414  0.586
 220 K - --   0.417  0.583
 221 G - --   0.424  0.576
 222 A - --   0.428  0.572
 223 L - --   0.432  0.568
 224 Q - --   0.450  0.550
 225 S - --   0.441  0.559
 226 A - --   0.457  0.543
 227 Y - --   0.484  0.516
 228 L - --   0.469  0.531
 229 L - --   0.448  0.552
 230 S - --   0.428  0.572
 231 Q - --   0.450  0.550
 232 A - --   0.444  0.556
 233 T - --   0.438  0.562
 234 R - --   0.429  0.571
 235 L - --   0.430  0.570
 236 D - --   0.424  0.576
 237 V - --   0.417  0.583
 238 P - --   0.420  0.580
 239 S - --   0.420  0.580
 240 L - --   0.435  0.565
 241 F - --   0.463  0.537
 242 R - --   0.474  0.526
 243 I - --   0.458  0.542
 244 V - --   0.472  0.528
 245 R - --   0.459  0.541
 246 V - --   0.437  0.563
 247 D - --   0.430  0.570
 248 K - --   0.425  0.575
 249 L - --   0.413  0.587
 250 A - --   0.417  0.583
 251 A - --   0.422  0.578
 252 A - --   0.426  0.574
 253 L - --   0.438  0.562
 254 E - --   0.431  0.569
 255 H - --   0.419  0.581
 256 H - --   0.419  0.581
 257 H - --   0.419  0.581
 258 H - --   0.412  0.588
 259 H - --   0.416  0.584
 260 H - --   0.421  0.579
```
