## Supplementary material for "A multi-task deep-learning system for predicting membrane associations and secondary structures of proteins": Code and Raw Data: 4p8iA.jufo9d_topo

```
number of residues:	260

 MIIVSGQLLR PQDIENWQID QDLNPLLKEM IETPVQFDYH SIAELMFELK
 ---------- ---------- ---------- ---------- ----------

 LRMNIVAAAK TLHKSGAKFA TFLKTYGNTT YWRVSPEGAL ELKYRMPPSK
 ---------- ---------- ---------- ---------- ----------

 AIRDIAENGP FYAFECATAI VIIYYLALID TIGEDKFNAS FDRIILYDWH
 ---------- -HHHHHHHHH HHHSHHHHH- ---------- -SSSSSS---

 YEKLPIYTET GHHFFLGDCL YFKNPEFDPQ KAQWRGENVI LLGEDKYFAH
 ---------- ---------- ---------- ------S-SS SSSS------

 GLGILNGKQI IDKLNSFRKK GALQSAYLLS QATRLDVPSL FRIVRVDKLA
 ---------- ---------- ---------- ---------- ----------

 AALEHHHHHH
 ----------
```
