## Supplementary material for "A multi-task deep-learning system for predicting membrane associations and secondary structures of proteins": Code and Raw Data: 4p8iA.psipred_output

```
BLASTP 2.2.18 [Mar-02-2008]


Reference: Altschul, Stephen F., Thomas L. Madden, Alejandro A. Schaffer, 
Jinghui Zhang, Zheng Zhang, Webb Miller, and David J. Lipman (1997), 
"Gapped BLAST and PSI-BLAST: a new generation of protein database search
programs",  Nucleic Acids Res. 25:3389-3402.


Reference for compositional score matrix adjustment: Altschul, Stephen F., 
John C. Wootton, E. Michael Gertz, Richa Agarwala, Aleksandr Morgulis,
Alejandro A. Schaffer, and Yi-Kuo Yu (2005) "Protein database searches
using compositionally adjusted substitution matrices", FEBS J. 272:5101-5109.


Reference for composition-based statistics starting in round 2:
Schaffer, Alejandro A., L. Aravind, Thomas L. Madden,
Sergei Shavirin, John L. Spouge, Yuri I. Wolf,  
Eugene V. Koonin, and Stephen F. Altschul (2001), 
"Improving the accuracy of PSI-BLAST protein database searches with 
composition-based statistics and other refinements",  Nucleic Acids Res. 29:2994-3005.

Query= 4P8I:A|PDBID|CHAIN|SEQUENCE
         (260 letters)

Database: filtnr 
           15,322,545 sequences; 5,254,608,391 total letters

Searching..................................................done


Results from round 1


                                                                 Score    E
Sequences producing significant alignments:                      (bits) Value

gi|16080179|ref|NP_391005.1| transglutaminase [Bacillus subtilis...   510   e-143
gi|321312666|ref|YP_004204953.1| transglutaminase [Bacillus subt...   509   e-142
gi|296331548|ref|ZP_06874018.1| transglutaminase [Bacillus subti...   489   e-136
gi|311069622|ref|YP_003974545.1| transglutaminase [Bacillus atro...   401   e-110
gi|308174815|ref|YP_003921520.1| protein-glutamine gamma-glutamy...   389   e-106
gi|154687234|ref|YP_001422395.1| transglutaminase [Bacillus amyl...   385   e-105
gi|52081615|ref|YP_080406.1| transglutaminase [Bacillus lichenif...   318   4e-85
gi|194015317|ref|ZP_03053933.1| protein-glutamine gamma-glutamyl...   280   1e-73
gi|157693545|ref|YP_001488007.1| transglutaminase [Bacillus pumi...   278   6e-73
gi|138896500|ref|YP_001126953.1| transglutaminase [Geobacillus t...   211   7e-53
gi|56963956|ref|YP_175687.1| transglutaminase [Bacillus clausii ...   196   3e-48
gi|312109772|ref|YP_003988088.1| protein-glutamine gamma-glutamy...   195   6e-48
gi|253574347|ref|ZP_04851688.1| protein-glutamine gamma-glutamyl...   195   6e-48
gi|295704545|ref|YP_003597620.1| protein-glutamine gamma-glutamy...   193   3e-47
gi|294499203|ref|YP_003562903.1| protein-glutamine gamma-glutamy...   192   5e-47
gi|297528944|ref|YP_003670219.1| protein-glutamine gamma-glutamy...   188   6e-46
gi|345444635|gb|AEN89652.1| Transglutaminase (Protein-glutamine ...   188   6e-46
gi|261420352|ref|YP_003254034.1| transglutaminase [Geobacillus s...   188   9e-46
gi|56421449|ref|YP_148767.1| transglutaminase [Geobacillus kaust...   187   9e-46
gi|255528267|ref|ZP_05395083.1| Protein-glutamine gamma-glutamyl...   187   2e-45
gi|237795813|ref|YP_002863365.1| protein-glutamine gamma-glutamy...   185   6e-45
gi|168183926|ref|ZP_02618590.1| putative protein-glutamine gamma...   184   9e-45
gi|311030453|ref|ZP_07708543.1| transglutaminase [Bacillus sp. m...   182   4e-44
gi|170755965|ref|YP_001781906.1| transglutaminase [Clostridium b...   182   6e-44
gi|153938175|ref|YP_001391594.1| transglutaminase [Clostridium b...   182   6e-44
gi|168180755|ref|ZP_02615419.1| putative protein-glutamine gamma...   181   6e-44
gi|149182278|ref|ZP_01860758.1| protein-glutamine gamma-glutamyl...   181   9e-44
gi|89098480|ref|ZP_01171363.1| protein-glutamine gamma-glutamylt...   180   2e-43
gi|148380242|ref|YP_001254783.1| putative protein-glutamine gamm...   180   2e-43
gi|322806633|emb|CBZ04202.1| protein-glutamine gamma-glutamyltra...   179   3e-43
gi|170759993|ref|YP_001787674.1| transglutaminase [Clostridium b...   178   7e-43
gi|303241770|ref|ZP_07328266.1| Protein-glutamine gamma-glutamyl...   178   8e-43
gi|251794375|ref|YP_003009106.1| transglutaminase [Paenibacillus...   176   3e-42
gi|308069548|ref|YP_003871153.1| hypothetical protein PPE_02788 ...   172   6e-41
gi|310642606|ref|YP_003947364.1| transglutaminase [Paenibacillus...   170   2e-40
gi|152976377|ref|YP_001375894.1| transglutaminase [Bacillus cere...   170   2e-40
gi|228998743|ref|ZP_04158330.1| Protein-glutamine gamma-glutamyl...   169   3e-40
gi|337744674|ref|YP_004638836.1| Protein-glutamine gamma-glutamy...   169   3e-40
gi|288553875|ref|YP_003425810.1| transglutaminase [Bacillus pseu...   169   3e-40
gi|226310448|ref|YP_002770342.1| transglutaminase [Brevibacillus...   169   4e-40
gi|228992699|ref|ZP_04152625.1| Protein-glutamine gamma-glutamyl...   169   5e-40
gi|89099775|ref|ZP_01172648.1| protein-glutamine gamma-glutamylt...   169   5e-40
gi|324327863|gb|ADY23123.1| transglutaminase [Bacillus thuringie...   169   5e-40
gi|206978095|ref|ZP_03238979.1| protein-glutamine gamma-glutamyl...   168   6e-40
gi|153953175|ref|YP_001393940.1| transglutaminase [Clostridium k...   168   6e-40
gi|228966986|ref|ZP_04128024.1| Protein-glutamine gamma-glutamyl...   168   7e-40
gi|229157540|ref|ZP_04285617.1| Protein-glutamine gamma-glutamyl...   168   7e-40
gi|47565838|ref|ZP_00236877.1| transglutaminase [Bacillus cereus...   168   7e-40
gi|301055454|ref|YP_003793665.1| protein-glutamine gamma-glutamy...   168   7e-40
gi|75761401|ref|ZP_00741372.1| Protein-glutamine gamma-glutamylt...   168   7e-40
gi|228987106|ref|ZP_04147231.1| Protein-glutamine gamma-glutamyl...   168   7e-40
gi|229031594|ref|ZP_04187594.1| Protein-glutamine gamma-glutamyl...   168   8e-40
gi|229174632|ref|ZP_04302160.1| Protein-glutamine gamma-glutamyl...   168   9e-40
gi|52141522|ref|YP_085304.1| transglutaminase [Bacillus cereus E...   168   9e-40
gi|228909789|ref|ZP_04073612.1| Protein-glutamine gamma-glutamyl...   167   1e-39
gi|228935278|ref|ZP_04098104.1| Protein-glutamine gamma-glutamyl...   167   1e-39
gi|196038676|ref|ZP_03105984.1| protein-glutamine gamma-glutamyl...   167   1e-39
gi|229162897|ref|ZP_04290854.1| Protein-glutamine gamma-glutamyl...   167   2e-39
gi|229093012|ref|ZP_04224143.1| Protein-glutamine gamma-glutamyl...   167   2e-39
gi|229123484|ref|ZP_04252683.1| Protein-glutamine gamma-glutamyl...   166   2e-39
gi|30264034|ref|NP_846411.1| transglutaminase [Bacillus anthraci...   166   3e-39
gi|30022051|ref|NP_833682.1| transglutaminase [Bacillus cereus A...   166   3e-39
gi|196035834|ref|ZP_03103236.1| protein-glutamine gamma-glutamyl...   166   3e-39
gi|229047650|ref|ZP_04193237.1| Protein-glutamine gamma-glutamyl...   166   3e-39
gi|229075721|ref|ZP_04208702.1| Protein-glutamine gamma-glutamyl...   166   4e-39
gi|229104572|ref|ZP_04235237.1| Protein-glutamine gamma-glutamyl...   165   5e-39
gi|229086528|ref|ZP_04218700.1| Protein-glutamine gamma-glutamyl...   165   6e-39
gi|228922714|ref|ZP_04086012.1| Protein-glutamine gamma-glutamyl...   165   6e-39
gi|206971189|ref|ZP_03232140.1| protein-glutamine gamma-glutamyl...   163   2e-38
gi|229019166|ref|ZP_04175999.1| Protein-glutamine gamma-glutamyl...   163   3e-38
gi|229071464|ref|ZP_04204685.1| Protein-glutamine gamma-glutamyl...   163   3e-38
gi|228954240|ref|ZP_04116267.1| Protein-glutamine gamma-glutamyl...   163   3e-38
gi|15616532|ref|NP_244838.1| transglutaminase [Bacillus halodura...   163   3e-38
gi|319649883|ref|ZP_08004034.1| hypothetical protein HMPREF1013_...   159   4e-37
gi|229013169|ref|ZP_04170313.1| Protein-glutamine gamma-glutamyl...   159   4e-37
gi|229061630|ref|ZP_04198969.1| Protein-glutamine gamma-glutamyl...   159   5e-37
gi|163941702|ref|YP_001646586.1| transglutaminase [Bacillus weih...   159   6e-37
gi|282165359|ref|YP_003357744.1| hypothetical protein MCP_2689 [...    55   1e-05
gi|528970|gb|AAA20553.1| ORF1 [Bacillus subtilis]                      54   3e-05
gi|91790085|ref|YP_551037.1| putative lipoprotein [Polaromonas s...    47   0.003
gi|338778962|gb|EGP43421.1| putative lipoprotein [Achromobacter ...    41   0.20 
gi|222147225|ref|YP_002548182.1| acetyltransferase [Agrobacteriu...    40   0.28 
gi|255614752|ref|XP_002539620.1| conserved hypothetical protein ...    40   0.29 
gi|150376371|ref|YP_001312967.1| hexapaptide repeat-containing t...    40   0.30 
gi|158422329|ref|YP_001523621.1| acetyltransferase [Azorhizobium...    40   0.31 
gi|227820335|ref|YP_002824306.1| acetyltransferase [Sinorhizobiu...    39   0.58 
gi|333816378|gb|AEG09045.1| phosphonate metabolim protein, trans...    39   0.82 
gi|16265205|ref|NP_437997.1| acetyltransferase [Sinorhizobium me...    39   0.83 
gi|334320219|ref|YP_004556848.1| phosphonate metabolim protein t...    39   0.83 
gi|222084407|ref|YP_002542936.1| acetyltransferase protein [Agro...    38   1.1  
gi|317406092|gb|EFV86355.1| hypothetical protein HMPREF0005_0439...    38   1.7  
gi|218680935|ref|ZP_03528832.1| acetyltransferase protein [Rhizo...    37   2.3  
gi|46446865|ref|YP_008230.1| hypothetical protein pc1231 [Candid...    37   3.1  
gi|110668502|ref|YP_658313.1| acetyltransferase protein [Haloqua...    37   4.3  
gi|46445828|ref|YP_007193.1| hypothetical protein pc0194 [Candid...    36   6.7  
gi|315650515|ref|ZP_07903582.1| conserved hypothetical protein [...    36   6.7  
gi|242011331|ref|XP_002426406.1| conserved hypothetical protein ...    35   8.7  

Searching..................................................done


Results from round 2


                                                                 Score    E
Sequences producing significant alignments:                      (bits) Value
Sequences used in model and found again:

gi|321312666|ref|YP_004204953.1| transglutaminase [Bacillus subt...   401   e-110
gi|16080179|ref|NP_391005.1| transglutaminase [Bacillus subtilis...   401   e-110
gi|296331548|ref|ZP_06874018.1| transglutaminase [Bacillus subti...   401   e-110
gi|154687234|ref|YP_001422395.1| transglutaminase [Bacillus amyl...   392   e-107
gi|311069622|ref|YP_003974545.1| transglutaminase [Bacillus atro...   392   e-107
gi|308174815|ref|YP_003921520.1| protein-glutamine gamma-glutamy...   391   e-107
gi|228998743|ref|ZP_04158330.1| Protein-glutamine gamma-glutamyl...   389   e-106
gi|228992699|ref|ZP_04152625.1| Protein-glutamine gamma-glutamyl...   386   e-105
gi|229086528|ref|ZP_04218700.1| Protein-glutamine gamma-glutamyl...   385   e-105
gi|138896500|ref|YP_001126953.1| transglutaminase [Geobacillus t...   381   e-104
gi|229013169|ref|ZP_04170313.1| Protein-glutamine gamma-glutamyl...   377   e-103
gi|229157540|ref|ZP_04285617.1| Protein-glutamine gamma-glutamyl...   377   e-103
gi|228987106|ref|ZP_04147231.1| Protein-glutamine gamma-glutamyl...   377   e-102
gi|229162897|ref|ZP_04290854.1| Protein-glutamine gamma-glutamyl...   377   e-102
gi|324327863|gb|ADY23123.1| transglutaminase [Bacillus thuringie...   377   e-102
gi|47565838|ref|ZP_00236877.1| transglutaminase [Bacillus cereus...   377   e-102
gi|229019166|ref|ZP_04175999.1| Protein-glutamine gamma-glutamyl...   377   e-102
gi|229075721|ref|ZP_04208702.1| Protein-glutamine gamma-glutamyl...   377   e-102
gi|163941702|ref|YP_001646586.1| transglutaminase [Bacillus weih...   376   e-102
gi|229174632|ref|ZP_04302160.1| Protein-glutamine gamma-glutamyl...   376   e-102
gi|229061630|ref|ZP_04198969.1| Protein-glutamine gamma-glutamyl...   376   e-102
gi|229031594|ref|ZP_04187594.1| Protein-glutamine gamma-glutamyl...   375   e-102
gi|52141522|ref|YP_085304.1| transglutaminase [Bacillus cereus E...   375   e-102
gi|196038676|ref|ZP_03105984.1| protein-glutamine gamma-glutamyl...   375   e-102
gi|168183926|ref|ZP_02618590.1| putative protein-glutamine gamma...   375   e-102
gi|237795813|ref|YP_002863365.1| protein-glutamine gamma-glutamy...   375   e-102
gi|75761401|ref|ZP_00741372.1| Protein-glutamine gamma-glutamylt...   375   e-102
gi|168180755|ref|ZP_02615419.1| putative protein-glutamine gamma...   375   e-102
gi|301055454|ref|YP_003793665.1| protein-glutamine gamma-glutamy...   375   e-102
gi|229104572|ref|ZP_04235237.1| Protein-glutamine gamma-glutamyl...   375   e-102
gi|170755965|ref|YP_001781906.1| transglutaminase [Clostridium b...   374   e-102
gi|196035834|ref|ZP_03103236.1| protein-glutamine gamma-glutamyl...   374   e-102
gi|229093012|ref|ZP_04224143.1| Protein-glutamine gamma-glutamyl...   374   e-102
gi|148380242|ref|YP_001254783.1| putative protein-glutamine gamm...   374   e-102
gi|30022051|ref|NP_833682.1| transglutaminase [Bacillus cereus A...   374   e-102
gi|30264034|ref|NP_846411.1| transglutaminase [Bacillus anthraci...   374   e-102
gi|206978095|ref|ZP_03238979.1| protein-glutamine gamma-glutamyl...   374   e-102
gi|228935278|ref|ZP_04098104.1| Protein-glutamine gamma-glutamyl...   374   e-102
gi|261420352|ref|YP_003254034.1| transglutaminase [Geobacillus s...   373   e-101
gi|228909789|ref|ZP_04073612.1| Protein-glutamine gamma-glutamyl...   373   e-101
gi|153938175|ref|YP_001391594.1| transglutaminase [Clostridium b...   373   e-101
gi|229123484|ref|ZP_04252683.1| Protein-glutamine gamma-glutamyl...   373   e-101
gi|228966986|ref|ZP_04128024.1| Protein-glutamine gamma-glutamyl...   373   e-101
gi|228922714|ref|ZP_04086012.1| Protein-glutamine gamma-glutamyl...   373   e-101
gi|229047650|ref|ZP_04193237.1| Protein-glutamine gamma-glutamyl...   373   e-101
gi|322806633|emb|CBZ04202.1| protein-glutamine gamma-glutamyltra...   372   e-101
gi|297528944|ref|YP_003670219.1| protein-glutamine gamma-glutamy...   372   e-101
gi|56421449|ref|YP_148767.1| transglutaminase [Geobacillus kaust...   371   e-101
gi|194015317|ref|ZP_03053933.1| protein-glutamine gamma-glutamyl...   371   e-101
gi|228954240|ref|ZP_04116267.1| Protein-glutamine gamma-glutamyl...   370   e-101
gi|52081615|ref|YP_080406.1| transglutaminase [Bacillus lichenif...   370   e-100
gi|229071464|ref|ZP_04204685.1| Protein-glutamine gamma-glutamyl...   369   e-100
gi|152976377|ref|YP_001375894.1| transglutaminase [Bacillus cere...   369   e-100
gi|206971189|ref|ZP_03232140.1| protein-glutamine gamma-glutamyl...   369   e-100
gi|157693545|ref|YP_001488007.1| transglutaminase [Bacillus pumi...   369   e-100
gi|312109772|ref|YP_003988088.1| protein-glutamine gamma-glutamy...   368   e-100
gi|170759993|ref|YP_001787674.1| transglutaminase [Clostridium b...   368   e-100
gi|89098480|ref|ZP_01171363.1| protein-glutamine gamma-glutamylt...   364   8e-99
gi|56963956|ref|YP_175687.1| transglutaminase [Bacillus clausii ...   363   1e-98
gi|288553875|ref|YP_003425810.1| transglutaminase [Bacillus pseu...   359   3e-97
gi|295704545|ref|YP_003597620.1| protein-glutamine gamma-glutamy...   357   1e-96
gi|294499203|ref|YP_003562903.1| protein-glutamine gamma-glutamy...   357   1e-96
gi|311030453|ref|ZP_07708543.1| transglutaminase [Bacillus sp. m...   352   5e-95
gi|251794375|ref|YP_003009106.1| transglutaminase [Paenibacillus...   351   5e-95
gi|345444635|gb|AEN89652.1| Transglutaminase (Protein-glutamine ...   350   1e-94
gi|226310448|ref|YP_002770342.1| transglutaminase [Brevibacillus...   350   1e-94
gi|153953175|ref|YP_001393940.1| transglutaminase [Clostridium k...   349   2e-94
gi|303241770|ref|ZP_07328266.1| Protein-glutamine gamma-glutamyl...   347   9e-94
gi|255528267|ref|ZP_05395083.1| Protein-glutamine gamma-glutamyl...   342   2e-92
gi|149182278|ref|ZP_01860758.1| protein-glutamine gamma-glutamyl...   342   2e-92
gi|337744674|ref|YP_004638836.1| Protein-glutamine gamma-glutamy...   341   8e-92
gi|319649883|ref|ZP_08004034.1| hypothetical protein HMPREF1013_...   334   6e-90
gi|253574347|ref|ZP_04851688.1| protein-glutamine gamma-glutamyl...   334   8e-90
gi|89099775|ref|ZP_01172648.1| protein-glutamine gamma-glutamylt...   332   5e-89
gi|15616532|ref|NP_244838.1| transglutaminase [Bacillus halodura...   327   8e-88
gi|310642606|ref|YP_003947364.1| transglutaminase [Paenibacillus...   320   2e-85
gi|308069548|ref|YP_003871153.1| hypothetical protein PPE_02788 ...   318   5e-85
gi|282165359|ref|YP_003357744.1| hypothetical protein MCP_2689 [...   225   6e-57

Sequences not found previously or not previously below threshold:

gi|163856893|ref|YP_001631191.1| putative lipoprotein [Bordetell...    71   2e-10
gi|293605296|ref|ZP_06687682.1| conserved hypothetical protein [...    70   4e-10
gi|338778962|gb|EGP43421.1| putative lipoprotein [Achromobacter ...    70   4e-10
gi|317406092|gb|EFV86355.1| hypothetical protein HMPREF0005_0439...    67   2e-09
gi|91790085|ref|YP_551037.1| putative lipoprotein [Polaromonas s...    67   2e-09
gi|33593610|ref|NP_881254.1| putative lipoprotein [Bordetella pe...    66   5e-09
gi|33597625|ref|NP_885268.1| putative lipoprotein [Bordetella pa...    66   5e-09
gi|255614752|ref|XP_002539620.1| conserved hypothetical protein ...    64   3e-08
gi|162455362|ref|YP_001617729.1| hypothetical protein sce7080 [S...    62   1e-07
gi|89899399|ref|YP_521870.1| putative lipoprotein [Rhodoferax fe...    61   2e-07
gi|307945299|ref|ZP_07660635.1| hypothetical protein TRICHSKD4_3...    56   4e-06
gi|187478500|ref|YP_786524.1| hypothetical protein BAV2008 [Bord...    56   4e-06
gi|118588619|ref|ZP_01546027.1| hypothetical protein SIAM614_179...    50   2e-04
gi|46445828|ref|YP_007193.1| hypothetical protein pc0194 [Candid...    44   0.026
gi|46446865|ref|YP_008230.1| hypothetical protein pc1231 [Candid...    44   0.031
gi|528970|gb|AAA20553.1| ORF1 [Bacillus subtilis]                      40   0.34 
gi|66045553|ref|YP_235394.1| peptidoglycan glycosyltransferase [...    40   0.45 
gi|71737266|ref|YP_275042.1| penicillin-binding protein [Pseudom...    40   0.45 
gi|237800892|ref|ZP_04589353.1| peptidoglycan glycosyltransferas...    40   0.45 
gi|289627319|ref|ZP_06460273.1| penicillin-binding protein [Pseu...    40   0.45 
gi|320323536|gb|EFW79620.1| penicillin-binding protein [Pseudomo...    40   0.45 
gi|330900539|gb|EGH31958.1| peptidoglycan glycosyltransferase [P...    40   0.45 
gi|330974249|gb|EGH74315.1| peptidoglycan glycosyltransferase [P...    40   0.45 
gi|331013342|gb|EGH93398.1| penicillin-binding protein [Pseudomo...    40   0.45 
gi|257481666|ref|ZP_05635707.1| penicillin-binding protein [Pseu...    39   0.56 
gi|302187525|ref|ZP_07264198.1| peptidoglycan glycosyltransferas...    39   1.0  
gi|330944472|gb|EGH46460.1| peptidoglycan glycosyltransferase [P...    39   1.0  
gi|330979632|gb|EGH78151.1| peptidoglycan glycosyltransferase [P...    39   1.0  
gi|338733790|ref|YP_004672263.1| hypothetical protein SNE_A18950...    39   1.1  
gi|222147225|ref|YP_002548182.1| acetyltransferase [Agrobacteriu...    38   1.6  
gi|312130826|ref|YP_003998166.1| metallophosphoesterase [Leadbet...    38   1.7  
gi|330890844|gb|EGH23505.1| penicillin-binding protein [Pseudomo...    37   2.0  
gi|308464517|ref|XP_003094525.1| hypothetical protein CRE_04294 ...    37   2.0  
gi|70731496|ref|YP_261237.1| penicillin-binding protein 2 [Pseud...    37   2.6  
gi|345793203|ref|XP_544177.3| PREDICTED: RNA-binding protein 12B...    37   2.7  
gi|330876942|gb|EGH11091.1| penicillin-binding protein [Pseudomo...    37   3.1  
gi|330958673|gb|EGH58933.1| penicillin-binding protein [Pseudomo...    37   3.1  
gi|28869702|ref|NP_792321.1| penicillin-binding protein [Pseudom...    37   3.2  
gi|297793573|ref|XP_002864671.1| hypothetical protein ARALYDRAFT...    37   3.5  
gi|158422329|ref|YP_001523621.1| acetyltransferase [Azorhizobium...    37   3.5  
gi|194664373|ref|XP_610618.4| PREDICTED: ornithine decarboxylase...    37   4.0  
gi|297472150|ref|XP_002685706.1| PREDICTED: ornithine decarboxyl...    37   4.0  
gi|195114154|ref|XP_002001632.1| GI16785 [Drosophila mojavensis]...    37   4.2  
gi|16803101|ref|NP_464586.1| hypothetical protein lmo1061 [Liste...    37   4.3  
gi|195058079|ref|XP_001995383.1| GH22662 [Drosophila grimshawi] ...    37   4.3  
gi|332981312|ref|YP_004462753.1| xylose isomerase domain-contain...    36   4.5  
gi|47096150|ref|ZP_00233750.1| HAMP domain protein [Listeria mon...    36   4.7  
gi|229589564|ref|YP_002871683.1| penicillin-binding protein [Pse...    36   5.0  
gi|312960014|ref|ZP_07774527.1| penicillin-binding protein [Pseu...    36   5.0  
gi|330966872|gb|EGH67132.1| penicillin-binding protein [Pseudomo...    36   5.1  
gi|255029072|ref|ZP_05301023.1| hypothetical protein LmonL_07896...    35   7.4  

Searching..................................................done


Results from round 3


                                                                 Score    E
Sequences producing significant alignments:                      (bits) Value
Sequences used in model and found again:

gi|170755965|ref|YP_001781906.1| transglutaminase [Clostridium b...   375   e-102
gi|237795813|ref|YP_002863365.1| protein-glutamine gamma-glutamy...   375   e-102
gi|168183926|ref|ZP_02618590.1| putative protein-glutamine gamma...   375   e-102
gi|168180755|ref|ZP_02615419.1| putative protein-glutamine gamma...   375   e-102
gi|148380242|ref|YP_001254783.1| putative protein-glutamine gamm...   374   e-102
gi|170759993|ref|YP_001787674.1| transglutaminase [Clostridium b...   373   e-101
gi|322806633|emb|CBZ04202.1| protein-glutamine gamma-glutamyltra...   372   e-101
gi|153938175|ref|YP_001391594.1| transglutaminase [Clostridium b...   371   e-101
gi|138896500|ref|YP_001126953.1| transglutaminase [Geobacillus t...   370   e-100
gi|154687234|ref|YP_001422395.1| transglutaminase [Bacillus amyl...   369   e-100
gi|321312666|ref|YP_004204953.1| transglutaminase [Bacillus subt...   368   e-100
gi|16080179|ref|NP_391005.1| transglutaminase [Bacillus subtilis...   368   e-100
gi|228998743|ref|ZP_04158330.1| Protein-glutamine gamma-glutamyl...   367   e-100
gi|229086528|ref|ZP_04218700.1| Protein-glutamine gamma-glutamyl...   367   e-100
gi|312109772|ref|YP_003988088.1| protein-glutamine gamma-glutamy...   367   1e-99
gi|296331548|ref|ZP_06874018.1| transglutaminase [Bacillus subti...   365   3e-99
gi|228992699|ref|ZP_04152625.1| Protein-glutamine gamma-glutamyl...   364   9e-99
gi|311069622|ref|YP_003974545.1| transglutaminase [Bacillus atro...   364   1e-98
gi|229013169|ref|ZP_04170313.1| Protein-glutamine gamma-glutamyl...   364   1e-98
gi|163941702|ref|YP_001646586.1| transglutaminase [Bacillus weih...   363   1e-98
gi|229061630|ref|ZP_04198969.1| Protein-glutamine gamma-glutamyl...   363   2e-98
gi|261420352|ref|YP_003254034.1| transglutaminase [Geobacillus s...   362   3e-98
gi|308174815|ref|YP_003921520.1| protein-glutamine gamma-glutamy...   362   4e-98
gi|229157540|ref|ZP_04285617.1| Protein-glutamine gamma-glutamyl...   361   5e-98
gi|47565838|ref|ZP_00236877.1| transglutaminase [Bacillus cereus...   361   7e-98
gi|228987106|ref|ZP_04147231.1| Protein-glutamine gamma-glutamyl...   361   7e-98
gi|229019166|ref|ZP_04175999.1| Protein-glutamine gamma-glutamyl...   361   7e-98
gi|229075721|ref|ZP_04208702.1| Protein-glutamine gamma-glutamyl...   360   9e-98
gi|297528944|ref|YP_003670219.1| protein-glutamine gamma-glutamy...   360   9e-98
gi|229162897|ref|ZP_04290854.1| Protein-glutamine gamma-glutamyl...   360   1e-97
gi|56421449|ref|YP_148767.1| transglutaminase [Geobacillus kaust...   360   1e-97
gi|324327863|gb|ADY23123.1| transglutaminase [Bacillus thuringie...   360   2e-97
gi|229174632|ref|ZP_04302160.1| Protein-glutamine gamma-glutamyl...   359   2e-97
gi|52141522|ref|YP_085304.1| transglutaminase [Bacillus cereus E...   359   2e-97
gi|196038676|ref|ZP_03105984.1| protein-glutamine gamma-glutamyl...   359   3e-97
gi|301055454|ref|YP_003793665.1| protein-glutamine gamma-glutamy...   359   3e-97
gi|229031594|ref|ZP_04187594.1| Protein-glutamine gamma-glutamyl...   359   3e-97
gi|228935278|ref|ZP_04098104.1| Protein-glutamine gamma-glutamyl...   359   4e-97
gi|196035834|ref|ZP_03103236.1| protein-glutamine gamma-glutamyl...   358   4e-97
gi|30264034|ref|NP_846411.1| transglutaminase [Bacillus anthraci...   358   5e-97
gi|229093012|ref|ZP_04224143.1| Protein-glutamine gamma-glutamyl...   358   6e-97
gi|229123484|ref|ZP_04252683.1| Protein-glutamine gamma-glutamyl...   357   8e-97
gi|229104572|ref|ZP_04235237.1| Protein-glutamine gamma-glutamyl...   357   1e-96
gi|75761401|ref|ZP_00741372.1| Protein-glutamine gamma-glutamylt...   357   1e-96
gi|206978095|ref|ZP_03238979.1| protein-glutamine gamma-glutamyl...   357   1e-96
gi|30022051|ref|NP_833682.1| transglutaminase [Bacillus cereus A...   356   2e-96
gi|228966986|ref|ZP_04128024.1| Protein-glutamine gamma-glutamyl...   356   2e-96
gi|228909789|ref|ZP_04073612.1| Protein-glutamine gamma-glutamyl...   355   3e-96
gi|229047650|ref|ZP_04193237.1| Protein-glutamine gamma-glutamyl...   355   4e-96
gi|228922714|ref|ZP_04086012.1| Protein-glutamine gamma-glutamyl...   355   5e-96
gi|152976377|ref|YP_001375894.1| transglutaminase [Bacillus cere...   353   2e-95
gi|228954240|ref|ZP_04116267.1| Protein-glutamine gamma-glutamyl...   353   2e-95
gi|194015317|ref|ZP_03053933.1| protein-glutamine gamma-glutamyl...   351   7e-95
gi|229071464|ref|ZP_04204685.1| Protein-glutamine gamma-glutamyl...   351   8e-95
gi|206971189|ref|ZP_03232140.1| protein-glutamine gamma-glutamyl...   350   9e-95
gi|251794375|ref|YP_003009106.1| transglutaminase [Paenibacillus...   349   2e-94
gi|157693545|ref|YP_001488007.1| transglutaminase [Bacillus pumi...   349   3e-94
gi|52081615|ref|YP_080406.1| transglutaminase [Bacillus lichenif...   348   5e-94
gi|288553875|ref|YP_003425810.1| transglutaminase [Bacillus pseu...   347   1e-93
gi|89098480|ref|ZP_01171363.1| protein-glutamine gamma-glutamylt...   346   2e-93
gi|56963956|ref|YP_175687.1| transglutaminase [Bacillus clausii ...   344   6e-93
gi|295704545|ref|YP_003597620.1| protein-glutamine gamma-glutamy...   343   2e-92
gi|294499203|ref|YP_003562903.1| protein-glutamine gamma-glutamy...   342   3e-92
gi|153953175|ref|YP_001393940.1| transglutaminase [Clostridium k...   341   5e-92
gi|303241770|ref|ZP_07328266.1| Protein-glutamine gamma-glutamyl...   339   3e-91
gi|311030453|ref|ZP_07708543.1| transglutaminase [Bacillus sp. m...   338   4e-91
gi|345444635|gb|AEN89652.1| Transglutaminase (Protein-glutamine ...   337   8e-91
gi|149182278|ref|ZP_01860758.1| protein-glutamine gamma-glutamyl...   335   4e-90
gi|226310448|ref|YP_002770342.1| transglutaminase [Brevibacillus...   334   8e-90
gi|337744674|ref|YP_004638836.1| Protein-glutamine gamma-glutamy...   332   2e-89
gi|255528267|ref|ZP_05395083.1| Protein-glutamine gamma-glutamyl...   332   5e-89
gi|253574347|ref|ZP_04851688.1| protein-glutamine gamma-glutamyl...   328   6e-88
gi|319649883|ref|ZP_08004034.1| hypothetical protein HMPREF1013_...   322   4e-86
gi|15616532|ref|NP_244838.1| transglutaminase [Bacillus halodura...   319   3e-85
gi|308069548|ref|YP_003871153.1| hypothetical protein PPE_02788 ...   315   6e-84
gi|310642606|ref|YP_003947364.1| transglutaminase [Paenibacillus...   313   2e-83
gi|89099775|ref|ZP_01172648.1| protein-glutamine gamma-glutamylt...   312   4e-83
gi|338778962|gb|EGP43421.1| putative lipoprotein [Achromobacter ...   213   2e-53
gi|293605296|ref|ZP_06687682.1| conserved hypothetical protein [...   212   4e-53
gi|163856893|ref|YP_001631191.1| putative lipoprotein [Bordetell...   208   8e-52
gi|317406092|gb|EFV86355.1| hypothetical protein HMPREF0005_0439...   207   1e-51
gi|33597625|ref|NP_885268.1| putative lipoprotein [Bordetella pa...   206   3e-51
gi|33593610|ref|NP_881254.1| putative lipoprotein [Bordetella pe...   205   5e-51
gi|91790085|ref|YP_551037.1| putative lipoprotein [Polaromonas s...   203   2e-50
gi|282165359|ref|YP_003357744.1| hypothetical protein MCP_2689 [...   195   6e-48
gi|89899399|ref|YP_521870.1| putative lipoprotein [Rhodoferax fe...   195   7e-48
gi|187478500|ref|YP_786524.1| hypothetical protein BAV2008 [Bord...   194   1e-47
gi|255614752|ref|XP_002539620.1| conserved hypothetical protein ...   186   2e-45
gi|118588619|ref|ZP_01546027.1| hypothetical protein SIAM614_179...   144   1e-32
gi|307945299|ref|ZP_07660635.1| hypothetical protein TRICHSKD4_3...   142   4e-32
gi|162455362|ref|YP_001617729.1| hypothetical protein sce7080 [S...   102   7e-20

Sequences not found previously or not previously below threshold:

gi|46446865|ref|YP_008230.1| hypothetical protein pc1231 [Candid...    48   0.001
gi|46445828|ref|YP_007193.1| hypothetical protein pc0194 [Candid...    47   0.004
gi|338733790|ref|YP_004672263.1| hypothetical protein SNE_A18950...    47   0.004
gi|298292304|ref|YP_003694243.1| hypothetical protein Snov_2329 ...    39   0.64 
gi|21226215|ref|NP_632137.1| hypothetical protein MM_0113 [Metha...    38   1.5  
gi|218438978|ref|YP_002377307.1| K channel inward rectifier cons...    37   2.6  
gi|312130826|ref|YP_003998166.1| metallophosphoesterase [Leadbet...    37   3.0  
gi|317047722|ref|YP_004115370.1| glycoside hydrolase family 3 do...    37   3.1  
gi|528970|gb|AAA20553.1| ORF1 [Bacillus subtilis]                      36   5.7  
gi|221067409|ref|ZP_03543514.1| hypothetical protein CtesDRAFT_P...    36   7.2  


CONVERGED!
  Database: filtnr
    Posted date:  Sep 19, 2011  1:36 PM
  Number of letters in database: 1,740,938,412
  Number of sequences in database:  5,131,667
  
  Database: /dors/meilerlab/apps/scripts/sequence_analysis/../db/filtn
  r.01
    Posted date:  Sep 19, 2011  1:42 PM
  Number of letters in database: 2,285,224,685
  Number of sequences in database:  6,711,192
  
  Database: /dors/meilerlab/apps/scripts/sequence_analysis/../db/filtn
  r.02
    Posted date:  Sep 19, 2011  1:45 PM
  Number of letters in database: 1,228,445,294
  Number of sequences in database:  3,479,686
  
Lambda     K      H
   0.314    0.172    0.531 

Lambda     K      H
   0.267   0.0528    0.140 


Matrix: BLOSUM62
Gap Penalties: Existence: 11, Extension: 1
Number of Hits to DB: 10,189,509,649
Number of Sequences: 15322545
Number of extensions: 566272304
Number of successful extensions: 1101675
Number of sequences better than 10.0: 107
Number of HSP's better than 10.0 without gapping: 334
Number of HSP's successfully gapped in prelim test: 78
Number of HSP's that attempted gapping in prelim test: 1100783
Number of HSP's gapped (non-prelim): 423
length of query: 260
length of database: 5,254,608,391
effective HSP length: 137
effective length of query: 123
effective length of database: 3,155,419,726
effective search space: 388116626298
effective search space used: 388116626298
T: 11
A: 40
X1: 16 ( 7.2 bits)
X2: 38 (14.6 bits)
X3: 64 (24.7 bits)
S1: 41 (21.1 bits)
S2: 81 (35.4 bits)
```
