## Supplementary material for "A multi-task deep-learning system for predicting membrane associations and secondary structures of proteins": Code and Raw Data: 4q35A.ascii6

```
Last position-specific scoring matrix computed, weighted observed percentages rounded down, information per position, and relative weight of gapless real matches to pseudocounts
           A  R  N  D  C  Q  E  G  H  I  L  K  M  F  P  S  T  W  Y  V   A   R   N   D   C   Q   E   G   H   I   L   K   M   F   P   S   T   W   Y   V
    1 M   -4 -4 -5 -6 -4 -3 -5 -5 -4 -1  1 -4 10 -2 -5 -4 -3 -4 -4 -2    0   0   0   0   0   0   0   0   0   0   8   0  92   0   0   0   0   0   0   0  2.30 1.23
    2 K   -3  4  1 -3 -5  2 -2 -4 -2 -5 -1  5 -3 -5  0  2 -2 -6 -4 -5    1  21   6   0   0   8   1   0   0   0   7  36   0   0   4  16   1   0   0   0  0.76 1.31
    3 K   -1  4 -3 -5 -1 -1 -3 -5  2  1  1  4 -3  2 -4 -3 -2 -5 -1 -3    4  24   1   0   1   2   0   0   5   9  14  24   0  10   0   0   3   0   2   0  0.58 1.35
    4 R    0  5 -1 -4  0 -2 -3 -5 -2 -2 -1 -1 -3  2 -2  1  1 -5 -3 -3    8  40   3   0   2   0   0   0   1   3   7   3   0  10   2   9  10   0   0   1  0.61 1.37
    5 I   -2  3 -3 -5 -3 -2 -4 -4 -3  2  1 -2  1  2 -1  1 -2  2  3 -1    3  20   1   0   1   1   0   1   0  12  14   1   4   8   3  13   2   3  11   3  0.40 1.37
    6 P    1  3 -2 -4 -5 -3 -4 -2  2 -1  0  0 -2  0  4 -2 -2  0  1 -1   12  17   2   0   0   0   0   3   5   4  11   4   1   5  23   3   2   2   4   4  0.43 1.38
    7 T    1  0 -4 -2 -2 -3 -4 -3  1  0  2 -2 -2  0 -1  1  4  1 -2 -2   14   5   0   2   1   1   0   1   3   6  18   2   0   3   3  11  25   2   1   2  0.35 1.39
    8 L    2 -3 -5 -5 -1 -4 -4 -3 -2  0  4 -2  0  2 -2 -2 -2  2 -1  1   18   1   0   0   1   0   0   2   1   5  40   2   1   8   3   2   2   3   1   9  0.52 1.39
    9 L   -2 -5 -5 -6 -4 -5 -5 -6 -5  2  5 -4  3  0 -3 -2 -2 -5 -4  0    3   0   0   0   0   0   0   0   0  12  62   1   7   3   1   3   2   0   0   5  0.99 1.42
   10 A    4 -2 -4 -4  0 -2 -4 -1 -4  0  0 -3 -2 -1  0  3 -1 -2 -4 -2   42   1   0   0   2   1   0   3   0   6   8   0   1   2   5  23   3   1   0   2  0.60 1.42
   11 T    3 -3 -1 -5  3 -3 -4 -1 -5 -1  2 -3 -2 -1 -3  0  3 -5 -4  1   23   1   2   0   6   1   0   5   0   2  21   1   0   2   1   6  21   0   0   8  0.44 1.41
   12 M    1 -4 -4 -5  0 -4 -4  0 -5  0  2 -4  4  1 -2  1  0 -5 -2  2   13   0   0   0   2   0   0   7   0   3  22   0  12   5   2  11   5   0   1  16  0.41 1.40
   13 I    0 -5 -5 -5 -2 -5 -5 -4 -5  4  3 -4  0  1  1 -2 -1 -3 -4  2    9   0   0   0   1   0   0   1   0  27  26   0   2   5   6   3   3   0   0  15  0.61 1.42
   14 A    1 -3 -4 -5  4 -1 -4  2 -3 -2  2 -3  0  0  0  2 -2  5 -4 -3   14   1   0   0   8   3   0  16   1   2  18   1   2   5   5  14   2   8   0   1  0.41 1.44
   15 T    3 -4 -4 -5  2 -2 -4  0 -4 -1  2 -2 -1  0 -3  1  2  2 -4 -1   24   0   0   0   5   1   0   6   0   4  22   2   1   4   1  11  13   3   0   3  0.38 1.43
   16 A    4 -3 -4 -4 -1 -3 -3 -1 -3  0  0 -2 -3 -3  2  1  0 -3 -4  1   41   1   0   1   1   1   1   3   0   5   9   2   0   1  12   9   4   0   0   9  0.53 1.43
   17 L    1 -5 -4 -5  0 -4 -5 -1 -5  0  4 -5  1  2 -2 -2 -2 -1 -3  1   11   0   1   0   2   0   0   4   0   4  46   0   3   9   2   3   1   1   0   9  0.59 1.41
   18 Y    2 -3 -3 -4  2 -3 -4 -3  0  0  1 -4 -1  3 -4 -2 -1  3  5  1   20   1   1   1   4   1   0   2   2   5  12   0   1  10   0   3   4   4  19   8  0.48 1.39
   19 S    3 -4 -2 -2 -1 -1 -2  0 -2 -3  0 -3 -1 -3 -3  4  1 -5 -4  0   24   0   1   2   1   3   3   7   1   1  10   0   1   1   1  28   9   0   0   6  0.41 1.38
   20 Q    2 -3 -2 -3  2  4  0  1  2 -3 -3 -3 -2 -2  2  0  0 -5 -2 -2   18   1   1   1   4  18   4  10   5   1   3   1   1   2  12   7   7   0   1   3  0.37 1.40
   21 Q    1 -3 -2 -3 -3  4 -2 -2  2 -2  1 -2 -1 -1  3  0  1 -5 -1 -1   13   0   1   1   0  19   2   3   4   2  13   1   1   3  12   7   9   0   2   4  0.31 1.43
   22 G    3 -4 -3 -3 -1  0 -2  1 -4 -1 -2 -3 -1 -3  2  1  1 -5 -4  1   30   0   1   1   1   5   3   9   0   3   3   1   1   1  10  10  10   0   0  10  0.38 1.41
   23 L    0 -3 -3 -3 -1  2 -1 -2  2 -1  2 -3  1  0  0 -2  2  4 -2 -1   10   1   1   1   1  12   3   3   4   3  24   1   3   4   5   3  12   6   1   3  0.30 1.42
   24 A    5 -3 -3 -2  0 -2 -3 -1 -3 -3 -2 -3 -2 -3  0  0  2 -4 -3  0   52   1   1   2   1   2   1   5   0   1   3   1   1   1   5   7  12   0   1   5  0.66 1.45
   25 A    3 -3 -2  0  0  0  2  0  0 -3 -2 -2 -3 -2  1  0 -1 -3 -2 -1   30   1   2   6   2   4  16   8   3   1   4   1   0   1   7   6   4   0   1   3  0.31 1.33
   26 D    2 -2  0  3 -3  3  0 -2 -3 -2 -3 -1 -3 -5  1  1 -1  1 -3 -2   21   2   4  18   0  13   5   2   0   2   2   2   1   0   7  10   4   2   1   3  0.36 1.43
   27 L    2 -1 -1 -2 -4  3 -2 -2 -3 -2  3 -2 -1 -2  0  1  0 -2 -3 -1   16   3   2   2   0  12   3   2   0   1  31   2   1   2   5   9   6   1   0   3  0.31 1.43
   28 A    4 -1  0 -1 -2  1 -2  0  2 -1 -2 -1 -2 -4  2  0 -1 -2 -2 -1   33   3   4   3   1   5   2   7   4   3   3   4   1   0   9   7   4   1   1   4  0.31 1.41
   29 S    2 -2  1  0 -4  1  2 -1 -2 -2 -2 -1 -2 -5  1  2  0 -5 -4 -2   20   2   6   4   0   7  14   4   1   2   5   3   1   0   8  16   4   0   0   2  0.29 1.42
   30 Q    0 -1  0  0 -4  5 -1 -3 -2 -2 -1 -2 -2 -3  3  0  1 -2 -2 -1    8   2   4   6   0  27   2   1   1   2   7   1   1   1  13   8   9   1   1   5  0.41 1.39
   31 C    0 -2  0 -1  7  1 -2  0 -4 -2 -3 -3 -3 -2  3  1  0 -1 -4 -2    7   2   5   3  24   8   2   9   0   2   2   1   0   2  13  12   5   1   0   3  0.57 1.38
   32 M    1  0 -1 -1 -4 -1 -2 -3  0 -1  2 -2  3  0  2 -1  0 -4  1  1   12   4   3   3   0   3   2   2   2   2  18   3   7   4  11   5   5   0   5   8  0.17 1.38
   33 L    1  0  0 -2  0  2 -3 -2 -3 -1  2 -1  1  1  0 -1  0 -1  2  0   11   5   4   3   2   9   1   3   0   4  20   3   3   5   4   4   6   1   6   6  0.12 1.38
   34 G    1 -2 -1 -1  6 -1  1  2  0 -3 -3 -2 -4 -3  1  0 -1 -4  0 -3    9   2   3   3  18   2  11  17   2   1   3   2   0   1   7   7   4   0   3   2  0.41 1.39
   35 V    1 -1  0 -3 -1  0 -2  0 -3 -1 -1 -2  1 -1  1  1  1 -4 -3  3   13   3   5   1   1   5   2   6   1   3   6   2   3   2   6  11   9   0   0  20  0.18 1.39
   36 P    0 -2 -2 -3 -4 -1 -2  2 -3 -2 -2 -2 -2 -3  6 -1 -1 -5 -4 -2    6   2   1   1   0   2   2  17   1   2   4   2   1   1  46   5   3   0   1   3  0.95 1.38
   37 S    2  1 -1  0 -3  0 -1 -1  1 -1 -1 -1 -1 -2  0  1  0  1 -2  0   21   9   3   6   0   5   3   3   3   4   6   3   2   1   5  10   6   2   1   7  0.14 1.38
   38 Y    0 -1 -3 -2 -3  1 -2 -2 -3  1  0 -1  0  2  2 -3 -2  1  4 -2    9   3   1   2   0   7   2   3   0   9  10   4   3   9  12   1   2   2  18   3  0.33 1.36
   39 D    1 -1  1  2 -4  1 -1 -2 -3  2  0 -2  0 -2  1 -1  1 -4 -2  0   10   4   7  11   0   6   4   3   0  11   9   2   2   2   7   5   9   0   1   7  0.13 1.38
   40 R   -1  1 -1  2 -3  2  2  0 -3 -3 -2  2 -1 -4  2 -1  0 -2 -3 -3    5   9   3  11   0  10  14   8   0   1   3  11   2   1  10   3   5   1   1   1  0.29 1.37
   41 P    0 -1  0 -1  2  0  0 -2 -3 -2 -2 -2 -3 -3  6 -1  0 -5 -3 -2    7   3   5   3   4   3   7   3   1   3   5   2   0   1  38   4   7   0   1   3  0.66 1.36
   42 L    1 -3 -1 -1 -4 -3 -1  0 -2  1  2 -2 -2 -2  1  0  0  1 -2  1   13   1   2   3   0   1   5   7   1   7  21   3   1   2   7   6   6   2   1  11  0.16 1.40
   43 V    1  1  0 -3 -4  2 -2 -1 -3 -1 -1  0 -2 -3  3  1 -1 -2 -2  2   13   6   4   1   0   8   2   4   0   4   5   5   1   1  15  10   4   1   2  15  0.23 1.44
   44 Q    2 -1  0  1 -4  2  0 -1 -3 -3 -3  0 -3 -2  3  1  1 -5 -3 -2   14   3   4   7   0  10   6   5   0   1   2   6   0   1  15   9  10   0   1   3  0.30 1.45
   45 G    1 -2  0  0 -4  1  2  2 -4 -2 -1  0 -1 -3  1 -1  1 -5 -1 -1   11   2   5   5   0   6  12  16   0   2   8   5   1   1   6   5   8   0   2   4  0.16 1.44
   46 D    0 -2  1  4 -5  0  1 -1 -2 -1 -2 -2  1 -4  1  1  0 -5 -4 -1    8   2   7  22   0   3  11   4   1   3   5   2   4   1   8  11   5   0   0   4  0.31 1.46
   47 T    1  0  1  2 -4  1  0 -2 -2 -1 -3 -1 -2 -3  3  0  1 -3 -4 -1   14   5   8  10   0   5   6   3   1   4   3   3   1   1  16   7   9   0   0   4  0.26 1.45
   48 N    0 -2  4  2 -5  1  1  0  0 -5 -4  0 -4 -5  2  1  0 -5 -5 -3    7   2  21  11   0   5   8   8   2   0   2   5   0   0  11   8   7   0   0   1  0.43 1.47
   49 D    0 -2  2  3 -5  4  3  0 -2 -5 -4  0 -4 -3  1  0 -1 -5 -4 -3    8   1   8  15   0  17  16   6   1   0   2   5   0   1   6   7   4   0   0   2  0.44 1.49
   50 L    1 -1 -1  2 -4  3  2  1 -3 -2  1 -2 -2 -5 -4  0  0 -5 -4 -3   14   2   3  12   0  12  11   9   0   2  15   1   1   0   0   8   7   0   0   1  0.28 1.50
   51 P   -1 -2 -2 -1 -5  1  0 -3  0 -4 -4  2 -4 -5  7 -2 -1 -5 -2 -3    5   2   1   4   0   8   5   2   3   1   1  11   0   0  49   2   4   0   2   2  1.09 1.49
   52 V    1 -4 -4 -5 -4 -4 -5 -5 -5  3  1 -5  2 -1 -5 -2  2  4 -3  4   10   0   0   0   0   0   0   0   0  19  10   0   6   2   0   2  14   5   0  29  0.69 1.54
   53 T   -3  1  1  1 -5  0  1 -3  2 -1  1 -2 -1  2 -5 -2  2 -4  3 -1    2   9   6   7   0   4   9   1   5   3  13   2   1   9   0   2  12   0  11   5  0.27 1.57
   54 I   -1 -5 -6 -6 -4 -5 -6 -5 -6  5  3 -5  0  2 -6 -5 -2 -5 -3  3    4   0   0   0   0   0   0   1   0  34  28   0   1   9   0   0   2   0   0  21  0.95 1.56
   55 N   -2 -1  0  0 -5  2  3 -3 -2 -1 -1 -1 -2 -3 -4  1  2 -5  0  0    3   3   4   4   0  10  24   1   1   4   7   2   1   1   0  12  12   0   4   7  0.33 1.55
   56 A    6 -4 -4 -4 -4 -4 -4  0 -4 -5 -5 -4 -4 -5 -3  2 -2 -5 -2 -3   78   0   0   0   0   0   0   7   0   0   0   0   0   0   0  13   0   0   1   0  1.39 1.57
   57 D   -3 -3  1  7 -6 -1  0 -3 -4 -6 -4  0 -6 -5 -5 -2 -2 -7 -6 -5    1   1   7  73   0   2   4   1   0   0   2   5   0   0   0   1   2   0   0   0  1.60 1.58
   58 H   -1  2  2  1 -5  2  1 -4  3 -4 -4  2 -3 -4 -4  2  1 -5  0 -3    4  12   8   8   0  11  10   0   6   1   2  12   0   0   0  13   7   0   3   1  0.41 1.58
   59 A    1 -5 -5 -6 -4 -5 -5 -2 -5  3  3 -5  3 -4 -5  1 -1 -5 -4  3   11   0   0   0   0   0   0   3   0  13  28   0   8   0   0  11   4   0   0  22  0.62 1.57
   60 K   -2  1 -1  1 -5  1  3 -5 -1  0 -4  0 -3  0 -4  1  2 -4  0  0    3   6   3   7   0   5  23   0   2   5   1   5   0   4   0  11  16   0   3   7  0.36 1.57
   61 G    1  0 -3 -5 -5 -1 -4  2  0  1 -1 -2 -1  1 -5 -2 -2 -3  6  0   12   6   1   0   0   2   1  19   2   9   6   2   1   5   0   2   2   0  26   5  0.52 1.55
   62 D   -2 -1  4  4 -5  1  1 -4  0 -1 -2 -2 -3 -4 -3 -1  2 -6 -1 -2    2   3  17  26   0   7   9   1   2   4   5   2   0   1   1   4  11   0   3   3  0.51 1.56
   63 Y   -1  1  2 -1 -5  3  0  0  0 -3 -3  1 -1 -2  1  0 -1 -4  3 -3    6   8  11   3   0  13   5   6   2   2   2   8   2   2   7   7   4   0  12   2  0.27 1.54
   64 P   -2 -4  3  5 -6  0  1  1 -3 -6 -5 -2 -5 -5  2  0  0 -6 -5 -4    3   0  12  33   0   3  10  12   0   0   0   2   0   0  11   5   6   0   0   1  0.73 1.56
   65 D   -2  2  4  2 -5  2  0  2 -1 -3 -3  1 -4 -5 -4  1  0 -6 -5 -2    2  10  17  11   0  10   6  14   1   1   2   7   0   0   0  10   4   0   0   3  0.40 1.53
   66 D   -3  1  0  2 -5  1  1 -2 -1  1 -2  1 -2 -3 -4  0  2 -6 -1  0    2   8   5  10   0   7   9   3   2   9   4  10   1   1   0   5  15   0   2   7  0.24 1.57
   67 A    2 -5 -5 -6 -4 -5 -5 -4 -3  3  2 -5  1 -2 -3 -2 -1 -2  0  4   21   0   0   0   0   0   0   0   1  16  17   0   4   1   1   3   4   0   4  28  0.63 1.57
   68 V   -2  0 -2 -4 -4  1  1 -5  0  3 -1 -1 -2 -3 -5  0  4 -3 -1  2    2   5   1   0   0   5   8   0   3  15   6   3   0   1   0   7  25   0   2  15  0.42 1.57
   69 F    5 -5 -5 -5 -4 -4 -5 -3 -4 -2  2 -4 -2  3 -5 -3 -3  0  3 -2   51   0   0   0   0   0   0   1   0   1  18   0   1  13   0   0   0   1  11   2  0.92 1.57
   70 T   -1  2  0  0 -5  2  3 -5 -3 -2 -4  1 -4 -3 -4  2  2 -2 -3 -1    4   9   3   4   0   9  18   0   0   3   0   9   0   1   0  18  14   1   1   5  0.43 1.58
   71 G   -3 -4 -2 -3 -6 -4 -4  7 -5 -7 -7 -3 -6 -6 -5 -3 -5 -6 -5 -6    0   0   1   1   0   0   0  95   0   0   0   1   0   0   0   1   0   0   0   0  2.18 1.58
   72 S   -3 -1  7  4 -6 -2  0 -1  2 -6 -6 -1 -5 -6 -5  0 -3 -7 -5 -5    2   3  51  20   0   1   4   5   6   0   0   3   0   0   0   5   1   0   0   0  1.21 1.58
   73 V    1 -5 -6 -6 -3 -5 -5 -5 -6  0 -2 -5 -2 -4 -4 -4 -3 -6 -4  7   13   0   0   0   0   0   0   0   0   1   0   0   0   0   0   1   0   0   0  84  1.61 1.58
   74 D   -2  0  0  0 -5  3  4 -5 -1  1 -1  0 -3 -3 -5 -1 -1 -6 -3  2    2   5   4   6   0  13  26   0   2   8   5   4   0   1   0   4   4   0   1  16  0.43 1.58
   75 I    0 -5 -6 -6 -4 -5 -6 -6 -6  5  3 -5  3  0 -6 -5 -4 -5 -4  3    9   0   0   0   0   0   0   0   0  33  24   0   8   3   0   0   0   0   0  23  0.98 1.58
   76 M   -3  4  0 -2 -5  1  1 -5  0 -1 -1  1  0  1 -5 -1  1  2  2 -1    2  22   4   2   0   7   8   0   2   4   7   7   3   7   0   4   8   3   7   4  0.32 1.59
   77 Q   -3  4 -2 -3 -6  6 -2 -4  1 -5 -4 -1 -3 -1 -5  0 -2  0  4 -5    1  21   1   1   0  38   1   1   3   0   0   3   0   3   0   8   1   1  18   0  1.03 1.59
   78 G   -2 -2  2  3 -1  1  0  5 -2 -4 -4 -1 -4 -5  0 -2 -3 -6 -4 -4    3   2   9  14   1   7   5  43   1   1   1   3   0   0   6   2   1   0   0   1  0.74 1.59
   79 N   -2 -2  4  4 -6 -1  0  4 -3 -6 -6 -1 -5 -4 -2 -1 -1 -6 -3 -4    2   2  17  26   0   3   4  28   0   0   0   3   0   1   2   5   4   0   1   1  0.74 1.59
   80 S   -1  4  1 -1 -5  3 -2 -3  0 -2 -3  1  1 -3 -5  0  1 -3  3 -2    4  20   7   2   0  13   2   2   2   3   2   7   4   1   0   7  11   0  10   3  0.40 1.59
   81 R   -2  3 -2 -4 -5  1 -2 -5  2  0 -1  0 -1  1 -5  0  2  0  1  2    2  17   1   0   0   6   2   0   5   6   6   5   1   5   0   8  16   1   4  13  0.33 1.59
   82 L   -3 -5 -6 -7 -4 -5 -6 -7 -6  4  5 -5  3  0 -6 -4 -4 -5 -4  3    1   0   0   0   0   0   0   0   0  23  48   0   7   4   0   1   0   0   0  17  1.09 1.59
   83 Q   -2  3  0 -2 -5  1  1 -3  0 -2 -1  2 -2 -1 -5  1  3 -4  0 -1    3  15   4   1   0   6   8   2   2   2   6  12   1   3   0  11  17   0   3   5  0.29 1.59
   84 A    6 -4 -4 -5 -2 -4 -4  1 -5 -5 -5 -4 -4 -5 -4  1 -1 -6 -5 -3   78   0   0   0   0   0   0   8   0   0   0   0   0   0   0  10   4   0   0   0  1.39 1.59
   85 D   -3 -1  2  7 -6  2  1 -4 -4 -6 -6 -2 -6 -6 -3 -1 -3 -7 -6 -6    2   3   7  67   0   8   6   0   0   0   0   2   0   0   1   3   1   0   0   0  1.50 1.59
   86 E   -1  3  1 -2 -3  2  2 -5  0 -4 -5  3 -4 -2 -5  0  0  3  0 -3    4  18   6   1   0   9  15   0   2   1   1  19   0   2   0   8   6   4   3   2  0.50 1.59
   87 V    3 -5 -6 -6 -4 -5 -5 -5 -6  3  1 -5  1 -2 -5 -3 -3 -6 -4  5   25   0   0   0   0   0   0   0   0  19  14   0   2   1   0   0   1   0   0  38  0.91 1.59
   88 Q   -2  2 -1  0 -5  1  1 -5  0  2 -2 -1 -2 -4 -5  0  4 -4 -1  1    2  10   3   4   0   7  10   0   3  13   2   3   1   1   0   7  25   0   2   8  0.38 1.58
   89 L   -4 -5 -5 -6 -5 -5 -5 -6 -2  1  2 -5 -1  2 -6 -5 -4  3  8  0    0   0   0   0   0   0   0   0   0   8  18   0   1   7   0   0   0   4  54   5  1.49 1.57
   90 H   -4  0  4  6 -5 -1 -1 -4  3 -5 -5 -3 -5 -1 -4 -1 -2 -3  2 -5    1   4  22  44   0   2   3   1   8   0   0   1   0   2   0   3   2   0   7   0  1.06 1.51
   91 Q   -3  4 -2 -3 -5  6  0 -3 -1 -3 -2  1 -2 -4 -1 -1  0 -3 -2 -2    1  20   1   1   0  39   4   2   2   1   5   7   1   0   3   3   6   0   1   2  0.79 1.45
   92 K    0  0  2  2 -4  3  1 -2 -3 -3 -2  3 -3 -4 -2 -1  1 -4 -3 -2    9   4   8  10   0  13  10   2   0   1   3  18   0   1   2   4   9   0   1   3  0.34 1.38
   93 E   -1  0  1 -1 -3  2  1 -2 -3 -3 -3  0 -2 -3 -2  2  5 -4 -3 -3    5   4   7   2   0  10  10   2   0   1   2   5   1   1   2  13  33   0   1   1  0.52 1.31
   94 A   -1 -1  1  1 -3  1  1  4 -1 -3 -3  1 -2 -3 -2  0 -1 -3 -3 -3    3   3   7   9   1   7   9  30   1   2   3  10   1   1   2   6   3   0   1   2  0.38 1.11
   95 P    0  3  0  1 -2  1  2 -1  1 -1 -2  1 -2 -1  0 -1  0 -2 -1 -1    6  16   5   6   1   7  11   4   3   3   4   8   1   2   4   5   6   1   2   4  0.17 0.96
   96 G    2 -1  0 -1 -1 -1 -1  1  0 -1  1 -1  0  0 -1 -1  0 -1  0  0   15   3   4   3   1   3   4  12   2   3  17   3   2   4   3   5   5   1   3   6  0.08 0.71
   97 Q    0  0  1  0 -1  2  2 -1  3  0 -1  0  0 -1 -1  0  0 -1 -1 -1    7   5   5   4   1   8  14   5   6   6   7   5   2   2   3   6   6   1   2   5  0.10 0.66
   98 P    1 -1 -1 -1 -1 -1 -1  0 -1  2  2 -1  0  0  0  0  0  0 -1  0   10   3   3   4   1   3   4   6   1  10  17   4   2   3   5   6   6   1   2   7  0.06 0.56
   99 E    0 -1 -1  0 -1  1  2  0  0  0 -1  0  0  1  0  0  1 -1  0  0    6   3   3   5   1   5  12   6   2   6   7   5   2   6   5   5   7   1   4   7  0.04 0.55
  100 P    0 -1  0  0 -1 -1 -1  2  0 -1 -1  0 -1 -1  3  0 -1 -1  0  0    6   4   4   5   1   3   5  15   2   4   7   5   2   3  14   7   4   1   3   6  0.13 0.52
  101 V    0 -1  1  1 -1  0  0  0  0  0  0 -1 -1 -1  2  0  0 -1 -1  0    7   4   7   7   1   4   7   8   3   6   8   4   2   2   9   6   5   1   2   7  0.05 0.59
  102 R   -1  3  3  2 -1 -1  0 -1 -1  1 -1  0 -1 -1 -2 -1 -1 -2 -1  0    5  15  12  14   1   3   5   4   1   8   5   5   1   2   2   4   4   1   2   6  0.19 0.84
  103 T   -1  1 -1 -1 -2 -1  0 -2 -1  2  0  0  1  0 -2 -1  3  2  0  1    4   7   2   3   1   2   6   3   2  12   9   6   4   4   2   5  16   3   3   8  0.15 0.99
  104 V    1 -3 -3 -3 -3 -3 -3 -3 -3  3  2 -3  1 -2 -3 -2 -2 -3 -1  4   13   1   1   1   0   1   1   2   1  18  18   1   3   1   1   3   2   0   2  28  0.51 1.21
  105 D   -2  0 -1  2 -3  0  1 -3 -2  1 -1 -1 -2  1 -3 -1  3 -2  2  2    3   5   3  11   0   3   9   2   1   7   5   4   1   6   1   3  18   1   6  12  0.21 1.24
  106 A    6 -3 -3 -3 -3 -2 -2 -2 -3 -2  1 -3  0 -3 -3 -1 -2 -4 -3  0   63   1   1   1   0   2   2   2   0   2  12   1   2   1   1   2   1   0   1   5  0.86 1.31
  107 L   -2  1  0  0 -2  1  2 -2  0 -1 -2  1 -3  0 -2  1  2 -2  0 -2    2   8   5   5   1   7  16   4   2   3   4   8   0   4   2  12  13   0   3   2  0.21 1.39
  108 G   -2 -4 -2 -1 -5 -3 -3  7 -4 -5 -5 -4 -5 -5 -4 -3 -4 -5 -5 -4    1   0   1   3   0   1   1  87   0   0   1   0   0   0   0   1   0   0   0   1  1.84 1.45
  109 N   -3 -1  7  2 -4 -1 -1  0  4 -5 -5 -1 -4 -5 -1 -1 -3 -5 -3 -5    1   4  53   9   0   2   2   6   8   0   1   3   0   0   4   4   1   0   1   1  1.11 1.45
  110 V   -1 -5 -5 -5 -3 -4 -5 -5 -5  2  0 -4 -1  1 -4 -4 -2 -4 -2  6    4   0   0   0   0   0   0   1   0  11   5   0   1   6   0   1   1   0   1  67  1.18 1.46
  111 H   -1  4  1 -1 -2  2  0 -4  3  0 -2  0 -2 -1 -4 -1  1 -2  0  1    4  20   7   3   1   9   6   1   6   6   4   4   1   2   0   5   8   1   3   9  0.26 1.46
  112 Y   -2 -4 -4 -5 -4 -4 -5 -5 -3  3  3 -4  3  3 -5 -3 -3 -3  5  1    3   0   1   0   0   0   0   1   0  17  25   0   8  11   0   2   0   0  21   8  0.78 1.47
  113 D   -2  2  1  1 -5  3  0 -4  1  0 -1  1  0 -2 -4  0  1 -4 -3  0    2  13   8   7   0  13   6   0   3   5   5   9   2   2   0   8   9   0   1   6  0.27 1.54
  114 D   -2  1  1  5 -6  2  2 -1 -2 -5 -4  0 -3 -4 -2  0 -1 -1 -3 -4    2   9   6  32   0   9  13   6   1   0   1   5   1   1   2   7   3   1   1   1  0.60 1.55
  115 N   -1 -3  3  4 -5 -2 -1  2 -3 -6 -5  0 -4 -4  4  0 -2 -6 -4 -5    4   1  16  20   0   2   4  18   0   0   0   5   0   1  21   5   1   0   1   0  0.72 1.55
  116 Q   -2 -3  0  0 -5  3  1  5 -4 -4 -4 -1 -3 -5 -3 -1 -2 -5 -2 -4    2   1   4   4   0  12   8  51   0   1   2   3   1   0   1   4   3   0   2   1  0.86 1.55
  117 V   -1 -4  3  2 -5 -1 -1 -3 -4  3  0 -1  0  1 -5  0  1 -5 -3  0    5   0  15  12   0   3   3   1   0  16   9   3   2   5   0   7   9   0   1   7  0.30 1.56
  118 I   -2  1 -2 -3 -5  1 -1 -5  0  3  1  1 -1 -2 -4 -1  2 -3 -1  2    3   8   2   1   0   6   4   0   2  15  13   9   1   1   0   3  14   0   2  15  0.29 1.57
  119 L   -1 -4 -5 -6 -4 -3 -4 -4 -5  4  3 -5  2  1 -5 -2  0 -5  0  3    5   0   0   0   0   1   1   1   0  20  27   0   4   6   0   3   7   0   3  21  0.62 1.57
  120 K   -2  2 -1 -2 -5  1  0 -5  3  0  0  1 -2  1 -5 -1  2 -1  3  0    2  10   2   2   0   6   5   0   7   5   8  10   1   5   0   5  14   1  11   6  0.28 1.58
  121 G    4 -5 -4 -4 -1 -4 -4  5 -5 -5 -5 -4 -4 -6 -4  2  0 -6 -5 -4   35   0   0   0   1   0   0  41   0   0   0   0   0   0   0  17   4   0   0   1  1.11 1.59
  122 P   -3 -2  1  5 -6  0  3 -4 -2 -5 -6  0 -5 -6  3  1 -1 -7 -5 -5    1   2   7  37   0   4  16   1   1   0   0   4   0   0  14  10   4   0   0   0  0.88 1.59
  123 K   -1  2  1 -1 -5  1  2 -3  3 -4 -4  2 -3 -2 -5  1  0 -5  3 -4    5  13   5   3   0   7  14   1   7   1   1  14   0   1   0  12   5   0   9   1  0.44 1.59
  124 G    4 -5 -5 -5 -4 -4 -5  0 -5  1  2 -5  2 -2 -5 -2 -3 -5 -3  1   42   0   0   0   0   0   0   8   0   9  24   0   6   2   0   1   1   0   0   8  0.72 1.57
  125 W   -3  1  0  3 -3  2  4 -4  0 -3 -3  1 -2 -3 -5 -1  1  4 -2 -1    1   7   4  14   1   8  23   1   2   1   2   8   1   1   0   5   9   7   1   4  0.48 1.57
  126 A   -1 -5 -1 -6 -4 -5 -5 -3 -5  3  4 -5  3  3 -6 -1 -2 -1  3  1    4   0   3   0   0   0   0   2   0  14  34   0   6  11   0   5   2   1   9   8  0.62 1.57
  127 N   -4 -1  5  4 -5  1 -1 -4  1 -6 -5  0 -4 -3 -5  1  2 -6 -2 -5    0   3  30  22   0   5   2   0   4   0   1   6   0   1   0  11  12   0   1   0  0.80 1.57
  128 L   -3 -2 -2  2 -5 -1 -2 -2 -4  0  4 -2  2 -1 -1 -1 -1 -5 -3  0    2   2   2  12   0   4   3   3   0   6  40   3   6   2   3   4   4   0   1   6  0.41 1.57
  129 N   -2  0  4  5 -6  1  2 -1 -1 -4 -4  0 -5 -6 -4 -1 -1 -6 -3 -4    3   5  20  31   0   6  11   5   1   1   1   6   0   0   0   4   4   0   1   1  0.70 1.57
  130 T   -1 -2  3  0 -5 -1 -1 -2 -3 -3  1 -1  2  2 -4  1  3 -5 -1 -4    6   2  13   6   0   2   3   2   0   1  12   3   5  10   0  11  21   0   2   0  0.34 1.57
  131 K   -2  2  2  1 -6  2  1  1  0 -6 -5  4 -3 -2 -4  0 -2 -6 -1 -5    3  11   9   9   0   9   9  10   2   0   0  26   1   2   0   5   2   0   2   0  0.52 1.57
  132 D   -1 -1  2  4 -4  1  3 -4 -1 -3 -4  0 -3 -5 -4  0  2 -6 -2 -2    5   3  10  22   0   6  17   0   1   2   1   4   0   0   0   7  16   0   1   3  0.51 1.57
  133 T    1 -3 -2 -4 -5 -3 -5  6 -2 -2 -4 -4 -1 -3 -5 -1  1 -5 -3 -2   13   1   1   0   0   1   0  59   1   2   1   0   2   1   0   4   9   0   1   3  1.07 1.57
  134 N   -2 -2  0  0 -5  0  2 -5 -3  1 -1 -1 -2  4 -5  0  1  2  1  1    3   2   5   6   0   5  12   0   0   7   4   4   1  16   0   6  10   3   4  11  0.28 1.57
  135 V    0 -5 -6 -6 -4 -4 -5 -4 -5  3  3 -5  4  3 -5 -3 -2 -5 -2  3    8   0   0   0   0   1   0   1   0  18  26   0  11  11   0   1   2   0   1  20  0.75 1.57
  136 W   -3  1  2  2 -5  2  3 -3  1 -3 -2  0 -2 -3 -4  0  1  1  1 -2    1   8   9  12   0   7  20   2   3   1   3   6   1   1   1   6   9   2   5   2  0.36 1.56
  137 E    0 -1  5  2 -5  1  1  1  1 -5 -5  0 -4 -5 -1  0 -2 -6 -3 -4    7   2  29  13   0   6   8  12   4   0   1   5   0   0   3   7   2   0   1   1  0.58 1.52
  138 G    3 -4 -3 -4 -4 -4 -4  2 -4  0  1 -4  0  1  2 -1  0 -4 -3  1   28   0   1   0   0   0   0  14   0   4  12   0   2   6   9   5   7   0   1   9  0.38 1.48
  139 D   -1  4  0  1 -5  2  1 -3  0 -3 -3  1 -3 -1 -3  0  1 -4  1 -2    5  25   5   8   0   8   7   1   2   1   3   8   0   3   1   7   8   0   4   2  0.37 1.46
  140 Y   -1 -5 -4 -5 -4 -4 -5 -2 -3  1  1 -5  0  3 -5 -4 -2 -1  7  0    5   0   1   0   0   0   0   4   0   9  15   0   2  13   0   1   3   1  40   6  0.97 1.50
  141 Q   -2  3 -2 -1 -5  3  0 -4  2 -1  0 -1 -2  2 -5 -1 -2  2  0  1    2  16   2   4   0  14   7   1   4   4  11   3   1  10   0   4   1   3   3  11  0.31 1.51
  142 M   -2 -3 -3 -3 -4 -2 -3 -4 -4  2  3 -4  6  4 -5 -2 -2 -4 -2  0    3   1   1   2   0   1   2   1   0   9  31   1  20  17   0   3   2   0   1   6  0.74 1.50
  143 V    0 -2 -1  0 -2  0  1 -2  4 -2 -1  0  0 -2  0  0  1 -5  0  2    8   2   3   5   1   4   8   2  10   1   7   5   2   2   5   7   9   0   4  15  0.16 1.49
  144 G    0  0  1  1  2  1  2  2 -4 -3 -2  1 -2 -3 -2 -1  1 -5 -3 -3    6   5   6   9   4   7  12  16   0   2   5   8   1   1   2   4   9   0   1   2  0.22 1.50
  145 R   -1  2  4  1 -5  3  1 -3 -3 -4 -4 -1 -2 -4  1  1  1 -6 -3 -4    4  13  18   9   0  12   8   2   0   1   2   2   1   1   8  10   8   0   1   1  0.45 1.56
  146 Q   -2  0  3  2 -5  4  0  2  4 -5 -4  0  0 -3  1  0 -3 -3 -2 -4    2   6  13   9   0  18   4  14  10   0   1   4   2   1   7   5   1   0   1   1  0.47 1.50
  147 G    1 -2 -3 -4 -4  2 -3  4 -2  2  0 -3  1  1 -4 -1  0 -4 -2  1   11   2   1   1   0   8   1  29   1  10   8   1   4   5   0   4   5   0   2   8  0.38 1.48
  148 R   -2  5 -1 -4 -5 -1 -2 -2  5 -4 -1 -1 -4 -2 -5 -1 -1  4  3 -3    4  34   3   0   0   2   2   4  13   1   6   3   0   1   0   5   5   6  11   2  0.70 1.51
  149 G   -2  2 -4 -5 -5  0 -4  5 -3  0  0 -3 -2  2 -5 -3 -4 -3 -4 -1    2  10   0   0   0   5   0  49   0   7   8   1   1   9   0   1   0   0   0   5  0.81 1.55
  150 K    0  0 -1  1 -4  1  1 -3  0 -1  1  1  2 -1 -5  1  1  1  0 -1    7   5   3   7   0   6   9   1   2   3  12   7   5   2   0  13   8   2   3   4  0.14 1.55
  151 A    6 -4 -4 -5 -3 -4 -4  1 -5 -4 -4 -4 -1 -5 -4  0 -2 -6 -5 -2   78   0   0   0   0   0   0  10   0   0   0   0   2   0   0   7   1   0   0   1  1.35 1.54
  152 D    2  0  0  3 -5  1  3 -1 -3 -4 -4  2 -4 -5 -3  1 -2 -5 -4 -2   21   4   4  15   0   5  19   4   0   0   1  11   0   0   1   8   2   0   1   4  0.45 1.51
  153 L   -1  3  2 -3 -5  1  0 -4  1 -4 -1  2 -3 -4 -5  2  1 -5  1 -1    4  17   9   1   0   7   5   1   3   0   7  12   0   0   0  15   8   0   6   4  0.35 1.55
  154 M    1 -1 -4 -1 -4  0 -1  0 -4  4  1 -2  3 -2 -5 -1 -3 -5 -1  2   13   4   0   3   0   4   3   7   0  21  12   1   7   1   0   5   0   0   2  14  0.33 1.51
  155 K    2 -2 -1  1 -2  0  3 -1  0 -1 -2  1  2 -2 -4 -1  0 -4 -1 -1   16   2   2   9   1   4  21   4   2   4   3   9   6   2   0   4   5   0   2   5  0.26 1.53
  156 Q   -3  3 -2 -1 -5  1 -1 -3 -2  1  0  3  1  2 -5 -1 -1 -4 -2 -2    2  18   2   4   0   7   4   1   1   8  10  20   4   9   0   4   4   0   1   2  0.35 1.51
  157 R   -3  5  0 -1 -3  0  1 -5  0  1  0  0 -2 -2 -4 -1  2 -5 -3 -2    1  34   4   3   1   3   8   0   2   7  11   4   1   1   1   3  14   0   1   2  0.52 1.48
  158 G    0 -2  2  2 -4 -1 -1  4 -3 -3 -4 -1 -3 -3 -2  2  0 -1 -2  0    6   2   8  13   0   2   4  27   1   1   1   3   0   1   1  14   6   1   1   8  0.38 1.48
  159 E   -2 -1  2  3 -4  1  3  1 -2 -5 -5  2 -5 -6  0  0 -2 -6 -4 -5    3   2  11  17   0   6  23   9   1   0   0  11   0   0   5   6   2   0   0   0  0.55 1.51
  160 N    0 -2  5  3 -5  0  0  3 -1 -4 -5 -1 -5 -5 -4  0  0 -5 -5 -5    6   1  25  17   0   3   6  23   1   1   1   3   0   0   1   6   5   0   0   0  0.67 1.49
  161 R   -2  4  3 -1 -5  2  0  0  2 -3 -3  0 -3 -4 -4 -1  1 -5 -2 -1    4  23  12   3   0  11   5   6   5   1   2   6   1   1   0   4  10   0   1   5  0.41 1.44
  162 Y   -3 -2 -2 -3 -4 -3 -3 -3 -2  2  0 -2  1  2 -4 -2 -1  0  7  1    2   2   2   1   0   1   2   2   0  10  10   3   3   7   1   3   4   1  36  11  0.70 1.39
  163 T   -2  1  1 -3 -4 -1 -1 -3  0  2 -1 -1  0 -1 -4  1  4 -4  1 -1    2   9   6   1   0   2   3   2   2  11   5   4   2   2   0   9  29   0   5   4  0.36 1.44
  164 I   -1  1 -2  0 -4  2  1 -4 -2  4 -1 -2 -1 -2 -4 -2  1 -4 -3  2    6   9   2   5   0   9   8   1   1  22   6   2   1   1   1   2   9   0   1  15  0.31 1.35
  165 L   -3 -4 -4 -5 -4 -4 -4 -5 -3  1  4 -4  4  4 -4 -3 -2 -3  1  0    1   1   1   1   0   0   1   1   1   7  47   1   9  19   1   1   2   0   3   5  0.87 1.40
  166 D   -3  1  3  2 -4  1  3 -3  2 -5 -5  2 -3 -5 -4  0  1 -3  0 -3    1   6  12   9   0   5  20   2   5   0   0  15   1   0   0   7  10   0   4   1  0.50 1.53
  167 N   -4  2  5  4 -6  1  1 -1  0 -5 -5  2 -2 -6 -5 -1 -1 -6 -3 -5    0  10  27  20   0   7   7   5   2   1   0  13   1   0   0   4   3   0   1   0  0.74 1.54
  168 G    4 -5 -4 -4 -2 -4 -4  5 -5 -3 -4 -4 -3 -5 -4  0  0 -5 -3  1   32   0   0   0   1   0   0  41   0   1   1   0   0   0   1   7   6   0   1  10  0.92 1.54
  169 S    1 -2 -1 -4 -2 -2 -1 -3 -3  0 -2  0  0 -2 -4  2  4 -1 -1  2   11   2   3   0   1   2   4   1   0   6   2   5   2   1   0  15  29   1   2  14  0.42 1.56
  170 F   -1 -5 -6 -6 -2 -5 -5 -6 -3  1 -1 -5 -1  5 -6 -5 -4  0  7  1    5   0   0   0   1   0   0   0   0   9   4   0   2  25   0   0   0   1  44  10  1.37 1.55
  171 T   -3 -4  0 -4 -4 -3 -4 -4 -4 -4 -4 -3 -4 -5 -4  3  7 -6 -5 -3    0   0   3   0   0   0   0   0   0   0   0   0   0   0   0  24  72   0   0   0  1.56 1.55
  172 S    2 -2 -3 -4 -4 -3 -4  0 -4 -4 -3 -4 -4 -4  1  4  5 -6 -3 -2   16   1   0   0   0   0   0   5   0   0   2   0   0   1   7  28  36   0   1   2  0.81 1.56
  173 C   -3 -6 -4 -7 11 -6 -7 -5 -6 -4 -4 -5 -4 -5 -4 -4 -4 -5 -6 -4    0   0   0   0  98   0   0   1   0   0   0   0   0   0   1   0   0   0   0   0  3.44 1.56
  174 L    0 -1  1  2  1  1  3 -3  0 -4 -1 -1 -4 -6  4  0 -2 -6 -5 -4    8   3   6  13   3   5  18   1   2   0   8   3   0   0  20   7   2   0   0   1  0.47 1.56
  175 P   -1 -2 -4 -3  2 -3 -1  0 -2  1 -1 -2 -4 -3  6 -2 -2 -6 -4  1    5   3   0   1   4   1   4   9   1   8   5   2   0   1  40   3   2   0   0  12  0.79 1.56
  176 G   -3 -3  1  2  7  0  1  3 -3 -4 -5  0 -5 -6 -2 -1 -1 -6 -2 -4    1   1   7  12  24   4   9  24   0   1   1   6   0   0   2   3   3   0   1   1  0.76 1.56
  177 S   -2 -1  3  5  0  1  1 -4  0 -5 -5  1 -5 -6  0  1  0 -6 -4 -2    3   2  14  29   2   6   9   1   2   0   0   8   0   0   5   9   6   0   0   3  0.57 1.56
  178 D   -2 -2  4  0 -6 -3 -1 -5 -2 -5 -6 -2 -4 -6  7 -1 -2 -6 -2 -4    3   1  18   5   0   1   4   0   1   0   0   2   0   0  57   4   1   0   1   1  1.48 1.56
  179 T    2 -4 -3  3 -4 -3 -3 -3 -5 -1  2 -3 -3  0 -3  3  1 -5 -3 -2   17   0   0  20   0   0   0   1   0   4  18   1   0   3   1  23   8   0   1   2  0.47 1.55
  180 W   -6 -6 -7 -7 -5 -5 -6 -6 -5 -4 -5 -6 -4 -2 -7 -6 -6 13 -1 -5    0   0   0   0   0   0   0   0   0   1   0   0   0   0   0   0   0  99   0   0  4.30 1.56
  181 S   -2  2  0 -3 -4  4  0 -5  1 -3 -2  2 -2 -2 -5  2 -1 -1  3 -2    2  11   3   1   0  22   6   0   3   1   4  10   1   1   0  18   3   1  10   2  0.48 1.56
  182 V   -4 -6 -6 -6 -4 -5 -6 -7 -6  6  3 -6  3  2 -6 -5 -4 -5 -3  3    0   0   0   0   0   0   0   0   0  45  24   0   6   8   0   0   0   0   0  16  1.17 1.54
  183 V   -2  4 -1 -2 -5  1  1 -4  1 -4 -4  4 -4 -4 -4  0  1 -2 -2  0    3  22   2   1   0   6   8   1   4   0   1  26   0   0   0   8  10   1   1   7  0.58 1.54
  184 G    6 -5 -4 -5 -4 -4 -4  3 -5 -4 -4 -4 -2  0 -4  1 -2 -5 -4 -2   65   0   0   0   0   0   0  18   0   0   0   0   1   4   0   7   2   0   0   2  1.14 1.54
  185 S    0  2  1  2 -5 -1  1 -1 -3 -5 -5  2 -4 -3 -3  4 -1 -6 -3 -2    8  11   5   9   0   2   7   4   0   0   0  12   0   1   1  30   3   0   1   4  0.46 1.54
  186 E   -3  4  0  1 -6  1  3 -4 -1 -6 -5  3 -4 -6 -4  2  0 -6 -4 -5    0  24   4   6   0   5  21   1   1   0   0  16   0   0   0  15   5   0   0   0  0.71 1.54
  187 I    0 -5 -6 -6 -4 -5 -6 -1 -6  5  2 -5  2 -1 -5 -4 -3 -5 -4  3    9   0   0   0   0   0   0   6   0  39  15   0   4   2   0   1   1   0   0  23  0.88 1.54
  188 I   -4  0  0  3 -5 -3  2 -5 -1  4 -3  1 -2 -3 -5 -2  2 -2 -2  1    0   4   4  15   0   0  12   0   2  24   1   8   1   1   0   2  12   0   1  11  0.46 1.54
  189 H   -3 -2 -5 -5 -5  2 -4 -6  6  3  3 -4 -1 -1 -6 -4 -3  2  3  1    1   2   0   0   0  10   0   0  18  16  25   0   1   2   0   0   1   3  11  10  0.74 1.54
  190 D   -4 -2  4  7 -5 -3 -1 -3  0 -5 -4 -3 -5 -5 -4 -2 -3 -6 -3 -5    0   2  23  62   0   0   2   1   2   1   2   1   0   0   0   2   1   0   1   0  1.48 1.46
  191 R   -1  3  1 -2 -5  3  0 -2  1 -1 -2  1 -2 -3  1  0  2 -5  0 -2    4  14   8   1   0  16   6   3   3   3   3   7   1   1   7   5  11   0   3   2  0.32 1.55
  192 E    0 -2  1  3 -5  2  3  0 -1 -2 -3  1 -4 -5 -3 -1  0 -6 -2 -1    9   2   8  15   0   8  23   6   1   2   3   8   0   0   1   3   5   0   2   5  0.37 1.54
  193 E    0  1  0  1 -5 -1  4 -3  0 -4 -4  2 -4 -6 -4  0  2 -4 -5 -4    7   6   4   7   0   2  34   2   2   1   1  12   0   0   0   8  14   0   0   0  0.59 1.53
  194 Q   -2  1  1  0 -6  3  3  3  2 -5 -5  2 -2 -6 -3 -2 -3 -6 -5 -4    2   9   7   4   0  12  18  22   5   0   0  15   1   0   1   3   0   0   0   1  0.58 1.53
  195 V   -3  2 -1 -3 -4  2  0 -5 -3  0 -2  0  3  3 -5 -3  0  4  3  2    1  10   3   1   0   9   5   0   0   5   2   5   7  11   0   0   7   7  12  14  0.44 1.54
  196 A    2 -5 -5 -5 -4 -5 -5  4 -5  3  1 -4  0 -2 -5 -3 -3 -5 -5  1   20   0   0   0   0   0   0  31   0  20  15   1   2   1   0   0   0   0   0  10  0.73 1.55
  197 E   -3  2 -1  0 -5 -1  2 -4  1 -1 -3  0 -4 -2 -5 -1  3  1  4  1    1  11   2   4   0   3  15   1   4   4   1   4   0   1   0   4  19   2  16   9  0.44 1.54
  198 I    4 -5 -5 -6 -4 -5 -5 -2 -4  2  1 -4  0  5 -5 -3 -2 -4  3 -1   32   0   0   0   0   0   0   3   0  11  12   1   2  21   0   0   2   0  11   4  0.71 1.55
  199 W   -4  3 -2  0 -6 -1  3 -5  1 -6 -5  2 -4 -1 -5 -3  0  7  4 -5    0  18   2   4   0   1  17   0   4   0   0  15   0   2   0   1   5  18  13   0  0.93 1.55
  200 N   -3 -1  6  3 -6 -3 -3  1  6 -6 -6 -2 -5 -6 -5 -1 -3 -6 -3 -6    1   2  46  16   0   0   0  10  18   0   0   2   0   0   0   3   1   0   0   0  1.28 1.54
  201 A    5 -5 -4 -5 -4 -4 -4  1 -5 -2 -4 -4 -1 -5  2  0  0 -6 -5  0   60   0   0   0   0   0   0   8   0   2   0   0   2   0  10   4   5   0   0   8  0.97 1.55
  202 R   -2  5 -3 -5 -1  2 -3 -5 -2 -3 -3  1 -2 -1 -5  0  2  2  1  2    2  29   1   0   2   9   0   0   1   1   1   7   1   3   0   7  13   3   5  14  0.56 1.55
  203 F   -4 -6 -6 -7 -5 -6 -6 -6 -5  1  4 -6  1  6 -6 -5 -4 -3 -2  0    1   0   0   0   0   0   0   0   0   7  44   0   3  37   0   0   0   0   0   7  1.27 1.55
  204 K   -4  4  0  0 -3  0  4 -5  1 -5 -4  2 -3 -2 -5 -2 -3  1  3 -2    0  24   4   4   1   2  26   0   3   0   1  14   0   2   0   2   1   2  11   3  0.70 1.55
  205 V   -2 -6 -6 -6 -4 -6 -6 -6 -6  5  2 -6  0  5 -6 -5 -3 -3 -2  4    4   0   0   0   0   0   0   0   0  29  15   0   2  24   0   0   1   0   0  26  1.04 1.55
  206 G    0  0 -4 -4 -2  1 -4  2 -1 -4  1  4  0  4 -5 -3 -4  1  1 -4    7   3   0   1   1   6   0  15   2   0  13  26   2  16   0   1   0   2   5   0  0.50 1.55
  207 P   -3 -2  3  4 -6 -3 -2  5 -4 -6 -7  0 -6 -6 -2 -1 -3 -6 -6 -6    0   2  12  27   0   1   1  46   0   0   0   5   0   0   2   3   0   0   0   0  1.14 1.55
  208 V   -1 -3 -3 -6 -4 -2 -5 -6 -1  4  0 -3  1 -1 -5 -4  0  0 -1  5    3   1   1   0   0   2   0   0   1  22   5   1   3   2   0   0   5   1   2  50  0.93 1.57
  209 P   -4 -3 -5 -4 -6 -4 -4 -5 -5 -6 -6 -4 -5 -7  8 -2 -1 -7 -6 -4    0   1   0   1   0   0   0   0   0   0   0   0   0   0  91   2   3   0   0   1  2.70 1.57
  210 I   -3 -6 -6 -6 -4 -4 -6 -6 -6  5  1 -5 -1 -3 -6 -4 -3 -4 -4  6    1   0   0   0   0   1   0   0   0  36   9   0   1   0   0   1   0   0   0  52  1.36 1.57
  211 F    1 -5 -6 -6 -5 -5 -6 -6 -5  0  3 -5  2  7 -5 -5 -4 -3 -1 -2   12   0   0   0   0   0   0   0   0   5  31   0   4  46   0   0   0   0   0   1  1.24 1.57
  212 Y   -1 -3 -5 -6 -5 -4 -5 -4 -1 -4 -4 -3 -4  0  0 -4 -4  5  9 -4    4   1   0   0   0   0   0   1   0   0   0   1   0   1   6   0   1   6  77   0  2.07 1.57
  213 S   -1 -5 -4 -5 -4 -4 -5 -5 -5  1  3 -5  1  2 -5  2  3  1 -3  0    5   0   0   0   0   0   0   0   0   6  32   0   4  10   0  17  18   2   0   7  0.60 1.57
  214 P   -4 -5 -5 -5 -6 -4 -4 -5 -5 -6 -5 -4 -6 -7  9 -4 -4 -7 -6 -5    0   0   0   0   0   0   0   0   0   0   1   0   0   0  99   0   0   0   0   0  3.04 1.57
  215 Y   -2  0 -2 -6 -5 -4 -4 -2 -1 -3 -3 -4 -3  2 -6 -3 -2  6  8 -1    4   5   2   0   0   0   0   4   1   1   1   0   0   6   0   1   2  12  55   4  1.47 1.57
  216 L   -2 -5 -6 -7 -5 -4 -6 -5 -5  2  4 -5  5  5 -6 -5 -4 -2  0 -1    3   0   0   0   0   0   0   0   0  11  36   0  15  28   0   0   0   0   2   3  1.10 1.60
  217 Q   -1  2  0  0 -5  2  0  0 -3 -2 -4 -1 -3 -3 -4  4  2  1  0 -2    4  12   4   4   0   9   7   6   0   3   1   3   0   1   0  28  10   2   3   3  0.38 1.60
  218 L   -3 -5 -5 -6 -5 -2 -5 -5  4  1  2 -5  1  7 -6 -3 -2  1  2  0    2   0   0   0   0   2   0   1   9   6  17   0   4  41   0   1   3   2   4   6  0.98 1.58
  219 P   -1 -3 -4 -4 -5 -4 -4 -4 -4 -5 -6 -4 -5 -6  8  1 -2 -6 -4 -4    4   1   0   0   0   0   0   0   0   0   0   0   0   0  79  11   2   0   1   1  2.22 1.58
  220 V   -1 -5 -4  4 -5 -4 -3 -5 -5  4  2 -5 -1 -2 -5 -3  1 -6 -3  2    5   0   0  27   0   0   0   0   0  23  17   0   1   1   0   0  10   0   0  15  0.71 1.60
  221 G   -3 -3  2  4 -5 -3 -2  2 -1 -5 -5  1 -5 -6  4  1 -2 -6 -2 -4    1   1  10  21   0   1   1  17   1   1   1   9   0   0  23   9   2   0   1   1  0.72 1.58
  222 D   -3 -1  2  5 -5 -1  0  0 -4 -4 -5 -1 -5 -4 -3  1  4 -6 -3 -4    1   3   9  28   0   3   5   8   0   1   0   4   0   1   1  11  25   0   1   1  0.68 1.59
  223 K   -2  4  0  0 -6  1  2 -2 -2 -5 -5  4 -4 -6 -4 -2  1 -6 -3 -4    3  19   3   6   0   5  15   3   1   0   1  30   0   0   0   1  11   0   1   1  0.69 1.58
  224 R   -3  8 -1 -5 -6 -2 -3 -3 -3 -6 -5 -1 -4 -6 -4 -3 -4 -6 -2 -6    2  90   3   0   0   0   0   2   0   0   0   1   0   0   1   1   0   0   1   0  2.05 1.60
  225 R    0  4 -2 -3 -6  3 -1 -3  0 -2 -4  5 -2 -6 -4 -1 -1 -6 -5 -3    9  21   1   0   0  16   3   2   3   3   1  31   1   0   0   4   3   0   0   2  0.73 1.60
  226 S   -2 -3 -2 -2 -4 -3 -3 -3 -3 -5 -3 -3 -4 -5 -4  6  4 -6 -5 -4    0   1   0   2   0   1   0   1   0   0   3   0   0   0   0  63  29   0   0   0  1.33 1.60
  227 G   -3 -4 -3 -4 -6 -3 -4  7 -5 -4 -7 -4 -6 -6 -5 -3 -5 -6 -6 -6    0   1   0   0   0   1   1  95   0   1   0   0   0   0   0   1   0   0   0   0  2.19 1.60
  228 F   -5 -6 -6 -7 -5 -6 -6 -5 -2 -1  3 -6 -1  8 -6 -3 -5  0 -1 -1    0   0   0   0   0   0   0   1   1   2  30   0   0  59   0   2   0   1   0   4  1.58 1.60
  229 L   -5 -5 -7 -7 -4 -5 -6 -7 -6 -1  6 -6  0 -2 -6 -6 -4 -4  0 -2    0   0   0   0   0   0   0   0   0   0  95   0   1   0   0   0   0   0   4   0  1.75 1.60
  230 I    0 -3 -2 -5 -5 -3 -5 -5 -4  3 -1 -4  3  3  2 -1  1 -1  2  1    9   1   2   0   0   1   0   0   0  18   4   0   8  13  11   4  10   1   8   9  0.46 1.60
  231 P   -4 -5 -5 -5 -6 -4 -4 -5 -5 -6 -5 -4 -6 -7  9 -4 -4 -7 -6 -5    0   0   0   0   0   0   0   0   0   0   1   0   0   0  99   0   0   0   0   0  3.08 1.60
  232 N   -2  0  3  0 -5  1  0 -1  1 -1 -3  0 -1 -4 -5  3  3 -1 -3 -2    1   5  12   5   0   5   6   5   3   4   2   6   1   0   0  20  20   1   1   2  0.37 1.60
  233 A    0 -5 -5 -6 -5 -4 -6 -3 -5  4  1 -5  1  5 -5 -4 -2  0  2  1   10   0   0   0   0   0   0   2   0  22  12   0   3  29   0   0   3   1   6  11  0.80 1.60
  234 K   -2  1 -1 -3 -5 -2 -3  5 -4 -3 -5  0 -4 -2 -5  3 -1 -2 -4 -1    2   9   2   1   0   1   1  42   0   1   0   7   0   2   0  22   4   1   0   4  0.75 1.60
  235 Y   -2 -3  0 -5 -5  1 -4 -4  2 -1 -1 -4  1  1 -5  2  2 -2  6 -1    3   1   5   0   0   6   0   1   4   4   7   0   3   4   0  16  13   0  28   3  0.62 1.60
  236 T   -2 -3  2  1 -4 -3 -3  2 -3 -5 -5 -1 -4 -5 -4  5  2 -6 -3 -4    2   1   8   8   0   0   0  14   0   0   0   3   0   0   0  48  12   0   1   0  0.86 1.59
  237 T   -1  1  2  1 -5  0 -1  0 -1 -5 -5  0 -4 -6 -4  5  2 -6 -5 -4    3   7   9   8   0   4   2   6   1   0   0   5   0   0   0  43  11   0   0   0  0.69 1.59
  238 T   -2  3  2  1 -5  0  0 -1 -1 -3 -3  3 -2 -3 -3  1  1 -5  0 -2    2  17  12   8   0   3   5   4   1   2   3  16   1   1   1  10   8   0   3   3  0.36 1.56
  239 N   -3  0  4  2 -5 -1  0 -1  0 -3  2 -1 -2 -2 -5  1  0 -6 -2 -3    1   6  23  12   0   2   7   6   3   1  20   3   1   2   0   9   5   0   1   1  0.41 1.59
  240 Y   -2 -4 -3 -4 -6 -5 -5  7 -5 -6 -7 -4 -6 -6 -4 -3 -4 -3 -3 -6    1   0   1   0   0   0   0  94   0   0   0   0   0   0   0   0   1   0   1   0  2.12 1.59
  241 F    0 -4 -4 -6 -5 -4 -5 -4 -4  1  2 -5  1  6 -3 -3  1  1  2  1    8   1   1   0   0   0   0   1   0   6  16   0   4  33   1   1   8   2   6  11  0.73 1.59
  242 E   -3 -3 -2  2 -5  0  4  3 -2 -1 -4 -3 -1  0 -5  1  0 -1  2 -3    1   1   1  11   0   4  25  20   1   5   1   0   2   4   0   9   5   1   8   2  0.47 1.60
  243 F   -3 -5 -6 -6 -5 -5 -6 -6 -4  3  3 -5  0  4 -6 -4 -3 -3  5  3    2   0   0   0   0   0   0   0   0  15  24   0   2  16   0   0   1   0  20  20  0.92 1.60
  244 Y    1 -1  0 -1 -5  0  2  0 -4 -3 -3  3  0 -5 -4  3  1 -6 -2 -2   10   3   4   3   0   3  14   6   0   1   3  15   2   0   0  21  10   0   2   2  0.35 1.60
  245 L   -1 -4 -2 -5 -5  4 -3 -4 -5  3  2 -4 -1 -2 -3 -3  1 -5 -4  3    4   0   2   0   0  23   1   1   0  17  18   0   1   2   1   0   9   0   0  21  0.64 1.60
  246 P   -3 -5 -5 -4 -6 -4 -3 -5 -4 -6 -6 -3 -5 -6  8 -2 -3 -7 -2 -5    1   0   0   0   0   0   1   0   0   0   0   1   0   0  90   3   1   0   2   0  2.65 1.60
  247 Y   -4 -5 -6 -6 -2 -5 -5 -6 -2  2 -2 -5 -3  4 -6 -5 -5  1  9 -1    0   0   0   0   1   0   0   0   0  11   2   0   0  14   0   0   0   1  67   3  1.92 1.60
  248 Y   -5 -5 -5 -6 -6 -5 -5 -5 -1 -4 -2 -3 -4  5 -2 -5 -5 -1  9 -4    0   0   0   0   0   0   0   0   0   0   3   1   0  20   3   0   0   0  73   0  2.17 1.60
  249 W   -5 -5 -6 -7 -5 -2 -6 -5 -2  2  1 -3 -2  5 -6 -5 -5 10  0 -2    0   0   0   0   0   2   0   0   1  12  13   2   0  21   0   0   0  44   2   2  1.87 1.60
  250 N    3 -1  7 -1 -5 -3 -3 -4 -2 -1 -5 -1 -4 -6 -2 -2 -1 -6 -5  1   23   3  49   2   0   1   0   0   1   3   0   3   0   0   1   1   3   0   0  10  1.00 1.60
  251 I   -4 -6 -5 -6 -4 -5 -4 -7 -6  6  4 -6  0  1  0 -5 -3 -2 -4  0    0   0   0   0   0   0   1   0   0  48  35   0   1   5   5   0   0   1   0   2  1.16 1.60
  252 A    5 -4  0  1 -4 -2 -3  1 -2 -5 -5 -4 -4 -2 -4  2 -3 -5 -1 -4   56   0   4   7   0   2   0   9   1   0   0   0   0   2   0  16   0   0   2   0  0.91 1.60
  253 P   -2 -2 -1  3 -6 -2  0 -4 -5 -6 -5 -1 -5 -7  7 -3 -3 -7 -6 -4    2   2   3  17   0   1   5   1   0   0   0   4   0   0  62   1   1   0   0   1  1.66 1.60
  254 N   -4 -3  7  1 -6  1 -1 -4  4 -6 -6 -2 -5 -5 -4  2 -2  0  0 -6    1   1  50   8   0   7   4   0   8   0   0   1   0   0   0  15   2   1   4   0  1.17 1.72
  255 M   -1  3 -3 -5 -5  1 -3 -5 -1 -4 -2 -1  3  1 -5  0 -3  5  7 -4    5  14   1   0   0   6   1   0   1   0   4   4   7   4   0   7   1   6  37   0  0.96 1.72
  256 D   -5 -5 -2  8 -7 -3 -1 -4 -2 -6 -7 -4 -6 -4 -5 -2 -4 -7 -4 -6    0   0   0  94   0   0   2   0   1   0   0   0   0   1   0   1   0   0   1   0  2.36 1.72
  257 A    4 -5 -5 -3 -4 -5 -5 -3 -5  0  4 -5  2  1 -5 -3 -3 -2 -3  0   39   0   0   2   0   0   0   2   0   3  35   0   6   6   0   1   0   1   0   5  0.80 1.72
  258 T   -3 -4 -2 -4 -4 -2  0 -5 -2 -1 -2 -3 -3 -4 -4 -2  7 -6 -3 -2    0   0   1   0   0   1   7   0   1   2   4   1   0   0   0   1  78   0   1   1  1.50 1.72
  259 I   -3 -6 -6 -7 -5 -6 -6 -7 -6  4  4 -6 -1  4 -6 -5 -1 -4 -1  1    1   0   0   0   0   0   0   0   0  27  40   0   0  17   0   0   4   0   2   9  1.06 1.72
  260 T    0 -2  0 -1 -4 -1 -2 -3 -4 -2 -4 -3 -2 -3 -5  2  6 -5  2 -2    7   2   4   4   0   2   1   2   0   2   1   1   1   1   0  13  49   0   9   2  0.82 1.72
  261 P   -1 -5 -4 -5 -6 -3 -3 -1 -5 -3 -1 -4 -3 -1  8 -2 -1 -6 -4 -3    5   0   1   0   0   1   1   4   0   1   6   0   1   3  69   3   4   0   0   2  1.72 1.72
  262 H   -3  4  1 -1 -3  3 -2 -2  4 -4 -3  0 -1 -3 -5 -2  1 -1  2 -3    1  24   7   4   1  13   1   2  11   1   3   6   1   1   0   2  11   1   8   2  0.56 1.71
  263 Y   -3 -5 -5 -6 -5 -4 -5 -3 -2  3  1 -4 -2  3 -1 -5 -4  1  7  2    1   0   0   0   0   1   0   2   1  18  11   1   0  11   3   0   0   2  36  12  1.03 1.72
  264 M   -3  1 -1 -5 -5 -2 -4 -5 -3  2  0 -4  7  1 -5  0  0  0  3 -2    1   9   4   0   0   1   1   0   0  10   8   0  32   6   0   9   5   1   9   2  0.77 1.71
  265 H    0 -3 -1 -1 -4  1  0 -1  0 -5 -4 -3 -4 -4 -2  4  4 -6 -4 -4    7   0   2   3   0   5   5   5   2   0   1   0   0   0   2  36  30   0   0   0  0.77 1.70
  266 R   -2  3  2  1 -6  1  1 -3  0 -6 -4  5 -5 -3 -4  0 -2 -6 -5 -5    3  15  10   7   0   5   9   2   2   0   1  36   0   1   0   6   2   0   0   0  0.73 1.70
  267 R   -3  7 -2 -4 -6  3 -2 -5 -1 -4 -3  0 -3 -5 -5 -2  0 -5 -4 -1    1  62   1   1   0  12   2   0   1   1   2   3   0   0   0   2   7   0   0   5  1.29 1.67
  268 G   -2 -2  0 -3 -5 -4 -4  7 -5 -6 -5 -3 -5 -6 -5 -3 -3 -6 -6 -6    3   3   5   1   0   0   1  84   0   0   1   1   0   0   0   0   1   0   0   0  1.83 1.69
  269 N    0 -1  0 -2 -2 -1  0 -1 -2 -1  0 -1 -1 -1  3  0  2  2  1  0    9   3   4   2   1   2   6   5   1   3   8   3   1   3  13   6  16   3   5   8  0.17 1.03
  270 I   -2 -2 -3 -4 -3 -3 -3  2 -3  2  3 -3  2  2 -2 -3 -3 -3 -3  2    3   2   1   1   0   1   2  16   1  10  28   1   5   9   3   2   1   0   1  14  0.42 1.39
  271 M   -2 -1 -2 -3 -3  4 -2 -3 -2  0  1  0  6  0 -3 -2 -1 -3 -2 -1    2   2   2   2   0  22   2   2   1   4  15   6  24   3   1   2   4   0   2   3  0.61 1.40
  272 W   -2 -4 -3 -4 -4 -3 -2 -1 -1  0  4 -4  0  1 -2 -3  0  3  3 -1    4   1   1   1   0   1   3   6   2   5  45   1   1   4   2   1   7   4   9   3  0.56 1.55
  273 E   -2 -2  3  1 -5  3  3  3 -2 -5 -4 -1 -4 -5 -4  0 -1 -5 -5 -5    3   2  12   9   0  14  18  26   0   0   1   3   0   0   0   7   4   0   0   0  0.63 1.64
  274 N    2 -4  2 -4 -4 -4 -4  3 -3 -1  1 -4 -2 -2 -3  0  2 -5 -4  0   17   0  10   0   0   0   0  23   0   3  12   0   1   2   1   6  15   0   0   8  0.44 1.64
  275 E   -3  0 -1  1 -6  3  6 -5 -2 -5 -4  0 -4 -5 -4 -2 -1 -5 -1 -3    1   5   2   8   0  10  57   0   0   0   2   5   0   0   0   1   4   0   2   1  1.09 1.65
  276 F   -3 -3 -6 -5 -5 -5 -6 -3 -1 -1 -1 -6 -1  7 -5 -5 -4  4  6 -2    2   1   0   1   0   0   0   2   1   3   5   0   2  47   0   0   1   6  26   3  1.49 1.72
  277 R   -5  8 -2 -5 -7 -2 -3 -5 -1 -6 -5 -1 -5 -3 -5 -4 -4 -6 -2 -6    0  93   1   0   0   1   0   0   1   0   0   0   0   1   0   0   0   0   2   0  2.24 1.72
  278 Y   -3 -1 -3 -5 -6  3 -3 -6  3 -3 -4 -1 -2  2 -6 -4 -4  1  8 -4    2   3   1   0   0  14   1   0   7   2   0   4   1   7   0   1   0   2  56   1  1.50 1.71
  279 L    0  3 -3 -4 -3 -3 -5 -6 -3 -1  5 -2  2 -2 -5 -2 -2 -5 -3 -1   10  16   1   1   0   1   0   0   1   2  52   2   4   1   0   3   2   0   1   4  0.77 1.71
  280 S   -3 -2  0  0 -5  0 -1  0 -2 -2  0 -4 -3  4 -3  2  3 -2 -1 -3    1   2   5   6   0   5   4   7   1   2   8   0   0  20   1  17  19   0   2   1  0.42 1.70
  281 Q    0  1  0  2 -6  0  2 -3  0 -3 -4  1 -2 -5  4  0 -1 -1  0 -3    7   6   4  11   0   4  15   1   2   1   1  10   1   0  20   7   4   1   3   1  0.44 1.71
  282 A   -1  0  3  2 -5 -1 -2 -1  1 -2 -1  0 -3  2 -1  1  0  1  2 -3    6   6  13  11   0   2   1   4   4   2   6   6   0  10   3  12   5   2   6   1  0.24 1.71
  283 G   -2 -3 -1 -2 -5 -1 -3  6  1 -6 -5 -4 -5  0 -5  2 -2 -3  3 -5    2   1   3   3   0   3   1  52   3   0   0   0   0   3   0  15   3   0  10   0  1.00 1.71
  284 A    1  1  1 -1 -5  2  2 -2 -2 -3 -3  1  1 -1 -4  2  0 -5  0 -3   12   7   7   4   0   8  14   2   1   1   2   8   3   3   0  18   5   0   4   1  0.30 1.72
  285 G   -2 -5 -3 -5 -5 -5 -5  6  0  0 -1 -4  0  0 -5 -1 -1  0  2 -2    2   0   1   0   0   0   0  56   2   7   5   1   2   4   0   4   4   1   8   3  0.98 1.72
  286 L   -3  0  1 -1 -5  3  3 -5  0 -1 -1  0 -1 -4 -5  1  2  1 -3 -1    1   6   7   3   0  15  17   0   2   4   6   6   1   1   0  10  14   2   1   5  0.35 1.72
  287 M   -1 -6 -5 -5 -4 -5 -6 -6 -6  5  3 -6  2  3 -6 -3 -2  2 -1  2    6   0   0   0   0   0   0   0   0  31  25   0   4  10   0   1   3   3   1  15  0.83 1.72
  288 E   -1  3  3  1 -6  1  2 -1  0 -4 -3  1 -2 -3 -5  0  1 -2  0 -3    6  16  15   6   0   5  13   4   2   1   2   7   1   1   0   5  11   1   4   2  0.36 1.72
  289 L    2 -5 -4 -5 -5 -3 -4  4 -4 -1  1 -5 -1  3 -5 -1  0 -5 -2  0   17   0   0   0   0   1   1  31   0   3  16   0   1  14   0   3   5   0   1   6  0.60 1.72
  290 D    2 -3 -1  3 -5 -2  3  2 -3 -5 -5 -3 -3 -1 -5  1 -1 -5  2 -4   19   1   3  15   0   1  20  15   0   0   0   0   1   2   0  12   3   0   8   1  0.54 1.71
  291 Y   -1 -5 -4 -6 -5 -4 -5  1  0  1  0 -3 -2  3 -6 -4 -3  5  7  0    5   0   1   0   0   1   0  13   2   8   7   1   0  10   0   1   2   7  37   5  0.94 1.70
  292 L   -1 -5 -4 -6 -4 -5 -4 -6 -5  3  4 -5  3  2 -5 -3  2 -4 -3 -1    5   0   1   0   0   0   1   0   0  19  42   0   6  10   0   2  12   0   0   3  0.80 1.67
  293 P    0  1  1  0 -5 -1 -2  0  1 -2 -4  0 -3 -1  5  0 -2 -4  3 -3    7   7   8   6   0   2   2   7   4   2   1   6   0   3  25   7   1   0  12   1  0.49 1.60
  294 S   -3 -2  4  5 -5  2  1 -2  2 -5 -5 -1 -5 -3 -4  2 -2 -3 -2 -4    1   2  18  31   0  10   7   3   5   0   1   3   0   1   0  14   1   0   2   1  0.75 1.63
  295 D   -2 -1  1  6 -5  0 -1 -3 -3 -3 -3  1 -2 -4 -4 -1  0 -3 -5 -4    2   4   7  55   0   4   2   1   0   2   3   7   1   1   0   4   5   1   0   1  1.02 1.58
  296 K   -2  3  1  3 -4  2  0 -2 -2 -3 -3  3 -3 -3 -1  0 -1 -2 -2 -3    2  17   8  14   0   7   6   3   1   1   3  20   0   1   3   7   3   1   2   2  0.43 1.44
  297 V   -1  0 -2  0 -3  1  0 -2 -3  0  1  2  0  1  1  1 -1 -3 -1  0    5   6   2   5   0   5   7   3   0   4  14  12   2   6   8   9   3   0   2   7  0.12 1.40
  298 Y    0 -2  0  2 -2 -1 -1  0  1 -2 -2 -2 -2  2 -2 -1 -1  1  6 -2    7   2   5  11   1   3   4   8   3   2   3   2   1   7   2   5   3   1  26   3  0.44 1.30
  299 E    1  1  1  1 -3  2  2 -1  1 -2 -2  0 -1  0  0 -1  0  0 -2 -1   11   7   8   8   1   8  12   4   3   2   3   5   2   3   5   5   6   1   2   4  0.13 1.21
  300 D   -1  0  1  2 -3  2  1  0  0 -2 -2  1 -2  3  0  0 -1 -2  0 -2    5   6   6  11   1   8  10   6   2   3   4   8   1  11   4   6   3   1   3   3  0.16 1.21
  301 E    0  0  0  2 -3 -1  2  0 -2 -1 -1  1 -2 -2 -1  0  1 -2 -2 -1    7   5   4  13   1   3  14   9   1   3   5   9   1   2   3   6   9   1   1   4  0.16 1.24
  302 H   -1  0  2  2 -3  1  0  2  1 -2 -1 -1 -2 -1 -1 -1 -1 -1  0 -2    5   5  11  12   1   5   6  14   3   2   7   4   1   3   4   5   3   1   4   4  0.15 1.21
  303 P   -1  0  2  1 -3  2  0  0 -2 -1 -1  0 -2 -1  1  1  0 -1  1 -2    6   5   9   9   1   8   5   8   1   3   7   5   1   2   7   9   5   1   5   3  0.10 1.22
  304 N    0  0  0 -1 -3 -1  0 -2 -1  0  1  0 -2  1  1  1  2  0 -1 -1    6   5   4   3   1   2   5   3   1   5  16   7   1   5   7  10  11   1   2   4  0.10 1.33
  305 D   -1  1  0  2 -3  0  1  2 -1 -1 -1  1 -2 -2 -2  1 -1 -3  0 -2    6   9   3  11   0   4   9  13   2   4   6   7   1   2   2   9   4   0   3   3  0.13 1.40
  306 D   -2  0  3  3 -4  0  1 -1  0 -3 -3 -1 -2 -4  1 -1  2 -4  1 -3    3   6  14  17   0   4  10   4   2   2   2   3   1   1   7   4  14   0   5   2  0.35 1.56
  307 S   -2  1  4  3 -5  1  0  1  2 -4 -4  0 -3 -5 -2  1 -2 -5 -1 -4    2   7  18  17   0   5   5  11   5   1   2   6   0   0   1  13   2   0   2   1  0.47 1.65
  308 S   -1  2  1  2 -4 -1  2  0  0 -4 -4  2 -2 -5 -1  1  2 -5 -2 -4    4  12   7  13   0   3  12   6   3   0   2  13   1   0   3   9  11   0   1   1  0.35 1.65
  309 R   -3  0  3  3 -5  0 -1 -3  4 -1 -2 -1 -1  1 -3  0  1  1 -2 -3    2   5  14  18   0   4   3   1  11   4   4   4   1   7   1   6  10   2   1   2  0.40 1.68
  310 R   -3  8 -3 -5 -6  0 -3 -5 -1 -5 -3 -1 -4 -2 -5 -4 -4 -5  1 -4    1  79   1   0   0   3   1   1   1   0   2   1   0   2   0   0   1   0   6   1  1.79 1.75
  311 W   -2 -4 -3 -4 -5 -4 -4  4  0 -5 -5 -3 -5 -1 -4 -1 -3  9  5 -5    3   0   1   0   0   1   1  33   3   0   0   1   0   1   1   4   1  30  18   1  1.50 1.77
  312 L    1 -1 -4 -3 -5 -1 -2  0  1 -3  2 -2  3  1 -5  0 -3  4  4 -3   12   4   0   2   0   2   2   7   4   1  22   2   9   5   0   7   1   5  14   1  0.43 1.78
  313 F   -2 -5 -3 -6 -5 -4 -5 -2 -5  3  2 -2  0  4 -6 -4 -2 -1  3  3    4   0   2   0   0   0   1   3   0  16  22   2   2  17   0   0   2   1  10  17  0.66 1.80
  314 Y    0  1  2  1 -5  1  0 -1  3 -4 -2  0 -2  3 -5  1 -1 -1  3 -3    6   8  10   8   0   5   5   4   7   0   4   4   1  12   0   9   4   1  10   2  0.30 1.80
  315 W    1 -3 -4 -5 -5 -2 -4  0 -3 -1  1 -2 -1  2 -5  1  0  8  2 -1   14   1   0   0   0   2   1   7   0   3  12   2   1   8   0  10   7  21   6   4  0.68 1.81
  316 N   -3  3  2  0 -6  3  0 -3  0 -3 -2  3 -1 -3 -4 -1  1 -2 -1 -3    2  13  10   6   0  15   6   2   2   2   4  18   2   1   0   5   9   1   2   1  0.42 1.80
  317 H   -1 -3  0 -3 -6  0 -2  3  9 -4 -4 -3 -5 -3 -5 -2 -1 -5 -1 -5    6   1   3   1   0   5   2  25  45   1   1   1   0   1   0   1   4   0   2   0  1.32 1.80
  318 S   -1  2  3  2 -5  3  0 -4 -2 -4 -2  1 -2 -4 -5  2  0 -4 -1 -3    5   9  15  10   0  13   5   0   1   1   4   9   1   1   0  15   6   0   2   1  0.42 1.80
  319 G   -1 -4 -2 -4 -5  3 -2  4  2 -3 -3 -3 -1  5 -5 -1 -2  2  1 -4    4   1   1   0   0  13   2  29   6   1   2   1   2  24   0   4   3   3   4   1  0.72 1.81
  320 V    1  1  2  2 -5  2 -1 -1 -1  1 -2 -2 -2  0 -4  0  0 -2  0  0   10   7   9  12   0  10   4   5   2   7   3   1   1   4   0   7   7   1   3   6  0.17 1.81
  321 M   -4 -5 -5 -5 -5 -5 -4 -4 -5  3  4 -5  2  5 -2 -4 -4  0  1 -1    1   0   0   0   0   0   1   1   0  19  35   1   5  22   3   1   1   1   5   3  0.87 1.81
  322 D   -1 -2  4  3 -5 -1 -2  2 -2 -4 -2 -2 -4 -1  0  1  0 -3 -3 -4    4   2  23  19   0   3   1  13   1   1   4   2   0   3   5  10   7   0   1   1  0.51 1.81
  323 Q   -2  1  2  3 -6  3  1  0 -2 -6 -5  1 -4 -6  3  1 -1 -6 -2 -5    3   7   8  14   0  11  10   8   1   0   1   8   0   0  14  10   4   0   2   0  0.47 1.79
  324 V   -2  2  4  2 -6  0 -1  2  2 -4 -4  1 -5 -3 -4 -1 -1  0  0 -1    3  12  17  11   0   4   3  14   5   1   1   7   0   1   1   5   4   1   3   5  0.38 1.81
  325 W   -4 -6 -6 -5 -5 -5 -4 -6 -5 -1  1 -6 -1  3 -6 -5 -2 11  0 -2    1   0   0   1   0   0   1   0   0   3  16   0   1  12   0   1   3  56   2   3  2.28 1.78
  326 R   -3  4  1 -2 -4  2 -1  0  0 -3 -2  1 -1 -2 -4  2  1 -2  0 -2    1  24   6   2   0   8   2   6   2   1   4   9   1   2   0  16   8   0   3   3  0.38 1.78
  327 F    2 -5 -5 -4 -1 -5 -5  0 -5  0  3 -5 -1  4 -6 -1  0  4  1 -1   16   0   0   1   1   0   0   6   0   4  25   0   1  18   0   5   7   6   5   4  0.56 1.81
  328 N   -2  1  3  1 -6 -2  0  3 -2 -4 -3  0 -3 -2 -5  0 -1  3  3 -5    3   7  16   7   0   2   7  24   1   1   3   5   1   1   0   6   4   3  10   0  0.46 1.81
  329 V    1 -6 -6 -6 -5 -5 -6 -2 -5  3  2 -5  0  3 -6 -1 -2  6  0  3   10   0   0   0   0   0   0   3   0  17  16   0   2  13   0   4   3  12   2  17  0.72 1.82
  330 D   -4 -2  4  6 -6 -1 -1 -3 -2 -3 -3 -2 -5 -6 -5  0 -1 -7 -2 -4    1   2  20  52   0   3   2   1   1   2   3   2   0   0   0   6   3   0   1   1  1.17 1.82
  331 Y    0 -5 -5 -6 -4 -5 -5 -1 -4  3  1 -5 -1  2 -6 -2 -2  1  6  2    9   0   0   0   0   0   0   6   0  18  15   0   1   7   0   2   2   2  27  11  0.70 1.53
  332 T   -1  0  3  1 -5  1  2 -3  1 -2 -3  1  0 -2 -4  0  3 -1 -3 -1    4   5  15   7   0   6  13   1   3   2   2   9   2   1   0   6  18   1   1   4  0.32 1.53
  333 K    0  2 -2  0 -5  0 -2 -2  1 -1  1  3 -1 -1 -5 -2 -1  3  2 -1    9  13   2   5   0   4   2   2   3   3  14  18   2   2   0   2   3   3   8   5  0.26 1.53
  334 V    1 -4 -1 -5 -4  2 -2 -5 -5  1 -1 -3  1 -2 -2 -2  0 -6 -4  5   13   0   4   0   0  10   2   0   0   4   6   1   4   1   1   2   5   0   0  47  0.68 1.53
  335 S   -2 -2  2 -3 -4 -2 -3 -1 -4 -5 -5 -1 -4 -5 -1  6  1  0 -5 -5    1   2   8   0   0   1   0   4   0   0   0   3   0   0   3  68   8   1   0   0  1.15 1.53
  336 D   -4 -4  0  8 -6 -2 -1 -4 -1 -5 -4 -2 -5 -6 -4 -1 -1 -6 -2 -5    0   0   3  78   0   1   1   0   2   0   2   2   0   0   0   4   4   0   1   0  1.69 1.49
  337 P    0  3  1  3 -5  0  0 -2  0  0 -3  2 -4 -1  1 -1 -2 -5  1 -2    6  14   7  17   0   4   4   2   2   5   2  11   0   3   8   5   2   0   5   3  0.28 1.49
  338 S    0  0  4  3 -5  0 -1 -1  0 -3 -2 -2 -2 -2 -4 -1  1  1  1 -3    7   6  24  18   0   4   4   4   2   1   5   2   1   2   0   4   9   2   6   1  0.43 1.49
  339 Y   -5 -5 -5 -3 -5 -5 -3 -4 -1 -1 -3 -3 -4  5 -6 -3 -4  0  8 -2    0   0   0   2   0   0   1   1   1   3   2   2   0  25   0   2   0   1  60   2  1.77 1.59
  340 F   -2 -2 -2 -3 -5 -4 -5 -6 -4  0  3 -4  1  6 -2 -1 -3  2  3 -1    3   3   3   1   0   1   0   0   0   4  25   1   3  32   3   5   1   3   9   3  0.73 1.59
  341 N   -2  4  3  0 -5  0  0 -3 -2 -1 -2  0 -4 -4  0  1  0 -6 -2 -3    3  26  17   5   0   4   7   2   1   4   4   4   0   1   4   9   7   0   1   2  0.44 1.58
  342 D   -3  1  1  6 -5 -2  1 -4 -2 -3  0 -1 -4 -2 -4 -2  0 -6 -2 -5    2   8   5  53   0   1   8   0   1   1   9   3   0   2   0   1   5   0   2   0  0.98 1.56
  343 F   -3 -3 -5 -4 -5  0 -4 -5 -1 -1  1 -3  1  5 -6 -3 -3 -2  7 -2    2   1   0   1   0   4   1   1   1   4  16   1   3  26   0   1   1   0  35   2  1.10 1.60
  344 D   -1  0  2  3 -5 -2 -1  1 -1 -5 -3  2 -4 -2 -2  2  0 -5  0 -4    4   6   9  19   0   1   2  12   1   0   2  12   0   2   2  18   6   0   3   0  0.40 1.52
  345 N   -2  1  2  1 -4 -1 -1 -1 -1  1  0 -2 -3 -1 -1  3  0  0  0 -1    2   7   8   7   0   3   3   4   2   8  11   1   0   2   3  26   5   1   3   4  0.23 1.45
  346 K   -1  1  1  2 -4  1  0  2 -3 -3 -3  0 -3 -1 -1  1  0 -4 -2 -2    5   8   8  12   0   6   6  16   0   2   3   6   0   3   4  12   6   0   2   2  0.22 1.55
  347 Y    0 -3  0 -2 -4 -1 -2 -1 -2  2  2 -2 -2  1  0  0  0 -1  4  0    7   1   5   2   0   3   3   6   1  11  17   2   1   5   5   7   5   1  13   6  0.20 1.51
  348 G    0 -1  2  0 -4  0  0  4 -3 -2 -2 -2 -1  0 -4  0 -1 -3  2 -1    7   3   8   6   0   4   6  28   0   2   4   2   2   4   1   8   4   0   8   4  0.31 1.64
  349 S   -2 -2  3 -1 -5 -1  0  1 -1  2  1 -3 -2 -1 -5  2 -1 -5  3  0    2   2  13   4   0   3   6  10   1  11  12   1   1   3   0  14   4   0   9   5  0.23 1.74
  350 S    1  1  0 -2 -5 -1 -1  1 -4 -2 -2  0 -4  0  0  3  1 -5  1 -1    9   8   5   2   0   3   3   9   0   3   5   6   0   3   4  24   8   0   5   3  0.23 1.72
  351 T   -1  0  2  3 -5 -1  1 -2 -3 -4 -3 -2 -4 -5 -3  2  4 -6 -2 -2    5   6  10  14   0   2   8   3   0   0   2   1   0   0   1  18  26   0   2   2  0.53 1.73
  352 D   -1  1  1  5 -6  3  1 -4 -3 -4 -3  1 -4 -4  0 -1  1 -6 -3 -3    5   8   6  29   0  11   6   0   0   1   3   9   0   1   4   5  11   0   1   1  0.55 1.75
  353 G   -2  3  2  3 -5 -1 -2  1  0 -3 -3 -2 -4 -4 -1  0  2 -2 -5  0    2  14  10  19   0   3   2  10   2   1   3   2   0   0   3   8  14   1   0   6  0.39 1.74
  354 Y   -3  3  2 -3 -3  3 -1 -5  2 -2  1 -1 -2  0 -4 -2 -2  0  5 -2    1  16  12   1   1  15   4   0   5   2  12   2   1   4   1   2   2   1  18   2  0.55 1.71
  355 A    0 -1 -4 -6 -4 -4 -5 -5 -5  0  5 -3  0 -1 -5 -3 -2 -4  1  1    9   3   1   0   0   1   0   1   0   4  59   1   1   2   0   1   3   0   6   7  0.85 1.71
  356 T   -2  2  2  1 -5  2  1 -4 -4  1  0 -2 -1 -4  1 -1  3 -1 -1 -1    2  10   9   7   0   8   9   0   0   7   9   2   2   0   6   4  18   1   2   4  0.26 1.75
  357 Q   -2  3  2 -3 -5  5 -2 -4 -2 -6 -5 -2 -4 -6 -5  5 -1 -6 -5 -5    1  16   9   0   0  25   1   0   0   0   0   0   0   0   0  42   3   0   0   0  1.08 1.78
  358 K   -2  3  0  0 -6  4  2 -2 -1 -1 -3  2 -3 -4 -5  0  1 -6  0 -3    3  14   3   5   0  19  15   3   1   4   2  10   0   0   0   7  10   0   3   1  0.46 1.78
  359 F    3 -6 -5 -6 -5 -5 -5  2 -6  2  2 -5 -1  3 -4 -4 -4  0 -3  2   23   0   0   0   0   0   0  15   0  13  18   0   1  12   1   0   0   1   0  15  0.61 1.78
  360 S   -1  1  3  0 -5  0  0  0 -3 -5 -3 -2 -2  0 -5  1  1  2  5 -3    4   7  12   4   0   4   7   8   0   0   2   2   1   3   0  12   8   3  19   2  0.41 1.78
  361 V    0 -5 -6 -6 -3 -5 -6 -4 -5  2  5 -5 -1  0 -6 -4 -2 -3  1  3    9   0   0   0   0   0   0   1   0   8  50   0   1   3   0   0   2   0   6  18  0.88 1.78
  362 G   -2 -1  2  0 -5 -1  1  1 -2 -2 -4 -2 -4  0 -5  2  3 -5  1 -3    3   3  10   6   0   3  10  10   1   2   1   2   0   5   0  16  21   0   5   2  0.38 1.78
  363 Y   -4  3 -3 -5 -6 -2 -5  2  0 -3 -2  0 -4  0 -6 -4 -3  3  7 -4    1  19   1   0   0   2   0  17   2   1   4   5   0   2   0   0   1   4  42   1  1.15 1.78
  364 A    1  2  2 -2 -5  1 -3 -2 -1  0 -1 -1 -1  2 -5  0  0 -5  2  1   11  11  11   2   0   8   1   3   2   5   7   3   1   8   0   7   7   0   6   9  0.20 1.78
  365 V   -1  2  2  1 -5  0 -1  3 -2 -4 -5  0 -5 -2 -4  1  2  5 -2 -4    4  10  11   7   0   5   3  23   1   1   1   4   0   2   0   9  11   7   1   1  0.46 1.78
  366 Q   -2  2  2  4 -6  2  2  2 -1 -5 -5  0 -3 -4  0  0  0 -6 -5 -6    2  11   8  21   0   9  11  13   1   0   0   6   1   1   5   5   5   0   0   0  0.51 1.78
  367 N   -2  3  4  3 -6 -1 -2 -1  2 -4 -4  0 -3 -2 -2  0  0  0  1 -4    3  16  22  18   0   2   2   5   4   1   1   5   0   2   2   6   5   2   4   1  0.52 1.78
  368 F   -3 -3  2 -2 -5 -2 -1 -2  0 -3 -1 -4 -2  2 -6  2 -2  9  3 -3    2   1   9   3   0   2   3   3   3   1   5   1   1   7   0  17   3  29   9   2  1.02 1.78
  369 N   -2  0  3  2 -5  0 -3 -3 -1 -3 -1 -2 -2  1 -5  1  0  1  5 -3    3   4  13  10   0   4   0   2   1   1   6   3   1   6   0  12   7   2  24   2  0.51 1.78
  370 A    3 -5 -3 -5 -5 -4 -5 -2 -4  0  2 -5  0  5 -5 -1  0 -2 -1  1   21   0   1   0   0   1   0   3   0   6  18   0   2  26   0   4   5   0   1  10  0.61 1.78
  371 T   -1  1  1  2 -5  1  0  1 -3 -5 -1 -1  0 -4 -5  2  2 -6 -1 -3    4   9   7  12   0   5   6  12   1   0   6   3   2   1   0  16  12   0   2   2  0.30 1.78
  372 V    3 -5 -5 -6 -4 -3 -5  0 -6  2  3 -5  2  0 -5 -3  1 -5 -4  1   24   0   0   0   0   1   0   8   0  13  28   0   5   4   0   1   7   0   0  10  0.59 1.78
  373 S   -1  4  1 -1 -5  0  0 -2 -2 -4 -1  1  1 -4 -5  2  0 -5  1 -4    6  26   7   3   0   4   7   3   1   1   5   7   3   0   0  13   6   0   6   0  0.43 1.78
  374 T    3 -5 -3 -5 -4 -4 -3  1 -3  0  1 -5 -1  2 -5 -2  0 -5  0  3   27   0   1   0   0   1   1  10   0   5  13   0   1   8   0   3   6   0   4  20  0.48 1.77
  375 K   -3  3 -1 -2 -6  4  0 -4  0  0  0  2  0 -1 -5 -2  0  2  3 -3    1  14   3   2   0  22   4   1   2   5   8  12   2   3   0   2   5   3   9   2  0.46 1.77
  376 Q   -1  1  1  3 -6  2 -2 -1  4 -5 -5  1 -4 -2 -5  0 -1 -1  5 -3    6   6   5  14   0   9   1   4  10   0   0   9   0   1   0   6   3   1  23   1  0.61 1.78
  377 F   -5 -4 -4 -4 -6 -5 -4 -6 -1 -1 -3 -5 -2  6 -6 -4 -1  5  7 -1    0   1   1   1   0   0   1   0   1   3   1   0   0  39   0   1   4   7  38   3  1.61 1.78
  378 Q   -4 -1 -1  1 -6  7  1 -3 -1 -1 -2  1 -3 -5 -5 -2 -3 -5 -2 -5    0   3   2   7   0  57   8   2   1   4   3   6   0   0   0   3   1   0   1   0  1.19 1.77
  379 V   -3 -2  0  2 -5 -2 -3  0 -3  2 -1 -3 -2 -4 -2  1  4 -6 -3  2    1   2   4  12   0   2   0   8   1  10   5   1   1   0   1  10  28   0   1  14  0.45 1.77
  380 F   -2 -4 -6 -5 -5  0 -5 -6 -3  0  5 -5  0  3 -2 -4  1 -5 -2  0    4   0   0   0   0   4   0   0   1   5  58   0   1  10   2   1   8   0   1   5  0.88 1.77
  381 S    0  4  1  3 -5  2 -1 -1 -2 -3 -3 -1 -4 -6 -2  1  1 -6 -4 -3    7  20   8  16   0  10   4   5   1   2   3   2   0   0   1  11  10   0   0   1  0.43 1.75
  382 E   -1 -3  1  4 -6  0  2 -1 -4 -2 -4  0 -5 -4  3 -1  1 -6 -1 -2    4   1   7  25   0   4  15   4   0   3   2   5   0   0  14   5   7   0   2   3  0.50 1.76
  383 Q   -2 -2  3  3 -5 -1  0  1 -3 -3 -4 -3 -5 -3  1  3  1 -1 -1 -1    3   2  13  18   0   3   5   9   0   2   1   1   0   1   7  21   7   1   2   4  0.41 1.75
  384 N   -1 -2  4  3 -5  2  2 -3  1  1 -3 -2 -4 -5 -2  0 -1 -6 -5 -2    5   2  23  15   0   9  15   2   3   9   2   1   0   0   2   6   3   0   0   3  0.52 1.74
  385 T    0 -1  3  4 -5  0 -1 -2 -2 -1 -3  0 -4 -4 -2  2  1 -6 -4  0    8   3  13  24   0   3   4   3   1   4   2   7   0   1   2  14   8   0   1   6  0.40 1.73
  386 S   -1  1  3  1 -5  3  1 -2 -4 -3 -3  2 -4 -5  0  0  2 -6 -1 -4    5   7  14   7   0  15   8   2   0   2   2  11   0   0   5   7  14   0   2   0  0.40 1.74
  387 S   -1 -4 -3  0 -5  2 -2 -4 -2 -2 -2 -4 -4 -4  6  0  3 -6 -4 -1    5   0   1   4   0  10   2   1   1   3   4   0   0   1  39   7  18   0   0   4  0.88 1.72
  388 Y   -2 -5 -5 -5 -5 -4 -3 -6  0 -2  1 -5 -3  2  4 -4 -1 -2  7 -2    3   0   0   0   0   0   1   0   2   2  15   0   0   6  18   0   4   0  45   2  1.22 1.74
  389 S    0  2  0  1 -5  4  1 -3 -3  1 -2 -1 -1 -2 -3  0 -1  3 -1 -1    8  11   5   7   0  20   7   2   0   9   3   4   1   2   1   6   3   4   2   5  0.31 1.77
  390 A    1  4 -4 -4 -5  0 -1 -5 -4  0 -1  1 -2 -5  0 -2  0  0 -4  2   13  25   0   0   0   4   4   0   0   5   7   9   1   0   5   1   5   1   0  17  0.46 1.77
  391 E    0 -3 -5 -5 -5  0  0 -5  0 -1  5 -3  4 -1 -6 -1 -3 -3  0 -1    7   1   0   0   0   5   6   0   3   2  52   1   9   2   0   4   1   0   4   3  0.73 1.78
  392 P   -3 -4 -5 -4 -6 -4 -4 -4 -5 -5 -5 -4 -6 -4  9 -3 -3 -7 -6 -3    1   1   0   1   0   0   0   1   0   1   0   0   0   1  91   1   1   0   0   1  2.72 1.78
  393 Q   -2  2 -1 -3 -6  6  1 -5  1 -1 -2 -1 -2 -3 -4  0  0 -6 -2  1    3  10   2   1   0  38   9   0   3   3   4   2   1   1   0   7   5   0   1  10  0.68 1.78
  394 L   -1 -6 -6 -7 -5 -6 -6 -5 -6  5  4 -6  0  2 -6 -5 -3 -3 -1  2    5   0   0   0   0   0   0   1   0  28  40   0   2   7   0   0   1   0   2  15  0.99 1.78
  395 D   -3  0  2  4 -6  2  1 -2  0 -3 -3 -2 -3 -3 -5  1  3 -2  0 -3    2   4   9  26   0   8   8   2   2   1   3   2   1   1   0  10  16   0   4   2  0.49 1.78
  396 V    1 -4 -5 -6 -5 -5 -5 -2 -1  0  2 -4 -1  4 -5 -3 -3  2  6  1   12   0   0   0   0   0   0   3   1   4  19   0   1  17   0   2   1   2  27   8  0.81 1.78
  397 N   -2  2  5  1 -6 -1  0 -2  4 -4 -5 -1 -5 -1 -5  1  0 -4  0 -5    2  11  29   8   0   2   6   2   8   1   1   4   0   3   0  12   6   0   3   0  0.62 1.77
  398 Y    0  2 -3 -5 -5 -2 -4  1  1 -3 -1  0 -2  1 -5 -2 -2  5  6 -2    8  10   1   0   0   1   0  12   3   1   6   7   1   4   0   3   2   7  33   2  0.76 1.76
  399 Y    0  2  0 -2 -5  0 -2 -4  1 -1 -2 -2 -3  3 -5 -1  1 -2  5  0    7  12   5   2   0   5   2   1   3   3   4   2   0  10   0   3   9   0  22   8  0.44 1.76
  400 Q   -1  2 -1 -2 -5  2 -1 -2  0 -2 -1  2 -1  2  2 -1  0  1  1 -2    6   9   4   2   0   8   3   3   2   2   7  12   2  10  10   4   7   2   4   3  0.19 1.77
  401 N   -1  0  2  2 -6  2  0 -1 -2 -5 -4 -2 -3 -4  4 -1 -1 -5  2 -4    5   5  11  13   0   8   5   5   1   0   2   2   1   0  24   4   5   0   7   1  0.53 1.76
  402 D   -2  0  3  4 -6  1  1 -1 -1 -4 -2  1 -2 -2  1  0 -1 -2 -5 -3    4   4  14  22   0   6   8   4   1   1   5   7   1   2   6   7   4   1   0   2  0.37 1.76
  403 V    0 -1 -2 -3 -5 -4 -4 -1 -5  2  2 -4 -2  2  3 -1 -2  2  1  1    7   4   2   1   0   0   1   4   0  11  19   0   0   8  17   5   2   3   4  12  0.38 1.75
  404 G   -2 -2 -1 -1 -5 -3 -3  4  0  1  1 -1  0  2 -3 -2 -2  5  0 -2    4   2   3   3   0   1   1  27   2   8  15   4   2  10   1   2   2   7   3   3  0.41 1.78
  405 P   -2 -1  1  0 -5 -2 -2  5 -2 -3 -1 -1 -3 -3  2 -3 -2  3 -1 -4    2   4   6   5   0   1   2  45   1   2   6   4   1   1  10   1   2   4   3   1  0.68 1.75
  406 F   -1 -4 -3 -1 -5 -5 -4  4 -5 -1  2 -4 -2  4 -2 -3  0  0 -3 -1    4   1   1   4   0   0   1  28   0   3  23   0   0  19   3   2   6   1   0   3  0.57 1.77
  407 D   -3  1  3  4 -6  1  3 -1 -1 -4 -5 -1 -4 -2  1 -1 -1 -6  1 -4    1   6  12  24   0   5  20   5   1   1   0   3   0   2   6   3   3   0   5   1  0.56 1.77
  408 T   -1 -4 -6 -6 -5 -5 -5 -2 -5  1  3 -5 -1  5 -4 -4 -1  2  1  1    6   1   0   0   0   0   1   3   0   6  31   0   1  28   1   1   4   3   5  11  0.77 1.75
  409 R   -1  2  2  2 -5  0  0  0  2 -2 -2  0 -4 -1 -5  2  1 -5  1 -4    3  12   8   9   0   4   6   7   4   2   4   6   0   3   0  16  10   0   4   1  0.27 1.77
  410 I    0 -5 -6 -6 -5 -4 -6 -3 -3  1  3 -5  1  4 -4 -3 -1  5  4  1    7   0   0   0   0   0   0   2   0   6  26   0   4  18   1   1   3   7  14  11  0.73 1.78
  411 Y   -2 -1  2  2 -5  0  2 -2  1 -3 -3  0 -1  0 -4  2  1 -5  2 -2    3   3   9  11   0   3  12   2   4   1   2   5   1   5   0  19   9   0   7   3  0.30 1.78
  412 G    2 -5  0 -5 -4 -4 -5  1 -2 -2  1 -4  0  2 -5  2  2 -2 -3  0   19   0   4   0   0   0   0  12   1   2  12   0   3  10   0  18  12   1   0   6  0.41 1.78
  413 Q   -3 -3  3  4 -6  4  3 -3  1 -4 -4 -2 -5 -6 -5  0 -3 -6 -4 -5    2   1  16  23   0  23  20   1   4   1   1   1   0   0   0   6   1   0   0   0  0.91 1.77
  414 A    3 -4 -3 -5 -4 -4 -4 -1 -3  1  1 -5 -1  3 -5  0  0  1  4  0   23   0   1   0   0   0   0   5   0   7  13   0   2  14   0   7   6   2  14   6  0.48 1.76
  415 V    0 -3  1 -1 -4  1 -2 -3  3 -3 -3 -1 -4 -5 -5  2  4 -6 -3  2    7   1   6   3   0   7   2   1   6   1   2   3   0   0   0  14  29   0   1  18  0.54 1.76
  416 H    0  4  2  0 -5 -1 -3 -1  2 -4 -3  0 -3 -2 -5  2 -1 -3  3 -3    6  23  10   5   0   3   1   5   5   0   3   5   0   2   0  16   3   0  11   2  0.45 1.76
  417 F   -4 -3 -2 -3 -5 -5 -5 -5  4  0  1 -2 -1  7 -6 -3  0 -3  0 -2    1   2   2   2   0   0   0   0   9   5  14   3   1  50   0   1   6   0   1   2  1.13 1.80
  418 V   -1  1  3  2 -5 -1  0 -3  2 -3 -4  0 -4 -3 -5  1  2  2  4 -2    5   6  13  11   0   3   7   1   4   1   2   5   0   1   0   8  12   2  15   3  0.38 1.78
  419 N   -3  5  1 -4 -5 -3 -3 -5  4  0 -1  0 -2  3 -3 -1 -1  0  2 -2    2  30   8   1   0   0   1   1  10   7   6   4   1  10   1   4   3   1   8   2  0.59 1.77
  420 T   -2 -2 -1  4 -5  1 -2 -4 -2 -3 -3 -2 -3 -2  1  1  3  3  4 -1    2   2   3  20   0   6   2   1   1   1   2   2   0   1   6  12  16   4  12   4  0.45 1.75
  421 R   -1  5  3  1 -5 -1 -1 -2  0 -2 -2 -1 -4 -5 -5  2  0 -6 -4 -4    4  34  12   9   0   2   3   3   2   3   4   2   0   0   0  16   5   0   0   1  0.63 1.76
  422 D    0  1  1  3 -5  0  2  0 -3 -2 -4  0 -2 -2  2  1  1 -3 -3 -4    8   6   6  17   0   4  11   7   0   2   1   6   1   2   8   9   9   0   1   1  0.29 1.80
  423 D    0 -1  3  3 -5  0  2 -2 -2  1 -2 -1 -2 -3 -3  0  1 -6 -1  0    7   2  12  17   0   4  12   4   1   7   4   4   1   1   1   6   7   0   3   6  0.26 1.79
  424 M   -1  0  1  0 -5  0 -3  5 -3 -2 -2  0  2 -1 -1 -2 -3 -2  0 -4    4   5   6   5   0   4   1  41   0   2   4   7   5   2   3   3   1   1   4   1  0.55 1.80
  425 P   -1  1 -1 -2 -5  1 -3  0 -5  0 -2 -3 -4 -2  4 -1  2 -5  0  2    6   7   3   2   0   7   1   7   0   4   3   1   0   2  20   5  11   0   4  17  0.38 1.81
  426 E   -3  0  2  4 -6  1  1 -3 -2 -2 -5  0 -4 -5 -5  1  3 -6 -2 -3    1   5  11  24   0   5  10   2   1   3   0   6   0   0   0  10  19   0   1   2  0.57 1.82
  427 A    3 -4 -3 -1 -5 -2 -4  5 -3 -3 -5 -4  0 -5 -5  0  1 -5  1 -2   24   0   0   3   0   1   1  41   0   1   1   0   3   0   0   7   8   0   6   3  0.82 1.82
  428 T   -2 -1  1  1 -5  3  0 -1  1 -2 -2 -2 -4 -1 -3  1  4  2 -2 -2    3   3   7   8   0  15   5   5   4   2   4   2   0   3   1   9  24   2   1   2  0.37 1.79
  429 R   -5  8 -2 -3 -7  0 -2 -5 -1 -5 -5 -1 -3 -6 -5 -4 -4 -6 -5 -4    0  88   1   1   0   3   2   0   1   0   0   0   1   0   0   0   0   0   0   1  2.12 1.81
  430 V    1 -4 -4 -1 -5 -4 -4 -2 -3  1  3 -5  1  3 -5 -2  0  0  0  1   12   1   1   4   0   1   1   3   0   8  30   0   2  14   0   2   5   1   3  11  0.47 1.81
  431 H   -3 -2  2  2 -5 -1 -1 -3  6 -2 -3 -4 -1  0 -5  1  2 -5  2  1    1   2   8  11   0   3   4   1  19   2   1   0   2   4   0  13  12   0   7  11  0.55 1.81
  432 L    2 -5  0 -5 -4 -4 -4 -1 -5  2  2 -5  1  1 -5 -2  1 -3 -3  2   19   0   5   0   0   1   1   5   0  13  23   0   3   7   0   3   8   0   0  13  0.44 1.81
  433 E   -1  2  2  0 -6  2  4 -2  1 -2 -3  0  0 -2  0  0 -2 -2  1 -3    6  10   8   4   0   8  26   2   4   2   2   5   2   1   4   6   2   1   5   2  0.37 1.82
  434 P    2 -5 -5 -4 -5 -2 -5 -2 -5  0  0 -5 -3  0  6 -3 -2 -6 -2  0   16   0   0   1   0   2   0   3   0   5  11   0   0   4  46   1   2   0   1   8  1.07 1.81
  435 T   -1  1  0  1 -5  1  1  1 -4 -4 -4  0 -3 -4 -1  2  2 -6  0 -2    6   6   5   7   0   7  10  10   0   1   1   6   1   1   3  17  15   0   3   2  0.31 1.81
  436 I   -2 -5 -7 -7 -5 -5 -6 -4 -6  3  3 -6  0  1 -6 -5 -3  9 -1  3    3   0   0   0   0   0   0   1   0  19  24   0   2   6   0   0   1  25   2  17  1.23 1.82
  437 N   -1  3  1  0 -5  0 -1 -2  0 -3 -4  1 -4 -5 -5  4  1 -6 -1 -4    4  16   7   6   0   5   2   3   2   1   2   9   0   0   0  31   8   0   2   1  0.52 1.80
  438 L   -1  3 -5 -4 -3 -3 -5 -4 -1 -1  2 -1  1  1 -5 -3  0  4  5 -1    4  19   0   1   0   1   0   2   1   3  24   4   3   5   0   1   5   5  18   4  0.57 1.79
  439 P   -2  1  1  0 -5 -2 -2 -2 -3 -5 -3 -2 -4 -6  6  2  1 -6 -4 -4    3   8   7   6   0   1   2   3   0   0   2   2   0   0  42  13   7   0   1   1  0.96 1.78
  440 L   -3 -2 -4 -6 -5 -2 -4 -4 -1  2  2 -1  3  5 -6 -4 -3  6  2 -1    2   2   1   0   0   2   1   1   2  12  22   4   6  22   0   1   1  11   6   4  0.75 1.77
  441 S   -1  2  0 -2 -5  1  0 -2  1  1  0 -2 -1  0 -3  1  1 -5  0  0    5  11   5   2   0   6   7   2   3   9  10   2   1   4   1  11   9   0   3   8  0.13 1.78
  442 N   -1  2  4  2 -5 -2 -2  0 -3 -4  0 -1 -2  0 -4  0  2  2 -3 -4    5  11  18  13   0   1   1   8   0   1   8   3   1   5   1   5  15   2   1   0  0.38 1.77
  443 N    0  0  0  2 -5 -1 -1  0  0 -5 -4 -1 -5 -4  5  1  0 -6 -2 -5    7   6   4  12   0   3   4   8   2   0   2   3   0   1  28  12   7   0   1   0  0.57 1.77
  444 W    0 -2 -1 -4 -5 -3 -4  2 -4 -2 -1 -5 -1  2 -4 -1 -2  9  5 -3   10   2   3   1   0   1   1  16   0   2   5   0   2   7   1   4   2  25  19   1  1.02 1.77
  445 G    0 -4 -4 -5 -5 -5 -5  6 -5 -2  0 -3 -3  0 -5 -2 -2  5  0 -3    8   1   0   0   0   0   0  56   0   2  10   1   0   4   0   2   2   7   4   2  1.05 1.77
  446 S   -4 -1  0 -1 -5  2 -1 -3  0 -3 -1 -1 -1  5 -3  2  0 -1  4 -3    0   4   5   3   0  10   4   1   2   1   5   3   1  20   1  16   5   1  16   1  0.51 1.71
  447 I   -1 -4 -4 -5 -4 -5 -5 -4 -5  3  3 -5  0  4 -5 -3 -3  2 -1  3    5   1   1   0   0   0   0   1   0  19  23   0   2  16   0   2   1   3   1  23  0.73 1.71
  448 N   -2  0  2 -1 -4 -2  0 -3 -3  1 -2  0 -2 -3 -4  0  5  2 -2 -1    2   5  10   3   0   1   7   1   0   8   3   6   1   1   0   7  38   3   1   4  0.56 1.74
  449 T    0 -4 -2 -3 -5 -3 -4 -4 -2 -2  0 -4 -3  0  6 -1  2 -5  0 -2    7   1   2   1   0   1   0   1   1   3   9   0   1   4  46   4  13   0   3   3  1.01 1.71
  450 E   -2  1 -2 -3 -5  1  3 -1 -4 -2 -3  3 -3  3 -1  1  2 -2 -2 -3    2   6   1   1   0   5  20   4   0   2   2  16   0  11   3  10  12   0   1   2  0.37 1.73
  451 A    2 -5 -2 -5 -4 -4 -2  0 -3  2  2 -4 -2  1 -2 -1  1 -2 -1  2   20   0   2   0   0   0   3   6   1   9  20   0   0   6   2   3   7   1   2  16  0.36 1.73
  452 K    0  1  0 -2 -5  1 -1  2 -2 -2 -2  3 -3 -4 -3  2 -1 -3  0 -3    8   8   4   2   0   6   4  18   1   2   4  17   1   1   1  14   4   0   3   1  0.30 1.74
  453 F    0 -4 -6 -6 -5 -4 -5 -3 -3  1  4 -5  1  2 -4 -5 -3  3  2  2    7   0   0   0   0   1   1   2   1   5  45   0   3   6   1   0   2   4   8  14  0.76 1.80
  454 L   -4  5  1  0 -5  0 -2 -5  4 -2  1 -2  2 -2 -3 -2 -3 -2  3 -1    1  30   6   5   0   5   2   0   9   2  14   1   5   1   1   3   1   1   9   4  0.56 1.79
  455 A    3 -2 -2 -2 -5  1 -1  2  2  0  0 -4  0 -1 -5  0 -1 -4  3 -1   24   2   2   2   0   7   3  14   4   5   8   0   3   3   0   6   4   0  11   3  0.31 1.79
  456 T    0  0 -1  3 -4 -2 -2 -2 -4 -2 -3 -2 -2 -4 -3  0  5 -6 -5 -2    8   5   2  17   0   1   2   3   0   2   2   1   1   1   1   6  44   0   0   2  0.77 1.76
  457 H    1  0  1 -1 -5  1 -2 -1  5 -1  0 -2 -1  0 -5  1 -2  0  3  0   12   5   5   4   0   6   2   4  14   3   9   2   1   3   0   9   2   1   9   7  0.26 1.77
  458 Y   -2 -3 -5 -5 -5 -1 -2 -6  0 -1 -2 -4 -2  0 -5 -3 -1  2  9 -1    3   1   0   0   0   3   3   0   1   3   3   0   1   2   0   2   5   2  66   4  1.64 1.77
  459 Q    0  0  2  3 -5  4  0 -1  1 -4 -3 -1 -1  1 -5  0 -1  3 -1 -3    7   5  10  15   0  17   4   4   3   1   2   3   2   6   0   7   4   4   2   2  0.35 1.76
  460 Q    0 -3 -4 -5 -5  4 -3  0 -2  0  3 -3  0  1 -5 -1  0 -1  3 -1    8   1   1   0   0  18   1   8   1   5  24   1   2   5   0   3   6   1   9   5  0.37 1.75
  461 T   -1 -1  2  4 -5  0  1 -2 -1 -2 -2 -1 -3 -2 -3  1  1 -2  1 -1    6   3   9  26   0   4   8   3   1   2   4   4   1   2   1  10   8   1   5   4  0.36 1.70
  462 N    0  1  4  3 -4  0 -1  0  1 -1 -3 -1 -1 -3 -3  0  0  1 -1 -2    9   7  20  14   0   4   4   8   3   3   3   4   1   1   1   5   5   2   2   3  0.29 1.58
  463 L    0 -2  1 -1 -3  0 -2  1  0  1  1  0 -2  0  1 -1 -1 -2  1  1    8   2   7   3   0   5   3   9   3   7  11   7   1   4   8   4   4   1   5   8  0.07 1.49
  464 D   -1  0  2  4 -3  0  1  0  0 -3 -2  0 -2 -2 -1  1  0 -3 -1 -2    4   5   9  24   0   4   9   6   2   1   5   5   1   2   3  10   5   0   2   3  0.30 1.41
  465 W    0  0  1  0 -2  1 -1  1  0  0  0 -1  0  1 -1  1 -1  1  0 -1    6   5   5   6   1   8   3   9   2   5   8   3   2   6   4  11   4   2   3   4  0.05 1.37
  466 Y   -2 -2  0  0 -3  1 -1 -2  0 -1  0  0 -1  2  1  0  0 -2  5 -2    4   2   4   7   0   6   4   3   2   4   9   5   2   9   6   6   7   0  17   3  0.24 1.42
  467 N    0 -1  3  1 -4 -1 -1  1  0 -2 -2  0 -1 -2  1  0  1  0 -1 -2    9   4  13   8   0   3   3  11   2   3   5   5   2   2   6   8   9   1   2   3  0.15 1.69
  468 S    1 -2  3  1 -4  0 -1  0 -3  0 -2 -1 -3 -2  0  1  1 -4  0  1   10   2  16   7   0   5   3   6   0   5   4   4   0   2   5   9   9   0   3   9  0.18 1.77
  469 R    1  1  2  1 -4  0 -1 -1  1 -3 -3 -1 -4 -1  0  2  1  0  2 -2   11   8   9   8   0   4   3   5   4   2   3   3   0   2   4  14  10   2   6   3  0.19 1.85
  470 N    0 -1  2  1 -5  2 -1  1 -4 -1 -2 -1 -1 -1 -1  0  1  0  0 -1    8   3  11   9   0   9   4  11   0   4   5   3   2   3   3   8   9   1   4   4  0.15 1.86
  471 T    0 -2  1  3 -5  0 -2  0 -1 -1 -1 -1  0 -1  0  0  0  0  3  0    8   2   6  14   0   3   2   8   1   3   6   3   2   3   4   7   6   1  10   7  0.15 1.87
  472 T    1  0  1 -1 -4 -1  1  0 -2 -3 -2 -1 -4 -2  1  2  2 -1  0 -3   12   4   7   4   0   3   9   8   1   2   4   4   0   2   8  16  11   1   3   1  0.20 1.78
  473 K    0 -1  2  1 -5 -1  0  2 -2 -3 -1 -1 -3  0  0  0  1 -5  0 -2    7   4  10   9   0   3   5  18   1   2   6   4   1   5   5   7   9   0   3   2  0.18 1.79
  474 L   -1 -2  0  1 -5 -1  0  0 -2 -1  2  0 -2  2 -2 -1  0  0  3 -1    5   2   4   8   0   2   6   6   1   4  18   5   1   9   2   5   7   1   9   5  0.14 1.78
  475 D   -1 -2  2  3 -5  0  2 -1  0 -3 -3  1 -4 -2  2  2 -1 -5 -1 -4    4   2   8  19   0   5  11   5   3   2   3   7   0   2   9  13   4   0   2   1  0.33 1.81
  476 E   -1  1  0  3 -5  1  2  1  0 -3 -4  1 -4 -2 -3  1  0 -5 -3 -4    5   7   4  16   0   5  13  13   2   1   2  10   0   2   1  12   6   0   1   1  0.33 1.81
  477 S   -1  0  3  0 -5  0 -1 -2  1 -2 -4 -1 -3 -2 -2  4  2  3 -1 -2    4   5  12   5   0   5   3   2   4   2   1   3   1   2   2  28  14   5   2   2  0.43 1.81
  478 V    0 -2 -3 -1 -4  3 -1 -1  0  1 -1 -2  0  1  1 -1 -1 -4  1  3    8   3   1   4   0  12   4   4   2   8   4   2   2   5   8   4   3   0   5  21  0.24 1.79
  479 N   -1 -1  4  1 -4 -1 -2  0 -2 -3 -3 -3 -2 -2 -3  3  3 -5  1 -3    5   3  17   8   0   2   1   6   1   1   3   1   1   2   1  22  21   0   4   2  0.48 1.77
  480 R   -1  6 -2  1 -5  0 -1 -3  0 -3 -2 -1 -1  0 -4  0 -1 -5 -1 -2    4  49   1   7   0   3   3   2   2   2   4   2   2   4   0   6   3   0   2   2  0.79 1.61
  481 V    0 -2  1 -2 -4  0 -2  0 -4  0  0 -4 -1  2 -2  1  3 -4  1  2    6   2   6   2   0   4   2   7   0   4   7   0   1   8   2  10  16   0   5  17  0.23 1.64
  482 M    1 -2 -2 -3 -4 -1 -2 -3 -1  3  2 -3  1 -1 -5 -1  1 -5 -1  2   11   2   2   1   0   3   2   2   2  16  20   2   3   2   0   6   8   0   3  16  0.31 1.66
  483 P    0 -3  0 -2 -5 -4 -3  0  1 -1 -2 -4 -2  0  6 -2 -2  2  1 -2    9   1   5   3   0   0   1   7   4   4   4   0   1   4  42   3   3   3   5   3  0.83 1.66
  484 Q   -1  4  0  0 -5  3  0 -3  0  1 -2 -1 -1 -2 -2  0  2 -5  0 -1    5  19   4   6   0  12   6   2   2   7   4   3   1   2   1   7  12   0   4   4  0.27 1.65
  485 F    2 -5 -4 -5 -4 -4 -4  1  0  1  1 -3 -1  5 -5 -1 -2 -4  1  1   18   0   0   0   0   0   0  10   3   7  12   1   1  23   0   4   2   0   5  11  0.49 1.64
  486 K    0  1  0 -1 -4 -1 -2  1  0 -3 -3  2  5 -5 -4  3  0 -5 -4 -3    9   6   5   3   0   3   2   9   2   2   2  12  16   0   0  23   5   0   0   2  0.44 1.65
  487 V    1 -5 -1 -5 -4 -4 -5 -2 -5  2  3 -4  0  1  1 -1 -1  1 -2  3   12   0   3   0   0   0   0   3   0  10  26   0   2   5   8   4   3   2   1  20  0.43 1.65
  488 D   -1 -2  0  5 -5 -1  1 -1  2 -4 -4 -1 -1 -3 -4 -1  3 -5 -1 -3    6   2   3  37   0   2   8   4   5   1   1   4   1   1   0   4  16   0   2   2  0.66 1.62
  489 G    2 -4 -2 -4 -4 -3 -4  2 -1 -1  2 -4  2  0 -4  2  0  1 -3  1   20   0   1   0   0   1   0  14   1   3  19   0   4   3   0  16   6   2   1   8  0.36 1.62
  490 K   -1  3  0 -3 -5  2 -2  5 -4 -4 -4  1 -3 -3 -4  1 -1 -5 -3 -4    4  14   4   1   0   8   2  39   0   1   1   9   1   1   0  11   3   0   1   1  0.69 1.62
  491 M   -2 -3 -3 -5 -4 -3 -5 -5 -4  1  4 -3  2  0 -4 -1  2  5  1  0    2   2   1   0   0   1   0   0   0   7  38   1   6   3   1   5  13   9   6   5  0.64 1.61
  492 V   -3 -1  1  0 -5 -2  3 -4 -2  0 -2 -3 -4  0  4 -2  1 -5  2  2    1   3   8   5   0   1  17   1   1   6   3   1   0   4  18   2   8   0   7  14  0.40 1.62
  493 F   -2 -4 -6 -6 -5 -5 -5 -6 -4  0  3 -4  2  7 -6 -5 -4  2  2 -1    3   1   0   0   0   0   0   0   0   3  31   1   5  42   0   0   0   3   6   3  1.17 1.64
  494 E    0  2 -1  2 -5  0  4 -3  1 -2 -3 -2 -2 -2 -4  0 -1 -5  0  0    7  13   3  10   0   3  30   1   3   3   2   1   1   2   0   7   3   0   4   7  0.43 1.60
  495 R   -3  7 -3 -4 -5 -1 -3 -3 -1 -5 -4  1 -4 -3 -4 -2  1  0  4 -4    2  56   1   0   0   1   0   2   1   0   1   7   0   0   0   3   7   1  14   0  1.21 1.59
  496 D   -2  1  1  4 -5  0  1 -3 -4 -1 -4 -1 -4 -3  4  0 -1 -5 -3 -1    3   7   6  24   0   4   7   1   0   4   1   3   0   2  22   7   4   0   1   5  0.56 1.57
  497 M   -1 -3 -3 -3 -3 -2 -3 -1 -3  1  1 -1  2  4 -4 -2  2  3  2  0    5   1   1   1   0   2   2   5   0   8  15   4   5  16   1   3  14   3   7   6  0.32 1.42
  498 E    0  0  1  1 -3  0 -1 -1  0  1  0 -1 -1 -3 -2  2  1 -4  0  0    9   6   7   9   0   4   4   4   2   7   9   3   1   1   2  14   7   0   3   6  0.10 1.41
  499 M    0  0  0 -3 -3 -2 -3 -2  0  1  2  1  0  1 -2 -2 -2  5  0  0    6   6   6   2   0   1   2   4   2   8  20  11   2   6   2   3   2   7   3   5  0.21 1.35
  500 L    1 -2  0 -2 -4 -1  0  0 -2 -2 -1 -1 -3  5 -2  0  0 -1 -1 -1   12   3   4   2   0   3   8   8   1   2   7   4   0  23   2   8   6   1   1   5  0.27 1.40
  501 A    1 -3  1  1 -4  0 -2  3 -2 -2 -3 -2 -3  0 -2  0  0 -4  4 -3   13   1   7   8   0   5   3  25   0   3   2   2   1   4   2   7   5   0  13   2  0.38 1.50
  502 P   -1  0  1  2 -5  1  2  1 -1 -3 -4  1 -4 -2  1  0  1 -2 -4 -3    5   5   7  12   0   7  12  12   2   1   2   8   0   2   6   8   8   1   0   1  0.25 1.59
  503 G   -1 -1  3  2 -5 -2 -2  3  0 -3 -4  1 -4 -5 -1  2  0  3 -2 -4    3   4  12  11   0   1   2  24   2   1   2   8   0   0   4  14   6   4   2   1  0.43 1.61
  504 Y    0 -4 -4 -5 -5 -4 -5  2 -2 -1  0 -4  0  4 -5  0 -2  1  5  1    7   1   0   0   0   0   0  15   1   3   9   0   2  17   0   9   1   2  22  10  0.61 1.62
  505 T   -2  3  0 -3 -4 -2 -3 -3 -4  0 -1  1 -1 -1 -4  1  4 -5  1  0    2  15   4   1   0   1   1   1   0   5   6   7   1   3   1   9  30   0   5   7  0.44 1.62
  506 Q   -3 -2 -2 -3 -6  7 -2 -5  8 -4 -3 -3 -2 -5 -5 -3 -1 -3 -1 -4    1   1   1   1   0  47   1   0  38   1   2   0   1   0   0   1   4   0   1   1  1.66 1.64
  507 T   -2 -2 -4 -5 -4 -3 -3 -5 -4  1 -1 -3 -1 -2 -5  0  6 -5 -2  3    2   2   0   0   0   1   1   0   0   7   7   1   1   1   0   6  52   0   1  17  0.92 1.66
  508 L   -4 -6 -6 -7 -4 -5 -5 -7 -6  4  5 -6  3  1 -6 -5 -4 -5 -4  1    1   0   0   0   0   0   1   0   0  26  55   0   6   5   0   0   0   0   0   6  1.21 1.66
  509 E   -3 -1  1 -2 -6  1  6 -4  0 -3 -4 -2 -3 -6 -4 -1  0 -6 -1 -3    1   2   6   0   0   4  65   1   2   2   1   1   0   0   0   5   5   0   2   2  1.17 1.66
  510 P   -4 -5 -2 -5 -6 -4 -4 -4 -5 -5 -2 -4 -3  0  8 -4 -4 -2 -4 -4    0   0   2   0   0   0   0   1   0   0   4   0   1   4  85   0   0   1   1   1  2.43 1.66
  511 R   -3  5 -2 -4 -5  2  1 -1 -1  3 -2  0 -1 -3 -5 -2 -1 -6 -3  0    2  36   1   0   0   7   8   5   1  16   3   5   2   1   0   3   4   0   1   6  0.61 1.66
  512 A    3 -5 -6 -6 -4 -5 -5 -2 -6  2  3 -5  0  1 -5 -3 -2 -5 -4  3   26   0   0   0   0   0   0   3   0  11  27   0   2   5   0   1   2   0   0  23  0.70 1.66
  513 Q   -2 -1 -2  0 -4  6  1 -3 -2 -4 -3 -1  0  3 -5 -1 -2 -4  3 -3    3   2   1   5   0  41   9   1   1   1   2   3   3  13   0   5   2   0   8   1  0.82 1.68
  514 Y   -3 -5 -6 -6 -5 -5 -5 -6 -1  1  0 -5 -3  2 -6 -4 -4 -1  8  0    2   0   0   0   0   0   0   0   1   8  11   0   0   6   0   1   0   0  65   7  1.71 1.68
  515 L    0 -3  0 -3 -4 -3 -3  0 -3  2  3 -5 -2  0 -5 -1  1 -3 -1  3    7   1   5   1   0   1   2   6   0  10  28   0   0   3   0   6  10   0   2  18  0.37 1.67
  516 Y    0 -1 -1 -5 -5 -2 -5 -3 -2  0 -1 -2 -2  1 -5 -4 -3  6  7 -1    8   4   3   0   0   1   0   2   0   6   6   2   1   4   0   0   1  11  43   4  1.08 1.64
  517 V    1  2 -3 -5 -4 -2 -4 -2 -5  2 -3 -2 -3 -5  0  1  3 -6 -3  3   10  13   1   0   0   1   0   2   0  14   1   2   0   0   5  12  19   0   1  19  0.47 1.67
  518 P   -2 -2 -1 -1 -5 -1 -2  2 -4 -5 -4 -2 -5 -6  7 -1 -2 -6 -5 -5    3   2   3   3   0   3   2  14   0   0   2   1   0   0  60   4   2   0   0   0  1.48 1.62
  519 Y   -2 -1  3  1 -5 -2  0 -2  1 -3 -3  0 -1  2 -4  0 -2  0  6 -3    3   3  13   9   0   1   6   3   3   1   2   5   1   7   1   6   1   1  33   2  0.68 1.61
  520 R   -2  3 -1 -1 -4  0  3 -1 -2 -2 -2  3 -4 -3 -2 -1 -1 -1 -3  0    3  18   3   2   0   4  19   4   1   3   3  18   0   1   2   5   4   1   1   8  0.39 1.62
  521 D   -3 -1  4  5 -4  1 -1 -1 -1 -4 -4 -1 -2 -3 -4  1 -2 -5  1 -5    2   3  22  35   0   5   3   4   1   1   2   3   1   1   0  10   2   0   5   0  0.77 1.64
  522 Q   -2 -1  0 -1 -5  7  0 -1  0 -3 -4  0 -4 -4 -2 -2 -2 -5  0 -4    4   3   5   3   0  54   4   6   2   2   2   6   0   0   2   2   2   0   4   1  0.99 1.64
  523 S   -2 -1  2  3 -5 -1  0  2 -3 -4 -2 -1 -4 -5 -1  3  1 -6 -5 -4    2   4  10  18   0   2   6  13   0   1   4   3   0   0   2  26   7   0   0   0  0.49 1.66
  524 D   -1  1  3  4 -5  0  1  1 -1 -5 -3  0 -1 -3 -3 -1 -2 -6 -1 -3    6   8  14  26   0   5   7  10   1   0   2   6   1   1   1   5   2   0   2   2  0.46 1.65
  525 I   -2 -5 -1 -5 -4 -3 -4 -4 -4  5  3 -5 -1  0 -5 -3 -1 -4  1  1    4   0   3   0   0   1   1   2   0  40  26   0   1   3   0   1   3   0   5   8  0.82 1.63
  526 Y   -2 -4 -2 -3 -5 -4 -3  1 -3 -4 -5 -3 -5 -3  8 -3 -2 -5  3 -4    2   1   2   2   0   0   1  10   1   1   0   1   0   1  66   1   2   0  10   1  1.72 1.62
  527 N   -3 -1  6  2 -5 -1 -3 -4 -3  1  1 -2 -1  0 -3 -1 -3 -1 -1  0    1   3  39  10   0   2   1   1   0   7  12   1   1   5   1   4   1   1   2   7  0.64 1.61
  528 Y   -4 -4 -4  0 -5 -3  4 -4 -3 -3 -2 -4 -2  6 -5 -4 -4 -2  6 -3    0   0   0   5   0   0  26   1   0   1   3   0   1  32   0   1   0   0  26   1  1.19 1.59
  529 D   -4 -4 -1  8 -5 -2  2 -3 -4 -5 -5 -3 -5 -5 -4 -3 -3 -6 -5 -5    1   0   2  79   0   1  10   1   0   0   1   0   0   0   0   0   1   0   0   1  1.85 1.57
  530 S    2 -2 -1 -3 -4 -2 -3 -3 -4 -3 -4 -1 -4 -4 -2  4  4 -4  0 -3   14   2   2   1   0   1   1   1   0   1   1   4   0   0   2  37  28   0   3   1  0.75 1.55
  531 S    2  1 -1  0 -4  3 -2 -1 -2 -2 -1 -2 -3 -3 -1  2  3 -4  0 -1   16   7   2   5   0  12   2   5   1   2   5   2   0   1   3  13  17   0   3   4  0.26 1.49
  532 L    0  1 -2 -1 -4  0  2 -3 -3  1  2 -2 -1  0 -2  2  0 -1 -2 -1    8   7   2   3   0   4  14   2   0   7  18   2   1   4   2  15   5   1   1   3  0.17 1.43
  533 L    0 -1  0 -2 -3 -1 -3 -2 -3  1  2 -2  1  2 -2  0  0 -3  1  1    9   3   5   2   0   2   2   3   1   9  24   3   4   9   2   7   5   0   4   8  0.20 1.43
  534 Q   -1 -2 -1  3 -1  4  3 -3 -2 -2 -3 -1 -2 -3 -2  0  0 -4 -1  1    4   1   3  17   2  17  18   1   1   2   3   2   1   1   1   8   7   0   2  10  0.41 1.45
  535 S   -2 -4  0 -1 -2  0 -1 -3 -3 -1  1 -4  0  6 -3 -1  0  0  0 -2    3   1   5   4   1   4   4   2   0   4  13   1   2  39   1   5   5   1   2   3  0.65 1.46
  536 D   -3 -2  3  6 -4 -1  0 -1 -2 -3 -4 -3 -3 -4 -3  2  0 -4 -3 -4    1   2  11  46   0   2   6   4   1   1   2   1   1   1   1  14   5   0   1   1  0.90 1.48
  537 Y    0 -2 -3  1 -4  1  1 -4  0 -3 -1 -3 -1  3 -3 -1 -1  1  6 -2    7   2   0   9   0   6   9   1   2   1   5   1   2  12   2   4   3   2  31   2  0.63 1.50
  538 S    1 -2  1  1 -4 -1 -1  1 -2 -2 -3 -2 -2  0 -3  2  3 -4  2 -3   13   1   6   8   0   2   3  12   1   2   3   2   1   4   1  16  18   0   7   2  0.30 1.50
  539 G   -2 -1  5 -2 -4  3  0  2 -3 -4 -4 -2 -1 -4 -3  2  1 -1 -3 -4    2   2  29   1   0  15   4  14   0   1   2   1   2   0   1  13   9   1   1   1  0.62 1.47
  540 L   -2 -4 -3 -2 -3 -1 -4 -4 -4  1  5 -2  1 -1 -3 -3 -3 -1 -3 -1    3   1   1   2   0   3   1   1   0   8  65   2   2   2   2   2   1   1   0   3  0.91 1.46
  541 F   -4 -4 -3 -4 -4 -4 -3 -3 -3 -2  1 -4 -1  8 -4 -2 -2  3  3 -3    1   1   1   1   0   1   2   3   0   1  10   1   1  62   1   3   3   3   7   1  1.40 1.47
  542 R    1  4 -1  0 -1  1  1 -3 -1 -4 -3  0 -1 -4 -3  2  1 -4 -1 -3   10  25   3   6   1   6   7   1   1   1   3   4   1   0   1  18   8   0   2   2  0.43 1.49
  543 D   -1  0 -2  3 -4 -2  2 -2 -1 -1  1 -2 -2 -2  2 -1 -1  1  0  0    4   6   1  16   0   2  15   4   1   3  17   2   1   2   9   4   3   2   3   6  0.23 1.49
  544 R   -3  2  6  2 -4 -1 -2 -3 -2 -4 -4 -1 -4 -4 -1  2  0 -4  0 -4    2  13  34  12   0   2   1   1   1   1   1   4   0   1   3  14   6   0   3   1  0.71 1.46
  545 T   -2  6 -2 -3 -4  0 -1 -3 -2 -2 -2  3 -3 -1 -1 -2  1  0  0 -3    3  38   2   1   0   4   3   2   1   3   5  16   1   3   3   2   8   1   3   1  0.65 1.44
  546 Y   -3 -4 -4 -3 -2 -4 -4 -4 -1 -3 -1 -3 -2  7 -4 -2 -3 -1  5 -2    2   1   1   2   1   1   1   1   1   1   6   1   1  52   1   3   1   1  21   2  1.32 1.43
  547 G   -1 -3  1 -1 -3 -2 -1 -1 -3 -1 -3 -2 -3 -3  3  4  2 -4  0 -1    5   1   6   3   0   1   4   3   0   3   3   1   0   1  13  37  10   0   3   5  0.50 1.44
  548 G   -1 -1  0 -2 -4 -3 -1  6 -2 -2 -4 -3 -4 -2 -4 -1 -3 -4 -4 -4    5   3   4   2   0   1   4  65   1   2   2   1   0   2   1   4   1   0   0   1  1.13 1.47
  549 L   -2 -1  1 -2 -4 -2 -1 -2  1  1  1 -2 -2  2 -2  0 -1  1  4  1    4   3   8   2   0   1   4   4   3   7  14   2   0   7   3   7   4   2  16   9  0.23 1.52
  550 D   -3 -4  0  8 -6 -3  0 -3 -4 -5 -6 -3 -5 -6 -2 -3 -2 -6 -5 -5    1   0   2  86   0   0   2   1   0   0   1   0   0   0   2   0   2   0   0   0  2.01 1.58
  551 R   -1  7 -2 -3 -5 -1 -2 -5 -3 -3 -1  0 -4 -4 -2 -3 -3 -3  0 -2    5  67   1   1   0   2   2   0   0   2   5   2   0   1   2   0   1   0   3   3  1.29 1.58
  552 I   -3  0 -3 -4 -4 -2 -5 -5 -4  6  1 -3 -1 -1 -5 -4 -2  1  0  3    1   7   1   1   0   2   0   0   0  45  11   1   1   2   0   1   2   2   4  19  0.85 1.59
  553 A    2 -4  1  0 -5  1  4  1 -1 -5 -3 -1 -4 -5 -2  0 -2 -5 -2 -4   18   0   7   5   0   4  33  12   1   0   3   2   0   0   1   8   2   0   1   1  0.55 1.62
  554 S   -1  0  1  5 -5 -2  1  2  0 -6 -6 -2 -5 -4  0  1  0 -6 -4 -5    5   4   6  33   0   1   7  18   2   0   0   1   0   1   5  11   5   0   0   0  0.66 1.63
  555 A    3  0  0 -2 -5  1  1  4 -4 -4 -4  0 -3 -5 -4  0 -1 -5 -5 -4   28   5   5   1   0   6   8  28   0   1   2   6   0   0   0   5   3   0   0   1  0.57 1.63
  556 N   -2 -3  7  0 -5  0  0 -1  1 -4 -2 -1 -3 -5 -4 -1  1 -2 -4 -2    3   0  50   3   0   3   6   3   4   1   5   4   0   0   0   4   8   1   0   3  0.90 1.65
  557 Q   -1  5 -2 -1 -5  5  1 -4 -1 -3 -3  0 -3 -3 -4 -1  0 -1 -2 -3    5  31   1   2   0  28   7   1   1   1   3   5   0   1   0   4   6   1   1   2  0.76 1.63
  558 V    2 -5 -6 -6 -4 -5 -5 -2 -5  2  3 -5  0  1 -5 -4 -1 -5 -1  4   16   0   0   0   0   0   0   4   0  10  33   0   2   6   0   0   3   0   2  25  0.69 1.66
  559 T    1 -1  3  0 -4 -2 -3 -3 -4 -3 -5 -2 -3 -5 -4  2  5 -6 -3 -1   12   3  16   5   0   1   0   1   0   1   0   1   0   0   0  16  38   0   1   4  0.77 1.65
  560 T    1 -5 -5 -6 -4 -5 -5 -3 -4  1  3 -5 -1  2 -2 -3  0  0  5  2   12   0   0   0   0   0   0   2   0   6  26   0   1   8   2   1   5   1  23  12  0.66 1.67
  561 G    2 -3 -3 -3 -5 -4 -4  6 -5 -6 -6 -1 -5 -4 -4  1 -2 -6 -1 -4   16   1   0   1   0   0   0  60   0   0   0   4   0   0   0  10   3   0   2   1  1.21 1.74
  562 V    0 -5 -6 -6 -4 -4 -6 -1 -6  2  4 -5  1  2 -6 -5 -3 -3 -3  4    9   0   0   0   0   1   0   5   0   8  39   0   3   7   0   0   1   0   1  26  0.78 1.73
  563 T   -2  2  2 -2 -5  1  0 -4  0 -4 -4 -2 -4 -4 -4  2  5 -6 -4 -2    1  11   8   2   0   6   5   1   2   1   0   1   0   0   0  13  45   0   0   2  0.82 1.73
  564 S    0 -4  3 -4 -5  2 -4 -3 -2 -4 -4 -4 -3 -3 -5  3  4  5  4 -4    6   0  12   0   0  11   0   1   1   0   1   0   0   0   0  20  24   9  13   0  0.81 1.75
  565 R   -1  6 -1 -4 -5 -1 -2 -3 -1 -2 -4 -1 -4 -1 -5  1  2 -5  3 -3    5  44   3   1   0   1   1   2   1   3   0   1   0   3   0  10  12   0  11   1  0.84 1.73
  566 I   -2  1 -6 -6 -2 -4 -5 -2 -1  1  2 -5  0  6 -6 -5 -1  5  1  0    3   7   0   0   1   1   0   4   1   8  21   0   2  31   0   0   3   7   3   6  0.77 1.76
  567 Y   -4 -2 -1 -4 -5  0 -3 -5  0  3  1 -4 -2  4 -5 -1  1 -3  5 -1    1   2   4   1   0   4   1   0   2  16  14   1   1  16   0   4   9   0  21   3  0.61 1.73
  568 D   -2  0  1  6 -6 -1  1  0 -4 -5 -3 -2 -3  2 -3 -1 -1  2 -2 -5    4   6   7  41   0   2   8   7   0   0   3   2   0   8   1   3   4   3   1   0  0.71 1.72
  569 D    0 -1  1  3 -6  0  1 -2 -3 -3 -4  3 -3 -4  3  0 -1 -3 -4 -5    8   3   7  16   0   4  10   3   0   1   2  16   1   1  16   8   3   0   0   0  0.47 1.74
  570 A    0 -1  4  3 -5  0  1 -1 -1 -5 -4 -1 -2 -6 -4  2  2 -6 -3 -3    7   3  21  15   0   3   8   5   2   0   1   3   1   0   1  14  13   0   1   1  0.51 1.73
  571 A   -1 -4  1 -3 -5 -3 -4  6 -1 -4 -2 -3 -3 -1 -5 -1 -3 -4  4 -4    4   0   6   1   0   1   1  58   2   1   5   1   1   2   0   3   1   0  13   1  1.10 1.67
  572 V    0  3  0  0 -4  0  0  0 -1 -1 -1  2 -2  0 -4  0 -1  2 -2  0    7  16   4   5   0   4   5   8   1   3   7  11   1   4   1   7   4   3   1   8  0.15 1.54
  573 E   -3 -3 -2  1 -5  1  6 -4 -3 -4 -3  0 -3 -3 -2 -2  0  6 -1 -4    1   1   1   6   0   6  49   1   0   1   2   6   1   1   2   2   6  10   2   1  0.95 1.56
  574 R   -2  5 -3 -3 -5 -1 -3 -2 -2  0  1  1 -1  2 -4  1 -1  0  0 -1    4  30   1   1   0   3   1   3   1   7  12   7   1   9   1  10   3   1   3   4  0.43 1.65
  575 F    2 -5 -3 -6 -3 -2 -5 -2 -5  1  3 -5  1  5 -5 -4 -3  0 -2  1   16   0   1   0   0   2   0   3   0   8  32   0   3  22   0   1   1   1   1   7  0.68 1.70
  576 N   -2  5  4 -1 -5 -2 -1 -2 -1 -5 -5  1 -4 -4 -5  2  0  0  3 -3    3  28  21   3   0   1   2   3   1   0   1   7   0   0   0  13   5   1   9   1  0.67 1.72
  577 I    2 -4 -3 -4 -5 -3 -5  0  3  1  2 -5  0  3 -5 -3 -2  2 -3  2   20   0   1   1   0   1   0   7   8   7  21   0   2  14   0   1   3   2   0  13  0.49 1.74
  578 S    0  2 -1 -4 -5 -2 -2  0 -2 -1  0  1 -1 -2 -5  4  2 -3 -5 -1    7  10   2   0   0   1   2   6   1   3   9   8   1   2   0  31  12   0   0   4  0.38 1.75
  579 V    0 -5 -6 -6 -4 -5 -6 -5 -6  4  2 -5  2  3 -6 -5 -3 -5 -2  4    8   0   0   0   0   0   0   1   0  25  21   0   4  13   0   0   1   0   1  26  0.88 1.72
  580 G    1 -3 -3 -4 -5 -3 -1  6 -3 -6 -5 -2 -4 -3 -5  1 -2 -5 -2 -5   12   1   1   0   0   1   5  64   0   0   1   2   0   1   0   9   2   0   2   0  1.23 1.71
  581 Q   -3  2 -3 -3 -6  8  1 -5 -1 -6 -5 -1 -4 -5 -4 -2 -3 -5 -5 -5    1   8   0   1   0  79   5   0   1   0   0   2   0   0   0   1   0   0   0   0  1.89 1.73
  582 I   -1  2 -2 -4 -4  0 -3  0 -4  4 -3 -1 -1 -4 -4  3 -1 -2 -2  1    5  11   1   0   0   4   1   8   0  24   1   3   1   0   1  25   3   1   1  10  0.46 1.70
  583 Y   -3 -2 -5 -6 -5 -2 -5 -6 -1  1  0 -4 -1  5 -6 -4 -4  2  7 -1    2   2   0   0   0   2   0   0   1   7   9   1   1  25   0   1   1   2  41   3  1.29 1.70
  584 Y   -3  3  0  1 -5  1 -3 -4  2 -3 -3 -3 -4  1 -4 -1 -3  0  7 -4    2  15   5   9   0   6   1   1   5   2   2   1   0   4   0   4   1   1  40   1  0.95 1.59
  585 F   -1 -4 -4 -3 -4 -2 -4 -4 -4  2  3 -4 -1  6 -4 -3 -3 -3  0 -2    5   1   1   2   0   2   1   1   0  10  29   1   1  38   1   2   1   0   3   2  0.91 1.57
  586 T    1  1  1  3 -4  0  2 -2 -3 -3 -3  0 -4 -1 -3  2  0 -2 -3 -3   10   8   6  17   0   4  13   3   1   2   2   5   0   3   1  14   7   1   1   2  0.31 1.54
  587 E   -2  0  0  5 -4 -1  2  2 -1 -4 -3  0 -4 -2  0 -1 -2 -4 -4 -4    3   5   3  35   0   2  11  14   1   1   4   6   0   2   5   4   3   0   0   1  0.58 1.52
  588 S    0  4 -1  0 -4  3  0 -3 -3 -2 -2  0 -1 -3  1  2 -1 -4 -3 -3    6  21   3   6   0  14   6   1   0   2   5   5   1   1   7  15   3   0   1   1  0.40 1.54
  589 R   -2  5  3  1 -4  1  0 -3 -2 -4 -3  2 -2 -2 -2 -1  0 -4 -2 -4    3  27  14   7   0   7   7   2   1   1   3  12   1   2   2   4   6   0   1   1  0.52 1.49
  590 T   -2  1 -2 -2 -3 -1 -1 -2  0  1 -1 -1 -2 -3 -2  1  2 -4 -1  4    3   9   1   3   0   3   4   3   2   6   4   4   1   1   2  11  11   0   2  32  0.35 1.48
  591 G   -1 -1  0  3 -3  1 -1  1 -2  0 -1 -1 -2 -1 -2 -1  2 -3  2 -1    4   3   5  18   1   6   3  11   1   6   6   3   1   3   2   3  14   0   6   3  0.22 1.45
  592 D   -1 -2  0  3 -3 -2 -1 -3 -3  0  4 -3  1  0 -2 -2 -2 -3 -1 -2    6   2   5  17   0   1   3   2   1   5  37   2   3   4   2   3   3   0   2   2  0.40 1.44
  593 D    0 -2  2  2 -3 -1 -1 -2  1 -1 -1 -2 -3 -2  4  0  0 -4  0  0    8   2  10  13   1   2   4   3   3   4   5   1   0   2  18   6   7   0   4   6  0.28 1.45
  594 N    0 -1  3  2 -4  0 -2  3 -1 -4 -3 -1 -2 -3  1  1  0 -4 -1 -3    6   3  16  10   0   3   2  19   1   1   3   4   1   1   7   9   6   0   3   2  0.32 1.44
  595 I   -1 -1  0 -1 -4 -1  0  1 -3  0  0 -1 -1  3 -3  1  1 -4 -1  0    5   3   5   4   0   3   7   9   0   6   9   3   1  13   2   9  10   0   1   7  0.13 1.51
  596 T    0 -3  0  0 -3  0  0  1 -2  1 -1 -1 -1 -3  1  0  3 -1 -3 -1    6   1   4   6   1   5   6  12   1   7   5   3   2   1   8   8  17   1   1   5  0.17 1.49
  597 W    1 -1 -1  2 -4 -1  0  0 -3 -1  0  0 -2 -1  2  0  1  1  1 -1   11   3   3  12   0   3   6   6   0   3   9   5   1   2  10   5   7   2   5   5  0.11 1.47
  598 E   -2  0  1  3 -2 -1  2 -1 -2 -3 -1 -2 -3 -3  0  1  0 -4  2 -2    3   6   7  16   1   2  15   6   1   2   5   2   1   1   5  11   5   0   6   2  0.25 1.48
  599 N   -1 -2  2  0 -3  0 -1 -2  0 -3 -1 -1 -3 -1  1  4  2 -4 -2 -2    4   2   8   5   0   4   4   2   3   1   6   4   0   3   7  32  10   0   1   3  0.34 1.41
  600 D   -2 -1  1  2 -3  0  0  4 -2 -3 -3 -1 -2 -2  0  0  1 -3  1 -2    3   3   6  11   1   4   5  31   1   2   2   3   1   1   4   7   8   0   5   3  0.37 1.40
  601 D   -1  0  0  1 -3 -1  0 -3 -3 -1  3  0 -1 -1 -2 -1 -1 -2  1  0    6   5   4  10   0   2   6   2   0   2  29   7   1   3   2   5   4   1   4   5  0.20 1.43
  602 K   -1  1  2  3 -4  2  2 -1 -3 -4 -3  0 -4 -4 -3  1  1 -4 -1 -4    6   8   9  16   0   9  14   5   0   1   2   6   0   1   1   8  10   0   2   1  0.35 1.53
  603 T   -2  3  2  2 -4  1 -1  0  2 -4 -4  0 -3 -4 -3  2  2 -4 -1 -4    3  15   9  11   0   6   4   9   5   1   1   6   0   0   1  13  13   0   2   1  0.37 1.60
  604 G   -1  3  1  1 -5 -1  0  1  1 -5 -3  1 -3 -5  2  1  1 -2 -1 -3    4  14   6   7   0   3   5  10   4   0   2   9   1   0  11  13   9   1   2   2  0.30 1.61
  605 S   -1  3  0 -3 -5  0 -3 -2 -1 -2  0  0 -1  3 -4  2  0  2  3 -1    4  14   4   2   0   4   1   3   1   2   8   4   1  15   0  14   7   2   9   5  0.29 1.66
  606 L   -2 -3 -1 -2 -4 -3 -2  0 -4 -5 -2 -2 -2 -5 -4  6  0 -3 -3 -4    2   1   1   1   0   1   2   6   0   0   5   2   1   0   0  71   5   0   1   1  1.16 1.69
  607 V    0 -4  1  6 -5 -3  0 -4 -4 -3 -2 -3 -4 -6  2  0 -3 -6 -5 -1    7   0   6  50   0   0   5   1   0   1   4   1   0   0  12   5   1   0   0   6  0.99 1.70
  608 W   -4 -5 -6 -6 -5 -5 -5 -6 -4  2  3 -5 -1  2 -5 -5 -2  8  4  1    0   0   0   0   0   0   1   0   0  13  29   0   1   7   0   0   2  22  15  10  1.17 1.71
  609 A    2 -1 -4 -4 -4 -2  0 -3 -5  1  2 -2  1 -1 -5 -1 -2 -5 -2  3   21   4   0   1   0   2   7   2   0   8  17   3   3   3   0   4   1   0   1  24  0.41 1.72
  610 G    3 -5  2 -5 -4 -3 -5  3 -2  0  1 -4  1  0 -5  0  0 -3 -4  1   21   0   9   0   0   1   0  20   1   4  15   0   3   4   0   5   6   0   0  11  0.41 1.73
  611 D    1  2 -2  2 -5  0  4  0 -4 -2 -3 -2  0 -2 -5  1 -3 -6 -5 -4   14  13   1  10   0   3  31   7   0   2   3   1   3   2   0   9   0   0   0   1  0.53 1.74
  612 T    2 -5 -3 -5 -4 -5 -5  1 -5  2  2 -5  2  1 -5  0  1 -5 -1  1   19   0   1   0   0   0   0  11   0  10  20   0   4   7   0   8  10   0   2   9  0.42 1.76
  613 Y   -1  0  2  2 -5  2  1  0  1 -2 -4 -2 -1 -2 -5  2  0 -5  2 -2    4   6   8  13   0  11  10   8   4   2   1   2   2   2   0  13   6   0   8   2  0.32 1.76
  614 W    0 -5 -6 -6 -5 -5 -6 -1 -4  1  2 -5 -1  3 -3 -2 -1  6  4  2    8   0   0   0   0   0   0   6   0   7  17   0   1  13   1   3   4  12  16  12  0.70 1.75
  615 R   -1  3  3  0 -6  2 -2 -2  1 -5 -4  2 -1 -1 -5  1  0 -2  2 -4    5  16  14   5   0   9   2   2   3   0   1  12   2   2   0  11   7   1   8   1  0.44 1.75
  616 I   -3 -5 -2 -5 -5 -4 -5 -5 -1  3  2 -4 -1  2  5 -3 -1  2  3  0    2   0   3   0   0   0   0   0   1  18  17   1   1   9  25   1   4   3   9   5  0.69 1.75
  617 S    1 -1  4  0 -5 -2 -3  1  0 -1 -1 -2 -2  0  0  1  1  0 -1 -2   10   3  19   6   0   1   0   9   3   4   5   3   1   4   6  11   9   1   2   3  0.24 1.75
  618 E   -2  2  2  4 -6  1  1 -1  0 -4 -4  0 -5 -4  2  1 -1 -2 -2 -5    2  10  11  23   0   7   7   5   2   1   2   6   0   1   9  10   3   1   1   0  0.46 1.74
  619 R   -2  1  3  1 -6  1 -1  3  1 -4 -3 -1 -3  1 -4 -1 -1  4  2 -5    3   9  14   9   0   5   3  20   3   1   2   4   0   5   0   4   3   6   8   0  0.42 1.74
  620 W   -4 -6 -6 -5 -5 -5 -6 -5 -4  2  3 -6  0  4 -6 -4 -3  9  0  0    1   0   0   1   0   0   0   1   0  11  30   0   2  17   0   1   2  26   3   6  1.28 1.73
  621 G    0  1  2  0 -5 -2 -2  0  0 -4 -4  0 -2  1 -5  3  2 -2  2 -4    7   9   9   5   0   1   2   7   2   1   1   4   1   7   0  25  10   1   7   1  0.37 1.75
  622 L    0 -6 -6 -6 -5 -5 -6 -4 -5  2  4 -6  1  4 -6 -3 -1  2  2  1    8   0   0   0   0   0   0   1   0  12  37   0   2  19   0   2   3   2   5   8  0.77 1.76
  623 R   -1  2  1  2 -5 -1  0 -1  3 -2 -3 -1 -3 -3 -5  2  2 -1  2 -3    4  11   6  13   0   2   6   5   6   2   3   2   0   1   0  17  12   1   7   2  0.33 1.76
  624 G    2 -4  2 -3 -5 -2 -3  3 -1 -4 -2 -3 -2 -1 -5  2  2 -3  0 -2   19   0  11   1   0   2   1  20   2   0   4   1   1   2   0  18  11   0   3   3  0.48 1.76
  625 G    0  4  1  2 -6  0  0  1 -2 -4 -5 -1 -3 -4 -5  2  0 -6 -5 -4    7  26   7  11   0   5   6  11   1   1   1   3   0   1   0  13   6   0   0   1  0.51 1.76
  626 I    1 -5 -3 -5 -5 -4 -5  1 -5  2  1 -5  1  3 -4 -1  2  1  1  2   12   0   1   0   0   0   0  10   0  12  13   0   3  10   1   5  12   2   5  13  0.37 1.76
  627 Q   -2  4  0 -2 -6  5  0 -4  0 -2  0 -2 -3  1 -5 -3 -1  1 -1 -3    3  21   5   2   0  31   5   1   2   2  10   1   0   5   0   1   3   2   2   2  0.64 1.75
  628 Y   -5 -5 -5 -5 -5 -5 -6 -6 -2  0  1 -5 -2  4 -6 -5 -3  7  8 -2    0   0   0   0   0   0   0   0   0   6  13   0   0  15   0   0   1  13  47   3  1.57 1.75
  629 D   -3 -3  5  6 -2 -3 -2 -4 -3 -6 -6 -4 -2 -6 -5  2 -3 -7 -3 -6    2   1  24  51   1   0   1   0   0   0   0   0   1   0   0  17   0   0   1   0  1.37 1.74
  630 T   -1 -2 -1 -1 -5  1  0 -3  3  0 -3  1 -1 -3  4  1  2 -1  1 -2    5   2   3   3   0   6   7   2   6   5   2   7   2   1  20   9  12   1   5   3  0.33 1.69
  631 R   -2  1  2  4 -4  1  2 -4  1 -4 -3  1 -5 -3 -3  0 -1 -3  3 -4    2   8   9  25   0   5  11   1   3   1   2   8   0   0   1   6   3   0  12   0  0.55 1.72
  632 L   -3  0  1  3 -5  1  1 -1 -1 -3  1 -1 -2 -2 -5  1  3 -1 -2 -4    1   5   8  14   0   6   7   5   1   1  14   3   1   2   0  12  17   1   2   1  0.30 1.72
  633 D   -2  0  4  1 -5 -1 -1  2  2 -4  0  1 -2  2 -4  1 -1 -2 -3 -5    2   4  19   7   0   3   3  15   4   1   8   7   1  10   0  12   3   1   1   0  0.36 1.75
  634 N    0  3  2  1 -5  2  2 -1 -1 -4 -4  2 -2 -4 -4  1  0 -4  0 -3    8  14   9   8   0   9  12   4   1   1   1  10   1   0   0  11   5   0   3   1  0.37 1.72
  635 V   -1 -5 -2 -5 -5 -4 -4 -5 -5  4  2 -5  1  4 -3 -2  1  2 -3  3    5   0   2   0   0   0   1   1   0  20  15   0   3  16   2   2  10   2   0  20  0.59 1.75
  636 A   -1  2  1  1 -5  2  1 -4 -2 -2 -3  0 -3 -4 -4  2  2 -6 -2  0    5  13   7   7   0   9   9   1   1   2   2   5   0   0   0  17  15   0   2   6  0.36 1.74
  637 T   -3  5  0 -4 -6  1  0 -4 -1 -4  0  3  0 -2 -5  0 -1 -5  0 -3    2  32   4   0   0   6   7   1   2   0  11  18   2   2   0   6   4   0   3   1  0.61 1.72
  638 S    2 -3  1 -3 -3 -1 -3  2  2 -1 -2 -4 -1  1 -5  1  1 -3  0 -1   21   1   7   1   0   3   1  16   5   4   5   0   2   6   0  12   8   0   3   5  0.30 1.71
  639 N   -1 -2  4  3 -5  1  4 -4 -1 -2 -4 -2 -4 -2 -5  2  0 -6 -2 -2    4   2  21  13   0   5  25   0   1   2   1   1   0   2   0  13   6   0   1   3  0.61 1.73
  640 S    2 -5  0 -5 -4 -4 -5 -3  1  1  1 -4 -1  1 -4  2  1 -2 -1  2   20   0   5   0   0   0   0   2   4   8  13   0   1   7   0  13  10   0   2  15  0.37 1.76
  641 S    0  2  0  0 -5  2  0  2 -4 -2 -3 -2  0 -3 -5  1  2 -3 -2 -1    6  12   5   4   0   9   7  16   0   2   2   2   3   1   0  12  12   0   2   4  0.28 1.76
  642 I    2 -5 -4 -5 -4 -5 -5  0 -6  2  3 -5  1  2 -5 -3 -1 -4 -3  2   20   0   1   0   0   0   0   7   0  12  31   0   3   8   0   1   3   0   0  13  0.59 1.76
  643 E   -1  3  0  1 -5  0  3  0  1 -3 -4 -1 -5 -4 -5  3  1 -6 -1 -3    3  14   4   9   0   3  17   7   4   1   1   2   0   0   0  20  10   0   2   2  0.44 1.75
  644 Y   -1 -5 -5 -5 -5 -2 -5 -3 -2 -1  0 -4 -3  3 -6 -5 -3  6  8 -1    6   0   0   1   0   2   0   2   0   4   9   0   0  11   0   0   1  11  49   3  1.41 1.72
  645 R   -1  4  3 -2 -5  2 -1 -1  1 -2 -2  1 -2 -2 -3  1  1 -5 -2 -4    4  21  15   2   0   8   2   4   3   2   3  10   1   1   1  11   9   0   2   1  0.42 1.66
  646 R   -2  0  1  1 -3 -2 -3  0  0 -2 -2 -2 -2  2  5 -1 -1  3  1 -2    2   6   6   8   0   1   1   8   2   2   4   3   1   9  26   5   4   4   5   3  0.44 1.63
  647 D   -1 -1  1  4 -5  0  2  1 -4 -4 -4  0 -4 -4 -1  1 -1  0 -2 -4    6   3   6  23   0   4  15  12   0   1   2   6   0   1   4  10   4   1   1   1  0.41 1.64
  648 E    0  3  2  2 -5 -1  0 -1 -2 -3 -4  1 -3 -3  3  0 -2  0 -2 -4    9  15  10  10   0   2   6   5   1   2   2   9   0   1  15   8   2   1   2   1  0.36 1.62
  649 D   -2  1  2  1 -5 -2 -1  3  0 -3  0 -1 -2  2 -4 -2 -3 -2  3 -1    2   8  11   8   0   1   4  23   2   1   9   3   1   9   0   3   1   0   9   4  0.34 1.60
  650 R   -1  3  2  0 -4  0 -2  0  1 -2 -1  2 -3  1 -4  0 -1  3 -2 -2    5  14  11   5   0   4   2   7   3   2   5  13   0   6   1   8   4   5   1   2  0.25 1.51
  651 L   -1 -1  0 -4 -3 -1 -2 -4 -3  1  2 -1  1  0 -3  1  1 -4  2  2    4   4   4   1   0   2   3   1   0   9  19   4   3   3   1  10   9   0   6  15  0.22 1.51
  652 V    1 -4 -4 -4 -2 -4 -4 -3 -4  3  3 -4 -1  3 -4 -3 -2  1  1  3   14   1   1   1   1   0   1   3   0  14  25   1   1  10   1   2   3   2   4  18  0.50 1.56
  653 Q   -1 -1  5 -1 -4  4 -2  0 -2 -4 -4 -1 -2 -3 -4  3  0 -3 -2 -4    5   3  24   3   0  19   2   7   1   1   2   2   1   1   1  21   5   0   2   1  0.60 1.55
  654 L    1 -4 -4 -5 -4 -3 -4 -1 -4  1  4 -4  1  2 -3 -3  0 -1 -3  2   13   1   1   1   0   1   1   5   0   8  36   1   3   9   1   1   5   1   0  13  0.51 1.57
  655 N    0 -1  3 -1 -4 -1 -2  4 -2 -4 -4 -2 -3 -3 -4  3  0  0 -3 -4    8   4  14   4   0   3   2  27   1   1   2   2   1   1   1  23   4   1   1   1  0.54 1.57
  656 Y   -3 -3 -3 -4 -4 -3 -4 -4  5 -3 -3 -4 -3  1 -4 -3 -3  0  9 -2    2   1   1   1   0   0   1   1  12   1   2   1   0   4   1   2   1   1  65   2  1.74 1.57
  657 H   -1  6 -1 -2 -4 -1 -3 -3 -1  0 -1 -1 -2  0 -4  0  1 -4 -1 -2    6  44   2   2   0   2   1   2   1   5   5   2   1   4   1   6  10   0   2   2  0.66 1.49
  658 Y   -3 -2 -2 -3 -4 -2 -2 -3  1 -3 -2 -1  0  4 -4 -3 -3  2  8 -2    1   2   2   2   0   2   2   2   2   1   4   4   3  13   1   2   1   2  51   2  1.21 1.47
  659 A    0  3 -2 -1 -3  1 -2 -2 -1  1 -1 -1 -1 -2 -3 -1  2 -4 -2  2    8  16   1   4   0   7   2   3   1   8   6   4   1   1   1   4  13   0   1  16  0.24 1.41
  660 S   -1  4  1  1 -3  0  0 -3 -2 -3 -2  1 -2 -2 -1  1  0 -2  0 -3    5  26   7   8   0   4   6   2   1   1   3  10   1   2   3  10   5   1   4   2  0.35 1.31
  661 P    0  0  2  3 -3 -1  0  0 -1 -2 -2  1 -2 -2  2  0 -1 -2 -1 -2    9   5   9  14   1   2   7   7   2   2   4  10   1   2   9   7   4   1   2   3  0.18 1.21
  662 E   -1 -1  1  2 -2  1  3 -1 -1 -1 -1 -1 -2  0 -1  0  0 -2  1 -1    5   3   6  10   1   7  17   6   1   3   6   3   1   5   3   7   6   0   6   4  0.15 1.10
  663 Y    0  0 -1  0 -2 -1  0 -2 -1 -1  0 -1 -1  0  0  0 -1  1  5  0    7   5   3   6   1   2   5   4   1   4  10   3   1   3   6   8   3   2  21   6  0.24 0.99
  664 I    0  0  0 -1 -2 -1  1  0 -1  2  0 -1  0 -1 -1  0  0 -2  0  0    7   5   4   4   1   3  11   8   1  14  10   4   3   3   3   6   5   1   4   5  0.07 0.95
  665 Q    0  0  0  0 -2  2  1 -1 -1 -1  0  0 -2  0 -1  0  0 -2  3 -1    7   4   4   5   1   9   8   6   1   4   9   6   1   4   3   7   6   1  12   4  0.10 0.95
  666 A    1 -1  1  1 -2  1 -1  0  0  0  0  0 -1 -2 -1  1  0 -2 -2 -1   12   3   8   9   1   6   4   6   2   5  10   5   1   2   3  11   6   1   1   5  0.08 0.96
  667 T   -1  0  1  0 -2  0 -1 -1 -1 -1 -1  0 -1  0 -1  0  2 -1  3 -1    6   5   7   5   1   5   5   4   1   3   5   5   2   3   4   7  15   1  11   5  0.13 0.94
  668 L   -1  0  0 -1 -1  1 -1  0 -1  0  2 -1  0 -1 -1  0  0 -2 -1  1    6   4   5   3   1   6   3   7   2   6  20   3   2   2   3   6   5   1   2  12  0.09 0.99
  669 P   -1  0  2  0 -2  1  0  1  0 -1 -1 -1 -1 -1  1  0  0  4  1 -2    4   4   8   6   1   5   5  10   3   4   5   4   1   3   8   7   5   6   4   3  0.13 1.01
  670 K   -1  0  0  1 -2  0  0  0 -1  0  1  0  0 -1 -1  0  0  2  2 -1    4   6   5   8   1   4   6   8   1   4  12   5   2   3   3   6   6   3   8   4  0.06 1.05
  671 Y    0  0  1  0 -2  1  0  0 -1  0 -1  0 -1 -2  1  1  0 -1  1 -1    8   5   7   6   1   6   5   6   1   6   8   6   1   2   6  10   6   1   4   5  0.05 1.06
  672 Y    1 -1  0  1 -2  0  0 -2 -2  0 -1 -1 -2  0  0  0  1  4  1 -1   14   3   5   7   1   4   5   3   1   6   6   4   1   3   5   8   9   5   5   4  0.10 1.07
  673 S   -1 -1  2  3 -2  2  0  0 -1 -1 -1 -1 -1 -2  1  1  1 -2 -1 -2    4   4   8  15   1   9   5   6   1   4   6   3   2   2   8  10   8   1   2   3  0.18 1.10
  674 T    0 -1  3 -1 -3 -1  0 -1 -2 -1  0 -1 -2 -2  3  0  1  0  0 -2    7   3  13   4   1   3   6   4   1   3   8   3   1   2  17   8   9   1   4   3  0.23 1.20
  675 A    2 -2  3  1 -3 -1 -1  0 -2  0 -1 -1 -2 -2 -1  0  1 -3 -1 -1   15   2  15   8   1   2   4   8   1   6   7   4   1   2   4   7   7   0   3   4  0.16 1.24
  676 E   -1 -1  2  2 -3  0  2  0 -2 -1  0 -1 -2 -1  0  0  1 -3  0 -1    5   4   8  12   1   4  11   6   1   5   8   4   1   3   5   6  10   0   3   4  0.11 1.27
  677 Q   -1 -1  2  1 -3  0  1  2 -2  1  0 -1 -2 -1 -1  0  1 -3 -1 -1    5   4  10   8   0   5   8  15   1   8  10   3   1   2   3   6   8   0   3   4  0.11 1.36
  678 Y   -2  2  0  2 -3 -1 -1 -2  0 -1 -1 -2 -2  1 -3  0  1  1  4 -1    3  12   5  10   0   2   5   2   2   4   5   2   1   6   1   6   9   2  16   4  0.28 1.39
  679 K   -1  0  1  2 -2  2 -1  1 -1 -2 -1  0 -2 -1  1  0  1 -3  2 -3    5   5   7  10   1  10   3  11   1   2   8   5   1   2   8   6   7   0   8   2  0.16 1.46
  680 N   -1  0  2  4 -4  3  1 -1 -1 -2 -3  0 -2 -3 -3 -1  1 -4  0 -1    5   5   8  20   0  13   9   4   1   2   3   5   1   1   1   5   8   0   3   5  0.31 1.50
  681 G    0  1  1  3 -4 -1  0  2 -2 -3 -3  2 -4 -4  1  0  0 -3 -2 -3    7   9   5  17   0   3   6  14   1   2   2  13   0   1   7   6   5   0   1   2  0.30 1.52
  682 I   -2  3 -3 -3 -4  1 -3 -3 -4  4  2 -3 -1 -1 -4 -3  0 -4  1  1    3  15   1   2   0   7   1   2   0  28  16   1   1   2   0   1   7   0   5   8  0.48 1.63
  683 S   -2  1  3  1 -5  1  3 -4  1 -5 -5  1 -4 -5 -4  3 -3 -5 -3 -5    2   7  12   7   0   6  23   1   3   0   1   9   0   0   0  27   0   0   1   1  0.66 1.69
  684 Q   -2 -3 -2  0 -5  6  3 -1 -1 -3 -3 -2 -2 -1 -4 -1 -2 -4  2 -4    3   0   2   4   0  40  21   5   1   2   2   1   1   3   0   4   3   0   8   1  0.84 1.69
  685 V    1 -5 -5 -6 -4 -5 -5 -5  0  4  3 -5  0  1 -5 -3 -1  3  0  3   11   0   0   0   0   0   0   1   3  21  24   0   2   5   0   2   3   4   3  21  0.65 1.72
  686 G   -2  0  1  3 -5  0 -1  3 -1 -2 -1 -3 -3 -2 -5  1  2  1 -2 -2    3   6   7  16   0   4   4  21   2   3   6   1   0   2   0   8  13   2   1   2  0.33 1.73
  687 A    2 -5 -2 -5 -4 -5 -5  1 -5  1  3 -5  0  3 -4 -1  0 -1 -2  2   15   0   2   0   0   0   0  10   0   8  24   0   2  14   1   4   6   1   1  12  0.44 1.73
  688 V    0  1  1  1 -5 -1 -2  2 -3 -3 -2 -2 -3 -2 -4  4  1 -5 -2 -1    8   6   5   7   0   2   2  14   1   1   4   1   1   2   0  33   8   0   1   4  0.42 1.73
  689 A    3 -4 -4 -5 -4 -4 -4  3 -5 -1  0 -4 -1  3 -5 -1  1 -2 -4  1   26   1   0   0   0   0   1  24   0   2   8   0   2  11   0   4  10   0   0  10  0.54 1.74
  690 S    1  1  0 -2 -3  3 -1  1 -1  0 -3 -1 -3 -3 -5  3  0 -2  0 -1   11   8   5   2   0  12   3   9   1   6   2   2   0   1   0  21   7   0   4   4  0.27 1.74
  691 R   -3 -4 -5 -6 -5 -1 -5 -4 -2  1  1 -3 -2  2 -6 -2 -1  9  5  0    2   0   0   0   0   3   0   1   1   7  12   2   1   8   0   3   4  27  22   7  1.19 1.74
  692 P   -1  1  0 -1 -6  2  0 -3 -1 -3 -4  2 -4 -3  6 -2 -1 -6 -3 -5    4   9   5   3   0   8   5   2   1   1   1  14   0   1  37   2   4   0   1   0  0.83 1.75
  693 I   -3 -5 -6 -5 -3 -3 -6 -5 -5  5  4 -4  0  2 -5 -5 -3  1  0  1    2   0   0   1   1   1   0   1   0  30  37   1   1   9   0   0   1   2   3  10  0.90 1.74
  694 A    2 -2  3 -1 -4 -3 -3  0 -1 -2 -2 -2 -1 -1 -1  2  3 -1  0 -1   15   2  16   4   0   0   1   7   1   2   3   2   1   3   4  17  16   1   3   4  0.33 1.72
  695 D   -1  3  1  4 -6  1  1 -1  1 -6 -5  2 -5 -6  2 -1 -2 -2 -2 -5    4  13   8  22   0   6   9   5   3   0   0  11   0   0  10   5   1   1   1   0  0.53 1.75
  696 R   -2  3  5  0 -6  2 -1 -1  3 -3 -6  0 -4 -3 -1 -1 -2 -5  1 -4    2  16  32   4   0   8   3   5   7   2   0   5   0   1   3   4   2   0   6   1  0.69 1.77
  697 W   -5 -6 -4 -7 -5 -5 -6 -6 -5 -2  0 -6 -3  2 -7 -6 -4 11  3 -1    0   0   1   0   0   0   0   0   0   3  11   0   0   7   0   0   1  64   9   5  2.66 1.77
  698 S    0  2  0 -1 -5  0 -3 -1  1 -5 -4  0 -3 -1 -5  4  1 -1  4 -2    6  12   4   3   0   4   1   4   3   0   1   4   0   3   0  31   7   1  13   3  0.49 1.78
  699 I    2 -5 -5 -6 -4 -5 -5  0 -5  3  2 -4  0  2 -5 -2 -1  1 -2  3   18   0   0   0   0   0   0   8   0  13  19   1   2   8   0   3   4   2   1  22  0.52 1.77
  700 V   -2 -2  1 -3 -5 -3 -4  0 -3  1  0 -2  0  4 -5  1  0 -5 -1  3    3   3   7   1   0   1   1   7   1   8   7   2   3  15   0  13   5   0   2  22  0.35 1.77
  701 G    3 -5 -2 -5 -3 -4 -5  5 -4 -3 -3 -4 -2  0 -5 -1 -1 -5  1 -2   25   0   1   0   0   0   0  50   0   1   3   1   1   3   0   3   3   0   6   2  0.99 1.77
  702 A    1  4  1  0 -5  2 -1  0  0 -5 -3 -1 -4 -2 -5  2 -1 -5  1 -4   10  24   7   4   0   8   4   8   2   0   3   2   0   1   0  17   4   0   5   1  0.43 1.77
  703 Y    0 -5 -3 -4 -5 -2 -3  0  1  1  1 -5  0  1 -6 -4 -1  7  5  1    8   0   1   1   0   2   2   7   3   7  11   0   2   5   0   1   5  14  23   9  0.69 1.77
  704 Y   -3  4  4  0 -6  2 -1 -2 -1 -3 -3 -2 -3  0 -5 -1 -1  0  4 -2    1  19  19   5   0  11   4   4   1   1   3   2   0   3   0   4   4   1  15   3  0.53 1.77
  705 Y   -4  2 -3 -6 -6  0 -4 -5  3 -2 -3 -3 -4  1 -6 -4 -3  2  8 -2    1  10   1   0   0   4   1   0   7   2   1   0   0   4   0   0   1   3  62   3  1.65 1.78
  706 D   -2 -5  3  7 -6 -3 -2 -4 -4 -6 -7 -4 -6 -7 -5  3 -3 -7 -6 -6    2   0  13  64   0   0   1   1   0   0   0   0   0   0   0  19   0   0   0   0  1.64 1.78
  707 T   -4 -4 -4 -6 -5 -4 -4 -6 -3  3  4 -5  2  3 -4 -4  1 -2  1  0    1   1   1   0   0   0   1   0   1  15  45   0   6  10   1   1   8   0   5   5  0.82 1.78
  708 N    0  1  2  1 -5  1  2 -3 -3 -3 -1  1 -3 -4 -3  0  2 -6 -3 -1    9   7  11   6   0   7  15   2   0   1   6  10   0   1   1   7  11   0   1   4  0.28 1.78
  709 A    1  2  2  3 -5  1  2 -2 -1 -5 -1  0 -4 -4 -4  0  1 -6 -2 -3   12  12  10  14   0   6  13   2   2   0   6   5   0   1   1   6   8   0   2   2  0.34 1.78
  710 N   -1  1  4  3 -6  0  1  1  2 -6 -5  2 -5 -4 -4  2 -3 -5 -4 -6    4   7  19  16   0   3   7  10   5   0   1  13   0   1   0  13   1   0   0   0  0.57 1.78
  711 K   -2  4 -1 -2 -6  3  2 -3  0 -2 -2  3 -3 -3 -5 -2 -1 -5  2 -2    3  24   2   1   0  11  13   2   2   2   3  18   0   1   0   2   5   0   8   3  0.55 1.78
  712 Q    1 -1  0 -1 -5 -4 -3 -4 -5  1  0 -2  1  2  3  1  2 -1 -3  0   10   3   4   4   0   0   1   1   0   8  10   2   4   8  15  10  13   1   1   5  0.28 1.78
  713 A    0  0  1 -2 -5 -1 -4 -5 -5  2  2  0  0 -2 -4 -1  1 -6 -2  3    8   5   6   2   0   3   0   0   0  12  20   7   2   1   1   4   8   0   1  21  0.34 1.77
  714 D   -2  3  0  2 -6  1  5 -3 -4 -5 -5  1  0 -5 -5  1 -2 -6 -2 -4    2  13   5  13   0   6  36   2   0   0   0   6   3   0   0  10   2   0   1   1  0.73 1.78
  715 S    1  1  0 -2 -5  3 -2 -1  0 -3 -3 -1 -1 -2 -5  1  2  6  1 -2   14   6   5   2   0  13   2   6   2   2   2   2   2   1   0  11  11  11   4   3  0.39 1.78
  716 M   -2  1 -2 -3 -5  0 -1  2 -3  1  2 -2  2  1 -5  0  0 -5  1 -1    3   7   1   1   0   4   5  13   0   7  22   2   4   6   0   7   6   0   6   4  0.22 1.78
  717 L    2 -5 -5 -6 -4 -5 -5  0 -5  2  3 -5  0  1 -5 -3 -1 -5  1  3   19   0   0   0   0   0   0   7   0  13  27   0   2   6   0   1   4   0   4  18  0.58 1.76
  718 G   -1 -4 -1 -2 -5 -3 -4  7 -5 -5 -6 -2 -4 -6 -5  0 -1 -2 -5 -5    4   1   3   3   0   1   0  74   0   1   1   2   0   0   0   6   3   1   0   1  1.49 1.75
  719 V   -1 -6 -6 -6 -4 -5 -6 -5 -6  3  4 -6  0  3 -6 -5 -3 -5 -2  3    5   0   0   0   0   0   0   1   0  19  40   0   1  13   0   0   1   0   1  20  0.95 1.75
  720 Q   -1  0  0 -1 -5  4  4  1 -4 -2 -2 -1 -2 -5 -5  0  1 -6 -4 -3    6   4   5   3   0  19  26  10   0   2   5   3   1   0   0   5  10   0   0   2  0.49 1.75
  721 Y   -5 -4 -5 -6 -6 -5 -5 -6  1 -3 -4 -2 -3  2 -6 -5 -4  4  9 -4    0   0   0   0   0   0   0   0   2   2   0   2   0   5   0   0   1   5  82   0  2.41 1.76
  722 S   -1  2  4  3 -6  2  2 -3 -1 -2 -4  1 -3 -3 -5  0  0 -6 -4 -2    4   9  17  19   0  10  12   1   1   2   1   6   1   1   0   7   5   0   0   2  0.50 1.76
  723 S    0  1  4  4 -5 -1 -2 -2  2 -3 -6 -1 -5 -6 -4  3  1 -6 -5 -4    9   8  17  23   0   2   1   2   4   2   0   2   0   0   0  22   7   0   0   1  0.66 1.76
  724 C   -3 -1 -2  3  8  2  3  0 -2 -6 -6  1 -5 -6 -2 -3 -4 -6 -6 -5    1   4   1  19  32   8  18   7   1   0   0   7   0   0   2   1   0   0   0   0  1.10 1.76
  725 C   -4 -7 -6 -5 11 -6 -7 -4 -6 -5 -5 -6 -5 -6 -6 -3 -4 -6 -6 -4    0   0   0   0  98   0   0   1   0   0   0   0   0   0   0   1   0   0   0   0  3.56 1.76
  726 Y   -3 -6 -6 -7 -5 -5 -6 -6 -5 -2 -1 -6 -2  3 -7 -4 -2 11  3  0    2   0   0   0   0   0   0   0   0   3   6   0   1  13   0   1   3  58   7   7  2.40 1.75
  727 A    2  0  1  0 -5 -1 -2  1 -4  0 -3  0 -1 -5 -5  2  2 -2  0 -1   19   6   7   5   0   3   2  10   0   6   2   5   1   0   0  16  11   1   3   4  0.27 1.74
  728 I   -1 -5 -6 -6 -4 -5 -6 -1 -5  3  2 -5  1  3 -6 -4 -3 -2  2  4    6   0   0   0   0   0   0   5   0  16  22   0   3  14   0   1   1   1   6  26  0.72 1.73
  729 R   -1  4  1  2 -5  0  0  2 -2 -4 -4 -1 -3 -4 -5  2  0 -6 -5 -4    4  27   7  10   0   4   5  17   1   1   1   2   1   1   0  15   6   0   0   1  0.57 1.74
  730 V   -1 -5 -6 -6 -4 -5 -6 -3 -6  2  4 -5  2  4 -6 -5 -2 -4 -3  3    5   0   0   0   0   0   0   2   0  10  36   0   4  17   0   0   2   0   0  24  0.88 1.73
  731 G    0 -2  0 -4 -4 -3 -3  1 -3  0 -1 -1  1 -3 -5  2  1 -5  1  2    7   2   5   1   0   1   1  12   0   6   6   3   4   1   0  19   9   0   5  17  0.29 1.73
  732 Y    1 -5 -4 -5 -3 -4 -5  0  0 -1  0 -5 -2  2 -5 -3 -4  4  7  1   11   0   0   0   0   0   0   8   2   3   7   0   1   7   0   1   1   6  43  10  1.04 1.69
  733 E   -2  3  1 -2 -5  4  2 -3  1 -1 -2  0 -3 -4 -4  1 -2 -3 -1 -1    3  18   6   1   0  19  15   1   3   3   4   4   0   1   0  13   2   0   2   4  0.47 1.67
  734 R   -4  6  1  0 -5  2  1 -4  1 -5 -4  1 -4 -5 -4 -1 -2 -5  0 -5    1  48   6   6   0   7   8   0   3   0   1   8   0   0   0   5   2   0   4   0  0.96 1.63
  735 K   -3  3 -1  2 -4  1  1 -4 -1 -2 -2  1 -3  0 -3 -1 -1  2  5 -2    1  15   2  14   0   7   8   1   1   2   4   9   0   3   1   4   4   3  18   3  0.44 1.56
  736 L   -1 -1 -1 -3 -4 -1 -3 -4 -1  3  1 -3 -2  2 -1 -2 -1  2  5  1    5   3   3   2   0   3   1   1   1  16  12   1   1   8   3   4   4   2  18  11  0.37 1.50
  737 N   -1  0  3  1 -4 -1  0 -2 -3  0 -1  0 -2 -3 -3 -1  4 -4 -1 -1    4   6  16   8   0   2   6   3   0   5   5   5   1   1   1   5  24   0   3   5  0.33 1.47
  738 G   -1  0  1  3 -3 -2 -1  1 -2 -2 -3 -2 -3 -3  3  2  1 -4 -1 -2    6   4   5  15   0   1   4  12   1   2   3   2   1   1  12  18   9   0   2   2  0.32 1.40
  739 W   -1  0  0 -1 -3 -1 -1 -3 -2  0  0 -1 -2 -2  1  1  2  6  1 -1    5   5   5   3   0   2   5   2   1   6  10   4   1   1   6  13  12  10   4   5  0.23 1.36
  740 D   -1  1  3  3 -3  1 -1 -1 -2 -1 -1 -1 -3 -3 -2  0  3 -3  0 -3    5   7  15  14   0   5   4   4   1   3   7   2   0   1   2   7  18   0   3   1  0.31 1.38
  741 N   -1 -1  2  2 -3  0 -1  0 -3 -1 -2  0 -3 -2 -2  2  3 -2 -2 -1    5   4  11  11   0   4   3   7   0   4   3   5   1   2   2  15  16   1   2   4  0.25 1.40
  742 D    0 -1  0  1 -3  1 -1 -1 -3 -1 -1 -2 -2 -2  0  2  2 -3  0  0    8   4   4   8   0   7   3   4   0   4   7   2   1   2   6  16  13   0   3   7  0.14 1.40
  743 K   -1 -1  3  2 -3  0  0  2 -2 -1 -1 -1 -3 -3 -2  1  2 -3  0 -2    4   3  14  10   0   3   7  13   1   3   6   3   0   1   2  10  12   0   3   2  0.22 1.37
  744 Q    0  0  2  0 -3  1 -1  2 -2 -1 -2 -2 -2 -1  3  1  0 -3  0 -2    8   5   8   5   0   5   4  15   1   4   5   2   1   3  13  11   6   0   3   2  0.20 1.42
  745 H   -1  0  2  3 -3  1  1  0  0 -3 -3 -1 -3 -4 -1  2  2 -4 -3 -2    4   4  10  15   0   6   7   6   2   1   3   4   0   1   3  16  13   0   1   3  0.29 1.43
  746 A    1 -1  0  1 -3 -2  1 -1 -2 -1 -1 -1 -3 -3  2  2  2 -4 -2 -1   12   3   4   7   0   1  10   5   1   3   6   3   0   1  10  14  13   0   2   3  0.21 1.41
  747 V   -1  1 -1  2 -4  1  2 -3 -3  0 -2  2 -3 -2 -1 -1  1 -4 -2  0    5   6   2  12   0   7  14   2   0   7   3  14   0   2   3   4  10   0   1   7  0.23 1.41
  748 Y    0  2  1 -2 -3 -2 -1 -1  1 -3 -1 -1 -1  1  1  0 -1 -2  5 -2    8  10   6   2   0   1   3   5   3   1   7   4   2   5   8   6   4   0  21   3  0.31 1.40
  749 D   -3 -3  3  5 -4  0  3  0 -2 -3 -3  0 -4 -4 -3  0 -1 -4 -2 -3    1   1  13  36   0   3  16   6   1   2   3   5   0   1   1   6   4   0   1   1  0.72 1.49
  750 N   -3  2  4 -1 -4  1 -1 -3  2 -4 -4  1 -4 -3 -4  1  3  2  0 -4    1  12  23   3   0   7   3   1   5   1   1   8   0   1   1   9  16   2   4   1  0.56 1.56
  751 A    1  2  2 -3 -4 -1 -2  2 -2 -2 -4  1 -3 -4 -4  2  2 -5  0 -2   13  10   9   1   0   3   1  16   1   2   1   7   0   0   0  16  12   0   4   3  0.36 1.62
  752 I   -4 -6 -6 -6 -5 -4 -6 -6 -5  5  1 -6 -2  5 -5 -5 -3  1  2  4    0   0   0   0   0   1   0   0   0  30  10   0   0  26   0   0   1   1   5  24  1.09 1.72
  753 G   -3 -3 -2 -4 -5  1 -3  2 -4 -3  0 -3  5  4 -5  1 -1 -2  4 -3    1   1   2   0   0   6   2  15   0   1  10   1  15  16   0  11   4   0  13   1  0.56 1.73
  754 F   -1 -6 -6 -7 -5 -6 -6 -6 -5  2  3 -6 -1  6 -6 -5 -4 -4 -1  2    6   0   0   0   0   0   0   0   0  10  32   0   1  38   0   0   0   0   0  13  1.15 1.74
  755 N   -3  2  3 -3 -5  5  1 -3 -2 -1 -3 -1 -1 -2 -5  1  2 -6 -2 -3    1  11  15   0   0  25  10   1   1   3   2   2   1   2   0   9  13   0   1   1  0.61 1.75
  756 I   -5 -6 -6 -7 -5 -6 -6 -6 -6  5  3 -6 -1  5 -6 -6 -4 -4 -2  2    0   0   0   0   0   0   0   0   0  29  26   0   1  28   0   0   0   0   0  15  1.21 1.74
  757 E   -1  0  2 -1 -5  1  4  1 -2 -1 -4 -2 -4 -5 -5  1  1 -6 -5  1    5   4   9   2   0   5  25  10   1   3   1   2   0   0   0  12   9   0   0  12  0.40 1.74
  758 L   -5 -6 -7 -7 -5 -6 -6 -7 -6  2  6 -6  0  5 -6 -6 -5 -4 -3 -2    0   0   0   0   0   0   0   0   0   9  69   0   1  20   0   0   0   0   0   0  1.47 1.74
  759 R   -1  4  1 -4 -6 -2 -3 -3 -3 -1 -2  5 -4 -3 -2 -1 -1 -5  1 -1    6  22   7   0   0   1   0   1   0   5   4  33   0   1   2   3   4   0   6   5  0.65 1.73
  760 G   -3 -5  1 -1 -5 -4 -4  6 -3 -6 -6 -3 -5 -6  2 -1  2 -6 -5 -5    0   0   5   3   0   0   1  62   0   0   0   1   0   0   9   3  15   0   0   0  1.31 1.71
  761 L   -5 -6 -6 -7 -5 -5 -6 -7 -6  2  5 -6  2  4 -6 -4 -4 -4 -3 -2    0   0   0   0   0   0   0   0   0  13  62   0   4  20   0   1   0   0   0   1  1.33 1.71
  762 S   -1 -4 -1 -3 -4 -3 -4  6 -4 -4 -3 -3 -1 -4 -4  2 -3 -4 -4 -4    5   1   2   1   0   1   1  66   0   1   3   1   2   1   1  13   1   0   0   1  1.26 1.52
  763 S    0 -2  1  0 -4 -2 -2  3 -3 -5 -5 -3 -2 -3 -3  4  2 -5 -5 -3    7   1   6   5   0   1   2  25   0   0   1   0   1   1   1  32  14   0   0   2  0.66 1.62
  764 N   -1  0  3  0 -4 -2 -3 -1 -2  0 -2  0 -3  2 -2  2 -2 -4 -3  2    5   6  12   6   0   2   1   5   1   4   4   6   0   9   2  16   2   0   0  18  0.25 1.49
  765 Y   -1 -1 -2 -3 -4 -2 -4  4  2  2  1 -3 -2  1 -5 -1  0 -4  1  0    4   3   2   1   0   2   1  28   6  13  11   1   1   6   0   5   5   0   6   6  0.36 1.55
  766 G   -2 -1  0  0 -5  0 -4  5 -3 -3 -5 -2 -2 -5 -1  2 -2 -5 -2 -4    1   4   5   5   0   4   0  50   0   2   1   2   1   0   4  17   2   0   2   1  0.85 1.57
  767 L    0 -1  3 -1 -5  2 -1  0 -3 -3  0 -1 -3 -3 -3  3  1 -5 -3 -3    9   2  16   4   0   8   3   6   0   1  10   3   0   1   1  25   9   0   1   1  0.36 1.55
  768 G   -2  1  4  2 -5 -1 -2  4 -4 -5 -6  2 -5 -6 -3  1 -1 -6 -5 -4    2   7  20  10   0   3   2  29   0   0   0  12   0   0   1   9   3   0   0   1  0.66 1.51
  769 T    0 -3 -2 -3 -4 -3 -2 -4 -4  1  0 -2 -2 -3  4  2  2 -5 -4  2    6   1   1   1   0   1   2   0   0   7  10   2   1   1  22  18  16   0   0  12  0.52 1.48
  770 Q    1 -3  0  2 -5  1  1 -1 -2 -1  1 -2  0  0 -3  1 -1 -4  2 -1   10   1   5  11   0   6  11   5   1   4  13   2   3   3   1  11   4   0   7   4  0.15 1.49
  771 E   -1  3  1  2 -5  2  1 -1 -3 -5 -5  2  0 -5 -3  3  0 -6 -4 -4    4  14   6  10   0   9  10   4   0   0   0  10   2   0   1  22   6   0   0   1  0.45 1.48
  772 M    0 -2 -2 -1 -4  0 -3 -2 -2  1  1 -3  5  2 -5  0  2 -4 -1  1    9   2   1   4   0   4   1   2   1   6  15   1  18   8   0   8  11   0   2   8  0.35 1.46
  773 L   -2 -3 -5 -4  3 -5 -5 -1 -4  0  5 -5  2  1 -5 -4 -4  2 -3 -2    2   2   0   1   6   0   0   5   0   4  66   0   4   6   0   1   0   2   0   0  1.00 1.43
  774 R   -2  4  2  2 -5  2  2 -3 -2 -4 -3  2 -4 -5 -4  0 -2 -5 -4 -4    4  27   8  11   0   8  12   2   0   1   2  14   0   0   0   8   2   0   0   1  0.59 1.42
  775 S   -2  3  1  3 -5  4  0 -3 -3 -3 -2  1 -4 -3 -4  2  0 -3 -3 -4    3  16   6  15   0  18   6   2   0   1   5   7   0   1   0  14   4   0   1   1  0.48 1.43
  776 N    0  0  4 -2 -5 -1 -2  4 -3 -5 -3 -1  0 -5 -5  2 -2 -5 -1 -4    8   4  22   1   0   3   2  31   0   0   3   2   3   0   0  16   1   0   2   1  0.64 1.41
  777 I   -1 -5 -5 -2 -4 -5 -5 -6 -6  6  0 -1  2 -3 -4 -2 -3 -5 -4  3    5   0   0   3   0   0   0   0   0  52   6   4   5   0   0   4   0   0   0  22  1.01 1.40
  778 L   -3 -1 -1 -3 -5  0 -3 -4 -3  1  3 -4 -1  3  5 -3 -4 -2  1 -3    1   4   3   1   0   5   1   1   0   8  28   0   1  12  28   1   0   0   5   1  0.70 1.39
  779 P   -3 -1  0 -2 -5 -4 -4  6 -5 -6 -6 -3 -5 -6  3 -1 -4 -6 -6 -6    0   3   4   2   0   0   0  69   0   0   0   1   0   0  18   3   0   0   0   0  1.49 1.39
  780 Y   -5 -5 -5 -6 -5 -4 -5 -6 -1 -4 -3 -5 -4  3 -6 -5 -4  3  9 -4    0   0   0   0   0   0   0   0   0   0   1   0   0  11   0   0   0   2  85   0  2.39 1.37
  781 Q   -3  4  0 -2 -5  4  1  1  0 -1 -4  1 -2 -5 -4 -1  1 -5 -4 -2    0  22   4   2   0  21   7  12   2   4   1   7   1   0   0   5   9   0   0   3  0.51 1.33
  782 N   -3  4  0  1 -6  1  2 -4 -3 -5 -4  2 -3 -4  4  0 -3 -6 -1 -5    1  25   4   9   0   5  12   0   0   0   1  12   1   0  19   7   1   0   2   0  0.67 1.32
  783 T    2 -2  0 -1 -4 -1 -3 -4 -3  1  0 -3 -2 -5  5  0  2 -6 -5  0   16   2   4   3   0   3   1   0   1   7  10   0   0   0  29   6  12   0   0   6  0.56 1.26
  784 L   -3  0  4 -1 -5 -4 -2 -3 -2 -3  0 -3 -3  6  0 -1 -2 -3  3 -3    1   6  19   2   0   0   2   2   1   0   9   1   0  34   5   5   3   0   8   1  0.67 1.24
  785 M   -1 -2  1 -2 -5  0  2 -3 -2 -4 -2 -2 -2  3  1  1  0 -2  5 -4    4   1   7   1   0   4  16   1   0   0   3   2   1  11   8  11   5   0  26   0  0.53 1.15
  786 R   -2 -1 -3 -3 -4  0 -4 -5 -4 -1  5 -1 -1 -3  2 -2 -2 -4 -4  0    3   4   1   1   0   4   0   0   0   2  59   4   0   0  10   3   1   0   0   7  0.68 1.08
  787 Y   -2 -2 -2 -4 -4 -3 -1 -2 -3  1 -2 -3  0 -2  5 -3  0 -4  3  3    2   2   2   0   0   0   3   2   0   8   1   0   2   1  35   0   7   0  12  22  0.73 0.89
  788 L    1 -4 -2 -2 -3 -3  0 -2 -4 -2 -2 -3 -3 -1  5  0  3 -5 -4  2   13   0   1   1   0   0   5   2   0   1   4   0   0   3  31   4  18   0   0  16  0.63 0.81
  789 A    0 -4 -2 -2 -4 -2  0 -1 -4 -3 -4 -3 -4 -5  7  0  1 -5 -4 -4    7   0   1   1   0   1   6   5   0   1   0   0   0   0  60   5  12   0   0   0  1.36 0.78
  790 T   -1 -3  1 -3 -4  2 -1  0 -3 -1 -2 -2  0 -4  4  2  2 -5 -4  0    2   0   6   0   0  10   4   7   0   3   3   0   3   0  24  19  14   0   0   6  0.47 0.76
  791 L    0 -3 -2 -2 -3 -2 -2 -1 -3 -3 -1 -2 -3 -4  0  5  4 -4 -3 -1    3   0   0   0   0   0   0   3   0   0   5   0   0   0   5  53  28   0   0   3  0.72 0.71
  792 L   -3  6 -2 -3 -4  1 -2 -4 -2 -3  0  0 -2 -4  0 -2  1 -4 -3 -1    0  65   0   0   0   5   0   0   0   0   9   0   0   0   4   0  12   0   0   4  0.91 0.64
  793 L   -4 -4 -5 -5 -4 -5 -5 -5 -3 -1  1 -5 -1  8 -5 -4 -4 -1  3 -2    0   0   0   0   0   0   0   0   0   0  15   0   0  78   0   0   0   0   7   0  1.44 0.62
  794 S    0 -2 -1 -2 -2 -2 -2 -2 -3 -3 -3 -2 -2 -4 -2  5  5 -4 -3 -2    5   0   0   0   0   0   0   0   0   0   0   0   0   0   0  54  42   0   0   0  0.81 0.48
  795 L   -1 -2 -3 -4 -1 -2 -3 -4 -3  2  4 -2  2  0 -3 -2 -1 -2 -1  1    0   0   0   0   0   0   0   0   0   0   0   0   0   0   0   0   0   0   0   0  0.00    0.00
  796 A    4 -1 -2 -2  0 -1 -1  0 -2 -1 -1 -1 -1 -2 -1  1  0 -2 -2  0    0   0   0   0   0   0   0   0   0   0   0   0   0   0   0   0   0   0   0   0  0.00    0.00
  797 V    0 -2 -3 -3 -1 -2 -2 -3 -3  3  1 -2  1 -1 -2 -2  0 -3 -1  4    0   0   0   0   0   0   0   0   0   0   0   0   0   0   0   0   0   0   0   0  0.00    0.00
  798 L   -1 -2 -3 -4 -1 -2 -3 -4 -3  2  4 -2  2  0 -3 -2 -1 -2 -1  1    0   0   0   0   0   0   0   0   0   0   0   0   0   0   0   0   0   0   0   0  0.00    0.00
  799 I   -1 -3 -3 -3 -1 -3 -3 -4 -3  4  2 -3  1  0 -3 -2 -1 -3 -1  3    0   0   0   0   0   0   0   0   0   0   0   0   0   0   0   0   0   0   0   0  0.00    0.00
  800 T    0 -1  0 -1 -1 -1 -1 -2 -2 -1 -1 -1 -1 -2 -1  1  4 -2 -2  0    0   0   0   0   0   0   0   0   0   0   0   0   0   0   0   0   0   0   0   0  0.00    0.00
  801 A    4 -1 -2 -2  0 -1 -1  0 -2 -1 -1 -1 -1 -2 -1  1  0 -2 -2  0    0   0   0   0   0   0   0   0   0   0   0   0   0   0   0   0   0   0   0   0  0.00    0.00
  802 G    0 -2  0 -1 -2 -2 -2  5 -2 -4 -4 -2 -3 -3 -2  0 -2 -2 -3 -3    0   0   0   0   0   0   0   0   0   0   0   0   0   0   0   0   0   0   0   0  0.00    0.00

                      K         Lambda
Standard Ungapped    0.1334     0.3166
Standard Gapped      0.0410     0.2670
PSI Ungapped         0.1633     0.3175
PSI Gapped           0.0500     0.2670
```
