## Supplementary material for "A multi-task deep-learning system for predicting membrane associations and secondary structures of proteins": Code and Raw Data: 4q35A.jufo9d

```
   1 M C TR   0.123  0.266  0.053  0.055  0.221  0.068  0.106  0.083  0.024  0.045
   2 K C TR   0.150  0.242  0.047  0.054  0.223  0.057  0.105  0.099  0.025  0.019
   3 K C TR   0.156  0.267  0.053  0.052  0.198  0.061  0.089  0.093  0.030  0.069
   4 R C TR   0.202  0.215  0.071  0.064  0.174  0.045  0.111  0.089  0.030  0.014
   5 I C MC   0.212  0.198  0.061  0.076  0.176  0.068  0.089  0.093  0.028  0.014
   6 P H TR   0.209  0.120  0.052  0.107  0.219  0.097  0.095  0.072  0.029  0.009
   7 T H TR   0.217  0.079  0.040  0.123  0.230  0.124  0.082  0.076  0.029  0.013
   8 L H MC   0.148  0.038  0.032  0.260  0.158  0.137  0.096  0.094  0.037  0.101
   9 L H MC   0.142  0.035  0.047  0.381  0.064  0.132  0.119  0.052  0.028  0.239
  10 A H MC   0.136  0.032  0.038  0.412  0.059  0.129  0.123  0.045  0.026  0.276
  11 T H MC   0.145  0.030  0.047  0.426  0.041  0.109  0.128  0.035  0.038  0.280
  12 M H MC   0.166  0.024  0.049  0.409  0.028  0.084  0.154  0.051  0.035  0.243
  13 I H MC   0.179  0.026  0.051  0.409  0.026  0.118  0.111  0.051  0.030  0.230
  14 A H MC   0.207  0.024  0.055  0.373  0.024  0.117  0.101  0.070  0.029  0.166
  15 T H MC   0.205  0.020  0.057  0.386  0.031  0.133  0.082  0.046  0.039  0.181
  16 A H MC   0.171  0.023  0.056  0.408  0.035  0.126  0.098  0.043  0.040  0.236
  17 L H MC   0.178  0.023  0.064  0.378  0.033  0.154  0.083  0.051  0.035  0.200
  18 Y H MC   0.191  0.026  0.057  0.331  0.030  0.133  0.131  0.061  0.041  0.140
  19 S C MC   0.303  0.077  0.086  0.173  0.063  0.107  0.105  0.046  0.040  0.130
  20 Q C MC   0.361  0.087  0.072  0.131  0.055  0.114  0.095  0.060  0.025  0.231
  21 Q C MC   0.397  0.091  0.086  0.094  0.078  0.100  0.072  0.051  0.031  0.298
  22 G C MC   0.289  0.164  0.094  0.082  0.085  0.113  0.061  0.091  0.022  0.125
  23 L C MC   0.313  0.145  0.085  0.070  0.089  0.140  0.065  0.066  0.026  0.168
  24 A C MC   0.319  0.204  0.074  0.055  0.070  0.134  0.059  0.060  0.025  0.115
  25 A C MC   0.256  0.188  0.089  0.057  0.111  0.169  0.032  0.067  0.031  0.068
  26 D C MC   0.244  0.216  0.077  0.056  0.119  0.188  0.028  0.050  0.023  0.027
  27 L C MC   0.216  0.186  0.112  0.057  0.096  0.197  0.025  0.089  0.022  0.019
  28 A C MC   0.285  0.185  0.115  0.053  0.067  0.169  0.025  0.083  0.017  0.100
  29 S C MC   0.318  0.191  0.149  0.044  0.038  0.150  0.028  0.062  0.020  0.127
  30 Q C MC   0.361  0.166  0.165  0.042  0.042  0.127  0.021  0.049  0.027  0.195
  31 C C MC   0.397  0.184  0.155  0.037  0.040  0.093  0.031  0.032  0.030  0.213
  32 M C MC   0.419  0.118  0.164  0.040  0.036  0.108  0.032  0.036  0.048  0.255
  33 L C MC   0.439  0.128  0.185  0.032  0.022  0.071  0.045  0.027  0.051  0.254
  34 G C MC   0.367  0.152  0.201  0.036  0.021  0.041  0.069  0.040  0.073  0.166
  35 V C MC   0.323  0.150  0.268  0.047  0.021  0.054  0.044  0.042  0.052  0.056
  36 P C MC   0.394  0.118  0.241  0.044  0.024  0.042  0.062  0.027  0.050  0.153
  37 S C MC   0.399  0.137  0.209  0.036  0.033  0.048  0.052  0.033  0.053  0.190
  38 Y C MC   0.371  0.113  0.216  0.039  0.032  0.048  0.040  0.042  0.098  0.155
  39 D C MC   0.285  0.169  0.257  0.040  0.028  0.057  0.058  0.054  0.052  0.028
  40 R C MC   0.405  0.141  0.221  0.036  0.022  0.059  0.028  0.043  0.043  0.184
  41 P C MC   0.351  0.167  0.232  0.046  0.027  0.059  0.035  0.038  0.044  0.119
  42 L C MC   0.331  0.177  0.243  0.040  0.025  0.054  0.033  0.036  0.061  0.088
  43 V C MC   0.317  0.190  0.202  0.037  0.023  0.053  0.038  0.056  0.084  0.115
  44 Q C MC   0.287  0.226  0.224  0.037  0.022  0.069  0.037  0.056  0.043  0.062
  45 G C MC   0.276  0.200  0.260  0.037  0.024  0.063  0.025  0.068  0.045  0.016
  46 D C MC   0.284  0.206  0.264  0.041  0.023  0.067  0.031  0.055  0.028  0.019
  47 T C MC   0.308  0.151  0.235  0.039  0.027  0.091  0.021  0.107  0.021  0.073
  48 N C MC   0.336  0.141  0.286  0.042  0.022  0.070  0.021  0.053  0.029  0.051
  49 D C MC   0.290  0.141  0.222  0.047  0.026  0.080  0.022  0.148  0.024  0.069
  50 L C MC   0.315  0.111  0.208  0.054  0.027  0.104  0.037  0.111  0.034  0.107
  51 P C MC   0.234  0.084  0.117  0.055  0.035  0.100  0.079  0.220  0.076  0.014
  52 V E MC   0.231  0.058  0.060  0.041  0.040  0.106  0.234  0.088  0.141  0.003
  53 T E MC   0.135  0.055  0.041  0.054  0.046  0.113  0.225  0.113  0.218  0.006
  54 I E MC   0.118  0.054  0.053  0.050  0.048  0.107  0.306  0.085  0.179  0.127
  55 N E MC   0.130  0.053  0.060  0.060  0.056  0.114  0.247  0.112  0.167  0.080
  56 A E MC   0.168  0.084  0.084  0.060  0.060  0.111  0.248  0.060  0.125  0.079
  57 D E MC   0.178  0.083  0.086  0.049  0.043  0.118  0.324  0.061  0.058  0.146
  58 H E MC   0.081  0.093  0.084  0.057  0.056  0.127  0.321  0.103  0.080  0.194
  59 A E MC   0.068  0.057  0.074  0.051  0.042  0.112  0.253  0.232  0.110  0.021
  60 K E TR   0.206  0.055  0.098  0.052  0.040  0.075  0.148  0.248  0.079  0.042
  61 G E TR   0.176  0.086  0.138  0.046  0.026  0.074  0.054  0.299  0.101  0.123
  62 D E TR   0.155  0.150  0.188  0.060  0.031  0.054  0.032  0.279  0.051  0.091
  63 Y C SO   0.122  0.191  0.246  0.069  0.044  0.072  0.031  0.166  0.060  0.055
  64 P C SO   0.167  0.176  0.257  0.068  0.046  0.095  0.041  0.110  0.040  0.081
  65 D C SO   0.221  0.152  0.222  0.064  0.044  0.082  0.064  0.107  0.044  0.000
  66 D E TR   0.146  0.071  0.075  0.066  0.047  0.071  0.092  0.345  0.088  0.199
  67 A E TR   0.086  0.056  0.035  0.048  0.075  0.070  0.228  0.232  0.171  0.004
  68 V E MC   0.069  0.032  0.029  0.044  0.052  0.086  0.329  0.198  0.162  0.131
  69 F E MC   0.066  0.044  0.033  0.058  0.052  0.080  0.316  0.171  0.182  0.134
  70 T E MC   0.100  0.059  0.078  0.050  0.045  0.064  0.279  0.205  0.121  0.074
  71 G E MC   0.090  0.099  0.104  0.059  0.041  0.062  0.376  0.078  0.092  0.271
  72 S E MC   0.142  0.096  0.111  0.060  0.038  0.053  0.289  0.106  0.104  0.147
  73 V E MC   0.147  0.050  0.053  0.061  0.045  0.053  0.302  0.116  0.173  0.130
  74 D E MC   0.063  0.033  0.034  0.055  0.054  0.072  0.290  0.204  0.194  0.087
  75 I E TR   0.067  0.038  0.033  0.061  0.065  0.103  0.166  0.263  0.204  0.060
  76 M E TR   0.065  0.037  0.040  0.060  0.060  0.126  0.106  0.356  0.151  0.205
  77 Q E TR   0.189  0.086  0.078  0.060  0.051  0.095  0.058  0.302  0.080  0.113
  78 G C TR   0.132  0.233  0.192  0.067  0.061  0.093  0.092  0.077  0.053  0.041
  79 N C TR   0.156  0.191  0.154  0.087  0.050  0.081  0.093  0.149  0.038  0.035
  80 S E TR   0.137  0.108  0.094  0.070  0.046  0.071  0.097  0.303  0.074  0.167
  81 R E TR   0.101  0.082  0.066  0.064  0.077  0.078  0.115  0.261  0.155  0.106
  82 L E MC   0.127  0.044  0.059  0.048  0.067  0.103  0.208  0.195  0.149  0.013
  83 Q E MC   0.100  0.066  0.053  0.057  0.064  0.105  0.252  0.152  0.151  0.099
  84 A E MC   0.070  0.103  0.058  0.041  0.057  0.142  0.363  0.085  0.082  0.221
  85 D E MC   0.099  0.077  0.058  0.049  0.075  0.161  0.348  0.061  0.071  0.188
  86 E E MC   0.095  0.051  0.039  0.055  0.087  0.160  0.307  0.079  0.127  0.147
  87 V E MC   0.128  0.050  0.040  0.045  0.072  0.131  0.272  0.089  0.174  0.098
  88 Q E MC   0.123  0.050  0.041  0.039  0.092  0.118  0.191  0.166  0.181  0.010
  89 L E MC   0.130  0.063  0.046  0.039  0.067  0.166  0.205  0.141  0.144  0.040
  90 H E TR   0.111  0.143  0.093  0.047  0.063  0.134  0.087  0.183  0.140  0.040
  91 Q E TR   0.149  0.105  0.098  0.051  0.064  0.173  0.097  0.201  0.062  0.028
  92 K E TR   0.131  0.100  0.138  0.054  0.049  0.177  0.052  0.252  0.046  0.075
  93 E C TR   0.124  0.204  0.193  0.059  0.043  0.102  0.057  0.180  0.038  0.011
  94 A C SO   0.145  0.132  0.256  0.068  0.030  0.120  0.041  0.172  0.035  0.085
  95 P C SO   0.131  0.191  0.308  0.059  0.034  0.103  0.064  0.068  0.043  0.116
  96 G C SO   0.227  0.143  0.259  0.048  0.029  0.081  0.043  0.117  0.054  0.032
  97 Q C SO   0.138  0.197  0.283  0.052  0.031  0.076  0.044  0.109  0.070  0.086
  98 P C SO   0.091  0.182  0.291  0.051  0.040  0.078  0.047  0.131  0.088  0.109
  99 E C SO   0.161  0.124  0.245  0.066  0.032  0.068  0.045  0.152  0.107  0.084
 100 P C SO   0.176  0.142  0.237  0.067  0.033  0.080  0.066  0.114  0.083  0.061
 101 V C SO   0.143  0.118  0.220  0.058  0.050  0.074  0.092  0.112  0.135  0.077
 102 R E SO   0.106  0.079  0.118  0.062  0.048  0.069  0.187  0.094  0.237  0.050
 103 T E SO   0.070  0.072  0.075  0.059  0.045  0.085  0.217  0.146  0.230  0.013
 104 V E MC   0.084  0.045  0.045  0.052  0.046  0.074  0.306  0.109  0.239  0.067
 105 D E SO   0.100  0.051  0.056  0.054  0.052  0.055  0.230  0.148  0.254  0.024
 106 A E MC   0.103  0.056  0.064  0.053  0.049  0.064  0.336  0.131  0.144  0.192
 107 L E MC   0.095  0.076  0.113  0.071  0.045  0.052  0.287  0.126  0.136  0.150
 108 G E MC   0.161  0.098  0.168  0.065  0.028  0.041  0.248  0.077  0.115  0.080
 109 N C MC   0.232  0.111  0.151  0.056  0.030  0.047  0.161  0.118  0.095  0.071
 110 V E MC   0.173  0.074  0.073  0.060  0.035  0.037  0.210  0.163  0.174  0.036
 111 H E TR   0.155  0.072  0.057  0.049  0.039  0.037  0.153  0.238  0.200  0.038
 112 Y E TR   0.136  0.080  0.076  0.046  0.039  0.044  0.067  0.332  0.180  0.152
 113 D E TR   0.197  0.093  0.093  0.062  0.048  0.045  0.055  0.325  0.081  0.128
 114 D C MC   0.286  0.157  0.163  0.057  0.044  0.057  0.051  0.140  0.046  0.123
 115 N C MC   0.273  0.199  0.158  0.052  0.036  0.098  0.048  0.106  0.030  0.074
 116 Q C MC   0.210  0.175  0.122  0.062  0.051  0.104  0.122  0.112  0.041  0.035
 117 V E MC   0.128  0.108  0.067  0.050  0.038  0.092  0.287  0.119  0.111  0.159
 118 I E MC   0.082  0.078  0.043  0.048  0.051  0.110  0.309  0.122  0.158  0.151
 119 L E MC   0.121  0.050  0.045  0.035  0.032  0.074  0.326  0.154  0.164  0.162
 120 K E MC   0.109  0.058  0.049  0.038  0.032  0.056  0.339  0.204  0.114  0.135
 121 G E MC   0.164  0.094  0.093  0.048  0.032  0.070  0.231  0.212  0.057  0.019
 122 P E MC   0.154  0.086  0.102  0.067  0.063  0.110  0.234  0.149  0.034  0.079
 123 K E MC   0.167  0.070  0.088  0.065  0.066  0.124  0.197  0.176  0.048  0.020
 124 G E MC   0.098  0.070  0.062  0.058  0.056  0.083  0.329  0.173  0.071  0.156
 125 W E TR   0.094  0.051  0.063  0.053  0.060  0.092  0.223  0.285  0.079  0.063
 126 A E TR   0.105  0.089  0.058  0.059  0.054  0.072  0.090  0.385  0.087  0.280
 127 N E TR   0.146  0.146  0.064  0.052  0.048  0.063  0.071  0.352  0.058  0.206
 128 L C MC   0.235  0.120  0.085  0.047  0.055  0.139  0.064  0.215  0.041  0.020
 129 N E TR   0.155  0.181  0.099  0.063  0.041  0.125  0.034  0.273  0.029  0.092
 130 T E TR   0.103  0.159  0.137  0.060  0.043  0.137  0.046  0.290  0.026  0.131
 131 K E TR   0.089  0.183  0.090  0.066  0.072  0.121  0.088  0.257  0.034  0.074
 132 D E TR   0.156  0.125  0.079  0.060  0.051  0.101  0.125  0.269  0.033  0.113
 133 T E TR   0.089  0.093  0.065  0.066  0.047  0.110  0.156  0.322  0.053  0.165
 134 N E TR   0.080  0.052  0.045  0.053  0.051  0.085  0.270  0.275  0.089  0.005
 135 V E MC   0.072  0.043  0.041  0.041  0.047  0.098  0.361  0.216  0.081  0.146
 136 W E MC   0.125  0.067  0.051  0.062  0.057  0.108  0.374  0.077  0.081  0.250
 137 E E MC   0.144  0.084  0.069  0.070  0.045  0.121  0.282  0.135  0.049  0.138
 138 G E MC   0.145  0.057  0.072  0.088  0.062  0.117  0.325  0.088  0.047  0.180
 139 D E MC   0.176  0.053  0.057  0.062  0.071  0.091  0.326  0.090  0.073  0.149
 140 Y E MC   0.135  0.082  0.036  0.046  0.063  0.123  0.325  0.097  0.092  0.190
 141 Q E MC   0.178  0.064  0.043  0.053  0.078  0.131  0.216  0.112  0.125  0.038
 142 M C MC   0.207  0.066  0.051  0.054  0.044  0.099  0.200  0.191  0.087  0.007
 143 V E TR   0.171  0.104  0.052  0.054  0.046  0.136  0.105  0.286  0.046  0.115
 144 G E TR   0.149  0.170  0.073  0.055  0.032  0.153  0.085  0.250  0.031  0.080
 145 R C TR   0.130  0.220  0.083  0.054  0.047  0.161  0.148  0.131  0.027  0.060
 146 Q C MC   0.177  0.161  0.112  0.054  0.040  0.153  0.151  0.129  0.023  0.016
 147 G E MC   0.179  0.119  0.106  0.049  0.053  0.135  0.215  0.106  0.038  0.036
 148 R E TR   0.113  0.089  0.058  0.049  0.065  0.142  0.208  0.241  0.036  0.034
 149 G E MC   0.086  0.075  0.048  0.047  0.057  0.154  0.244  0.242  0.047  0.002
 150 K E MC   0.078  0.078  0.050  0.061  0.079  0.190  0.216  0.184  0.064  0.026
 151 A H SO   0.047  0.080  0.044  0.067  0.072  0.256  0.255  0.132  0.048  0.001
 152 D E MC   0.036  0.076  0.044  0.064  0.073  0.249  0.291  0.090  0.076  0.042
 153 L E MC   0.037  0.074  0.030  0.059  0.087  0.242  0.311  0.075  0.085  0.069
 154 M E MC   0.050  0.082  0.040  0.051  0.074  0.196  0.309  0.098  0.101  0.113
 155 K E TR   0.077  0.090  0.056  0.049  0.064  0.155  0.189  0.217  0.103  0.028
 156 Q E TR   0.147  0.095  0.071  0.052  0.054  0.113  0.146  0.229  0.091  0.082
 157 R E TR   0.104  0.102  0.095  0.056  0.056  0.081  0.085  0.349  0.070  0.245
 158 G E TR   0.110  0.182  0.170  0.053  0.062  0.106  0.058  0.206  0.053  0.024
 159 E C TR   0.098  0.221  0.199  0.072  0.073  0.077  0.094  0.121  0.044  0.021
 160 N C TR   0.128  0.211  0.188  0.057  0.050  0.064  0.093  0.158  0.051  0.022
 161 R E TR   0.115  0.119  0.109  0.057  0.088  0.066  0.111  0.222  0.113  0.103
 162 Y E TR   0.083  0.045  0.059  0.051  0.073  0.060  0.137  0.275  0.217  0.058
 163 T E SO   0.099  0.048  0.053  0.047  0.059  0.071  0.122  0.218  0.283  0.064
 164 I E SO   0.072  0.047  0.041  0.048  0.067  0.053  0.198  0.196  0.278  0.080
 165 L E MC   0.093  0.046  0.067  0.051  0.067  0.063  0.253  0.132  0.229  0.023
 166 D E MC   0.106  0.097  0.113  0.048  0.058  0.049  0.270  0.084  0.175  0.095
 167 N E MC   0.166  0.079  0.154  0.060  0.060  0.043  0.195  0.056  0.186  0.009
 168 G C MC   0.213  0.058  0.135  0.061  0.063  0.029  0.210  0.062  0.168  0.002
 169 S C MC   0.232  0.063  0.134  0.061  0.036  0.031  0.213  0.075  0.156  0.020
 170 F E SO   0.136  0.051  0.100  0.059  0.031  0.026  0.243  0.106  0.247  0.004
 171 T E SO   0.150  0.053  0.114  0.045  0.022  0.021  0.140  0.195  0.260  0.065
 172 S E SO   0.155  0.127  0.155  0.041  0.019  0.019  0.121  0.148  0.214  0.059
 173 C C SO   0.223  0.161  0.225  0.050  0.020  0.023  0.087  0.061  0.150  0.002
 174 L C MC   0.288  0.128  0.284  0.051  0.021  0.028  0.048  0.064  0.088  0.003
 175 P C SO   0.241  0.179  0.287  0.060  0.028  0.037  0.025  0.078  0.065  0.046
 176 G C SO   0.188  0.240  0.319  0.062  0.034  0.029  0.038  0.036  0.054  0.079
 177 S C SO   0.148  0.242  0.332  0.064  0.042  0.030  0.027  0.060  0.056  0.090
 178 D C TR   0.126  0.271  0.233  0.064  0.057  0.038  0.030  0.117  0.064  0.038
 179 T E TR   0.144  0.163  0.157  0.069  0.073  0.066  0.031  0.231  0.067  0.069
 180 W E TR   0.095  0.090  0.069  0.064  0.058  0.093  0.065  0.277  0.190  0.087
 181 S E SO   0.085  0.083  0.048  0.055  0.076  0.082  0.173  0.161  0.238  0.065
 182 V E MC   0.134  0.063  0.045  0.044  0.069  0.076  0.300  0.058  0.210  0.090
 183 V E MC   0.104  0.057  0.045  0.049  0.088  0.089  0.378  0.055  0.135  0.243
 184 G E MC   0.047  0.084  0.082  0.095  0.075  0.118  0.328  0.058  0.115  0.210
 185 S E MC   0.058  0.087  0.104  0.062  0.084  0.086  0.292  0.104  0.122  0.170
 186 E E MC   0.081  0.099  0.078  0.056  0.084  0.091  0.283  0.112  0.116  0.168
 187 I E MC   0.100  0.065  0.055  0.052  0.066  0.111  0.260  0.178  0.114  0.083
 188 I E TR   0.157  0.091  0.069  0.047  0.056  0.091  0.124  0.254  0.112  0.097
 189 H E TR   0.082  0.066  0.071  0.062  0.048  0.124  0.087  0.362  0.100  0.238
 190 D E TR   0.160  0.123  0.102  0.060  0.057  0.090  0.051  0.274  0.083  0.114
 191 R E TR   0.069  0.148  0.084  0.069  0.150  0.127  0.040  0.269  0.044  0.119
 192 E E TR   0.088  0.125  0.054  0.065  0.132  0.183  0.049  0.261  0.043  0.078
 193 E H SO   0.097  0.135  0.077  0.060  0.131  0.176  0.120  0.160  0.044  0.015
 194 Q E TR   0.077  0.110  0.046  0.052  0.081  0.111  0.128  0.330  0.064  0.203
 195 V E MC   0.083  0.056  0.028  0.056  0.122  0.128  0.248  0.165  0.114  0.084
 196 A E MC   0.096  0.035  0.029  0.044  0.070  0.108  0.317  0.191  0.110  0.126
 197 E E TR   0.050  0.046  0.025  0.065  0.117  0.104  0.201  0.221  0.172  0.020
 198 I E MC   0.074  0.050  0.034  0.053  0.150  0.097  0.205  0.200  0.137  0.006
 199 W E MC   0.141  0.070  0.046  0.069  0.132  0.070  0.221  0.129  0.122  0.081
 200 N C TR   0.102  0.156  0.077  0.092  0.149  0.058  0.132  0.154  0.077  0.002
 201 A E TR   0.086  0.130  0.052  0.101  0.161  0.070  0.147  0.189  0.064  0.028
 202 R E MC   0.094  0.065  0.033  0.071  0.138  0.062  0.233  0.212  0.093  0.021
 203 F E TR   0.096  0.051  0.025  0.065  0.141  0.069  0.183  0.258  0.111  0.075
 204 K E TR   0.067  0.086  0.039  0.076  0.117  0.035  0.129  0.261  0.191  0.070
 205 V E TR   0.093  0.093  0.047  0.100  0.080  0.029  0.138  0.319  0.101  0.181
 206 G C TR   0.164  0.202  0.129  0.098  0.070  0.024  0.122  0.136  0.056  0.038
 207 P C TR   0.147  0.238  0.138  0.102  0.053  0.019  0.140  0.111  0.053  0.090
 208 V E MC   0.140  0.176  0.124  0.112  0.052  0.020  0.199  0.087  0.091  0.022
 209 P E MC   0.175  0.083  0.108  0.120  0.060  0.023  0.265  0.074  0.092  0.090
 210 I E MC   0.172  0.080  0.048  0.087  0.064  0.025  0.351  0.059  0.117  0.179
 211 F E MC   0.171  0.052  0.057  0.062  0.045  0.019  0.351  0.095  0.148  0.180
 212 Y E MC   0.174  0.041  0.058  0.060  0.040  0.035  0.353  0.125  0.113  0.179
 213 S E MC   0.162  0.097  0.075  0.077  0.041  0.021  0.366  0.049  0.113  0.205
 214 P E MC   0.157  0.094  0.082  0.114  0.105  0.030  0.279  0.048  0.089  0.122
 215 Y E MC   0.282  0.042  0.058  0.068  0.068  0.036  0.343  0.040  0.062  0.061
 216 L C MC   0.338  0.034  0.044  0.050  0.081  0.029  0.271  0.042  0.112  0.067
 217 Q C MC   0.330  0.053  0.053  0.050  0.094  0.042  0.168  0.073  0.138  0.161
 218 L C MC   0.324  0.141  0.072  0.070  0.062  0.030  0.114  0.128  0.059  0.183
 219 P C TR   0.204  0.263  0.109  0.057  0.057  0.028  0.101  0.132  0.049  0.059
 220 V C TR   0.175  0.308  0.127  0.056  0.084  0.026  0.114  0.078  0.032  0.133
 221 G C TR   0.145  0.357  0.106  0.060  0.098  0.033  0.083  0.093  0.026  0.212
 222 D C TR   0.101  0.330  0.121  0.071  0.115  0.052  0.056  0.127  0.028  0.203
 223 K C TR   0.127  0.234  0.091  0.061  0.157  0.032  0.049  0.210  0.038  0.024
 224 R E TR   0.205  0.122  0.071  0.047  0.101  0.036  0.071  0.307  0.040  0.103
 225 R E TR   0.208  0.092  0.051  0.048  0.105  0.037  0.120  0.299  0.040  0.090
 226 S E TR   0.212  0.132  0.063  0.053  0.073  0.022  0.107  0.283  0.054  0.071
 227 G E MC   0.180  0.220  0.054  0.047  0.055  0.021  0.235  0.123  0.065  0.015
 228 F C MC   0.301  0.126  0.079  0.036  0.024  0.016  0.287  0.029  0.101  0.013
 229 L E MC   0.289  0.071  0.038  0.039  0.023  0.019  0.310  0.079  0.132  0.022
 230 I E MC   0.280  0.076  0.033  0.056  0.035  0.020  0.347  0.037  0.114  0.067
 231 P E MC   0.326  0.065  0.040  0.051  0.066  0.025  0.328  0.029  0.071  0.003
 232 N E MC   0.237  0.081  0.046  0.081  0.123  0.035  0.286  0.052  0.059  0.050
 233 A E MC   0.163  0.051  0.047  0.081  0.135  0.048  0.211  0.194  0.071  0.016
 234 K E TR   0.129  0.115  0.052  0.070  0.124  0.034  0.161  0.260  0.056  0.099
 235 Y E TR   0.054  0.112  0.041  0.064  0.104  0.035  0.150  0.393  0.047  0.242
 236 T E TR   0.057  0.209  0.058  0.073  0.104  0.027  0.076  0.358  0.039  0.149
 237 T E TR   0.084  0.209  0.068  0.077  0.120  0.037  0.105  0.267  0.034  0.058
 238 T E TR   0.074  0.188  0.096  0.088  0.088  0.039  0.099  0.291  0.037  0.104
 239 N C TR   0.121  0.227  0.100  0.083  0.089  0.055  0.082  0.217  0.026  0.011
 240 Y E TR   0.157  0.131  0.086  0.091  0.130  0.052  0.133  0.180  0.040  0.023
 241 F E MC   0.120  0.071  0.049  0.084  0.110  0.065  0.353  0.083  0.065  0.233
 242 E E MC   0.135  0.043  0.038  0.063  0.082  0.080  0.412  0.063  0.085  0.277
 243 F E MC   0.195  0.032  0.032  0.058  0.055  0.048  0.396  0.088  0.096  0.200
 244 Y E MC   0.131  0.046  0.035  0.051  0.046  0.032  0.391  0.191  0.079  0.200
 245 L E MC   0.255  0.042  0.048  0.078  0.030  0.028  0.306  0.142  0.072  0.051
 246 P E MC   0.230  0.041  0.043  0.066  0.047  0.048  0.362  0.101  0.063  0.132
 247 Y E MC   0.180  0.063  0.038  0.084  0.066  0.037  0.356  0.091  0.085  0.176
 248 Y E MC   0.141  0.049  0.037  0.057  0.045  0.036  0.387  0.168  0.080  0.220
 249 W E MC   0.162  0.111  0.048  0.060  0.066  0.032  0.293  0.144  0.086  0.131
 250 N E TR   0.141  0.206  0.067  0.067  0.086  0.029  0.123  0.212  0.069  0.006
 251 I C TR   0.183  0.281  0.092  0.076  0.070  0.032  0.046  0.184  0.038  0.097
 252 A C TR   0.141  0.353  0.174  0.061  0.068  0.032  0.054  0.088  0.028  0.179
 253 P C TR   0.104  0.393  0.158  0.073  0.100  0.043  0.047  0.058  0.023  0.235
 254 N C TR   0.157  0.294  0.140  0.079  0.133  0.046  0.070  0.058  0.025  0.137
 255 M C TR   0.126  0.254  0.087  0.085  0.148  0.050  0.082  0.139  0.028  0.106
 256 D C TR   0.151  0.220  0.114  0.069  0.115  0.042  0.108  0.150  0.032  0.069
 257 A C MC   0.283  0.088  0.043  0.069  0.070  0.061  0.125  0.234  0.028  0.050
 258 T E MC   0.237  0.071  0.051  0.052  0.061  0.049  0.308  0.102  0.068  0.072
 259 I E MC   0.165  0.095  0.046  0.046  0.064  0.040  0.409  0.043  0.091  0.244
 260 T E MC   0.224  0.109  0.086  0.058  0.057  0.050  0.294  0.029  0.094  0.070
 261 P E MC   0.247  0.063  0.058  0.066  0.060  0.090  0.316  0.047  0.053  0.069
 262 H C MC   0.270  0.080  0.047  0.072  0.095  0.075  0.255  0.057  0.049  0.016
 263 Y C MC   0.278  0.059  0.045  0.051  0.115  0.074  0.237  0.075  0.065  0.041
 264 M E TR   0.168  0.071  0.043  0.071  0.127  0.088  0.166  0.226  0.040  0.059
 265 H E TR   0.140  0.099  0.048  0.082  0.084  0.098  0.100  0.322  0.027  0.182
 266 R E TR   0.156  0.125  0.061  0.067  0.063  0.082  0.046  0.373  0.026  0.217
 267 R E TR   0.136  0.151  0.075  0.071  0.058  0.056  0.056  0.367  0.029  0.216
 268 G C MC   0.279  0.130  0.105  0.061  0.025  0.038  0.075  0.263  0.024  0.016
 269 N E TR   0.220  0.191  0.057  0.078  0.053  0.057  0.086  0.233  0.025  0.013
 270 I E MC   0.155  0.155  0.067  0.074  0.052  0.083  0.244  0.134  0.035  0.089
 271 M E MC   0.178  0.087  0.045  0.066  0.060  0.099  0.298  0.130  0.038  0.120
 272 W E MC   0.138  0.106  0.051  0.059  0.094  0.069  0.361  0.076  0.046  0.223
 273 E E MC   0.141  0.136  0.043  0.066  0.073  0.070  0.328  0.109  0.034  0.187
 274 N E MC   0.131  0.101  0.048  0.070  0.085  0.070  0.384  0.083  0.027  0.253
 275 E E MC   0.112  0.073  0.029  0.064  0.105  0.070  0.447  0.071  0.029  0.334
 276 F E MC   0.107  0.089  0.025  0.063  0.093  0.083  0.362  0.136  0.042  0.226
 277 R E MC   0.099  0.087  0.021  0.049  0.077  0.066  0.341  0.210  0.051  0.130
 278 Y E TR   0.077  0.100  0.019  0.060  0.087  0.053  0.217  0.324  0.062  0.107
 279 L E TR   0.077  0.103  0.023  0.066  0.087  0.072  0.138  0.393  0.040  0.255
 280 S C TR   0.118  0.269  0.045  0.061  0.089  0.069  0.107  0.200  0.043  0.070
 281 Q C TR   0.104  0.266  0.070  0.079  0.116  0.088  0.108  0.142  0.028  0.125
 282 A C TR   0.078  0.353  0.082  0.072  0.127  0.079  0.117  0.073  0.019  0.225
 283 G C TR   0.088  0.265  0.070  0.076  0.086  0.076  0.091  0.230  0.018  0.035
 284 A E TR   0.050  0.175  0.055  0.064  0.104  0.075  0.195  0.261  0.021  0.066
 285 G E TR   0.055  0.095  0.031  0.048  0.049  0.065  0.261  0.366  0.030  0.105
 286 L E MC   0.031  0.034  0.024  0.055  0.055  0.094  0.364  0.287  0.055  0.076
 287 M E MC   0.033  0.035  0.028  0.052  0.044  0.078  0.446  0.186  0.099  0.260
 288 E E MC   0.040  0.036  0.026  0.052  0.061  0.101  0.527  0.067  0.089  0.426
 289 L E MC   0.064  0.034  0.024  0.049  0.059  0.120  0.522  0.048  0.079  0.403
 290 D E MC   0.148  0.062  0.041  0.032  0.039  0.087  0.490  0.031  0.070  0.342
 291 Y E MC   0.123  0.080  0.048  0.039  0.036  0.054  0.464  0.057  0.099  0.341
 292 L E MC   0.150  0.070  0.088  0.052  0.036  0.065  0.342  0.115  0.082  0.192
 293 P E TR   0.157  0.123  0.122  0.058  0.042  0.100  0.105  0.242  0.050  0.085
 294 S E TR   0.156  0.131  0.160  0.049  0.032  0.092  0.049  0.300  0.032  0.140
 295 D E TR   0.090  0.121  0.162  0.062  0.035  0.086  0.040  0.372  0.033  0.209
 296 K E TR   0.059  0.131  0.103  0.048  0.074  0.097  0.029  0.422  0.037  0.290
 297 V E TR   0.076  0.176  0.072  0.057  0.078  0.086  0.053  0.329  0.073  0.153
 298 Y C TR   0.128  0.241  0.105  0.050  0.087  0.068  0.062  0.182  0.077  0.058
 299 E E TR   0.098  0.220  0.096  0.051  0.060  0.067  0.049  0.284  0.076  0.064
 300 D C TR   0.186  0.250  0.117  0.041  0.049  0.037  0.036  0.186  0.098  0.064
 301 E C TR   0.138  0.246  0.151  0.044  0.040  0.055  0.071  0.170  0.085  0.075
 302 H E TR   0.111  0.189  0.186  0.063  0.030  0.053  0.075  0.219  0.073  0.030
 303 P C SO   0.109  0.201  0.203  0.056  0.033  0.076  0.087  0.156  0.079  0.002
 304 N C TR   0.165  0.191  0.187  0.051  0.038  0.059  0.089  0.161  0.059  0.003
 305 D C TR   0.112  0.208  0.191  0.053  0.050  0.064  0.075  0.184  0.063  0.017
 306 D E TR   0.102  0.214  0.144  0.045  0.057  0.071  0.046  0.281  0.040  0.067
 307 S E TR   0.089  0.134  0.123  0.051  0.059  0.095  0.039  0.377  0.032  0.243
 308 S E TR   0.102  0.123  0.098  0.047  0.063  0.092  0.076  0.362  0.037  0.239
 309 R E TR   0.060  0.122  0.073  0.044  0.067  0.128  0.150  0.314  0.041  0.164
 310 R E TR   0.032  0.087  0.037  0.042  0.074  0.109  0.272  0.297  0.049  0.025
 311 W E MC   0.039  0.058  0.032  0.046  0.094  0.119  0.331  0.213  0.066  0.118
 312 L E MC   0.033  0.055  0.022  0.046  0.106  0.125  0.425  0.121  0.067  0.300
 313 F E MC   0.050  0.055  0.026  0.055  0.087  0.093  0.464  0.101  0.069  0.364
 314 Y E MC   0.042  0.072  0.027  0.048  0.082  0.091  0.538  0.047  0.053  0.447
 315 W E MC   0.019  0.077  0.028  0.056  0.066  0.097  0.477  0.143  0.037  0.334
 316 N E MC   0.036  0.087  0.044  0.057  0.056  0.073  0.451  0.172  0.024  0.279
 317 H E MC   0.036  0.086  0.056  0.057  0.053  0.074  0.374  0.238  0.025  0.136
 318 S E TR   0.042  0.078  0.052  0.058  0.038  0.055  0.304  0.349  0.023  0.045
 319 G E TR   0.059  0.118  0.050  0.057  0.047  0.056  0.203  0.377  0.034  0.174
 320 V E TR   0.064  0.148  0.049  0.061  0.050  0.036  0.163  0.396  0.033  0.233
 321 M E TR   0.045  0.228  0.067  0.074  0.038  0.054  0.103  0.354  0.038  0.126
 322 D E TR   0.041  0.227  0.088  0.073  0.051  0.041  0.074  0.368  0.038  0.141
 323 Q E TR   0.094  0.210  0.092  0.066  0.047  0.057  0.075  0.311  0.048  0.102
 324 V E TR   0.104  0.164  0.076  0.070  0.079  0.073  0.189  0.199  0.046  0.010
 325 W E TR   0.100  0.055  0.036  0.063  0.073  0.053  0.276  0.297  0.046  0.021
 326 R E TR   0.050  0.069  0.029  0.067  0.073  0.058  0.257  0.344  0.054  0.087
 327 F E MC   0.072  0.069  0.032  0.057  0.052  0.063  0.393  0.202  0.060  0.191
 328 N E MC   0.064  0.047  0.038  0.061  0.062  0.068  0.399  0.199  0.063  0.200
 329 V E MC   0.061  0.061  0.038  0.063  0.053  0.067  0.476  0.096  0.084  0.380
 330 D E MC   0.035  0.071  0.042  0.064  0.061  0.055  0.507  0.092  0.073  0.415
 331 Y E MC   0.047  0.045  0.038  0.063  0.054  0.074  0.499  0.107  0.072  0.392
 332 T E MC   0.056  0.048  0.032  0.048  0.075  0.058  0.497  0.124  0.062  0.373
 333 K E MC   0.090  0.050  0.035  0.052  0.045  0.045  0.325  0.287  0.070  0.038
 334 V E TR   0.103  0.056  0.039  0.044  0.035  0.045  0.236  0.391  0.051  0.155
 335 S E TR   0.134  0.150  0.090  0.054  0.042  0.039  0.090  0.365  0.037  0.216
 336 D E TR   0.136  0.119  0.105  0.062  0.037  0.044  0.052  0.411  0.033  0.275
 337 P E TR   0.102  0.142  0.090  0.070  0.047  0.079  0.064  0.370  0.037  0.228
 338 S E TR   0.114  0.163  0.071  0.051  0.037  0.061  0.043  0.410  0.049  0.247
 339 Y E TR   0.097  0.152  0.065  0.053  0.040  0.062  0.037  0.420  0.075  0.268
 340 F E TR   0.087  0.181  0.082  0.061  0.038  0.039  0.057  0.362  0.092  0.180
 341 N E TR   0.087  0.164  0.071  0.051  0.051  0.072  0.123  0.265  0.116  0.102
 342 D E TR   0.224  0.155  0.097  0.051  0.037  0.069  0.071  0.224  0.072  0.000
 343 F C MC   0.246  0.143  0.114  0.055  0.034  0.057  0.084  0.197  0.071  0.049
 344 D C MC   0.216  0.145  0.197  0.042  0.031  0.051  0.137  0.110  0.070  0.019
 345 N C MC   0.193  0.132  0.165  0.068  0.033  0.072  0.180  0.093  0.064  0.013
 346 K E MC   0.139  0.135  0.133  0.052  0.038  0.074  0.240  0.118  0.071  0.101
 347 Y E MC   0.171  0.117  0.103  0.047  0.043  0.059  0.255  0.142  0.062  0.084
 348 G E MC   0.146  0.161  0.146  0.048  0.033  0.050  0.225  0.121  0.071  0.064
 349 S E TR   0.120  0.142  0.135  0.056  0.031  0.038  0.132  0.249  0.097  0.106
 350 S E TR   0.109  0.138  0.097  0.056  0.036  0.052  0.149  0.321  0.041  0.172
 351 T E TR   0.081  0.120  0.093  0.060  0.043  0.061  0.098  0.407  0.037  0.287
 352 D E TR   0.104  0.127  0.072  0.069  0.057  0.087  0.086  0.369  0.028  0.242
 353 G E TR   0.100  0.139  0.055  0.077  0.074  0.070  0.058  0.394  0.033  0.255
 354 Y E TR   0.108  0.103  0.047  0.050  0.074  0.069  0.077  0.427  0.044  0.319
 355 A E TR   0.123  0.068  0.034  0.059  0.077  0.094  0.198  0.302  0.045  0.104
 356 T E TR   0.078  0.052  0.035  0.061  0.076  0.141  0.253  0.264  0.040  0.012
 357 Q E MC   0.089  0.062  0.034  0.057  0.074  0.108  0.383  0.147  0.046  0.236
 358 K E MC   0.049  0.057  0.028  0.060  0.088  0.117  0.445  0.108  0.047  0.327
 359 F E MC   0.069  0.061  0.031  0.050  0.069  0.079  0.507  0.079  0.057  0.428
 360 S E MC   0.047  0.062  0.028  0.065  0.061  0.058  0.510  0.098  0.072  0.413
 361 V E MC   0.054  0.078  0.032  0.055  0.039  0.072  0.494  0.114  0.063  0.380
 362 G E MC   0.053  0.131  0.036  0.056  0.071  0.060  0.440  0.097  0.057  0.309
 363 Y E MC   0.057  0.110  0.038  0.047  0.065  0.066  0.314  0.248  0.056  0.065
 364 A E TR   0.068  0.106  0.055  0.077  0.061  0.055  0.083  0.447  0.049  0.341
 365 V E TR   0.073  0.143  0.055  0.069  0.054  0.048  0.033  0.484  0.040  0.340
 366 Q E TR   0.076  0.170  0.068  0.079  0.052  0.049  0.028  0.445  0.033  0.274
 367 N E TR   0.076  0.217  0.067  0.085  0.056  0.055  0.034  0.384  0.026  0.167
 368 F E TR   0.114  0.149  0.053  0.083  0.074  0.067  0.105  0.333  0.022  0.185
 369 N E TR   0.107  0.091  0.046  0.086  0.090  0.104  0.156  0.286  0.034  0.130
 370 A E MC   0.081  0.068  0.026  0.060  0.070  0.134  0.364  0.160  0.037  0.204
 371 T E MC   0.056  0.054  0.027  0.062  0.061  0.184  0.432  0.078  0.047  0.248
 372 V E MC   0.069  0.037  0.024  0.046  0.066  0.145  0.497  0.058  0.058  0.352
 373 S E MC   0.044  0.038  0.033  0.060  0.059  0.123  0.528  0.064  0.051  0.405
 374 T E MC   0.061  0.037  0.033  0.056  0.056  0.110  0.485  0.081  0.081  0.375
 375 K E MC   0.054  0.028  0.046  0.055  0.048  0.071  0.392  0.202  0.104  0.190
 376 Q E MC   0.084  0.041  0.061  0.051  0.038  0.058  0.276  0.266  0.123  0.009
 377 F E TR   0.113  0.028  0.078  0.056  0.032  0.054  0.203  0.279  0.159  0.077
 378 Q E TR   0.161  0.050  0.065  0.054  0.029  0.035  0.100  0.341  0.167  0.174
 379 V E TR   0.168  0.103  0.090  0.050  0.022  0.039  0.076  0.311  0.140  0.143
 380 F E TR   0.121  0.149  0.092  0.049  0.021  0.031  0.040  0.355  0.142  0.206
 381 S E TR   0.171  0.189  0.166  0.053  0.021  0.033  0.033  0.230  0.104  0.042
 382 E C MC   0.297  0.153  0.168  0.045  0.025  0.041  0.031  0.155  0.086  0.129
 383 Q C MC   0.227  0.224  0.225  0.048  0.034  0.040  0.037  0.120  0.044  0.001
 384 N C SO   0.222  0.177  0.256  0.049  0.033  0.048  0.042  0.115  0.058  0.034
 385 T C SO   0.212  0.170  0.246  0.055  0.027  0.051  0.026  0.170  0.044  0.034
 386 S C MC   0.259  0.165  0.183  0.041  0.019  0.050  0.026  0.208  0.049  0.051
 387 S C MC   0.270  0.104  0.148  0.047  0.026  0.067  0.033  0.252  0.052  0.017
 388 Y E TR   0.223  0.089  0.096  0.048  0.043  0.124  0.054  0.257  0.065  0.035
 389 S E TR   0.137  0.115  0.067  0.046  0.031  0.092  0.076  0.349  0.087  0.212
 390 A C MC   0.214  0.086  0.070  0.049  0.036  0.103  0.164  0.168  0.111  0.046
 391 E C MC   0.254  0.083  0.071  0.062  0.042  0.095  0.157  0.167  0.070  0.087
 392 P E MC   0.186  0.069  0.062  0.060  0.049  0.122  0.313  0.081  0.059  0.127
 393 Q E MC   0.060  0.051  0.045  0.052  0.079  0.138  0.461  0.038  0.076  0.323
 394 L E MC   0.089  0.040  0.035  0.050  0.051  0.099  0.490  0.060  0.088  0.391
 395 D E MC   0.073  0.062  0.041  0.048  0.049  0.079  0.439  0.128  0.081  0.310
 396 V E MC   0.098  0.063  0.043  0.051  0.051  0.098  0.386  0.151  0.060  0.235
 397 N E MC   0.134  0.074  0.056  0.042  0.040  0.061  0.364  0.167  0.063  0.197
 398 Y E TR   0.093  0.072  0.066  0.042  0.052  0.066  0.250  0.283  0.076  0.032
 399 Y E TR   0.141  0.095  0.085  0.052  0.047  0.046  0.205  0.229  0.099  0.024
 400 Q E TR   0.144  0.196  0.149  0.058  0.034  0.042  0.073  0.248  0.057  0.052
 401 N C TR   0.156  0.237  0.169  0.058  0.037  0.029  0.041  0.223  0.051  0.015
 402 D C TR   0.120  0.293  0.156  0.064  0.031  0.033  0.035  0.223  0.045  0.071
 403 V C TR   0.094  0.273  0.188  0.065  0.037  0.029  0.033  0.245  0.035  0.028
 404 G C TR   0.145  0.245  0.178  0.060  0.031  0.032  0.027  0.223  0.059  0.022
 405 P C TR   0.107  0.321  0.179  0.067  0.047  0.034  0.040  0.163  0.042  0.142
 406 F E TR   0.095  0.194  0.132  0.073  0.054  0.046  0.062  0.292  0.054  0.098
 407 D E TR   0.057  0.205  0.105  0.075  0.048  0.047  0.158  0.250  0.056  0.044
 408 T E MC   0.067  0.071  0.049  0.057  0.045  0.056  0.371  0.208  0.077  0.162
 409 R E MC   0.053  0.057  0.044  0.073  0.044  0.052  0.430  0.147  0.098  0.283
 410 I E MC   0.049  0.042  0.028  0.056  0.053  0.065  0.503  0.120  0.084  0.383
 411 Y E MC   0.049  0.040  0.032  0.062  0.065  0.073  0.527  0.091  0.061  0.436
 412 G E MC   0.075  0.038  0.043  0.059  0.065  0.084  0.497  0.082  0.057  0.413
 413 Q E MC   0.040  0.054  0.044  0.052  0.066  0.090  0.505  0.102  0.047  0.403
 414 A E MC   0.058  0.043  0.039  0.064  0.052  0.059  0.479  0.112  0.095  0.367
 415 V E MC   0.045  0.041  0.037  0.054  0.062  0.052  0.361  0.252  0.097  0.109
 416 H E TR   0.055  0.059  0.038  0.061  0.044  0.045  0.257  0.335  0.106  0.078
 417 F E TR   0.075  0.098  0.043  0.058  0.049  0.032  0.125  0.381  0.138  0.243
 418 V E TR   0.071  0.094  0.044  0.062  0.054  0.033  0.068  0.491  0.081  0.397
 419 N E TR   0.096  0.089  0.069  0.059  0.051  0.038  0.055  0.450  0.093  0.354
 420 T E TR   0.121  0.154  0.066  0.058  0.048  0.036  0.031  0.418  0.069  0.264
 421 R E TR   0.098  0.185  0.088  0.060  0.052  0.034  0.034  0.389  0.060  0.204
 422 D E TR   0.154  0.185  0.132  0.051  0.044  0.040  0.036  0.284  0.075  0.098
 423 D C TR   0.157  0.237  0.145  0.058  0.048  0.042  0.058  0.203  0.053  0.034
 424 M C TR   0.208  0.258  0.130  0.054  0.048  0.036  0.057  0.161  0.047  0.050
 425 P C TR   0.142  0.270  0.134  0.062  0.055  0.038  0.060  0.180  0.059  0.090
 426 E E TR   0.181  0.181  0.114  0.056  0.057  0.042  0.089  0.216  0.065  0.035
 427 A E TR   0.139  0.145  0.073  0.056  0.047  0.046  0.161  0.265  0.069  0.103
 428 T E TR   0.122  0.067  0.067  0.041  0.039  0.045  0.135  0.387  0.097  0.253
 429 R E TR   0.075  0.057  0.039  0.062  0.052  0.032  0.190  0.379  0.112  0.189
 430 V E MC   0.057  0.045  0.039  0.056  0.045  0.042  0.316  0.279  0.122  0.037
 431 H E MC   0.192  0.079  0.041  0.040  0.035  0.036  0.305  0.185  0.088  0.113
 432 L E MC   0.155  0.106  0.056  0.043  0.036  0.030  0.431  0.059  0.085  0.276
 433 E E MC   0.159  0.134  0.071  0.045  0.044  0.046  0.390  0.062  0.049  0.230
 434 P E MC   0.228  0.081  0.059  0.046  0.062  0.055  0.367  0.063  0.038  0.139
 435 T E MC   0.154  0.127  0.050  0.064  0.087  0.056  0.274  0.158  0.030  0.116
 436 I E MC   0.167  0.128  0.046  0.044  0.060  0.045  0.268  0.207  0.035  0.060
 437 N E TR   0.102  0.089  0.046  0.048  0.050  0.039  0.262  0.325  0.038  0.063
 438 L E TR   0.153  0.113  0.037  0.061  0.083  0.034  0.135  0.346  0.039  0.193
 439 P E TR   0.167  0.108  0.029  0.059  0.089  0.049  0.068  0.401  0.031  0.234
 440 L E TR   0.166  0.118  0.047  0.068  0.064  0.041  0.095  0.372  0.029  0.207
 441 S E TR   0.118  0.177  0.071  0.069  0.068  0.040  0.116  0.308  0.034  0.132
 442 N C TR   0.181  0.284  0.098  0.073  0.062  0.032  0.065  0.176  0.028  0.103
 443 N C TR   0.125  0.317  0.133  0.072  0.101  0.028  0.130  0.068  0.027  0.184
 444 W C TR   0.150  0.247  0.073  0.068  0.073  0.046  0.106  0.215  0.022  0.031
 445 G E TR   0.087  0.217  0.082  0.075  0.073  0.031  0.116  0.284  0.034  0.066
 446 S C TR   0.140  0.271  0.066  0.069  0.066  0.038  0.152  0.160  0.039  0.111
 447 I E TR   0.114  0.172  0.051  0.077  0.057  0.034  0.176  0.249  0.071  0.073
 448 N E TR   0.119  0.072  0.034  0.078  0.063  0.057  0.134  0.403  0.040  0.270
 449 T E TR   0.102  0.084  0.032  0.073  0.083  0.080  0.220  0.294  0.032  0.075
 450 E E MC   0.079  0.089  0.030  0.083  0.095  0.117  0.338  0.141  0.028  0.198
 451 A E MC   0.074  0.065  0.026  0.067  0.081  0.138  0.324  0.198  0.027  0.126
 452 K E MC   0.036  0.070  0.027  0.058  0.087  0.124  0.398  0.164  0.036  0.234
 453 F E MC   0.058  0.035  0.024  0.063  0.089  0.163  0.383  0.147  0.039  0.220
 454 L E MC   0.059  0.042  0.031  0.053  0.058  0.138  0.419  0.163  0.037  0.255
 455 A E MC   0.073  0.048  0.029  0.066  0.070  0.115  0.358  0.210  0.032  0.149
 456 T E MC   0.050  0.046  0.025  0.055  0.052  0.133  0.337  0.269  0.033  0.069
 457 H E MC   0.041  0.041  0.030  0.068  0.067  0.185  0.311  0.212  0.044  0.099
 458 Y E MC   0.046  0.033  0.024  0.050  0.062  0.139  0.326  0.275  0.045  0.051
 459 Q E MC   0.077  0.065  0.032  0.056  0.081  0.100  0.284  0.253  0.052  0.031
 460 Q E TR   0.089  0.067  0.037  0.050  0.052  0.105  0.228  0.328  0.043  0.100
 461 T E TR   0.087  0.134  0.065  0.058  0.043  0.083  0.146  0.330  0.054  0.184
 462 N E TR   0.112  0.214  0.114  0.059  0.041  0.061  0.068  0.286  0.046  0.071
 463 L E TR   0.212  0.131  0.126  0.053  0.033  0.077  0.067  0.250  0.051  0.039
 464 D E TR   0.169  0.207  0.128  0.055  0.038  0.057  0.059  0.231  0.057  0.024
 465 W E TR   0.191  0.169  0.146  0.055  0.035  0.054  0.059  0.217  0.075  0.026
 466 Y E TR   0.232  0.113  0.145  0.050  0.035  0.048  0.049  0.251  0.077  0.019
 467 N E TR   0.201  0.159  0.155  0.049  0.026  0.041  0.046  0.257  0.068  0.055
 468 S C MC   0.253  0.184  0.138  0.051  0.029  0.039  0.039  0.198  0.069  0.055
 469 R E TR   0.207  0.155  0.146  0.053  0.039  0.044  0.052  0.231  0.073  0.024
 470 N C MC   0.223  0.146  0.163  0.051  0.039  0.039  0.046  0.211  0.083  0.012
 471 T C TR   0.197  0.213  0.146  0.048  0.030  0.048  0.056  0.190  0.073  0.015
 472 T C MC   0.270  0.187  0.127  0.049  0.050  0.060  0.089  0.107  0.061  0.084
 473 K E TR   0.135  0.161  0.136  0.063  0.030  0.047  0.053  0.309  0.066  0.148
 474 L E TR   0.139  0.162  0.121  0.068  0.040  0.055  0.061  0.302  0.051  0.139
 475 D C TR   0.196  0.238  0.138  0.050  0.043  0.053  0.064  0.166  0.053  0.043
 476 E C MC   0.259  0.209  0.101  0.055  0.044  0.054  0.063  0.181  0.035  0.050
 477 S E TR   0.184  0.144  0.068  0.044  0.053  0.050  0.080  0.330  0.047  0.147
 478 V E TR   0.178  0.098  0.065  0.054  0.068  0.061  0.101  0.329  0.045  0.152
 479 N E TR   0.193  0.076  0.060  0.050  0.039  0.048  0.116  0.356  0.062  0.162
 480 R E TR   0.145  0.087  0.043  0.047  0.043  0.050  0.136  0.388  0.061  0.243
 481 V E TR   0.111  0.108  0.039  0.046  0.043  0.048  0.194  0.329  0.081  0.134
 482 M E MC   0.149  0.090  0.048  0.069  0.040  0.051  0.282  0.211  0.061  0.071
 483 P E MC   0.070  0.117  0.036  0.077  0.069  0.084  0.331  0.160  0.056  0.171
 484 Q E MC   0.138  0.114  0.040  0.084  0.077  0.073  0.277  0.153  0.044  0.124
 485 F E MC   0.127  0.070  0.039  0.060  0.072  0.056  0.324  0.199  0.052  0.125
 486 K E TR   0.096  0.108  0.058  0.066  0.060  0.061  0.253  0.260  0.038  0.006
 487 V E MC   0.166  0.069  0.041  0.076  0.085  0.067  0.269  0.198  0.029  0.072
 488 D E TR   0.165  0.080  0.058  0.082  0.062  0.058  0.232  0.233  0.029  0.001
 489 G E TR   0.187  0.084  0.076  0.052  0.064  0.050  0.215  0.244  0.028  0.029
 490 K E MC   0.097  0.114  0.044  0.052  0.052  0.038  0.372  0.182  0.051  0.190
 491 M E MC   0.079  0.062  0.031  0.055  0.038  0.047  0.375  0.240  0.074  0.136
 492 V E MC   0.054  0.065  0.027  0.070  0.071  0.073  0.339  0.224  0.078  0.116
 493 F E MC   0.085  0.079  0.034  0.061  0.066  0.050  0.281  0.226  0.118  0.055
 494 E E TR   0.066  0.090  0.037  0.077  0.068  0.041  0.232  0.297  0.092  0.065
 495 R E TR   0.112  0.130  0.038  0.078  0.091  0.054  0.108  0.309  0.078  0.179
 496 D E TR   0.143  0.132  0.038  0.076  0.168  0.061  0.092  0.229  0.061  0.060
 497 M C MC   0.243  0.139  0.033  0.070  0.150  0.074  0.077  0.154  0.059  0.089
 498 E E TR   0.119  0.178  0.038  0.064  0.081  0.065  0.122  0.266  0.067  0.087
 499 M C TR   0.169  0.230  0.058  0.054  0.086  0.056  0.083  0.214  0.051  0.016
 500 L E TR   0.081  0.191  0.079  0.062  0.116  0.034  0.094  0.292  0.051  0.101
 501 A C TR   0.123  0.267  0.122  0.066  0.043  0.049  0.081  0.220  0.029  0.047
 502 P C TR   0.119  0.363  0.118  0.063  0.091  0.027  0.075  0.111  0.033  0.244
 503 G C TR   0.152  0.196  0.140  0.079  0.099  0.039  0.113  0.150  0.033  0.044
 504 Y E TR   0.107  0.106  0.067  0.089  0.115  0.038  0.115  0.313  0.051  0.198
 505 T E TR   0.063  0.096  0.037  0.087  0.082  0.042  0.105  0.422  0.065  0.316
 506 Q E TR   0.059  0.088  0.025  0.075  0.063  0.042  0.091  0.451  0.106  0.345
 507 T E TR   0.074  0.051  0.027  0.058  0.041  0.040  0.125  0.471  0.114  0.346
 508 L E MC   0.137  0.068  0.029  0.062  0.057  0.042  0.275  0.218  0.111  0.057
 509 E E MC   0.162  0.094  0.046  0.063  0.043  0.060  0.349  0.103  0.079  0.187
 510 P E MC   0.229  0.047  0.038  0.065  0.066  0.058  0.377  0.075  0.045  0.148
 511 R E MC   0.121  0.029  0.034  0.078  0.091  0.114  0.405  0.059  0.069  0.284
 512 A E MC   0.062  0.033  0.029  0.064  0.090  0.082  0.484  0.055  0.101  0.383
 513 Q E MC   0.069  0.025  0.035  0.051  0.059  0.095  0.491  0.087  0.088  0.396
 514 Y E MC   0.069  0.030  0.027  0.060  0.066  0.078  0.433  0.074  0.164  0.269
 515 L E MC   0.128  0.037  0.043  0.041  0.031  0.054  0.460  0.096  0.111  0.332
 516 Y E MC   0.133  0.069  0.060  0.047  0.025  0.038  0.313  0.153  0.163  0.150
 517 V C MC   0.228  0.125  0.111  0.049  0.026  0.029  0.143  0.183  0.105  0.045
 518 P C MC   0.214  0.192  0.149  0.061  0.032  0.043  0.085  0.162  0.061  0.022
 519 Y E TR   0.139  0.165  0.163  0.076  0.037  0.060  0.061  0.247  0.053  0.082
 520 R E TR   0.091  0.146  0.194  0.067  0.063  0.044  0.048  0.283  0.064  0.089
 521 D E TR   0.060  0.211  0.220  0.065  0.048  0.044  0.026  0.269  0.057  0.049
 522 Q E TR   0.110  0.213  0.176  0.057  0.043  0.043  0.030  0.274  0.055  0.061
 523 S E TR   0.167  0.209  0.210  0.061  0.032  0.032  0.027  0.211  0.051  0.001
 524 D C MC   0.309  0.141  0.153  0.041  0.020  0.033  0.027  0.207  0.070  0.102
 525 I C MC   0.350  0.152  0.123  0.042  0.024  0.032  0.055  0.153  0.070  0.197
 526 Y C MC   0.330  0.151  0.121  0.041  0.034  0.039  0.094  0.084  0.106  0.179
 527 N C MC   0.281  0.160  0.118  0.047  0.033  0.050  0.100  0.110  0.101  0.121
 528 Y C TR   0.142  0.197  0.140  0.055  0.046  0.069  0.141  0.106  0.104  0.054
 529 D C TR   0.190  0.195  0.164  0.049  0.037  0.064  0.123  0.115  0.062  0.005
 530 S E TR   0.191  0.154  0.079  0.061  0.036  0.079  0.158  0.195  0.047  0.004
 531 S E MC   0.140  0.069  0.081  0.069  0.054  0.116  0.203  0.199  0.070  0.004
 532 L E MC   0.136  0.064  0.058  0.070  0.093  0.148  0.224  0.141  0.066  0.076
 533 L E TR   0.108  0.073  0.047  0.058  0.042  0.141  0.217  0.249  0.065  0.031
 534 Q E MC   0.156  0.111  0.070  0.048  0.043  0.147  0.269  0.114  0.042  0.113
 535 S C MC   0.228  0.124  0.094  0.051  0.030  0.121  0.173  0.145  0.035  0.055
 536 D E MC   0.149  0.120  0.120  0.055  0.033  0.136  0.185  0.171  0.030  0.015
 537 Y C MC   0.192  0.110  0.098  0.061  0.049  0.186  0.174  0.103  0.026  0.006
 538 S C MC   0.234  0.091  0.104  0.058  0.036  0.119  0.166  0.158  0.033  0.069
 539 G C MC   0.265  0.128  0.096  0.055  0.038  0.104  0.087  0.190  0.037  0.075
 540 L C MC   0.253  0.098  0.087  0.070  0.043  0.098  0.086  0.222  0.044  0.031
 541 F C MC   0.316  0.102  0.098  0.051  0.045  0.062  0.123  0.141  0.063  0.175
 542 R C MC   0.218  0.138  0.106  0.055  0.037  0.076  0.186  0.100  0.083  0.033
 543 D C MC   0.339  0.159  0.106  0.044  0.047  0.049  0.151  0.039  0.066  0.180
 544 R C MC   0.347  0.142  0.153  0.046  0.028  0.043  0.129  0.058  0.054  0.194
 545 T C MC   0.307  0.116  0.115  0.046  0.035  0.045  0.143  0.130  0.064  0.164
 546 Y C MC   0.332  0.126  0.147  0.053  0.030  0.043  0.107  0.081  0.082  0.185
 547 G C MC   0.315  0.165  0.130  0.049  0.026  0.031  0.082  0.140  0.063  0.151
 548 G C MC   0.238  0.205  0.102  0.056  0.043  0.037  0.142  0.133  0.044  0.034
 549 L E TR   0.078  0.247  0.082  0.053  0.063  0.049  0.096  0.250  0.081  0.003
 550 D E TR   0.130  0.190  0.082  0.049  0.041  0.040  0.079  0.310  0.079  0.121
 551 R E TR   0.165  0.143  0.060  0.054  0.071  0.083  0.102  0.241  0.080  0.076
 552 I E TR   0.067  0.173  0.057  0.058  0.075  0.071  0.139  0.296  0.065  0.123
 553 A E TR   0.100  0.219  0.063  0.067  0.080  0.061  0.072  0.300  0.039  0.080
 554 S C TR   0.113  0.291  0.110  0.068  0.093  0.080  0.049  0.168  0.027  0.123
 555 A E TR   0.089  0.221  0.084  0.093  0.079  0.109  0.071  0.231  0.023  0.010
 556 N E TR   0.098  0.179  0.077  0.071  0.053  0.081  0.169  0.243  0.030  0.064
 557 Q E TR   0.062  0.062  0.049  0.057  0.048  0.095  0.268  0.308  0.051  0.040
 558 V E MC   0.122  0.041  0.047  0.053  0.050  0.071  0.437  0.102  0.077  0.315
 559 T E MC   0.101  0.037  0.034  0.070  0.045  0.074  0.450  0.121  0.069  0.329
 560 T E MC   0.082  0.064  0.027  0.069  0.071  0.059  0.449  0.093  0.085  0.356
 561 G E MC   0.095  0.054  0.030  0.058  0.082  0.052  0.500  0.062  0.067  0.406
 562 V E MC   0.098  0.041  0.035  0.070  0.062  0.060  0.492  0.083  0.060  0.394
 563 T E MC   0.090  0.049  0.030  0.069  0.065  0.050  0.399  0.171  0.077  0.228
 564 S E MC   0.133  0.035  0.033  0.074  0.058  0.053  0.289  0.247  0.077  0.042
 565 R E TR   0.095  0.027  0.028  0.071  0.061  0.056  0.254  0.331  0.075  0.077
 566 I E TR   0.132  0.061  0.025  0.056  0.066  0.054  0.206  0.334  0.066  0.127
 567 Y E TR   0.122  0.115  0.030  0.063  0.076  0.060  0.120  0.373  0.040  0.251
 568 D C TR   0.143  0.276  0.054  0.063  0.085  0.061  0.074  0.215  0.028  0.061
 569 D C TR   0.066  0.376  0.064  0.073  0.147  0.085  0.059  0.109  0.022  0.229
 570 A C TR   0.083  0.348  0.074  0.066  0.110  0.075  0.059  0.166  0.020  0.182
 571 A C TR   0.076  0.285  0.063  0.067  0.084  0.083  0.066  0.257  0.019  0.028
 572 V E TR   0.075  0.129  0.037  0.068  0.107  0.113  0.059  0.387  0.024  0.258
 573 E E TR   0.051  0.097  0.025  0.078  0.112  0.126  0.070  0.409  0.034  0.283
 574 R E TR   0.048  0.062  0.021  0.068  0.125  0.130  0.115  0.397  0.033  0.267
 575 F E MC   0.044  0.059  0.024  0.059  0.094  0.109  0.365  0.209  0.037  0.156
 576 N E MC   0.058  0.066  0.026  0.054  0.079  0.102  0.483  0.093  0.040  0.381
 577 I E MC   0.048  0.058  0.027  0.066  0.065  0.095  0.512  0.061  0.067  0.416
 578 S E MC   0.037  0.034  0.029  0.069  0.075  0.095  0.543  0.061  0.057  0.448
 579 V E MC   0.042  0.031  0.031  0.067  0.055  0.101  0.539  0.088  0.044  0.438
 580 G E MC   0.036  0.045  0.034  0.062  0.048  0.085  0.520  0.133  0.037  0.387
 581 Q E MC   0.059  0.035  0.028  0.057  0.050  0.070  0.488  0.161  0.053  0.327
 582 I E MC   0.052  0.026  0.023  0.060  0.057  0.076  0.443  0.194  0.069  0.249
 583 Y E MC   0.136  0.030  0.024  0.051  0.058  0.054  0.314  0.212  0.120  0.102
 584 Y E MC   0.064  0.055  0.032  0.045  0.061  0.066  0.332  0.271  0.075  0.062
 585 F E MC   0.112  0.123  0.046  0.057  0.072  0.071  0.223  0.222  0.072  0.001
 586 T E TR   0.113  0.170  0.068  0.055  0.051  0.067  0.161  0.257  0.058  0.087
 587 E C TR   0.156  0.254  0.116  0.052  0.046  0.068  0.061  0.202  0.044  0.052
 588 S E TR   0.215  0.179  0.105  0.052  0.043  0.052  0.053  0.257  0.044  0.041
 589 R E TR   0.132  0.122  0.100  0.048  0.043  0.064  0.048  0.368  0.075  0.236
 590 T E TR   0.131  0.107  0.122  0.059  0.032  0.042  0.058  0.372  0.080  0.241
 591 G E TR   0.201  0.151  0.159  0.048  0.031  0.034  0.053  0.220  0.101  0.019
 592 D C MC   0.272  0.171  0.166  0.044  0.030  0.035  0.040  0.168  0.076  0.101
 593 D C MC   0.222  0.166  0.192  0.049  0.035  0.040  0.045  0.179  0.072  0.030
 594 N C MC   0.263  0.160  0.193  0.049  0.037  0.037  0.066  0.095  0.099  0.070
 595 I C MC   0.271  0.192  0.166  0.043  0.033  0.041  0.092  0.056  0.106  0.079
 596 T C MC   0.326  0.152  0.166  0.039  0.027  0.038  0.069  0.081  0.102  0.160
 597 W C MC   0.319  0.177  0.153  0.037  0.027  0.038  0.115  0.052  0.081  0.142
 598 E C MC   0.298  0.152  0.175  0.045  0.030  0.039  0.069  0.092  0.099  0.123
 599 N C MC   0.328  0.210  0.154  0.046  0.032  0.043  0.046  0.095  0.047  0.118
 600 D C MC   0.235  0.214  0.157  0.044  0.046  0.053  0.048  0.156  0.046  0.021
 601 D C TR   0.118  0.265  0.121  0.052  0.062  0.070  0.049  0.228  0.034  0.037
 602 K E TR   0.191  0.130  0.096  0.046  0.059  0.070  0.032  0.340  0.037  0.149
 603 T E TR   0.116  0.208  0.100  0.060  0.057  0.048  0.027  0.344  0.039  0.136
 604 G E TR   0.135  0.170  0.085  0.060  0.055  0.041  0.029  0.399  0.027  0.229
 605 S E TR   0.121  0.125  0.060  0.056  0.054  0.055  0.033  0.462  0.033  0.336
 606 L E TR   0.039  0.177  0.042  0.055  0.050  0.059  0.098  0.441  0.040  0.264
 607 V E MC   0.054  0.100  0.029  0.051  0.089  0.120  0.275  0.247  0.035  0.028
 608 W E MC   0.050  0.041  0.024  0.076  0.080  0.124  0.444  0.099  0.062  0.320
 609 A E MC   0.045  0.035  0.019  0.066  0.090  0.127  0.503  0.071  0.043  0.376
 610 G E MC   0.038  0.057  0.024  0.098  0.056  0.094  0.504  0.088  0.042  0.406
 611 D E MC   0.100  0.059  0.032  0.076  0.069  0.094  0.502  0.040  0.029  0.402
 612 T E MC   0.066  0.081  0.031  0.058  0.055  0.086  0.517  0.076  0.031  0.431
 613 Y E MC   0.059  0.066  0.042  0.054  0.053  0.068  0.505  0.111  0.041  0.393
 614 W E MC   0.068  0.066  0.037  0.058  0.045  0.060  0.412  0.195  0.058  0.218
 615 R E TR   0.100  0.073  0.052  0.062  0.044  0.058  0.167  0.408  0.035  0.241
 616 I E TR   0.180  0.184  0.056  0.078  0.041  0.080  0.063  0.291  0.026  0.108
 617 S E TR   0.157  0.202  0.057  0.075  0.063  0.048  0.054  0.319  0.024  0.117
 618 E E TR   0.118  0.267  0.058  0.057  0.071  0.072  0.051  0.285  0.021  0.018
 619 R E TR   0.079  0.215  0.046  0.081  0.098  0.073  0.077  0.306  0.024  0.091
 620 W E TR   0.131  0.140  0.038  0.074  0.082  0.062  0.184  0.257  0.033  0.073
 621 G E TR   0.100  0.094  0.030  0.071  0.099  0.044  0.241  0.285  0.037  0.044
 622 L E MC   0.127  0.070  0.026  0.077  0.067  0.066  0.318  0.214  0.035  0.104
 623 R E MC   0.058  0.052  0.037  0.065  0.077  0.054  0.476  0.137  0.044  0.339
 624 G E MC   0.116  0.058  0.052  0.056  0.072  0.046  0.491  0.067  0.041  0.375
 625 G E MC   0.110  0.081  0.057  0.050  0.070  0.048  0.503  0.050  0.032  0.393
 626 I E MC   0.035  0.069  0.029  0.056  0.047  0.061  0.460  0.190  0.053  0.270
 627 Q E MC   0.070  0.062  0.038  0.048  0.045  0.053  0.468  0.158  0.059  0.310
 628 Y E MC   0.172  0.075  0.054  0.055  0.033  0.067  0.277  0.189  0.078  0.088
 629 D E TR   0.151  0.161  0.077  0.069  0.047  0.053  0.145  0.258  0.040  0.097
 630 T E TR   0.144  0.179  0.057  0.061  0.060  0.081  0.057  0.338  0.023  0.159
 631 R E TR   0.114  0.170  0.052  0.056  0.078  0.100  0.039  0.369  0.023  0.199
 632 L E TR   0.064  0.200  0.048  0.057  0.079  0.110  0.045  0.374  0.022  0.174
 633 D E TR   0.069  0.177  0.049  0.058  0.052  0.096  0.038  0.436  0.025  0.259
 634 N E TR   0.080  0.177  0.044  0.059  0.059  0.083  0.050  0.413  0.034  0.236
 635 V E TR   0.080  0.151  0.036  0.045  0.054  0.073  0.116  0.403  0.043  0.252
 636 A E TR   0.048  0.092  0.036  0.050  0.057  0.087  0.210  0.350  0.070  0.140
 637 T E TR   0.055  0.094  0.037  0.048  0.047  0.086  0.242  0.340  0.052  0.098
 638 S E MC   0.083  0.062  0.045  0.058  0.053  0.084  0.377  0.175  0.062  0.202
 639 N E MC   0.095  0.041  0.045  0.053  0.058  0.058  0.470  0.121  0.059  0.350
 640 S E MC   0.068  0.049  0.042  0.056  0.053  0.068  0.481  0.129  0.055  0.352
 641 S E MC   0.045  0.054  0.038  0.052  0.052  0.086  0.495  0.099  0.080  0.396
 642 I E MC   0.047  0.055  0.027  0.050  0.054  0.088  0.496  0.099  0.085  0.397
 643 E E MC   0.085  0.081  0.039  0.049  0.044  0.098  0.366  0.149  0.089  0.217
 644 Y E TR   0.058  0.116  0.049  0.047  0.053  0.066  0.154  0.362  0.095  0.208
 645 R E TR   0.075  0.148  0.078  0.060  0.036  0.073  0.060  0.418  0.052  0.270
 646 R E TR   0.103  0.245  0.112  0.068  0.048  0.074  0.035  0.278  0.037  0.034
 647 D E TR   0.096  0.225  0.117  0.072  0.055  0.071  0.026  0.314  0.024  0.089
 648 E C TR   0.076  0.345  0.114  0.067  0.067  0.098  0.059  0.151  0.023  0.195
 649 D E TR   0.063  0.195  0.081  0.073  0.092  0.096  0.046  0.328  0.026  0.133
 650 R E TR   0.098  0.087  0.050  0.059  0.078  0.098  0.143  0.335  0.052  0.192
 651 L E TR   0.052  0.064  0.037  0.061  0.082  0.091  0.206  0.312  0.095  0.106
 652 V E MC   0.082  0.074  0.030  0.046  0.067  0.082  0.412  0.138  0.070  0.274
 653 Q E MC   0.073  0.069  0.032  0.046  0.057  0.073  0.480  0.096  0.074  0.384
 654 L E MC   0.113  0.066  0.037  0.048  0.062  0.053  0.492  0.056  0.072  0.379
 655 N E MC   0.067  0.111  0.049  0.045  0.062  0.051  0.476  0.071  0.067  0.365
 656 Y E MC   0.037  0.090  0.046  0.063  0.060  0.064  0.466  0.092  0.082  0.373
 657 H E MC   0.048  0.076  0.045  0.052  0.062  0.062  0.384  0.200  0.071  0.184
 658 Y E TR   0.063  0.120  0.057  0.055  0.040  0.062  0.166  0.355  0.082  0.189
 659 A E TR   0.036  0.106  0.066  0.070  0.039  0.050  0.099  0.477  0.056  0.371
 660 S E TR   0.072  0.204  0.100  0.075  0.059  0.052  0.063  0.338  0.036  0.134
 661 P E TR   0.070  0.210  0.120  0.071  0.044  0.065  0.055  0.331  0.035  0.121
 662 E C TR   0.107  0.198  0.104  0.069  0.063  0.091  0.142  0.192  0.034  0.006
 663 Y E TR   0.096  0.155  0.096  0.062  0.058  0.135  0.112  0.241  0.045  0.086
 664 I E TR   0.040  0.161  0.071  0.064  0.064  0.125  0.169  0.235  0.071  0.067
 665 Q E TR   0.133  0.170  0.087  0.050  0.047  0.119  0.119  0.206  0.068  0.036
 666 A E TR   0.137  0.172  0.099  0.054  0.045  0.082  0.115  0.216  0.080  0.044
 667 T E TR   0.138  0.137  0.097  0.047  0.033  0.063  0.155  0.267  0.063  0.112
 668 L C MC   0.183  0.136  0.161  0.061  0.034  0.064  0.108  0.156  0.095  0.022
 669 P E TR   0.167  0.146  0.158  0.067  0.039  0.070  0.077  0.191  0.083  0.024
 670 K C MC   0.192  0.120  0.175  0.062  0.043  0.070  0.087  0.163  0.088  0.017
 671 Y E TR   0.143  0.110  0.149  0.063  0.045  0.072  0.088  0.242  0.088  0.093
 672 Y E TR   0.178  0.164  0.141  0.061  0.035  0.066  0.104  0.189  0.062  0.011
 673 S C MC   0.291  0.148  0.141  0.053  0.036  0.051  0.097  0.123  0.061  0.143
 674 T C MC   0.311  0.177  0.136  0.054  0.032  0.050  0.081  0.109  0.050  0.134
 675 A C MC   0.311  0.169  0.116  0.054  0.049  0.055  0.099  0.107  0.040  0.142
 676 E C MC   0.289  0.175  0.107  0.055  0.044  0.058  0.085  0.121  0.066  0.114
 677 Q C MC   0.219  0.178  0.106  0.050  0.056  0.069  0.100  0.162  0.059  0.041
 678 Y C MC   0.199  0.179  0.099  0.053  0.055  0.067  0.108  0.190  0.051  0.010
 679 K C TR   0.126  0.227  0.100  0.065  0.066  0.070  0.101  0.207  0.038  0.020
 680 N E TR   0.114  0.253  0.107  0.066  0.048  0.050  0.036  0.291  0.035  0.037
 681 G E TR   0.130  0.202  0.077  0.069  0.062  0.052  0.031  0.347  0.032  0.145
 682 I E TR   0.110  0.122  0.046  0.068  0.096  0.069  0.043  0.399  0.046  0.277
 683 S E TR   0.051  0.128  0.035  0.055  0.057  0.081  0.088  0.436  0.068  0.308
 684 Q E TR   0.066  0.103  0.030  0.066  0.078  0.085  0.162  0.337  0.074  0.175
 685 V E MC   0.120  0.045  0.031  0.060  0.054  0.066  0.419  0.126  0.079  0.293
 686 G E MC   0.110  0.078  0.039  0.059  0.048  0.068  0.454  0.083  0.062  0.344
 687 A E MC   0.114  0.074  0.035  0.075  0.051  0.059  0.472  0.051  0.068  0.358
 688 V E MC   0.139  0.059  0.038  0.060  0.051  0.062  0.468  0.063  0.058  0.330
 689 A E MC   0.081  0.090  0.042  0.045  0.048  0.053  0.535  0.055  0.051  0.446
 690 S E MC   0.048  0.068  0.035  0.052  0.038  0.050  0.471  0.181  0.058  0.290
 691 R E MC   0.037  0.064  0.035  0.058  0.032  0.044  0.342  0.325  0.063  0.017
 692 P E TR   0.072  0.101  0.053  0.065  0.054  0.050  0.221  0.338  0.046  0.117
 693 I E TR   0.182  0.174  0.065  0.078  0.050  0.061  0.084  0.271  0.034  0.089
 694 A E TR   0.082  0.183  0.064  0.093  0.069  0.048  0.044  0.375  0.042  0.193
 695 D E TR   0.089  0.233  0.074  0.075  0.086  0.055  0.037  0.319  0.031  0.086
 696 R C TR   0.065  0.228  0.064  0.100  0.178  0.060  0.056  0.200  0.050  0.028
 697 W E TR   0.114  0.064  0.042  0.082  0.072  0.064  0.194  0.311  0.057  0.117
 698 S E MC   0.081  0.054  0.030  0.066  0.068  0.039  0.339  0.257  0.066  0.082
 699 I E MC   0.063  0.039  0.022  0.054  0.052  0.058  0.452  0.178  0.081  0.273
 700 V E MC   0.039  0.048  0.025  0.058  0.083  0.061  0.503  0.130  0.053  0.372
 701 G E MC   0.079  0.050  0.033  0.063  0.062  0.064  0.518  0.067  0.063  0.439
 702 A E MC   0.063  0.059  0.035  0.068  0.095  0.042  0.538  0.039  0.063  0.443
 703 Y E MC   0.063  0.047  0.031  0.060  0.066  0.077  0.520  0.072  0.064  0.443
 704 Y E MC   0.072  0.043  0.035  0.051  0.054  0.056  0.489  0.132  0.066  0.357
 705 Y E MC   0.142  0.066  0.035  0.053  0.059  0.049  0.291  0.238  0.066  0.052
 706 D E TR   0.144  0.097  0.043  0.066  0.049  0.054  0.095  0.417  0.035  0.273
 707 T E TR   0.138  0.121  0.035  0.067  0.060  0.077  0.038  0.435  0.029  0.297
 708 N E TR   0.072  0.158  0.044  0.068  0.079  0.101  0.043  0.403  0.031  0.245
 709 A C TR   0.040  0.314  0.056  0.064  0.097  0.129  0.046  0.225  0.029  0.089
 710 N C TR   0.030  0.311  0.100  0.072  0.097  0.137  0.039  0.186  0.028  0.125
 711 K E TR   0.052  0.186  0.069  0.067  0.130  0.122  0.054  0.283  0.038  0.097
 712 Q E TR   0.055  0.166  0.062  0.070  0.130  0.115  0.071  0.296  0.034  0.129
 713 A E TR   0.047  0.117  0.044  0.064  0.084  0.187  0.178  0.249  0.029  0.062
 714 D E MC   0.122  0.072  0.045  0.059  0.098  0.148  0.237  0.185  0.034  0.052
 715 S E MC   0.176  0.039  0.045  0.052  0.096  0.132  0.341  0.078  0.042  0.165
 716 M E MC   0.086  0.034  0.038  0.058  0.054  0.109  0.462  0.093  0.066  0.352
 717 L E MC   0.063  0.046  0.036  0.075  0.039  0.099  0.486  0.085  0.071  0.387
 718 G E MC   0.058  0.061  0.042  0.060  0.043  0.087  0.445  0.107  0.098  0.338
 719 V E MC   0.072  0.062  0.039  0.076  0.051  0.111  0.472  0.037  0.080  0.361
 720 Q E MC   0.092  0.078  0.044  0.068  0.054  0.072  0.420  0.054  0.119  0.301
 721 Y E TR   0.129  0.132  0.050  0.070  0.071  0.055  0.160  0.256  0.076  0.097
 722 S E TR   0.056  0.127  0.059  0.093  0.094  0.040  0.071  0.387  0.072  0.260
 723 S E TR   0.099  0.112  0.071  0.090  0.060  0.046  0.021  0.450  0.051  0.337
 724 C E TR   0.110  0.149  0.055  0.095  0.050  0.042  0.022  0.430  0.048  0.281
 725 C E TR   0.143  0.145  0.045  0.101  0.078  0.052  0.030  0.332  0.075  0.187
 726 Y E TR   0.059  0.050  0.023  0.084  0.062  0.056  0.202  0.351  0.113  0.149
 727 A E MC   0.076  0.035  0.021  0.069  0.065  0.071  0.427  0.108  0.129  0.298
 728 I E MC   0.080  0.039  0.023  0.053  0.066  0.068  0.509  0.042  0.120  0.390
 729 R E MC   0.050  0.040  0.031  0.063  0.062  0.064  0.531  0.052  0.108  0.422
 730 V E MC   0.052  0.043  0.025  0.059  0.068  0.066  0.538  0.042  0.106  0.432
 731 G E MC   0.058  0.042  0.034  0.054  0.075  0.074  0.524  0.039  0.101  0.423
 732 Y E MC   0.060  0.051  0.031  0.048  0.071  0.064  0.480  0.075  0.121  0.359
 733 E E MC   0.052  0.063  0.065  0.058  0.070  0.055  0.352  0.141  0.144  0.208
 734 R E TR   0.116  0.053  0.059  0.055  0.075  0.054  0.111  0.328  0.148  0.180
 735 K E TR   0.132  0.047  0.079  0.048  0.036  0.053  0.060  0.419  0.125  0.287
 736 L E TR   0.136  0.073  0.096  0.059  0.034  0.048  0.036  0.425  0.094  0.289
 737 N E TR   0.152  0.140  0.131  0.049  0.032  0.034  0.035  0.338  0.089  0.186
 738 G C TR   0.154  0.319  0.128  0.056  0.050  0.033  0.050  0.139  0.072  0.165
 739 W C TR   0.194  0.310  0.157  0.045  0.041  0.041  0.048  0.103  0.061  0.116
 740 D C TR   0.165  0.266  0.118  0.045  0.041  0.030  0.029  0.240  0.067  0.027
 741 N C TR   0.170  0.276  0.130  0.052  0.055  0.036  0.029  0.194  0.059  0.082
 742 D C TR   0.173  0.220  0.132  0.056  0.071  0.045  0.070  0.167  0.067  0.047
 743 K C MC   0.244  0.233  0.138  0.052  0.048  0.036  0.075  0.118  0.056  0.011
 744 Q C MC   0.260  0.239  0.122  0.049  0.048  0.041  0.078  0.116  0.046  0.021
 745 H C MC   0.270  0.188  0.109  0.052  0.042  0.040  0.071  0.176  0.052  0.082
 746 A C MC   0.260  0.194  0.091  0.051  0.050  0.047  0.089  0.165  0.052  0.067
 747 V E TR   0.144  0.196  0.061  0.062  0.054  0.058  0.117  0.259  0.049  0.063
 748 Y E TR   0.132  0.164  0.066  0.064  0.077  0.073  0.133  0.249  0.041  0.084
 749 D E TR   0.226  0.135  0.081  0.070  0.059  0.047  0.060  0.288  0.033  0.062
 750 N E TR   0.150  0.116  0.051  0.067  0.095  0.042  0.123  0.320  0.036  0.170
 751 A E TR   0.095  0.062  0.037  0.062  0.080  0.061  0.176  0.382  0.045  0.205
 752 I E MC   0.155  0.054  0.022  0.065  0.072  0.043  0.351  0.182  0.057  0.168
 753 G E MC   0.072  0.041  0.022  0.067  0.083  0.061  0.437  0.138  0.077  0.299
 754 F E MC   0.069  0.046  0.020  0.074  0.089  0.045  0.473  0.069  0.117  0.356
 755 N E MC   0.059  0.032  0.020  0.072  0.069  0.040  0.504  0.057  0.146  0.358
 756 I E MC   0.100  0.030  0.019  0.071  0.061  0.039  0.448  0.074  0.158  0.290
 757 E E MC   0.057  0.059  0.025  0.071  0.056  0.034  0.487  0.098  0.112  0.374
 758 L E MC   0.209  0.058  0.041  0.065  0.036  0.034  0.415  0.067  0.075  0.205
 759 R E MC   0.145  0.082  0.042  0.061  0.053  0.027  0.421  0.093  0.075  0.276
 760 G E MC   0.274  0.123  0.062  0.067  0.050  0.022  0.284  0.060  0.057  0.010
 761 L C MC   0.371  0.118  0.065  0.057  0.035  0.026  0.157  0.136  0.035  0.214
 762 S C MC   0.232  0.224  0.101  0.062  0.042  0.025  0.158  0.112  0.045  0.008
 763 S C MC   0.254  0.207  0.078  0.059  0.054  0.025  0.187  0.102  0.034  0.047
 764 N C MC   0.327  0.160  0.084  0.065  0.044  0.026  0.158  0.100  0.037  0.167
 765 Y C MC   0.205  0.203  0.087  0.064  0.085  0.023  0.165  0.131  0.037  0.002
 766 G C MC   0.223  0.208  0.077  0.060  0.065  0.031  0.112  0.200  0.024  0.014
 767 L C MC   0.271  0.250  0.098  0.067  0.050  0.032  0.068  0.131  0.033  0.020
 768 G C MC   0.251  0.206  0.079  0.062  0.061  0.042  0.090  0.175  0.035  0.046
 769 T C MC   0.239  0.123  0.040  0.077  0.113  0.067  0.104  0.204  0.033  0.035
 770 Q E TR   0.148  0.146  0.032  0.066  0.138  0.121  0.084  0.233  0.032  0.085
 771 E E TR   0.204  0.097  0.029  0.062  0.152  0.120  0.079  0.226  0.031  0.022
 772 M C MC   0.221  0.081  0.032  0.054  0.182  0.158  0.086  0.143  0.043  0.038
 773 L C MC   0.241  0.084  0.037  0.061  0.134  0.117  0.119  0.174  0.033  0.067
 774 R E MC   0.215  0.073  0.038  0.055  0.090  0.113  0.216  0.164  0.036  0.001
 775 S C MC   0.287  0.116  0.056  0.056  0.063  0.076  0.180  0.139  0.027  0.107
 776 N C MC   0.327  0.141  0.079  0.046  0.045  0.031  0.152  0.146  0.033  0.174
 777 I C MC   0.366  0.152  0.068  0.047  0.044  0.038  0.105  0.151  0.028  0.214
 778 L C MC   0.347  0.257  0.097  0.043  0.047  0.026  0.091  0.057  0.033  0.091
 779 P C MC   0.318  0.249  0.129  0.044  0.049  0.031  0.099  0.048  0.033  0.069
 780 Y C MC   0.312  0.234  0.121  0.051  0.064  0.026  0.112  0.043  0.036  0.078
 781 Q C MC   0.266  0.196  0.168  0.063  0.063  0.023  0.091  0.079  0.051  0.070
 782 N C MC   0.295  0.249  0.120  0.057  0.058  0.024  0.065  0.095  0.037  0.045
 783 T C MC   0.318  0.219  0.115  0.060  0.079  0.027  0.065  0.086  0.032  0.099
 784 L C MC   0.261  0.259  0.100  0.059  0.086  0.027  0.105  0.066  0.037  0.003
 785 M C MC   0.309  0.193  0.120  0.050  0.071  0.031  0.104  0.076  0.046  0.116
 786 R C MC   0.325  0.220  0.120  0.059  0.082  0.029  0.073  0.036  0.056  0.104
 787 Y C MC   0.329  0.174  0.106  0.058  0.098  0.030  0.106  0.035  0.063  0.155
 788 L C MC   0.291  0.234  0.132  0.067  0.070  0.030  0.082  0.055  0.041  0.057
 789 A C MC   0.262  0.232  0.138  0.100  0.083  0.032  0.061  0.054  0.040  0.030
 790 T C MC   0.253  0.183  0.101  0.117  0.122  0.043  0.069  0.072  0.039  0.070
 791 L C MC   0.183  0.122  0.076  0.173  0.124  0.058  0.068  0.157  0.039  0.011
 792 L H MC   0.186  0.052  0.048  0.205  0.124  0.107  0.051  0.189  0.040  0.016
 793 L H MC   0.189  0.049  0.049  0.227  0.105  0.087  0.083  0.166  0.044  0.038
 794 S H MC   0.198  0.037  0.049  0.281  0.081  0.095  0.095  0.107  0.056  0.083
 795 L H MC   0.108  0.041  0.038  0.319  0.106  0.104  0.135  0.076  0.073  0.184
 796 A H MC   0.116  0.045  0.038  0.327  0.087  0.100  0.141  0.060  0.086  0.186
 797 V H MC   0.177  0.033  0.027  0.232  0.076  0.119  0.187  0.056  0.092  0.045
 798 L E MC   0.142  0.040  0.026  0.177  0.079  0.109  0.275  0.047  0.105  0.098
 799 I H MC   0.193  0.046  0.043  0.205  0.098  0.090  0.194  0.048  0.084  0.011
 800 T H MC   0.172  0.081  0.068  0.189  0.103  0.076  0.152  0.088  0.071  0.017
 801 A H MC   0.148  0.151  0.109  0.165  0.095  0.073  0.089  0.114  0.057  0.014
 802 G C TR   0.179  0.227  0.180  0.105  0.078  0.040  0.085  0.069  0.038  0.047
```
