## Supplementary material for "A multi-task deep-learning system for predicting membrane associations and secondary structures of proteins": Code and Raw Data: 4q35A.jufo9d_ss

```
   1 M C   0.443  0.344  0.213
   2 K C   0.439  0.333  0.228
   3 K C   0.476  0.311  0.212
   4 R C   0.488  0.283  0.229
   5 I C   0.470  0.319  0.210
   6 P H   0.382  0.422  0.196
   7 T H   0.336  0.477  0.187
   8 L H   0.218  0.555  0.227
   9 L H   0.224  0.577  0.199
  10 A H   0.205  0.600  0.195
  11 T H   0.222  0.576  0.202
  12 M H   0.239  0.521  0.240
  13 I H   0.256  0.553  0.191
  14 A H   0.286  0.513  0.201
  15 T H   0.282  0.551  0.168
  16 A H   0.250  0.569  0.181
  17 L H   0.265  0.565  0.170
  18 Y H   0.274  0.494  0.232
  19 S C   0.466  0.343  0.191
  20 Q C   0.520  0.299  0.180
  21 Q C   0.575  0.273  0.153
  22 G C   0.547  0.280  0.173
  23 L C   0.542  0.300  0.158
  24 A C   0.597  0.259  0.144
  25 A C   0.533  0.337  0.130
  26 D C   0.536  0.363  0.100
  27 L C   0.514  0.350  0.136
  28 A C   0.585  0.290  0.125
  29 S C   0.659  0.232  0.109
  30 Q C   0.692  0.211  0.097
  31 C C   0.737  0.170  0.093
  32 M C   0.700  0.184  0.116
  33 L C   0.752  0.125  0.123
  34 G C   0.721  0.097  0.182
  35 V C   0.741  0.122  0.137
  36 P C   0.753  0.110  0.138
  37 S C   0.746  0.116  0.138
  38 Y C   0.701  0.119  0.180
  39 D C   0.711  0.125  0.164
  40 R C   0.767  0.118  0.115
  41 P C   0.751  0.132  0.117
  42 L C   0.751  0.119  0.130
  43 V C   0.709  0.113  0.178
  44 Q C   0.737  0.128  0.135
  45 G C   0.737  0.124  0.139
  46 D C   0.755  0.131  0.115
  47 T C   0.694  0.157  0.149
  48 N C   0.763  0.134  0.103
  49 D C   0.653  0.153  0.194
  50 L C   0.634  0.185  0.181
  51 P C   0.435  0.190  0.375
  52 V E   0.349  0.187  0.464
  53 T E   0.231  0.212  0.556
  54 I E   0.224  0.205  0.571
  55 N E   0.243  0.230  0.527
  56 A E   0.337  0.231  0.433
  57 D E   0.347  0.210  0.443
  58 H E   0.257  0.240  0.503
  59 A E   0.199  0.206  0.595
  60 K E   0.359  0.167  0.474
  61 G E   0.401  0.146  0.453
  62 D C   0.493  0.145  0.362
  63 Y C   0.559  0.185  0.256
  64 P C   0.600  0.209  0.191
  65 D C   0.595  0.191  0.214
  66 D E   0.291  0.184  0.525
  67 A E   0.177  0.192  0.631
  68 V E   0.130  0.182  0.689
  69 F E   0.143  0.189  0.668
  70 T E   0.237  0.159  0.605
  71 G E   0.293  0.161  0.545
  72 S E   0.350  0.151  0.499
  73 V E   0.249  0.159  0.592
  74 D E   0.130  0.181  0.689
  75 I E   0.138  0.229  0.633
  76 M E   0.142  0.246  0.612
  77 Q E   0.354  0.206  0.440
  78 G C   0.558  0.221  0.222
  79 N C   0.501  0.219  0.280
  80 S E   0.339  0.187  0.474
  81 R E   0.249  0.219  0.531
  82 L E   0.231  0.217  0.552
  83 Q E   0.219  0.226  0.555
  84 A E   0.230  0.240  0.530
  85 D E   0.235  0.285  0.480
  86 E E   0.185  0.302  0.513
  87 V E   0.218  0.248  0.535
  88 Q E   0.214  0.249  0.537
  89 L E   0.239  0.271  0.490
  90 H E   0.346  0.244  0.409
  91 Q E   0.351  0.288  0.360
  92 K C   0.369  0.280  0.350
  93 E C   0.520  0.205  0.275
  94 A C   0.534  0.218  0.248
  95 P C   0.630  0.196  0.174
  96 G C   0.628  0.158  0.214
  97 Q C   0.618  0.160  0.223
  98 P C   0.565  0.169  0.266
  99 E C   0.531  0.166  0.304
 100 P C   0.555  0.181  0.263
 101 V C   0.480  0.181  0.339
 102 R E   0.303  0.179  0.519
 103 T E   0.217  0.189  0.593
 104 V E   0.174  0.173  0.654
 105 D E   0.207  0.161  0.632
 106 A E   0.223  0.166  0.611
 107 L E   0.283  0.169  0.548
 108 G E   0.427  0.134  0.439
 109 N C   0.494  0.133  0.373
 110 V E   0.320  0.132  0.548
 111 H E   0.285  0.125  0.591
 112 Y E   0.292  0.129  0.579
 113 D E   0.383  0.155  0.462
 114 D C   0.606  0.158  0.236
 115 N C   0.631  0.186  0.184
 116 Q C   0.508  0.217  0.275
 117 V E   0.303  0.179  0.518
 118 I E   0.203  0.209  0.588
 119 L E   0.216  0.140  0.644
 120 K E   0.216  0.126  0.657
 121 G E   0.351  0.149  0.500
 122 P E   0.342  0.241  0.417
 123 K E   0.324  0.255  0.421
 124 G E   0.230  0.197  0.573
 125 W E   0.208  0.205  0.587
 126 A E   0.252  0.186  0.562
 127 N E   0.355  0.164  0.481
 128 L C   0.440  0.241  0.320
 129 N C   0.434  0.229  0.337
 130 T C   0.398  0.240  0.362
 131 K E   0.362  0.259  0.379
 132 D E   0.361  0.212  0.428
 133 T E   0.246  0.223  0.531
 134 N E   0.177  0.189  0.634
 135 V E   0.156  0.186  0.659
 136 W E   0.242  0.227  0.532
 137 E E   0.298  0.236  0.466
 138 G E   0.274  0.266  0.460
 139 D E   0.286  0.225  0.489
 140 Y E   0.254  0.232  0.514
 141 Q E   0.285  0.262  0.453
 142 M E   0.325  0.197  0.478
 143 V E   0.327  0.236  0.437
 144 G C   0.393  0.241  0.367
 145 R C   0.433  0.261  0.305
 146 Q C   0.450  0.247  0.303
 147 G C   0.403  0.238  0.359
 148 R E   0.260  0.255  0.485
 149 G E   0.209  0.258  0.533
 150 K E   0.205  0.330  0.465
 151 A E   0.171  0.394  0.435
 152 D E   0.156  0.386  0.458
 153 L E   0.142  0.388  0.470
 154 M E   0.171  0.320  0.509
 155 K E   0.223  0.268  0.509
 156 Q E   0.314  0.219  0.466
 157 R E   0.302  0.193  0.505
 158 G C   0.461  0.222  0.317
 159 E C   0.518  0.222  0.260
 160 N C   0.527  0.171  0.302
 161 R E   0.343  0.210  0.447
 162 Y E   0.187  0.184  0.630
 163 T E   0.199  0.177  0.623
 164 I E   0.160  0.168  0.672
 165 L E   0.205  0.181  0.614
 166 D E   0.316  0.155  0.529
 167 N E   0.400  0.163  0.438
 168 G E   0.406  0.153  0.441
 169 S E   0.429  0.127  0.444
 170 F E   0.287  0.117  0.597
 171 T E   0.317  0.088  0.595
 172 S E   0.437  0.079  0.484
 173 C C   0.608  0.093  0.298
 174 L C   0.700  0.101  0.199
 175 P C   0.706  0.125  0.168
 176 G C   0.747  0.126  0.127
 177 S C   0.722  0.135  0.143
 178 D C   0.629  0.160  0.211
 179 T C   0.464  0.207  0.329
 180 W E   0.253  0.215  0.532
 181 S E   0.216  0.212  0.572
 182 V E   0.242  0.189  0.569
 183 V E   0.206  0.226  0.568
 184 G E   0.212  0.288  0.500
 185 S E   0.249  0.232  0.518
 186 E E   0.257  0.231  0.511
 187 I E   0.219  0.229  0.552
 188 I E   0.317  0.194  0.489
 189 H E   0.218  0.233  0.549
 190 D E   0.385  0.207  0.408
 191 R E   0.300  0.347  0.353
 192 E H   0.267  0.379  0.353
 193 E H   0.309  0.367  0.324
 194 Q E   0.233  0.245  0.522
 195 V E   0.168  0.306  0.527
 196 A E   0.160  0.222  0.618
 197 E E   0.120  0.286  0.593
 198 I E   0.159  0.300  0.542
 199 W E   0.257  0.271  0.472
 200 N E   0.336  0.300  0.364
 201 A E   0.268  0.332  0.400
 202 R E   0.192  0.271  0.537
 203 F E   0.172  0.276  0.552
 204 K E   0.192  0.228  0.581
 205 V E   0.233  0.210  0.557
 206 G C   0.494  0.191  0.314
 207 P C   0.523  0.173  0.303
 208 V C   0.440  0.184  0.377
 209 P E   0.366  0.202  0.431
 210 I E   0.299  0.175  0.526
 211 F E   0.281  0.125  0.593
 212 Y E   0.273  0.135  0.592
 213 S E   0.333  0.139  0.527
 214 P E   0.334  0.249  0.417
 215 Y E   0.383  0.172  0.445
 216 L E   0.415  0.160  0.425
 217 Q C   0.436  0.185  0.379
 218 L C   0.538  0.161  0.301
 219 P C   0.576  0.142  0.282
 220 V C   0.611  0.165  0.224
 221 G C   0.607  0.191  0.202
 222 D C   0.552  0.237  0.211
 223 K C   0.452  0.251  0.297
 224 R E   0.397  0.185  0.418
 225 R E   0.351  0.190  0.459
 226 S E   0.407  0.148  0.445
 227 G C   0.454  0.124  0.422
 228 F C   0.506  0.076  0.418
 229 L E   0.398  0.080  0.522
 230 I E   0.390  0.111  0.499
 231 P C   0.430  0.142  0.428
 232 N E   0.364  0.239  0.397
 233 A E   0.261  0.264  0.475
 234 K E   0.296  0.228  0.477
 235 Y E   0.207  0.203  0.590
 236 T E   0.325  0.203  0.472
 237 T E   0.360  0.234  0.406
 238 T E   0.358  0.215  0.427
 239 N C   0.448  0.227  0.324
 240 Y C   0.374  0.273  0.353
 241 F E   0.240  0.259  0.501
 242 E E   0.216  0.224  0.560
 243 F E   0.259  0.161  0.580
 244 Y E   0.211  0.129  0.660
 245 L E   0.345  0.135  0.520
 246 P E   0.314  0.161  0.526
 247 Y E   0.281  0.186  0.532
 248 Y E   0.227  0.138  0.635
 249 W E   0.320  0.157  0.522
 250 N C   0.414  0.182  0.404
 251 I C   0.555  0.178  0.268
 252 A C   0.669  0.161  0.170
 253 P C   0.655  0.216  0.129
 254 N C   0.590  0.258  0.152
 255 M C   0.467  0.283  0.249
 256 D C   0.486  0.225  0.289
 257 A C   0.414  0.200  0.386
 258 T E   0.359  0.162  0.479
 259 I E   0.307  0.150  0.543
 260 T C   0.419  0.164  0.416
 261 P E   0.369  0.216  0.415
 262 H C   0.398  0.242  0.360
 263 Y C   0.382  0.240  0.378
 264 M E   0.281  0.286  0.433
 265 H E   0.287  0.264  0.449
 266 R E   0.342  0.212  0.446
 267 R E   0.362  0.186  0.453
 268 G C   0.513  0.124  0.362
 269 N C   0.468  0.188  0.344
 270 I E   0.378  0.209  0.413
 271 M E   0.310  0.224  0.466
 272 W E   0.295  0.222  0.483
 273 E E   0.320  0.209  0.471
 274 N E   0.281  0.225  0.494
 275 E E   0.214  0.239  0.547
 276 F E   0.221  0.239  0.540
 277 R E   0.206  0.192  0.602
 278 Y E   0.196  0.200  0.604
 279 L E   0.203  0.226  0.570
 280 S C   0.432  0.218  0.350
 281 Q C   0.440  0.282  0.278
 282 A C   0.513  0.278  0.209
 283 G C   0.423  0.238  0.339
 284 A E   0.280  0.243  0.477
 285 G E   0.181  0.162  0.656
 286 L E   0.090  0.204  0.706
 287 M E   0.095  0.174  0.730
 288 E E   0.103  0.214  0.683
 289 L E   0.122  0.228  0.650
 290 D E   0.251  0.159  0.590
 291 Y E   0.252  0.129  0.619
 292 L E   0.308  0.152  0.540
 293 P C   0.402  0.201  0.397
 294 S C   0.447  0.172  0.381
 295 D E   0.373  0.183  0.445
 296 K E   0.293  0.219  0.487
 297 V E   0.324  0.221  0.455
 298 Y C   0.473  0.205  0.321
 299 E C   0.413  0.178  0.409
 300 D C   0.553  0.127  0.320
 301 E C   0.535  0.139  0.327
 302 H C   0.487  0.146  0.367
 303 P C   0.513  0.165  0.322
 304 N C   0.543  0.148  0.309
 305 D C   0.512  0.167  0.321
 306 D C   0.461  0.172  0.367
 307 S E   0.347  0.205  0.448
 308 S E   0.323  0.202  0.475
 309 R E   0.255  0.240  0.505
 310 R E   0.156  0.225  0.619
 311 W E   0.129  0.260  0.611
 312 L E   0.110  0.277  0.613
 313 F E   0.131  0.235  0.634
 314 Y E   0.141  0.221  0.638
 315 W E   0.123  0.220  0.657
 316 N E   0.166  0.186  0.647
 317 H E   0.179  0.184  0.637
 318 S E   0.173  0.151  0.676
 319 G E   0.227  0.159  0.614
 320 V E   0.261  0.147  0.592
 321 M E   0.339  0.165  0.495
 322 D E   0.355  0.164  0.481
 323 Q E   0.396  0.170  0.434
 324 V E   0.344  0.222  0.434
 325 W E   0.191  0.189  0.620
 326 R E   0.148  0.197  0.655
 327 F E   0.173  0.172  0.655
 328 N E   0.148  0.192  0.661
 329 V E   0.161  0.183  0.656
 330 D E   0.148  0.180  0.672
 331 Y E   0.130  0.191  0.678
 332 T E   0.136  0.181  0.683
 333 K E   0.175  0.143  0.682
 334 V E   0.198  0.125  0.677
 335 S E   0.373  0.135  0.492
 336 D E   0.360  0.143  0.497
 337 P E   0.334  0.196  0.471
 338 S E   0.348  0.150  0.502
 339 Y E   0.313  0.156  0.531
 340 F E   0.350  0.138  0.511
 341 N E   0.322  0.174  0.504
 342 D C   0.476  0.158  0.367
 343 F C   0.503  0.146  0.351
 344 D C   0.558  0.125  0.317
 345 N C   0.490  0.173  0.337
 346 K E   0.407  0.163  0.429
 347 Y E   0.391  0.149  0.460
 348 G C   0.453  0.130  0.417
 349 S E   0.398  0.125  0.477
 350 S E   0.344  0.144  0.512
 351 T E   0.294  0.165  0.542
 352 D E   0.304  0.213  0.483
 353 G E   0.294  0.221  0.485
 354 Y E   0.258  0.193  0.549
 355 A E   0.225  0.230  0.545
 356 T E   0.165  0.278  0.557
 357 Q E   0.184  0.239  0.577
 358 K E   0.134  0.265  0.600
 359 F E   0.160  0.197  0.643
 360 S E   0.137  0.183  0.680
 361 V E   0.163  0.166  0.671
 362 G E   0.220  0.187  0.594
 363 Y E   0.205  0.178  0.618
 364 A E   0.229  0.192  0.579
 365 V E   0.272  0.171  0.557
 366 Q E   0.314  0.180  0.505
 367 N E   0.360  0.196  0.444
 368 F E   0.315  0.224  0.461
 369 N E   0.244  0.280  0.477
 370 A E   0.175  0.264  0.561
 371 T E   0.137  0.306  0.557
 372 V E   0.131  0.257  0.612
 373 S E   0.115  0.242  0.643
 374 T E   0.131  0.222  0.647
 375 K E   0.128  0.174  0.698
 376 Q E   0.187  0.148  0.665
 377 F E   0.218  0.141  0.640
 378 Q E   0.276  0.117  0.607
 379 V E   0.362  0.111  0.527
 380 F E   0.362  0.101  0.538
 381 S C   0.526  0.107  0.368
 382 E C   0.618  0.110  0.271
 383 Q C   0.676  0.122  0.202
 384 N C   0.655  0.130  0.215
 385 T C   0.628  0.133  0.240
 386 S C   0.607  0.111  0.282
 387 S C   0.522  0.141  0.338
 388 Y C   0.408  0.216  0.376
 389 S E   0.319  0.169  0.512
 390 A E   0.369  0.188  0.443
 391 E C   0.407  0.199  0.394
 392 P E   0.317  0.230  0.453
 393 Q E   0.157  0.269  0.574
 394 L E   0.164  0.199  0.637
 395 D E   0.177  0.176  0.648
 396 V E   0.204  0.200  0.596
 397 N E   0.263  0.143  0.594
 398 Y E   0.231  0.160  0.609
 399 Y E   0.321  0.145  0.534
 400 Q C   0.489  0.134  0.378
 401 N C   0.562  0.124  0.314
 402 D C   0.569  0.128  0.303
 403 V C   0.555  0.131  0.313
 404 G C   0.568  0.123  0.309
 405 P C   0.607  0.148  0.245
 406 F C   0.420  0.172  0.408
 407 D E   0.367  0.170  0.463
 408 T E   0.187  0.157  0.655
 409 R E   0.155  0.169  0.676
 410 I E   0.119  0.174  0.707
 411 Y E   0.122  0.200  0.678
 412 G E   0.155  0.208  0.637
 413 Q E   0.138  0.208  0.654
 414 A E   0.139  0.175  0.686
 415 V E   0.122  0.168  0.710
 416 H E   0.153  0.150  0.697
 417 F E   0.216  0.139  0.645
 418 V E   0.210  0.149  0.641
 419 N E   0.254  0.148  0.598
 420 T E   0.341  0.142  0.517
 421 R E   0.371  0.145  0.483
 422 D C   0.471  0.134  0.394
 423 D C   0.539  0.147  0.314
 424 M C   0.595  0.139  0.266
 425 P C   0.546  0.155  0.299
 426 E C   0.475  0.155  0.370
 427 A E   0.356  0.149  0.495
 428 T E   0.256  0.125  0.619
 429 R E   0.171  0.147  0.682
 430 V E   0.141  0.143  0.716
 431 H E   0.311  0.111  0.578
 432 L E   0.316  0.109  0.575
 433 E E   0.364  0.135  0.502
 434 P E   0.368  0.164  0.468
 435 T E   0.331  0.207  0.462
 436 I E   0.341  0.149  0.510
 437 N E   0.237  0.137  0.626
 438 L E   0.303  0.177  0.520
 439 P E   0.303  0.197  0.499
 440 L E   0.331  0.173  0.496
 441 S E   0.365  0.177  0.458
 442 N C   0.563  0.167  0.269
 443 N C   0.574  0.201  0.225
 444 W C   0.470  0.187  0.343
 445 G E   0.387  0.179  0.434
 446 S C   0.477  0.173  0.350
 447 I E   0.337  0.167  0.495
 448 N E   0.225  0.198  0.577
 449 T E   0.218  0.236  0.546
 450 E E   0.198  0.294  0.507
 451 A E   0.165  0.286  0.549
 452 K E   0.133  0.270  0.597
 453 F E   0.117  0.314  0.569
 454 L E   0.131  0.250  0.618
 455 A E   0.150  0.250  0.600
 456 T E   0.121  0.240  0.639
 457 H E   0.113  0.320  0.567
 458 Y E   0.103  0.252  0.645
 459 Q E   0.175  0.237  0.588
 460 Q E   0.193  0.207  0.600
 461 T E   0.286  0.184  0.529
 462 N C   0.440  0.161  0.399
 463 L C   0.468  0.163  0.368
 464 D C   0.503  0.149  0.347
 465 W C   0.506  0.144  0.350
 466 Y C   0.490  0.133  0.377
 467 N C   0.515  0.116  0.370
 468 S C   0.575  0.118  0.306
 469 R C   0.508  0.136  0.356
 470 N C   0.532  0.129  0.340
 471 T C   0.556  0.126  0.318
 472 T C   0.584  0.159  0.257
 473 K C   0.433  0.139  0.428
 474 L C   0.422  0.163  0.414
 475 D C   0.572  0.146  0.282
 476 E C   0.568  0.153  0.279
 477 S E   0.396  0.147  0.457
 478 V E   0.341  0.183  0.476
 479 N E   0.329  0.137  0.534
 480 R E   0.275  0.139  0.586
 481 V E   0.258  0.138  0.604
 482 M E   0.287  0.160  0.553
 483 P E   0.224  0.230  0.547
 484 Q E   0.293  0.233  0.474
 485 F E   0.236  0.188  0.576
 486 K E   0.262  0.187  0.551
 487 V E   0.276  0.228  0.496
 488 D E   0.303  0.203  0.494
 489 G E   0.347  0.166  0.487
 490 K E   0.255  0.142  0.604
 491 M E   0.171  0.140  0.689
 492 V E   0.146  0.213  0.641
 493 F E   0.198  0.177  0.625
 494 E E   0.193  0.187  0.620
 495 R E   0.281  0.224  0.496
 496 D E   0.312  0.306  0.382
 497 M C   0.415  0.295  0.290
 498 E E   0.335  0.211  0.454
 499 M C   0.457  0.195  0.348
 500 L E   0.352  0.212  0.436
 501 A C   0.511  0.159  0.330
 502 P C   0.600  0.181  0.219
 503 G C   0.487  0.216  0.297
 504 Y E   0.280  0.241  0.479
 505 T E   0.196  0.211  0.592
 506 Q E   0.172  0.179  0.648
 507 T E   0.152  0.138  0.710
 508 L E   0.234  0.161  0.604
 509 E E   0.302  0.166  0.532
 510 P E   0.314  0.189  0.497
 511 R E   0.185  0.283  0.533
 512 A E   0.123  0.236  0.641
 513 Q E   0.129  0.204  0.666
 514 Y E   0.126  0.204  0.670
 515 L E   0.207  0.126  0.667
 516 Y E   0.262  0.109  0.630
 517 V C   0.465  0.105  0.431
 518 P C   0.556  0.136  0.308
 519 Y C   0.467  0.173  0.361
 520 R C   0.431  0.174  0.395
 521 D C   0.491  0.157  0.352
 522 Q C   0.499  0.142  0.359
 523 S C   0.587  0.125  0.289
 524 D C   0.603  0.093  0.304
 525 I C   0.624  0.097  0.279
 526 Y C   0.602  0.114  0.284
 527 N C   0.559  0.130  0.311
 528 Y C   0.479  0.170  0.351
 529 D C   0.550  0.151  0.300
 530 S C   0.423  0.176  0.401
 531 S E   0.290  0.239  0.471
 532 L E   0.258  0.312  0.430
 533 L E   0.228  0.241  0.531
 534 Q E   0.337  0.239  0.424
 535 S C   0.446  0.202  0.352
 536 D C   0.390  0.224  0.386
 537 Y C   0.400  0.297  0.303
 538 S C   0.429  0.213  0.357
 539 G C   0.489  0.197  0.314
 540 L C   0.437  0.211  0.352
 541 F C   0.516  0.157  0.327
 542 R C   0.463  0.168  0.369
 543 D C   0.605  0.140  0.255
 544 R C   0.642  0.116  0.242
 545 T C   0.538  0.126  0.337
 546 Y C   0.605  0.125  0.269
 547 G C   0.610  0.105  0.285
 548 G C   0.545  0.137  0.319
 549 L E   0.407  0.165  0.428
 550 D E   0.401  0.130  0.469
 551 R E   0.368  0.208  0.423
 552 I E   0.297  0.203  0.499
 553 A E   0.382  0.208  0.410
 554 S C   0.514  0.242  0.244
 555 A C   0.394  0.281  0.325
 556 N E   0.353  0.205  0.441
 557 Q E   0.173  0.200  0.627
 558 V E   0.210  0.174  0.616
 559 T E   0.172  0.189  0.640
 560 T E   0.173  0.200  0.627
 561 G E   0.178  0.192  0.629
 562 V E   0.174  0.192  0.634
 563 T E   0.169  0.184  0.647
 564 S E   0.201  0.186  0.613
 565 R E   0.150  0.189  0.660
 566 I E   0.219  0.176  0.605
 567 Y E   0.268  0.200  0.533
 568 D C   0.473  0.209  0.317
 569 D C   0.505  0.304  0.191
 570 A C   0.505  0.251  0.244
 571 A C   0.424  0.234  0.342
 572 V E   0.242  0.288  0.470
 573 E E   0.173  0.315  0.512
 574 R E   0.131  0.324  0.545
 575 F E   0.127  0.262  0.611
 576 N E   0.149  0.235  0.616
 577 I E   0.134  0.227  0.640
 578 S E   0.100  0.240  0.660
 579 V E   0.105  0.224  0.672
 580 G E   0.115  0.195  0.690
 581 Q E   0.122  0.176  0.702
 582 I E   0.101  0.193  0.706
 583 Y E   0.191  0.163  0.646
 584 Y E   0.151  0.172  0.677
 585 F E   0.282  0.200  0.518
 586 T E   0.350  0.173  0.476
 587 E C   0.526  0.166  0.307
 588 S C   0.499  0.147  0.353
 589 R E   0.355  0.154  0.491
 590 T E   0.359  0.133  0.509
 591 G C   0.512  0.114  0.374
 592 D C   0.608  0.108  0.284
 593 D C   0.579  0.124  0.296
 594 N C   0.616  0.124  0.260
 595 I C   0.628  0.117  0.254
 596 T C   0.644  0.104  0.252
 597 W C   0.648  0.103  0.249
 598 E C   0.625  0.115  0.261
 599 N C   0.693  0.120  0.187
 600 D C   0.607  0.143  0.250
 601 D C   0.504  0.184  0.311
 602 K C   0.417  0.175  0.408
 603 T C   0.424  0.166  0.410
 604 G E   0.389  0.156  0.454
 605 S E   0.306  0.166  0.528
 606 L E   0.257  0.164  0.579
 607 V E   0.183  0.260  0.557
 608 W E   0.115  0.280  0.606
 609 A E   0.099  0.283  0.617
 610 G E   0.119  0.249  0.633
 611 D E   0.191  0.239  0.570
 612 T E   0.177  0.199  0.624
 613 Y E   0.167  0.176  0.658
 614 W E   0.172  0.164  0.665
 615 R E   0.226  0.164  0.610
 616 I C   0.420  0.199  0.381
 617 S C   0.416  0.186  0.398
 618 E C   0.443  0.200  0.357
 619 R E   0.340  0.252  0.408
 620 W E   0.309  0.217  0.474
 621 G E   0.224  0.214  0.562
 622 L E   0.223  0.210  0.567
 623 R E   0.146  0.196  0.657
 624 G E   0.227  0.175  0.598
 625 G E   0.248  0.168  0.584
 626 I E   0.133  0.164  0.703
 627 Q E   0.169  0.146  0.685
 628 Y E   0.301  0.154  0.545
 629 D E   0.389  0.169  0.442
 630 T E   0.379  0.202  0.418
 631 R E   0.336  0.233  0.431
 632 L E   0.312  0.246  0.442
 633 D E   0.295  0.206  0.499
 634 N E   0.302  0.201  0.497
 635 V E   0.266  0.171  0.563
 636 A E   0.176  0.194  0.629
 637 T E   0.186  0.181  0.633
 638 S E   0.190  0.195  0.615
 639 N E   0.181  0.169  0.650
 640 S E   0.159  0.176  0.665
 641 S E   0.137  0.190  0.674
 642 I E   0.129  0.192  0.679
 643 E E   0.205  0.191  0.604
 644 Y E   0.223  0.166  0.611
 645 R E   0.301  0.169  0.530
 646 R C   0.459  0.191  0.350
 647 D C   0.438  0.198  0.364
 648 E C   0.535  0.232  0.232
 649 D E   0.339  0.261  0.400
 650 R E   0.235  0.235  0.530
 651 L E   0.153  0.233  0.613
 652 V E   0.185  0.195  0.620
 653 Q E   0.174  0.176  0.649
 654 L E   0.216  0.163  0.621
 655 N E   0.227  0.158  0.615
 656 Y E   0.173  0.187  0.640
 657 H E   0.170  0.176  0.655
 658 Y E   0.240  0.158  0.603
 659 A E   0.208  0.159  0.632
 660 S E   0.376  0.187  0.437
 661 P E   0.400  0.180  0.421
 662 E C   0.409  0.224  0.368
 663 Y E   0.347  0.255  0.398
 664 I E   0.272  0.253  0.476
 665 Q E   0.391  0.216  0.393
 666 A E   0.408  0.181  0.411
 667 T E   0.372  0.143  0.485
 668 L C   0.480  0.160  0.360
 669 P C   0.472  0.177  0.351
 670 K C   0.487  0.175  0.338
 671 Y E   0.402  0.180  0.419
 672 Y C   0.483  0.162  0.355
 673 S C   0.579  0.140  0.281
 674 T C   0.623  0.136  0.240
 675 A C   0.595  0.159  0.246
 676 E C   0.571  0.157  0.272
 677 Q C   0.503  0.176  0.321
 678 Y C   0.477  0.175  0.349
 679 K C   0.453  0.202  0.346
 680 N C   0.474  0.164  0.362
 681 G E   0.408  0.182  0.409
 682 I E   0.279  0.234  0.488
 683 S E   0.214  0.193  0.593
 684 Q E   0.199  0.228  0.573
 685 V E   0.196  0.180  0.624
 686 G E   0.227  0.175  0.598
 687 A E   0.223  0.186  0.592
 688 V E   0.237  0.174  0.589
 689 A E   0.213  0.146  0.641
 690 S E   0.151  0.140  0.710
 691 R E   0.136  0.135  0.730
 692 P E   0.225  0.169  0.606
 693 I C   0.422  0.189  0.389
 694 A E   0.329  0.210  0.461
 695 D C   0.396  0.217  0.388
 696 R C   0.357  0.337  0.306
 697 W E   0.221  0.218  0.561
 698 S E   0.164  0.173  0.662
 699 I E   0.124  0.165  0.711
 700 V E   0.112  0.202  0.686
 701 G E   0.162  0.189  0.649
 702 A E   0.156  0.205  0.639
 703 Y E   0.141  0.203  0.656
 704 Y E   0.151  0.162  0.687
 705 Y E   0.244  0.162  0.595
 706 D E   0.284  0.169  0.547
 707 T E   0.294  0.204  0.502
 708 N E   0.274  0.249  0.477
 709 A C   0.410  0.290  0.300
 710 N C   0.440  0.306  0.254
 711 K E   0.307  0.319  0.375
 712 Q E   0.284  0.315  0.401
 713 A E   0.208  0.336  0.456
 714 D E   0.239  0.305  0.456
 715 S E   0.260  0.279  0.461
 716 M E   0.157  0.222  0.621
 717 L E   0.145  0.213  0.642
 718 G E   0.161  0.190  0.649
 719 V E   0.173  0.237  0.590
 720 Q E   0.214  0.193  0.593
 721 Y E   0.312  0.196  0.492
 722 S E   0.242  0.227  0.530
 723 S E   0.282  0.196  0.521
 724 C E   0.314  0.187  0.500
 725 C E   0.333  0.230  0.437
 726 Y E   0.132  0.203  0.665
 727 A E   0.131  0.205  0.663
 728 I E   0.142  0.187  0.671
 729 R E   0.121  0.189  0.691
 730 V E   0.121  0.193  0.687
 731 G E   0.134  0.203  0.663
 732 Y E   0.141  0.183  0.676
 733 E E   0.180  0.183  0.637
 734 R E   0.228  0.185  0.586
 735 K E   0.258  0.138  0.604
 736 L E   0.304  0.141  0.555
 737 N E   0.423  0.115  0.462
 738 G C   0.601  0.138  0.261
 739 W C   0.661  0.127  0.212
 740 D C   0.549  0.116  0.335
 741 N C   0.575  0.143  0.282
 742 D C   0.525  0.172  0.303
 743 K C   0.615  0.137  0.248
 744 Q C   0.620  0.139  0.241
 745 H C   0.568  0.134  0.299
 746 A C   0.545  0.148  0.307
 747 V E   0.401  0.174  0.424
 748 Y E   0.363  0.215  0.422
 749 D C   0.443  0.176  0.382
 750 N E   0.317  0.205  0.479
 751 A E   0.194  0.203  0.603
 752 I E   0.230  0.180  0.590
 753 G E   0.136  0.212  0.652
 754 F E   0.135  0.207  0.658
 755 N E   0.111  0.181  0.708
 756 I E   0.149  0.171  0.680
 757 E E   0.141  0.162  0.697
 758 L E   0.308  0.135  0.557
 759 R E   0.270  0.141  0.589
 760 G C   0.460  0.139  0.401
 761 L C   0.554  0.118  0.328
 762 S C   0.557  0.129  0.315
 763 S C   0.540  0.138  0.323
 764 N C   0.571  0.135  0.294
 765 Y C   0.495  0.172  0.333
 766 G C   0.508  0.156  0.336
 767 L C   0.619  0.149  0.231
 768 G C   0.536  0.165  0.299
 769 T C   0.402  0.257  0.341
 770 Q E   0.326  0.325  0.349
 771 E E   0.330  0.334  0.336
 772 M H   0.333  0.394  0.272
 773 L C   0.362  0.312  0.326
 774 R E   0.326  0.259  0.416
 775 S C   0.459  0.195  0.346
 776 N C   0.546  0.122  0.332
 777 I C   0.587  0.129  0.284
 778 L C   0.701  0.117  0.182
 779 P C   0.696  0.124  0.180
 780 Y C   0.668  0.141  0.191
 781 Q C   0.631  0.149  0.220
 782 N C   0.664  0.139  0.196
 783 T C   0.652  0.166  0.182
 784 L C   0.620  0.172  0.207
 785 M C   0.622  0.152  0.227
 786 R C   0.665  0.171  0.165
 787 Y C   0.610  0.186  0.204
 788 L C   0.656  0.167  0.177
 789 A C   0.631  0.215  0.154
 790 T C   0.537  0.282  0.181
 791 L C   0.382  0.354  0.264
 792 L H   0.285  0.435  0.279
 793 L H   0.286  0.420  0.294
 794 S H   0.285  0.457  0.258
 795 L H   0.187  0.529  0.284
 796 A H   0.199  0.513  0.288
 797 V H   0.236  0.428  0.336
 798 L E   0.208  0.365  0.427
 799 I H   0.281  0.392  0.327
 800 T H   0.322  0.367  0.311
 801 A C   0.407  0.332  0.261
 802 G C   0.585  0.223  0.192
```
