## Supplementary material for "A multi-task deep-learning system for predicting membrane associations and secondary structures of proteins": Code and Raw Data: 4q35A.jufo9d_tm

```
   1 M TR   0.285  0.570  0.145
   2 K TR   0.308  0.563  0.129
   3 K TR   0.297  0.559  0.145
   4 R TR   0.376  0.478  0.146
   5 I TR   0.377  0.467  0.156
   6 P TR   0.411  0.411  0.179
   7 T MC   0.422  0.385  0.193
   8 L MC   0.503  0.291  0.206
   9 L MC   0.642  0.151  0.207
  10 A MC   0.671  0.136  0.193
  11 T MC   0.699  0.106  0.194
  12 M MC   0.729  0.103  0.168
  13 I MC   0.699  0.103  0.199
  14 A MC   0.680  0.118  0.202
  15 T MC   0.673  0.097  0.229
  16 A MC   0.677  0.101  0.222
  17 L MC   0.640  0.107  0.253
  18 Y MC   0.653  0.117  0.231
  19 S MC   0.581  0.186  0.233
  20 Q MC   0.588  0.202  0.211
  21 Q MC   0.563  0.220  0.217
  22 G MC   0.431  0.340  0.229
  23 L MC   0.448  0.300  0.252
  24 A MC   0.433  0.334  0.233
  25 A TR   0.345  0.366  0.289
  26 D TR   0.328  0.385  0.287
  27 L TR   0.297  0.372  0.331
  28 A MC   0.363  0.335  0.302
  29 S MC   0.390  0.291  0.318
  30 Q MC   0.424  0.256  0.319
  31 C MC   0.466  0.256  0.278
  32 M MC   0.491  0.190  0.319
  33 L MC   0.516  0.177  0.306
  34 G MC   0.472  0.213  0.315
  35 V MC   0.414  0.213  0.373
  36 P MC   0.499  0.169  0.332
  37 S MC   0.487  0.203  0.310
  38 Y MC   0.451  0.187  0.362
  39 D MC   0.383  0.252  0.365
  40 R MC   0.470  0.206  0.324
  41 P MC   0.433  0.232  0.335
  42 L MC   0.404  0.238  0.359
  43 V MC   0.392  0.269  0.339
  44 Q MC   0.361  0.303  0.336
  45 G SO   0.338  0.293  0.369
  46 D SO   0.356  0.285  0.359
  47 T MC   0.367  0.286  0.347
  48 N MC   0.400  0.216  0.384
  49 D MC   0.359  0.315  0.326
  50 L MC   0.406  0.249  0.346
  51 P MC   0.368  0.339  0.293
  52 V MC   0.506  0.187  0.307
  53 T MC   0.414  0.214  0.372
  54 I MC   0.474  0.188  0.338
  55 N MC   0.437  0.222  0.341
  56 A MC   0.475  0.204  0.320
  57 D MC   0.552  0.186  0.262
  58 H MC   0.458  0.251  0.291
  59 A MC   0.372  0.332  0.297
  60 K MC   0.405  0.343  0.252
  61 G TR   0.276  0.411  0.312
  62 D TR   0.247  0.461  0.293
  63 Y TR   0.221  0.401  0.377
  64 P SO   0.276  0.332  0.392
  65 D MC   0.350  0.303  0.347
  66 D TR   0.303  0.463  0.233
  67 A TR   0.361  0.362  0.277
  68 V MC   0.441  0.282  0.277
  69 F MC   0.439  0.267  0.294
  70 T MC   0.428  0.308  0.263
  71 G MC   0.525  0.217  0.258
  72 S MC   0.492  0.240  0.268
  73 V MC   0.510  0.212  0.278
  74 D MC   0.408  0.291  0.301
  75 I TR   0.294  0.366  0.339
  76 M TR   0.231  0.452  0.317
  77 Q TR   0.307  0.440  0.253
  78 G TR   0.291  0.371  0.337
  79 N TR   0.337  0.390  0.273
  80 S TR   0.304  0.457  0.240
  81 R TR   0.280  0.420  0.300
  82 L MC   0.383  0.306  0.311
  83 Q MC   0.408  0.282  0.310
  84 A MC   0.474  0.245  0.281
  85 D MC   0.496  0.214  0.290
  86 E MC   0.457  0.217  0.326
  87 V MC   0.445  0.211  0.345
  88 Q MC   0.353  0.308  0.339
  89 L MC   0.374  0.270  0.355
  90 H TR   0.245  0.389  0.366
  91 Q TR   0.297  0.370  0.333
  92 K TR   0.238  0.401  0.361
  93 E TR   0.241  0.427  0.332
  94 A SO   0.255  0.334  0.412
  95 P SO   0.254  0.293  0.453
  96 G SO   0.318  0.288  0.393
  97 Q SO   0.234  0.337  0.429
  98 P SO   0.190  0.353  0.457
  99 E SO   0.272  0.308  0.420
 100 P SO   0.309  0.290  0.401
 101 V SO   0.292  0.279  0.429
 102 R SO   0.354  0.221  0.424
 103 T SO   0.346  0.263  0.390
 104 V MC   0.441  0.200  0.359
 105 D MC   0.384  0.251  0.365
 106 A MC   0.492  0.236  0.272
 107 L MC   0.453  0.247  0.301
 108 G MC   0.474  0.202  0.324
 109 N MC   0.449  0.259  0.292
 110 V MC   0.444  0.272  0.284
 111 H MC   0.357  0.349  0.293
 112 Y TR   0.250  0.451  0.300
 113 D TR   0.314  0.467  0.219
 114 D MC   0.393  0.341  0.266
 115 N MC   0.373  0.341  0.286
 116 Q MC   0.394  0.339  0.268
 117 V MC   0.465  0.265  0.270
 118 I MC   0.439  0.251  0.311
 119 L MC   0.482  0.235  0.283
 120 K MC   0.487  0.294  0.219
 121 G MC   0.443  0.337  0.220
 122 P MC   0.455  0.298  0.246
 123 K MC   0.428  0.312  0.260
 124 G MC   0.485  0.298  0.217
 125 W TR   0.370  0.396  0.234
 126 A TR   0.254  0.528  0.217
 127 N TR   0.268  0.547  0.185
 128 L TR   0.346  0.390  0.264
 129 N TR   0.252  0.495  0.253
 130 T TR   0.208  0.492  0.300
 131 K TR   0.243  0.511  0.245
 132 D TR   0.341  0.445  0.213
 133 T TR   0.311  0.461  0.227
 134 N MC   0.402  0.378  0.220
 135 V MC   0.474  0.306  0.220
 136 W MC   0.560  0.200  0.240
 137 E MC   0.496  0.265  0.239
 138 G MC   0.558  0.206  0.236
 139 D MC   0.565  0.214  0.221
 140 Y MC   0.507  0.242  0.251
 141 Q MC   0.447  0.254  0.299
 142 M MC   0.461  0.301  0.238
 143 V TR   0.330  0.436  0.234
 144 G TR   0.289  0.453  0.258
 145 R TR   0.332  0.398  0.270
 146 Q MC   0.381  0.330  0.289
 147 G MC   0.443  0.277  0.279
 148 R TR   0.369  0.395  0.236
 149 G MC   0.377  0.373  0.250
 150 K MC   0.355  0.340  0.304
 151 A MC   0.368  0.284  0.347
 152 D MC   0.391  0.240  0.369
 153 L MC   0.407  0.236  0.357
 154 M MC   0.410  0.254  0.337
 155 K TR   0.316  0.371  0.313
 156 Q TR   0.345  0.379  0.276
 157 R TR   0.245  0.508  0.247
 158 G TR   0.221  0.450  0.329
 159 E TR   0.265  0.415  0.321
 160 N TR   0.278  0.419  0.304
 161 R TR   0.283  0.429  0.288
 162 Y TR   0.271  0.393  0.337
 163 T SO   0.268  0.326  0.407
 164 I SO   0.318  0.310  0.372
 165 L MC   0.397  0.245  0.359
 166 D MC   0.424  0.240  0.336
 167 N MC   0.421  0.196  0.383
 168 G MC   0.484  0.183  0.332
 169 S MC   0.505  0.173  0.321
 170 F MC   0.438  0.189  0.373
 171 T SO   0.336  0.269  0.395
 172 S SO   0.318  0.294  0.388
 173 C SO   0.360  0.242  0.398
 174 L SO   0.387  0.213  0.400
 175 P SO   0.325  0.286  0.389
 176 G SO   0.288  0.310  0.402
 177 S SO   0.238  0.344  0.418
 178 D TR   0.220  0.445  0.335
 179 T TR   0.244  0.467  0.290
 180 W TR   0.223  0.425  0.352
 181 S SO   0.313  0.320  0.367
 182 V MC   0.477  0.191  0.332
 183 V MC   0.531  0.200  0.269
 184 G MC   0.469  0.216  0.314
 185 S MC   0.412  0.275  0.313
 186 E MC   0.420  0.295  0.285
 187 I MC   0.412  0.308  0.280
 188 I TR   0.327  0.401  0.272
 189 H TR   0.230  0.475  0.295
 190 D TR   0.272  0.453  0.275
 191 R TR   0.178  0.567  0.255
 192 E TR   0.202  0.518  0.280
 193 E TR   0.277  0.427  0.296
 194 Q TR   0.257  0.522  0.221
 195 V MC   0.387  0.343  0.270
 196 A MC   0.457  0.297  0.246
 197 E TR   0.315  0.384  0.301
 198 I TR   0.333  0.400  0.268
 199 W MC   0.431  0.331  0.238
 200 N TR   0.327  0.460  0.213
 201 A TR   0.333  0.481  0.186
 202 R TR   0.398  0.415  0.187
 203 F TR   0.344  0.450  0.205
 204 K TR   0.272  0.464  0.264
 205 V TR   0.331  0.492  0.177
 206 G TR   0.383  0.408  0.209
 207 P TR   0.389  0.401  0.210
 208 V MC   0.450  0.315  0.235
 209 P MC   0.560  0.216  0.224
 210 I MC   0.609  0.202  0.189
 211 F MC   0.584  0.192  0.224
 212 Y MC   0.588  0.206  0.206
 213 S MC   0.604  0.187  0.209
 214 P MC   0.551  0.248  0.201
 215 Y MC   0.693  0.151  0.156
 216 L MC   0.659  0.157  0.184
 217 Q MC   0.547  0.220  0.233
 218 L MC   0.508  0.331  0.161
 219 P TR   0.362  0.452  0.186
 220 V TR   0.345  0.470  0.185
 221 G TR   0.288  0.547  0.164
 222 D TR   0.228  0.571  0.201
 223 K TR   0.237  0.602  0.161
 224 R TR   0.323  0.530  0.147
 225 R TR   0.377  0.495  0.128
 226 S TR   0.371  0.489  0.140
 227 G MC   0.461  0.398  0.141
 228 F MC   0.624  0.179  0.197
 229 L MC   0.638  0.173  0.190
 230 I MC   0.684  0.148  0.168
 231 P MC   0.705  0.159  0.136
 232 N MC   0.604  0.256  0.140
 233 A MC   0.455  0.380  0.165
 234 K TR   0.360  0.498  0.142
 235 Y TR   0.268  0.608  0.124
 236 T TR   0.205  0.671  0.124
 237 T TR   0.267  0.596  0.138
 238 T TR   0.260  0.567  0.173
 239 N TR   0.286  0.533  0.181
 240 Y TR   0.381  0.441  0.178
 241 F MC   0.557  0.264  0.180
 242 E MC   0.610  0.188  0.203
 243 F MC   0.649  0.175  0.175
 244 Y MC   0.572  0.282  0.145
 245 L MC   0.639  0.214  0.147
 246 P MC   0.658  0.188  0.154
 247 Y MC   0.620  0.221  0.160
 248 Y MC   0.585  0.262  0.153
 249 W MC   0.514  0.320  0.166
 250 N TR   0.331  0.503  0.165
 251 I TR   0.305  0.534  0.161
 252 A TR   0.256  0.509  0.235
 253 P TR   0.225  0.551  0.224
 254 N TR   0.305  0.484  0.210
 255 M TR   0.294  0.541  0.166
 256 D TR   0.327  0.485  0.188
 257 A MC   0.477  0.391  0.132
 258 T MC   0.597  0.234  0.169
 259 I MC   0.620  0.202  0.178
 260 T MC   0.576  0.195  0.230
 261 P MC   0.629  0.170  0.202
 262 H MC   0.598  0.233  0.170
 263 Y MC   0.567  0.249  0.183
 264 M TR   0.406  0.424  0.170
 265 H TR   0.322  0.504  0.173
 266 R TR   0.269  0.561  0.170
 267 R TR   0.264  0.576  0.160
 268 G TR   0.415  0.417  0.168
 269 N TR   0.383  0.478  0.139
 270 I MC   0.473  0.341  0.186
 271 M MC   0.542  0.277  0.181
 272 W MC   0.557  0.276  0.166
 273 E MC   0.536  0.318  0.146
 274 N MC   0.586  0.269  0.145
 275 E MC   0.623  0.249  0.128
 276 F MC   0.533  0.318  0.149
 277 R MC   0.488  0.374  0.138
 278 Y TR   0.355  0.511  0.134
 279 L TR   0.281  0.584  0.135
 280 S TR   0.286  0.558  0.156
 281 Q TR   0.291  0.524  0.185
 282 A TR   0.267  0.553  0.180
 283 G TR   0.255  0.581  0.164
 284 A TR   0.309  0.540  0.152
 285 G TR   0.364  0.510  0.126
 286 L MC   0.449  0.377  0.174
 287 M MC   0.530  0.265  0.205
 288 E MC   0.619  0.165  0.216
 289 L MC   0.636  0.141  0.223
 290 D MC   0.671  0.132  0.198
 291 Y MC   0.626  0.172  0.201
 292 L MC   0.544  0.221  0.235
 293 P TR   0.321  0.407  0.271
 294 S TR   0.253  0.463  0.284
 295 D TR   0.191  0.527  0.281
 296 K TR   0.135  0.627  0.237
 297 V TR   0.186  0.584  0.231
 298 Y TR   0.240  0.510  0.250
 299 E TR   0.199  0.563  0.238
 300 D TR   0.263  0.485  0.252
 301 E TR   0.254  0.456  0.290
 302 H TR   0.249  0.439  0.312
 303 P TR   0.252  0.390  0.358
 304 N TR   0.305  0.389  0.306
 305 D TR   0.240  0.443  0.318
 306 D TR   0.193  0.553  0.254
 307 S TR   0.180  0.570  0.250
 308 S TR   0.225  0.548  0.227
 309 R TR   0.255  0.503  0.243
 310 R TR   0.347  0.458  0.195
 311 W MC   0.416  0.366  0.218
 312 L MC   0.505  0.282  0.214
 313 F MC   0.570  0.243  0.188
 314 Y MC   0.628  0.202  0.170
 315 W MC   0.552  0.286  0.162
 316 N MC   0.545  0.315  0.140
 317 H MC   0.467  0.377  0.155
 318 S TR   0.404  0.465  0.131
 319 G TR   0.319  0.542  0.140
 320 V TR   0.289  0.594  0.117
 321 M TR   0.222  0.619  0.159
 322 D TR   0.188  0.645  0.167
 323 Q TR   0.236  0.568  0.197
 324 V TR   0.363  0.442  0.195
 325 W MC   0.439  0.425  0.135
 326 R TR   0.373  0.486  0.141
 327 F MC   0.522  0.323  0.155
 328 N MC   0.523  0.308  0.169
 329 V MC   0.601  0.210  0.189
 330 D MC   0.606  0.224  0.169
 331 Y MC   0.609  0.206  0.184
 332 T MC   0.601  0.247  0.152
 333 K MC   0.468  0.382  0.150
 334 V TR   0.383  0.482  0.135
 335 S TR   0.277  0.557  0.166
 336 D TR   0.250  0.567  0.183
 337 P TR   0.236  0.559  0.205
 338 S TR   0.209  0.610  0.181
 339 Y TR   0.186  0.611  0.202
 340 F TR   0.205  0.581  0.214
 341 N TR   0.260  0.480  0.260
 342 D TR   0.346  0.417  0.238
 343 F MC   0.384  0.373  0.242
 344 D MC   0.396  0.286  0.318
 345 N MC   0.440  0.258  0.302
 346 K MC   0.431  0.291  0.278
 347 Y MC   0.473  0.302  0.225
 348 G MC   0.418  0.316  0.266
 349 S TR   0.309  0.422  0.269
 350 S TR   0.314  0.495  0.191
 351 T TR   0.239  0.570  0.191
 352 D TR   0.259  0.554  0.187
 353 G TR   0.235  0.607  0.158
 354 Y TR   0.235  0.605  0.160
 355 A TR   0.381  0.447  0.173
 356 T TR   0.392  0.392  0.216
 357 Q MC   0.529  0.284  0.188
 358 K MC   0.554  0.253  0.193
 359 F MC   0.625  0.208  0.166
 360 S MC   0.622  0.220  0.157
 361 V MC   0.603  0.230  0.167
 362 G MC   0.549  0.299  0.153
 363 Y TR   0.417  0.423  0.160
 364 A TR   0.228  0.613  0.159
 365 V TR   0.176  0.681  0.143
 366 Q TR   0.184  0.667  0.149
 367 N TR   0.196  0.656  0.148
 368 F TR   0.302  0.555  0.142
 369 N TR   0.349  0.467  0.184
 370 A MC   0.505  0.298  0.196
 371 T MC   0.550  0.192  0.258
 372 V MC   0.612  0.161  0.227
 373 S MC   0.632  0.161  0.207
 374 T MC   0.601  0.175  0.224
 375 K MC   0.500  0.279  0.221
 376 Q MC   0.411  0.346  0.243
 377 F MC   0.371  0.339  0.290
 378 Q TR   0.315  0.419  0.266
 379 V TR   0.294  0.437  0.269
 380 F TR   0.210  0.525  0.265
 381 S TR   0.258  0.439  0.303
 382 E MC   0.372  0.332  0.295
 383 Q TR   0.312  0.378  0.309
 384 N SO   0.313  0.324  0.363
 385 T TR   0.293  0.367  0.341
 386 S TR   0.326  0.392  0.282
 387 S TR   0.350  0.383  0.267
 388 Y TR   0.326  0.390  0.285
 389 S TR   0.259  0.495  0.246
 390 A MC   0.427  0.289  0.284
 391 E MC   0.473  0.291  0.236
 392 P MC   0.559  0.199  0.242
 393 Q MC   0.573  0.168  0.260
 394 L MC   0.628  0.150  0.221
 395 D MC   0.559  0.240  0.201
 396 V MC   0.535  0.265  0.200
 397 N MC   0.539  0.281  0.180
 398 Y TR   0.385  0.407  0.208
 399 Y MC   0.398  0.371  0.231
 400 Q TR   0.276  0.477  0.247
 401 N TR   0.255  0.496  0.249
 402 D TR   0.219  0.547  0.234
 403 V TR   0.192  0.555  0.253
 404 G TR   0.232  0.499  0.269
 405 P TR   0.215  0.530  0.255
 406 F TR   0.229  0.539  0.232
 407 D TR   0.289  0.503  0.208
 408 T MC   0.494  0.324  0.182
 409 R MC   0.557  0.249  0.194
 410 I MC   0.609  0.214  0.177
 411 Y MC   0.638  0.196  0.166
 412 G MC   0.631  0.186  0.184
 413 Q MC   0.596  0.222  0.182
 414 A MC   0.601  0.207  0.192
 415 V MC   0.459  0.355  0.186
 416 H TR   0.373  0.438  0.189
 417 F TR   0.258  0.528  0.214
 418 V TR   0.202  0.640  0.159
 419 N TR   0.209  0.591  0.200
 420 T TR   0.210  0.619  0.171
 421 R TR   0.192  0.626  0.181
 422 D TR   0.240  0.513  0.247
 423 D TR   0.272  0.489  0.239
 424 M TR   0.320  0.467  0.213
 425 P TR   0.264  0.505  0.231
 426 E TR   0.326  0.454  0.220
 427 A TR   0.356  0.457  0.187
 428 T TR   0.298  0.493  0.209
 429 R TR   0.328  0.488  0.184
 430 V MC   0.429  0.368  0.203
 431 H MC   0.537  0.299  0.164
 432 L MC   0.629  0.201  0.171
 433 E MC   0.594  0.240  0.166
 434 P MC   0.642  0.205  0.153
 435 T MC   0.492  0.372  0.136
 436 I MC   0.479  0.395  0.126
 437 N TR   0.413  0.464  0.123
 438 L TR   0.349  0.541  0.110
 439 P TR   0.294  0.598  0.108
 440 L TR   0.329  0.554  0.117
 441 S TR   0.303  0.553  0.145
 442 N TR   0.319  0.522  0.158
 443 N TR   0.326  0.487  0.188
 444 W TR   0.324  0.535  0.141
 445 G TR   0.278  0.574  0.148
 446 S TR   0.361  0.497  0.143
 447 I TR   0.367  0.478  0.155
 448 N TR   0.331  0.538  0.131
 449 T TR   0.395  0.461  0.144
 450 E MC   0.501  0.325  0.174
 451 A MC   0.465  0.344  0.191
 452 K MC   0.492  0.321  0.187
 453 F MC   0.504  0.270  0.225
 454 L MC   0.531  0.264  0.206
 455 A MC   0.497  0.328  0.175
 456 T MC   0.442  0.366  0.192
 457 H MC   0.421  0.320  0.259
 458 Y MC   0.422  0.370  0.208
 459 Q MC   0.417  0.399  0.184
 460 Q TR   0.368  0.447  0.185
 461 T TR   0.292  0.507  0.201
 462 N TR   0.239  0.541  0.220
 463 L TR   0.332  0.414  0.254
 464 D TR   0.283  0.476  0.241
 465 W TR   0.305  0.421  0.275
 466 Y TR   0.331  0.399  0.269
 467 N TR   0.296  0.441  0.264
 468 S TR   0.343  0.411  0.246
 469 R TR   0.312  0.425  0.263
 470 N TR   0.320  0.395  0.285
 471 T TR   0.301  0.432  0.267
 472 T MC   0.408  0.344  0.248
 473 K TR   0.250  0.500  0.249
 474 L TR   0.269  0.504  0.227
 475 D TR   0.309  0.447  0.244
 476 E TR   0.377  0.433  0.190
 477 S TR   0.307  0.528  0.165
 478 V TR   0.333  0.495  0.172
 479 N TR   0.360  0.471  0.169
 480 R TR   0.328  0.518  0.154
 481 V TR   0.352  0.480  0.169
 482 M MC   0.500  0.341  0.159
 483 P MC   0.478  0.346  0.176
 484 Q MC   0.499  0.344  0.157
 485 F MC   0.511  0.341  0.147
 486 K TR   0.415  0.428  0.157
 487 V MC   0.512  0.351  0.137
 488 D MC   0.479  0.375  0.145
 489 G MC   0.454  0.392  0.154
 490 K MC   0.521  0.347  0.132
 491 M MC   0.509  0.339  0.152
 492 V MC   0.463  0.359  0.178
 493 F MC   0.427  0.372  0.201
 494 E TR   0.375  0.454  0.170
 495 R TR   0.299  0.531  0.171
 496 D TR   0.311  0.529  0.160
 497 M TR   0.391  0.443  0.166
 498 E TR   0.305  0.525  0.170
 499 M TR   0.306  0.529  0.165
 500 L TR   0.237  0.599  0.163
 501 A TR   0.270  0.530  0.200
 502 P TR   0.257  0.566  0.177
 503 G TR   0.344  0.445  0.212
 504 Y TR   0.310  0.534  0.156
 505 T TR   0.255  0.600  0.145
 506 Q TR   0.225  0.601  0.173
 507 T TR   0.256  0.563  0.181
 508 L MC   0.474  0.343  0.183
 509 E MC   0.574  0.240  0.185
 510 P MC   0.671  0.188  0.141
 511 R MC   0.604  0.180  0.217
 512 A MC   0.610  0.178  0.212
 513 Q MC   0.611  0.171  0.218
 514 Y MC   0.561  0.169  0.269
 515 L MC   0.628  0.164  0.208
 516 Y MC   0.493  0.246  0.261
 517 V MC   0.420  0.335  0.246
 518 P TR   0.359  0.387  0.254
 519 Y TR   0.276  0.448  0.276
 520 R TR   0.206  0.492  0.302
 521 D TR   0.152  0.528  0.320
 522 Q TR   0.197  0.529  0.274
 523 S TR   0.255  0.452  0.293
 524 D MC   0.376  0.368  0.255
 525 I MC   0.447  0.328  0.225
 526 Y MC   0.465  0.269  0.266
 527 N MC   0.428  0.303  0.269
 528 Y TR   0.338  0.349  0.313
 529 D MC   0.362  0.347  0.290
 530 S MC   0.410  0.385  0.205
 531 S MC   0.412  0.322  0.267
 532 L MC   0.430  0.298  0.272
 533 L MC   0.384  0.364  0.253
 534 Q MC   0.473  0.268  0.259
 535 S MC   0.452  0.299  0.250
 536 D MC   0.389  0.324  0.287
 537 Y MC   0.428  0.262  0.310
 538 S MC   0.458  0.286  0.256
 539 G MC   0.407  0.356  0.237
 540 L MC   0.408  0.363  0.228
 541 F MC   0.490  0.288  0.222
 542 R MC   0.459  0.276  0.265
 543 D MC   0.534  0.245  0.221
 544 R MC   0.522  0.228  0.250
 545 T MC   0.497  0.280  0.223
 546 Y MC   0.491  0.237  0.272
 547 G MC   0.446  0.331  0.223
 548 G MC   0.436  0.381  0.183
 549 L TR   0.228  0.560  0.212
 550 D TR   0.259  0.541  0.200
 551 R TR   0.322  0.455  0.223
 552 I TR   0.264  0.544  0.192
 553 A TR   0.239  0.599  0.162
 554 S TR   0.230  0.552  0.218
 555 A TR   0.252  0.532  0.216
 556 N TR   0.337  0.475  0.188
 557 Q TR   0.388  0.417  0.195
 558 V MC   0.611  0.193  0.196
 559 T MC   0.621  0.203  0.177
 560 T MC   0.600  0.228  0.172
 561 G MC   0.653  0.198  0.149
 562 V MC   0.659  0.185  0.155
 563 T MC   0.558  0.285  0.158
 564 S MC   0.496  0.340  0.164
 565 R MC   0.421  0.420  0.159
 566 I TR   0.394  0.461  0.145
 567 Y TR   0.306  0.564  0.130
 568 D TR   0.280  0.577  0.143
 569 D TR   0.198  0.632  0.171
 570 A TR   0.207  0.624  0.169
 571 A TR   0.208  0.626  0.166
 572 V TR   0.202  0.623  0.174
 573 E TR   0.198  0.617  0.185
 574 R TR   0.231  0.584  0.185
 575 F MC   0.468  0.362  0.170
 576 N MC   0.595  0.238  0.168
 577 I MC   0.626  0.184  0.190
 578 S MC   0.649  0.170  0.180
 579 V MC   0.648  0.175  0.177
 580 G MC   0.619  0.225  0.156
 581 Q MC   0.603  0.246  0.151
 582 I MC   0.555  0.277  0.168
 583 Y MC   0.502  0.300  0.198
 584 Y MC   0.440  0.387  0.172
 585 F TR   0.393  0.417  0.190
 586 T TR   0.330  0.477  0.193
 587 E TR   0.270  0.502  0.227
 588 S TR   0.321  0.479  0.201
 589 R TR   0.228  0.533  0.240
 590 T TR   0.247  0.510  0.243
 591 G TR   0.303  0.403  0.294
 592 D TR   0.355  0.368  0.277
 593 D TR   0.316  0.380  0.304
 594 N MC   0.378  0.293  0.329
 595 I MC   0.405  0.281  0.313
 596 T MC   0.434  0.260  0.306
 597 W MC   0.471  0.256  0.273
 598 E MC   0.412  0.274  0.314
 599 N MC   0.420  0.336  0.244
 600 D TR   0.328  0.415  0.257
 601 D TR   0.220  0.556  0.225
 602 K TR   0.269  0.529  0.203
 603 T TR   0.203  0.610  0.188
 604 G TR   0.223  0.624  0.153
 605 S TR   0.210  0.642  0.148
 606 L TR   0.192  0.667  0.141
 607 V TR   0.380  0.436  0.184
 608 W MC   0.570  0.219  0.211
 609 A MC   0.614  0.196  0.189
 610 G MC   0.640  0.200  0.160
 611 D MC   0.677  0.168  0.155
 612 T MC   0.641  0.212  0.147
 613 Y MC   0.618  0.231  0.151
 614 W MC   0.539  0.306  0.155
 615 R TR   0.329  0.525  0.145
 616 I TR   0.321  0.516  0.163
 617 S TR   0.286  0.584  0.130
 618 E TR   0.225  0.623  0.151
 619 R TR   0.237  0.620  0.144
 620 W TR   0.389  0.478  0.133
 621 G TR   0.412  0.478  0.111
 622 L MC   0.522  0.351  0.128
 623 R MC   0.600  0.266  0.134
 624 G MC   0.663  0.197  0.139
 625 G MC   0.663  0.201  0.136
 626 I MC   0.551  0.307  0.142
 627 Q MC   0.585  0.265  0.150
 628 Y MC   0.504  0.297  0.199
 629 D TR   0.364  0.466  0.170
 630 T TR   0.263  0.577  0.160
 631 R TR   0.208  0.617  0.175
 632 L TR   0.167  0.653  0.180
 633 D TR   0.165  0.665  0.171
 634 N TR   0.189  0.650  0.161
 635 V TR   0.241  0.608  0.152
 636 A TR   0.308  0.499  0.193
 637 T TR   0.344  0.481  0.175
 638 S MC   0.518  0.290  0.191
 639 N MC   0.618  0.219  0.162
 640 S MC   0.604  0.231  0.164
 641 S MC   0.591  0.205  0.204
 642 I MC   0.592  0.207  0.200
 643 E MC   0.500  0.274  0.226
 644 Y TR   0.258  0.532  0.210
 645 R TR   0.195  0.602  0.202
 646 R TR   0.206  0.571  0.223
 647 D TR   0.194  0.594  0.212
 648 E TR   0.202  0.563  0.235
 649 D TR   0.182  0.615  0.203
 650 R TR   0.300  0.500  0.200
 651 L TR   0.318  0.458  0.223
 652 V MC   0.539  0.279  0.182
 653 Q MC   0.598  0.222  0.180
 654 L MC   0.654  0.184  0.162
 655 N MC   0.588  0.245  0.167
 656 Y MC   0.566  0.242  0.192
 657 H MC   0.485  0.337  0.178
 658 Y TR   0.284  0.515  0.201
 659 A TR   0.205  0.622  0.173
 660 S TR   0.210  0.602  0.188
 661 P TR   0.196  0.584  0.219
 662 E TR   0.318  0.453  0.229
 663 Y TR   0.271  0.454  0.276
 664 I TR   0.272  0.461  0.267
 665 Q TR   0.302  0.424  0.274
 666 A TR   0.306  0.433  0.261
 667 T TR   0.339  0.437  0.223
 668 L MC   0.352  0.327  0.321
 669 P TR   0.312  0.376  0.311
 670 K MC   0.341  0.325  0.333
 671 Y TR   0.294  0.397  0.309
 672 Y TR   0.343  0.388  0.269
 673 S MC   0.441  0.306  0.253
 674 T MC   0.446  0.319  0.235
 675 A MC   0.464  0.325  0.211
 676 E MC   0.429  0.340  0.231
 677 Q TR   0.370  0.396  0.234
 678 Y TR   0.360  0.424  0.217
 679 K TR   0.292  0.500  0.208
 680 N TR   0.216  0.592  0.192
 681 G TR   0.229  0.611  0.160
 682 I TR   0.221  0.618  0.161
 683 S TR   0.195  0.621  0.184
 684 Q TR   0.294  0.518  0.188
 685 V MC   0.599  0.225  0.177
 686 G MC   0.622  0.209  0.169
 687 A MC   0.661  0.176  0.162
 688 V MC   0.667  0.174  0.159
 689 A MC   0.661  0.192  0.146
 690 S MC   0.570  0.286  0.143
 691 R MC   0.437  0.420  0.143
 692 P TR   0.358  0.493  0.149
 693 I TR   0.345  0.496  0.159
 694 A TR   0.219  0.628  0.153
 695 D TR   0.201  0.639  0.160
 696 R TR   0.221  0.605  0.174
 697 W TR   0.390  0.446  0.163
 698 S MC   0.487  0.379  0.135
 699 I MC   0.569  0.269  0.161
 700 V MC   0.600  0.261  0.139
 701 G MC   0.661  0.179  0.160
 702 A MC   0.668  0.192  0.139
 703 Y MC   0.643  0.185  0.172
 704 Y MC   0.613  0.230  0.158
 705 Y MC   0.486  0.363  0.151
 706 D TR   0.305  0.563  0.132
 707 T TR   0.243  0.617  0.141
 708 N TR   0.183  0.640  0.177
 709 A TR   0.150  0.637  0.214
 710 N TR   0.141  0.594  0.265
 711 K TR   0.172  0.599  0.229
 712 Q TR   0.196  0.592  0.211
 713 A TR   0.290  0.450  0.261
 714 D MC   0.419  0.355  0.226
 715 S MC   0.569  0.212  0.219
 716 M MC   0.605  0.181  0.214
 717 L MC   0.624  0.170  0.206
 718 G MC   0.562  0.211  0.227
 719 V MC   0.620  0.150  0.230
 720 Q MC   0.580  0.185  0.235
 721 Y TR   0.359  0.460  0.181
 722 S TR   0.221  0.609  0.171
 723 S TR   0.211  0.622  0.167
 724 C TR   0.226  0.629  0.145
 725 C TR   0.275  0.555  0.171
 726 Y TR   0.345  0.463  0.192
 727 A MC   0.571  0.208  0.221
 728 I MC   0.642  0.147  0.211
 729 R MC   0.644  0.153  0.203
 730 V MC   0.649  0.154  0.198
 731 G MC   0.636  0.156  0.208
 732 Y MC   0.588  0.197  0.215
 733 E MC   0.462  0.273  0.265
 734 R TR   0.283  0.456  0.261
 735 K TR   0.240  0.502  0.258
 736 L TR   0.231  0.531  0.238
 737 N TR   0.236  0.509  0.254
 738 G TR   0.259  0.508  0.233
 739 W TR   0.287  0.454  0.259
 740 D TR   0.239  0.546  0.214
 741 N TR   0.251  0.524  0.225
 742 D TR   0.298  0.458  0.244
 743 K TR   0.371  0.399  0.230
 744 Q TR   0.387  0.403  0.209
 745 H TR   0.393  0.406  0.201
 746 A TR   0.401  0.409  0.191
 747 V TR   0.322  0.509  0.168
 748 Y TR   0.329  0.490  0.180
 749 D TR   0.356  0.483  0.161
 750 N TR   0.340  0.530  0.129
 751 A TR   0.334  0.523  0.144
 752 I MC   0.571  0.308  0.121
 753 G MC   0.576  0.263  0.161
 754 F MC   0.616  0.203  0.181
 755 N MC   0.635  0.159  0.207
 756 I MC   0.620  0.164  0.216
 757 E MC   0.615  0.213  0.172
 758 L MC   0.689  0.162  0.149
 759 R MC   0.627  0.228  0.145
 760 G MC   0.626  0.233  0.141
 761 L MC   0.585  0.289  0.127
 762 S MC   0.451  0.378  0.171
 763 S MC   0.500  0.363  0.137
 764 N MC   0.550  0.304  0.146
 765 Y MC   0.434  0.419  0.147
 766 G TR   0.394  0.474  0.132
 767 L TR   0.405  0.432  0.163
 768 G TR   0.403  0.442  0.155
 769 T TR   0.420  0.440  0.140
 770 Q TR   0.298  0.517  0.185
 771 E TR   0.345  0.475  0.180
 772 M TR   0.360  0.406  0.234
 773 L MC   0.421  0.392  0.187
 774 R MC   0.486  0.327  0.187
 775 S MC   0.524  0.318  0.159
 776 N MC   0.525  0.332  0.143
 777 I MC   0.519  0.347  0.134
 778 L MC   0.482  0.362  0.156
 779 P MC   0.461  0.346  0.193
 780 Y MC   0.475  0.342  0.183
 781 Q MC   0.421  0.338  0.241
 782 N MC   0.416  0.403  0.181
 783 T MC   0.442  0.384  0.174
 784 L MC   0.426  0.411  0.164
 785 M MC   0.463  0.340  0.197
 786 R MC   0.457  0.338  0.205
 787 Y MC   0.493  0.308  0.199
 788 L MC   0.440  0.358  0.202
 789 A MC   0.423  0.368  0.209
 790 T MC   0.439  0.377  0.183
 791 L MC   0.424  0.403  0.173
 792 L MC   0.441  0.365  0.194
 793 L MC   0.499  0.321  0.180
 794 S MC   0.574  0.226  0.200
 795 L MC   0.562  0.223  0.214
 796 A MC   0.584  0.192  0.224
 797 V MC   0.596  0.166  0.239
 798 L MC   0.593  0.166  0.241
 799 I MC   0.592  0.192  0.216
 800 T MC   0.513  0.272  0.216
 801 A MC   0.402  0.359  0.239
 802 G TR   0.368  0.375  0.257
```
