## Supplementary material for "A multi-task deep-learning system for predicting membrane associations and secondary structures of proteins": Code and Raw Data: 4q35A.jufo9d_tmh

```
   1 M - --   0.444  0.556
   2 K - --   0.443  0.557
   3 K - --   0.441  0.559
   4 R - --   0.453  0.547
   5 I - --   0.465  0.535
   6 P - --   0.495  0.505
   7 T H MC   0.512  0.488
   8 L H MC   0.649  0.351
   9 L H MC   0.770  0.230
  10 A H MC   0.801  0.199
  11 T H MC   0.815  0.185
  12 M H MC   0.798  0.202
  13 I H MC   0.798  0.202
  14 A H MC   0.762  0.238
  15 T H MC   0.775  0.225
  16 A H MC   0.797  0.203
  17 L H MC   0.767  0.233
  18 Y H MC   0.720  0.280
  19 S H MC   0.562  0.438
  20 Q H MC   0.520  0.480
  21 Q - --   0.483  0.517
  22 G - --   0.470  0.530
  23 L - --   0.459  0.541
  24 A - --   0.444  0.556
  25 A - --   0.446  0.554
  26 D - --   0.445  0.555
  27 L - --   0.446  0.554
  28 A - --   0.442  0.558
  29 S - --   0.433  0.567
  30 Q - --   0.431  0.569
  31 C - --   0.426  0.574
  32 M - --   0.429  0.571
  33 L - --   0.421  0.579
  34 G - --   0.425  0.575
  35 V - --   0.435  0.565
  36 P - --   0.433  0.567
  37 S - --   0.425  0.575
  38 Y - --   0.428  0.572
  39 D - --   0.429  0.571
  40 R - --   0.425  0.575
  41 P - --   0.435  0.565
  42 L - --   0.428  0.572
  43 V - --   0.426  0.574
  44 Q - --   0.425  0.575
  45 G - --   0.426  0.574
  46 D - --   0.430  0.570
  47 T - --   0.428  0.572
  48 N - --   0.431  0.569
  49 D - --   0.436  0.564
  50 L - --   0.443  0.557
  51 P - --   0.444  0.556
  52 V - --   0.429  0.571
  53 T - --   0.443  0.557
  54 I - --   0.439  0.561
  55 N - --   0.449  0.551
  56 A - --   0.449  0.551
  57 D - --   0.438  0.562
  58 H - --   0.446  0.554
  59 A - --   0.440  0.560
  60 K - --   0.441  0.559
  61 G - --   0.435  0.565
  62 D - --   0.449  0.551
  63 Y - --   0.457  0.543
  64 P - --   0.457  0.543
  65 D - --   0.453  0.547
  66 D - --   0.454  0.546
  67 A - --   0.437  0.563
  68 V - --   0.433  0.567
  69 F - --   0.447  0.553
  70 T - --   0.439  0.561
  71 G - --   0.448  0.552
  72 S - --   0.449  0.551
  73 V - --   0.450  0.550
  74 D - --   0.444  0.556
  75 I - --   0.450  0.550
  76 M - --   0.449  0.551
  77 Q - --   0.449  0.551
  78 G - --   0.456  0.544
  79 N - --   0.476  0.524
  80 S - --   0.459  0.541
  81 R - --   0.453  0.547
  82 L - --   0.436  0.564
  83 Q - --   0.446  0.554
  84 A - --   0.430  0.570
  85 D - --   0.438  0.562
  86 E - --   0.444  0.556
  87 V - --   0.434  0.566
  88 Q - --   0.428  0.572
  89 L - --   0.427  0.573
  90 H - --   0.436  0.564
  91 Q - --   0.440  0.560
  92 K - --   0.443  0.557
  93 E - --   0.448  0.552
  94 A - --   0.457  0.543
  95 P - --   0.448  0.552
  96 G - --   0.437  0.563
  97 Q - --   0.441  0.559
  98 P - --   0.440  0.560
  99 E - --   0.455  0.545
 100 P - --   0.456  0.544
 101 V - --   0.446  0.554
 102 R - --   0.450  0.550
 103 T - --   0.448  0.552
 104 V - --   0.441  0.559
 105 D - --   0.443  0.557
 106 A - --   0.442  0.558
 107 L - --   0.460  0.540
 108 G - --   0.454  0.546
 109 N - --   0.445  0.555
 110 V - --   0.449  0.551
 111 H - --   0.437  0.563
 112 Y - --   0.435  0.565
 113 D - --   0.451  0.549
 114 D - --   0.446  0.554
 115 N - --   0.441  0.559
 116 Q - --   0.450  0.550
 117 V - --   0.439  0.561
 118 I - --   0.437  0.563
 119 L - --   0.423  0.577
 120 K - --   0.427  0.573
 121 G - --   0.437  0.563
 122 P - --   0.456  0.544
 123 K - --   0.454  0.546
 124 G - --   0.447  0.553
 125 W - --   0.442  0.558
 126 A - --   0.448  0.552
 127 N - --   0.441  0.559
 128 L - --   0.436  0.564
 129 N - --   0.452  0.548
 130 T - --   0.448  0.552
 131 K - --   0.455  0.545
 132 D - --   0.449  0.551
 133 T - --   0.455  0.545
 134 N - --   0.442  0.558
 135 V - --   0.429  0.571
 136 W - --   0.451  0.549
 137 E - --   0.459  0.541
 138 G - --   0.477  0.523
 139 D - --   0.451  0.549
 140 Y - --   0.435  0.565
 141 Q - --   0.442  0.558
 142 M - --   0.443  0.557
 143 V - --   0.443  0.557
 144 G - --   0.444  0.556
 145 R - --   0.443  0.557
 146 Q - --   0.442  0.558
 147 G - --   0.438  0.562
 148 R - --   0.438  0.562
 149 G - --   0.436  0.564
 150 K - --   0.450  0.550
 151 A - --   0.456  0.544
 152 D - --   0.453  0.547
 153 L - --   0.448  0.552
 154 M - --   0.440  0.560
 155 K - --   0.438  0.562
 156 Q - --   0.440  0.560
 157 R - --   0.445  0.555
 158 G - --   0.442  0.558
 159 E - --   0.461  0.539
 160 N - --   0.446  0.554
 161 R - --   0.445  0.555
 162 Y - --   0.440  0.560
 163 T - --   0.436  0.564
 164 I - --   0.437  0.563
 165 L - --   0.440  0.560
 166 D - --   0.437  0.563
 167 N - --   0.449  0.551
 168 G - --   0.450  0.550
 169 S - --   0.449  0.551
 170 F - --   0.448  0.552
 171 T - --   0.434  0.566
 172 S - --   0.430  0.570
 173 C - --   0.439  0.561
 174 L - --   0.440  0.560
 175 P - --   0.449  0.551
 176 G - --   0.451  0.549
 177 S - --   0.453  0.547
 178 D - --   0.453  0.547
 179 T - --   0.458  0.542
 180 W - --   0.453  0.547
 181 S - --   0.444  0.556
 182 V - --   0.432  0.568
 183 V - --   0.438  0.562
 184 G - --   0.484  0.516
 185 S - --   0.451  0.549
 186 E - --   0.445  0.555
 187 I - --   0.441  0.559
 188 I - --   0.435  0.565
 189 H - --   0.450  0.550
 190 D - --   0.449  0.551
 191 R - --   0.458  0.542
 192 E - --   0.454  0.546
 193 E - --   0.449  0.551
 194 Q - --   0.441  0.559
 195 V - --   0.444  0.556
 196 A - --   0.433  0.567
 197 E - --   0.454  0.546
 198 I - --   0.442  0.558
 199 W - --   0.458  0.542
 200 N - --   0.481  0.519
 201 A - --   0.490  0.510
 202 R - --   0.460  0.540
 203 F - --   0.454  0.546
 204 K - --   0.465  0.535
 205 V - --   0.489  0.511
 206 G - --   0.487  0.513
 207 P - --   0.491  0.509
 208 V H MC   0.500  0.500
 209 P H MC   0.509  0.491
 210 I - --   0.475  0.525
 211 F - --   0.451  0.549
 212 Y - --   0.449  0.551
 213 S - --   0.465  0.535
 214 P H MC   0.503  0.497
 215 Y - --   0.457  0.543
 216 L - --   0.439  0.561
 217 Q - --   0.438  0.562
 218 L - --   0.459  0.541
 219 P - --   0.446  0.554
 220 V - --   0.445  0.555
 221 G - --   0.449  0.551
 222 D - --   0.460  0.540
 223 K - --   0.450  0.550
 224 R - --   0.436  0.564
 225 R - --   0.437  0.563
 226 S - --   0.441  0.559
 227 G - --   0.436  0.564
 228 F - --   0.425  0.575
 229 L - --   0.428  0.572
 230 I - --   0.445  0.555
 231 P - --   0.440  0.560
 232 N - --   0.470  0.530
 233 A - --   0.470  0.530
 234 K - --   0.459  0.541
 235 Y - --   0.453  0.547
 236 T - --   0.461  0.539
 237 T - --   0.466  0.534
 238 T - --   0.477  0.523
 239 N - --   0.472  0.528
 240 Y - --   0.480  0.520
 241 F - --   0.473  0.527
 242 E - --   0.452  0.548
 243 F - --   0.447  0.553
 244 Y - --   0.440  0.560
 245 L - --   0.466  0.534
 246 P - --   0.455  0.545
 247 Y - --   0.473  0.527
 248 Y - --   0.446  0.554
 249 W - --   0.449  0.551
 250 N - --   0.456  0.544
 251 I - --   0.465  0.535
 252 A - --   0.450  0.550
 253 P - --   0.462  0.538
 254 N - --   0.468  0.532
 255 M - --   0.474  0.526
 256 D - --   0.457  0.543
 257 A - --   0.458  0.542
 258 T - --   0.441  0.559
 259 I - --   0.434  0.566
 260 T - --   0.447  0.553
 261 P - --   0.455  0.545
 262 H - --   0.461  0.539
 263 Y - --   0.440  0.560
 264 M - --   0.460  0.540
 265 H - --   0.471  0.529
 266 R - --   0.456  0.544
 267 R - --   0.460  0.540
 268 G - --   0.450  0.550
 269 N - --   0.466  0.534
 270 I - --   0.463  0.537
 271 M - --   0.455  0.545
 272 W - --   0.447  0.553
 273 E - --   0.455  0.545
 274 N - --   0.459  0.541
 275 E - --   0.453  0.547
 276 F - --   0.452  0.548
 277 R - --   0.438  0.562
 278 Y - --   0.449  0.551
 279 L - --   0.455  0.545
 280 S - --   0.450  0.550
 281 Q - --   0.467  0.533
 282 A - --   0.461  0.539
 283 G - --   0.465  0.535
 284 A - --   0.452  0.548
 285 G - --   0.437  0.563
 286 L - --   0.443  0.557
 287 M - --   0.441  0.559
 288 E - --   0.441  0.559
 289 L - --   0.438  0.562
 290 D - --   0.421  0.579
 291 Y - --   0.428  0.572
 292 L - --   0.441  0.559
 293 P - --   0.447  0.553
 294 S - --   0.437  0.563
 295 D - --   0.451  0.549
 296 K - --   0.437  0.563
 297 V - --   0.446  0.554
 298 Y - --   0.438  0.562
 299 E - --   0.440  0.560
 300 D - --   0.430  0.570
 301 E - --   0.433  0.567
 302 H - --   0.452  0.548
 303 P - --   0.445  0.555
 304 N - --   0.440  0.560
 305 D - --   0.441  0.559
 306 D - --   0.434  0.566
 307 S - --   0.440  0.560
 308 S - --   0.436  0.564
 309 R - --   0.433  0.567
 310 R - --   0.431  0.569
 311 W - --   0.435  0.565
 312 L - --   0.435  0.565
 313 F - --   0.444  0.556
 314 Y - --   0.437  0.563
 315 W - --   0.445  0.555
 316 N - --   0.446  0.554
 317 H - --   0.446  0.554
 318 S - --   0.447  0.553
 319 G - --   0.446  0.554
 320 V - --   0.450  0.550
 321 M - --   0.463  0.537
 322 D - --   0.462  0.538
 323 Q - --   0.455  0.545
 324 V - --   0.459  0.541
 325 W - --   0.452  0.548
 326 R - --   0.455  0.545
 327 F - --   0.446  0.554
 328 N - --   0.450  0.550
 329 V - --   0.452  0.548
 330 D - --   0.453  0.547
 331 Y - --   0.452  0.548
 332 T - --   0.437  0.563
 333 K - --   0.441  0.559
 334 V - --   0.433  0.567
 335 S - --   0.443  0.557
 336 D - --   0.451  0.549
 337 P - --   0.458  0.542
 338 S - --   0.440  0.560
 339 Y - --   0.442  0.558
 340 F - --   0.450  0.550
 341 N - --   0.440  0.560
 342 D - --   0.440  0.560
 343 F - --   0.444  0.556
 344 D - --   0.431  0.569
 345 N - --   0.457  0.543
 346 K - --   0.441  0.559
 347 Y - --   0.436  0.564
 348 G - --   0.437  0.563
 349 S - --   0.445  0.555
 350 S - --   0.445  0.555
 351 T - --   0.449  0.551
 352 D - --   0.458  0.542
 353 G - --   0.466  0.534
 354 Y - --   0.439  0.561
 355 A - --   0.448  0.552
 356 T - --   0.450  0.550
 357 Q - --   0.446  0.554
 358 K - --   0.449  0.551
 359 F - --   0.438  0.562
 360 S - --   0.454  0.546
 361 V - --   0.444  0.556
 362 G - --   0.444  0.556
 363 Y - --   0.436  0.564
 364 A - --   0.466  0.534
 365 V - --   0.458  0.542
 366 Q - --   0.468  0.532
 367 N - --   0.474  0.526
 368 F - --   0.472  0.528
 369 N - --   0.475  0.525
 370 A - --   0.449  0.551
 371 T - --   0.451  0.549
 372 V - --   0.435  0.565
 373 S - --   0.449  0.551
 374 T - --   0.445  0.555
 375 K - --   0.443  0.557
 376 Q - --   0.440  0.560
 377 F - --   0.445  0.555
 378 Q - --   0.443  0.557
 379 V - --   0.439  0.561
 380 F - --   0.438  0.562
 381 S - --   0.442  0.558
 382 E - --   0.434  0.566
 383 Q - --   0.437  0.563
 384 N - --   0.438  0.562
 385 T - --   0.444  0.556
 386 S - --   0.430  0.570
 387 S - --   0.436  0.564
 388 Y - --   0.437  0.563
 389 S - --   0.435  0.565
 390 A - --   0.438  0.562
 391 E - --   0.451  0.549
 392 P - --   0.449  0.551
 393 Q - --   0.440  0.560
 394 L - --   0.439  0.561
 395 D - --   0.436  0.564
 396 V - --   0.440  0.560
 397 N - --   0.431  0.569
 398 Y - --   0.431  0.569
 399 Y - --   0.441  0.559
 400 Q - --   0.447  0.553
 401 N - --   0.447  0.553
 402 D - --   0.453  0.547
 403 V - --   0.454  0.546
 404 G - --   0.449  0.551
 405 P - --   0.456  0.544
 406 F - --   0.462  0.538
 407 D - --   0.464  0.536
 408 T - --   0.446  0.554
 409 R - --   0.462  0.538
 410 I - --   0.445  0.555
 411 Y - --   0.451  0.549
 412 G - --   0.447  0.553
 413 Q - --   0.441  0.559
 414 A - --   0.453  0.547
 415 V - --   0.442  0.558
 416 H - --   0.450  0.550
 417 F - --   0.447  0.553
 418 V - --   0.451  0.549
 419 N - --   0.448  0.552
 420 T - --   0.447  0.553
 421 R - --   0.449  0.551
 422 D - --   0.440  0.560
 423 D - --   0.447  0.553
 424 M - --   0.443  0.557
 425 P - --   0.451  0.549
 426 E - --   0.445  0.555
 427 A - --   0.445  0.555
 428 T - --   0.430  0.570
 429 R - --   0.451  0.549
 430 V - --   0.445  0.555
 431 H - --   0.429  0.571
 432 L - --   0.431  0.569
 433 E - --   0.434  0.566
 434 P - --   0.435  0.565
 435 T - --   0.453  0.547
 436 I - --   0.433  0.567
 437 N - --   0.437  0.563
 438 L - --   0.450  0.550
 439 P - --   0.448  0.552
 440 L - --   0.457  0.543
 441 S - --   0.458  0.542
 442 N - --   0.462  0.538
 443 N - --   0.460  0.540
 444 W - --   0.457  0.543
 445 G - --   0.464  0.536
 446 S - --   0.458  0.542
 447 I - --   0.466  0.534
 448 N - --   0.467  0.533
 449 T - --   0.462  0.538
 450 E - --   0.472  0.528
 451 A - --   0.456  0.544
 452 K - --   0.447  0.553
 453 F - --   0.452  0.548
 454 L - --   0.442  0.558
 455 A - --   0.455  0.545
 456 T - --   0.444  0.556
 457 H - --   0.457  0.543
 458 Y - --   0.439  0.561
 459 Q - --   0.445  0.555
 460 Q - --   0.439  0.561
 461 T - --   0.447  0.553
 462 N - --   0.448  0.552
 463 L - --   0.442  0.558
 464 D - --   0.444  0.556
 465 W - --   0.444  0.556
 466 Y - --   0.439  0.561
 467 N - --   0.437  0.563
 468 S - --   0.440  0.560
 469 R - --   0.442  0.558
 470 N - --   0.440  0.560
 471 T - --   0.437  0.563
 472 T - --   0.438  0.562
 473 K - --   0.451  0.549
 474 L - --   0.457  0.543
 475 D - --   0.439  0.561
 476 E - --   0.444  0.556
 477 S - --   0.433  0.567
 478 V - --   0.443  0.557
 479 N - --   0.439  0.561
 480 R - --   0.436  0.564
 481 V - --   0.435  0.565
 482 M - --   0.457  0.543
 483 P - --   0.466  0.534
 484 Q - --   0.473  0.527
 485 F - --   0.449  0.551
 486 K - --   0.454  0.546
 487 V - --   0.465  0.535
 488 D - --   0.471  0.529
 489 G - --   0.441  0.559
 490 K - --   0.441  0.559
 491 M - --   0.444  0.556
 492 V - --   0.459  0.541
 493 F - --   0.450  0.550
 494 E - --   0.466  0.534
 495 R - --   0.467  0.533
 496 D - --   0.465  0.535
 497 M - --   0.459  0.541
 498 E - --   0.453  0.547
 499 M - --   0.443  0.557
 500 L - --   0.451  0.549
 501 A - --   0.455  0.545
 502 P - --   0.452  0.548
 503 G - --   0.468  0.532
 504 Y - --   0.478  0.522
 505 T - --   0.476  0.524
 506 Q - --   0.464  0.536
 507 T - --   0.446  0.554
 508 L - --   0.451  0.549
 509 E - --   0.452  0.548
 510 P - --   0.454  0.546
 511 R - --   0.466  0.534
 512 A - --   0.453  0.547
 513 Q - --   0.440  0.560
 514 Y - --   0.449  0.551
 515 L - --   0.430  0.570
 516 Y - --   0.435  0.565
 517 V - --   0.438  0.562
 518 P - --   0.449  0.551
 519 Y - --   0.465  0.535
 520 R - --   0.456  0.544
 521 D - --   0.454  0.546
 522 Q - --   0.446  0.554
 523 S - --   0.450  0.550
 524 D - --   0.430  0.570
 525 I - --   0.431  0.569
 526 Y - --   0.430  0.570
 527 N - --   0.436  0.564
 528 Y - --   0.444  0.556
 529 D - --   0.438  0.562
 530 S - --   0.450  0.550
 531 S - --   0.458  0.542
 532 L - --   0.459  0.541
 533 L - --   0.447  0.553
 534 Q - --   0.437  0.563
 535 S - --   0.440  0.560
 536 D - --   0.443  0.557
 537 Y - --   0.450  0.550
 538 S - --   0.447  0.553
 539 G - --   0.444  0.556
 540 L - --   0.458  0.542
 541 F - --   0.440  0.560
 542 R - --   0.444  0.556
 543 D - --   0.433  0.567
 544 R - --   0.435  0.565
 545 T - --   0.435  0.565
 546 Y - --   0.441  0.559
 547 G - --   0.438  0.562
 548 G - --   0.445  0.555
 549 L - --   0.442  0.558
 550 D - --   0.438  0.562
 551 R - --   0.443  0.557
 552 I - --   0.447  0.553
 553 A - --   0.456  0.544
 554 S - --   0.457  0.543
 555 A - --   0.482  0.518
 556 N - --   0.459  0.541
 557 Q - --   0.446  0.554
 558 V - --   0.442  0.558
 559 T - --   0.458  0.542
 560 T - --   0.458  0.542
 561 G - --   0.447  0.553
 562 V - --   0.459  0.541
 563 T - --   0.458  0.542
 564 S - --   0.463  0.537
 565 R - --   0.460  0.540
 566 I - --   0.445  0.555
 567 Y - --   0.452  0.548
 568 D - --   0.452  0.548
 569 D - --   0.461  0.539
 570 A - --   0.455  0.545
 571 A - --   0.455  0.545
 572 V - --   0.456  0.544
 573 E - --   0.467  0.533
 574 R - --   0.457  0.543
 575 F - --   0.448  0.552
 576 N - --   0.443  0.557
 577 I - --   0.455  0.545
 578 S - --   0.458  0.542
 579 V - --   0.456  0.544
 580 G - --   0.451  0.549
 581 Q - --   0.445  0.555
 582 I - --   0.449  0.551
 583 Y - --   0.440  0.560
 584 Y - --   0.433  0.567
 585 F - --   0.446  0.554
 586 T - --   0.444  0.556
 587 E - --   0.441  0.559
 588 S - --   0.441  0.559
 589 R - --   0.436  0.564
 590 T - --   0.448  0.552
 591 G - --   0.437  0.563
 592 D - --   0.433  0.567
 593 D - --   0.438  0.562
 594 N - --   0.438  0.562
 595 I - --   0.431  0.569
 596 T - --   0.428  0.572
 597 W - --   0.426  0.574
 598 E - --   0.434  0.566
 599 N - --   0.435  0.565
 600 D - --   0.433  0.567
 601 D - --   0.441  0.559
 602 K - --   0.435  0.565
 603 T - --   0.449  0.551
 604 G - --   0.449  0.551
 605 S - --   0.445  0.555
 606 L - --   0.444  0.556
 607 V - --   0.440  0.560
 608 W - --   0.465  0.535
 609 A - --   0.455  0.545
 610 G - --   0.487  0.513
 611 D - --   0.465  0.535
 612 T - --   0.447  0.553
 613 Y - --   0.443  0.557
 614 W - --   0.447  0.553
 615 R - --   0.451  0.549
 616 I - --   0.467  0.533
 617 S - --   0.464  0.536
 618 E - --   0.446  0.554
 619 R - --   0.470  0.530
 620 W - --   0.462  0.538
 621 G - --   0.460  0.540
 622 L - --   0.466  0.534
 623 R - --   0.454  0.546
 624 G - --   0.445  0.555
 625 G - --   0.439  0.561
 626 I - --   0.445  0.555
 627 Q - --   0.437  0.563
 628 Y - --   0.443  0.557
 629 D - --   0.458  0.542
 630 T - --   0.450  0.550
 631 R - --   0.444  0.556
 632 L - --   0.446  0.554
 633 D - --   0.447  0.553
 634 N - --   0.448  0.552
 635 V - --   0.433  0.567
 636 A - --   0.439  0.561
 637 T - --   0.437  0.563
 638 S - --   0.447  0.553
 639 N - --   0.442  0.558
 640 S - --   0.444  0.556
 641 S - --   0.441  0.559
 642 I - --   0.439  0.561
 643 E - --   0.438  0.562
 644 Y - --   0.436  0.564
 645 R - --   0.449  0.551
 646 R - --   0.457  0.543
 647 D - --   0.461  0.539
 648 E - --   0.456  0.544
 649 D - --   0.462  0.538
 650 R - --   0.448  0.552
 651 L - --   0.449  0.551
 652 V - --   0.435  0.565
 653 Q - --   0.434  0.566
 654 L - --   0.437  0.563
 655 N - --   0.433  0.567
 656 Y - --   0.452  0.548
 657 H - --   0.441  0.559
 658 Y - --   0.444  0.556
 659 A - --   0.459  0.541
 660 S - --   0.464  0.536
 661 P - --   0.460  0.540
 662 E - --   0.458  0.542
 663 Y - --   0.451  0.549
 664 I - --   0.453  0.547
 665 Q - --   0.439  0.561
 666 A - --   0.443  0.557
 667 T - --   0.436  0.564
 668 L - --   0.450  0.550
 669 P - --   0.456  0.544
 670 K - --   0.451  0.549
 671 Y - --   0.452  0.548
 672 Y - --   0.450  0.550
 673 S - --   0.442  0.558
 674 T - --   0.443  0.557
 675 A - --   0.443  0.557
 676 E - --   0.443  0.557
 677 Q - --   0.439  0.561
 678 Y - --   0.442  0.558
 679 K - --   0.454  0.546
 680 N - --   0.455  0.545
 681 G - --   0.458  0.542
 682 I - --   0.457  0.543
 683 S - --   0.444  0.556
 684 Q - --   0.455  0.545
 685 V - --   0.449  0.551
 686 G - --   0.448  0.552
 687 A - --   0.464  0.536
 688 V - --   0.449  0.551
 689 A - --   0.434  0.566
 690 S - --   0.441  0.559
 691 R - --   0.447  0.553
 692 P - --   0.454  0.546
 693 I - --   0.467  0.533
 694 A - --   0.482  0.518
 695 D - --   0.464  0.536
 696 R - --   0.489  0.511
 697 W - --   0.471  0.529
 698 S - --   0.455  0.545
 699 I - --   0.443  0.557
 700 V - --   0.447  0.553
 701 G - --   0.452  0.548
 702 A - --   0.457  0.543
 703 Y - --   0.449  0.551
 704 Y - --   0.440  0.560
 705 Y - --   0.442  0.558
 706 D - --   0.454  0.546
 707 T - --   0.456  0.544
 708 N - --   0.457  0.543
 709 A - --   0.452  0.548
 710 N - --   0.461  0.539
 711 K - --   0.456  0.544
 712 Q - --   0.459  0.541
 713 A - --   0.453  0.547
 714 D - --   0.448  0.552
 715 S - --   0.441  0.559
 716 M - --   0.447  0.553
 717 L - --   0.464  0.536
 718 G - --   0.449  0.551
 719 V - --   0.464  0.536
 720 Q - --   0.456  0.544
 721 Y - --   0.458  0.542
 722 S - --   0.482  0.518
 723 S - --   0.479  0.521
 724 C - --   0.484  0.516
 725 C - --   0.490  0.510
 726 Y - --   0.473  0.527
 727 A - --   0.457  0.543
 728 I - --   0.442  0.558
 729 R - --   0.452  0.548
 730 V - --   0.448  0.552
 731 G - --   0.443  0.557
 732 Y - --   0.437  0.563
 733 E - --   0.447  0.553
 734 R - --   0.444  0.556
 735 K - --   0.437  0.563
 736 L - --   0.448  0.552
 737 N - --   0.438  0.562
 738 G - --   0.445  0.555
 739 W - --   0.434  0.566
 740 D - --   0.434  0.566
 741 N - --   0.441  0.559
 742 D - --   0.445  0.555
 743 K - --   0.441  0.559
 744 Q - --   0.438  0.562
 745 H - --   0.440  0.560
 746 A - --   0.440  0.560
 747 V - --   0.451  0.549
 748 Y - --   0.453  0.547
 749 D - --   0.459  0.541
 750 N - --   0.456  0.544
 751 A - --   0.451  0.549
 752 I - --   0.454  0.546
 753 G - --   0.456  0.544
 754 F - --   0.462  0.538
 755 N - --   0.461  0.539
 756 I - --   0.460  0.540
 757 E - --   0.460  0.540
 758 L - --   0.454  0.546
 759 R - --   0.450  0.550
 760 G - --   0.456  0.544
 761 L - --   0.446  0.554
 762 S - --   0.451  0.549
 763 S - --   0.448  0.552
 764 N - --   0.454  0.546
 765 Y - --   0.452  0.548
 766 G - --   0.448  0.552
 767 L - --   0.456  0.544
 768 G - --   0.451  0.549
 769 T - --   0.466  0.534
 770 Q - --   0.455  0.545
 771 E - --   0.451  0.549
 772 M - --   0.442  0.558
 773 L - --   0.450  0.550
 774 R - --   0.444  0.556
 775 S - --   0.445  0.555
 776 N - --   0.435  0.565
 777 I - --   0.436  0.564
 778 L - --   0.432  0.568
 779 P - --   0.433  0.567
 780 Y - --   0.440  0.560
 781 Q - --   0.452  0.548
 782 N - --   0.446  0.554
 783 T - --   0.448  0.552
 784 L - --   0.448  0.552
 785 M - --   0.439  0.561
 786 R - --   0.448  0.552
 787 Y - --   0.447  0.553
 788 L - --   0.456  0.544
 789 A - --   0.489  0.511
 790 T H MC   0.506  0.494
 791 L H MC   0.562  0.438
 792 L H MC   0.594  0.406
 793 L H MC   0.616  0.384
 794 S H MC   0.670  0.330
 795 L H MC   0.708  0.292
 796 A H MC   0.716  0.284
 797 V H MC   0.621  0.379
 798 L H MC   0.566  0.434
 799 I H MC   0.594  0.406
 800 T H MC   0.578  0.422
 801 A H MC   0.554  0.446
 802 G - --   0.494  0.506
```
