## Supplementary material for "A multi-task deep-learning system for predicting membrane associations and secondary structures of proteins": Code and Raw Data: 4q35A.jufo9d_tms

```
   1 M - --   0.495  0.505
   2 K - --   0.494  0.506
   3 K - --   0.478  0.522
   4 R - --   0.499  0.501
   5 I - --   0.478  0.522
   6 P - --   0.483  0.517
   7 T - --   0.471  0.529
   8 L - --   0.485  0.515
   9 L E MC   0.508  0.492
  10 A E MC   0.512  0.488
  11 T E MC   0.517  0.483
  12 M E MC   0.543  0.457
  13 I - --   0.500  0.500
  14 A - --   0.490  0.510
  15 T - --   0.471  0.529
  16 A - --   0.486  0.514
  17 L - --   0.472  0.528
  18 Y E MC   0.520  0.480
  19 S - --   0.494  0.506
  20 Q - --   0.484  0.516
  21 Q - --   0.460  0.540
  22 G - --   0.449  0.551
  23 L - --   0.454  0.546
  24 A - --   0.448  0.552
  25 A - --   0.421  0.579
  26 D - --   0.417  0.583
  27 L - --   0.414  0.586
  28 A - --   0.414  0.586
  29 S - --   0.417  0.583
  30 Q - --   0.410  0.590
  31 C - --   0.420  0.580
  32 M - --   0.421  0.579
  33 L - --   0.434  0.566
  34 G - --   0.458  0.542
  35 V - --   0.433  0.567
  36 P - --   0.450  0.550
  37 S - --   0.441  0.559
  38 Y - --   0.429  0.571
  39 D - --   0.447  0.553
  40 R - --   0.417  0.583
  41 P - --   0.424  0.576
  42 L - --   0.422  0.578
  43 V - --   0.427  0.573
  44 Q - --   0.426  0.574
  45 G - --   0.414  0.586
  46 D - --   0.420  0.580
  47 T - --   0.410  0.590
  48 N - --   0.410  0.590
  49 D - --   0.411  0.589
  50 L - --   0.426  0.574
  51 P - --   0.468  0.532
  52 V E MC   0.623  0.377
  53 T E MC   0.613  0.387
  54 I E MC   0.695  0.305
  55 N E MC   0.636  0.364
  56 A E MC   0.637  0.363
  57 D E MC   0.713  0.287
  58 H E MC   0.709  0.291
  59 A E MC   0.642  0.358
  60 K E MC   0.536  0.464
  61 G - --   0.443  0.557
  62 D - --   0.421  0.579
  63 Y - --   0.420  0.580
  64 P - --   0.430  0.570
  65 D - --   0.453  0.547
  66 D - --   0.481  0.519
  67 A E MC   0.616  0.384
  68 V E MC   0.717  0.283
  69 F E MC   0.705  0.295
  70 T E MC   0.668  0.332
  71 G E MC   0.765  0.235
  72 S E MC   0.678  0.322
  73 V E MC   0.691  0.309
  74 D E MC   0.679  0.321
  75 I E MC   0.555  0.445
  76 M - --   0.495  0.505
  77 Q - --   0.447  0.553
  78 G - --   0.481  0.519
  79 N - --   0.482  0.518
  80 S - --   0.486  0.514
  81 R E MC   0.504  0.496
  82 L E MC   0.597  0.403
  83 Q E MC   0.641  0.359
  84 A E MC   0.752  0.248
  85 D E MC   0.737  0.263
  86 E E MC   0.696  0.304
  87 V E MC   0.661  0.339
  88 Q E MC   0.580  0.420
  89 L E MC   0.594  0.406
  90 H - --   0.476  0.524
  91 Q - --   0.486  0.514
  92 K - --   0.441  0.559
  93 E - --   0.446  0.554
  94 A - --   0.430  0.570
  95 P - --   0.453  0.547
  96 G - --   0.432  0.568
  97 Q - --   0.433  0.567
  98 P - --   0.436  0.564
  99 E - --   0.434  0.566
 100 P - --   0.455  0.545
 101 V - --   0.481  0.519
 102 R E MC   0.576  0.424
 103 T E MC   0.606  0.394
 104 V E MC   0.695  0.305
 105 D E MC   0.618  0.382
 106 A E MC   0.725  0.275
 107 L E MC   0.675  0.325
 108 G E MC   0.637  0.363
 109 N E MC   0.550  0.450
 110 V E MC   0.599  0.401
 111 H E MC   0.542  0.458
 112 Y - --   0.456  0.544
 113 D - --   0.444  0.556
 114 D - --   0.439  0.561
 115 N - --   0.437  0.563
 116 Q E MC   0.511  0.489
 117 V E MC   0.676  0.324
 118 I E MC   0.697  0.303
 119 L E MC   0.715  0.285
 120 K E MC   0.728  0.272
 121 G E MC   0.620  0.380
 122 P E MC   0.623  0.377
 123 K E MC   0.586  0.414
 124 G E MC   0.718  0.282
 125 W E MC   0.611  0.389
 126 A - --   0.479  0.521
 127 N - --   0.460  0.540
 128 L - --   0.453  0.547
 129 N - --   0.423  0.577
 130 T - --   0.434  0.566
 131 K - --   0.477  0.523
 132 D E MC   0.514  0.486
 133 T E MC   0.545  0.455
 134 N E MC   0.658  0.342
 135 V E MC   0.750  0.250
 136 W E MC   0.763  0.237
 137 E E MC   0.671  0.329
 138 G E MC   0.714  0.286
 139 D E MC   0.715  0.285
 140 Y E MC   0.714  0.286
 141 Q E MC   0.604  0.396
 142 M E MC   0.588  0.412
 143 V - --   0.494  0.506
 144 G - --   0.474  0.526
 145 R E MC   0.537  0.463
 146 Q E MC   0.540  0.460
 147 G E MC   0.604  0.396
 148 R E MC   0.597  0.403
 149 G E MC   0.633  0.367
 150 K E MC   0.605  0.395
 151 A E MC   0.644  0.356
 152 D E MC   0.680  0.320
 153 L E MC   0.700  0.300
 154 M E MC   0.698  0.302
 155 K E MC   0.578  0.422
 156 Q E MC   0.535  0.465
 157 R - --   0.474  0.526
 158 G - --   0.447  0.553
 159 E - --   0.483  0.517
 160 N - --   0.482  0.518
 161 R E MC   0.500  0.500
 162 Y E MC   0.526  0.474
 163 T E MC   0.511  0.489
 164 I E MC   0.587  0.413
 165 L E MC   0.642  0.358
 166 D E MC   0.659  0.341
 167 N E MC   0.584  0.416
 168 G E MC   0.599  0.401
 169 S E MC   0.601  0.399
 170 F E MC   0.632  0.368
 171 T E MC   0.529  0.471
 172 S E MC   0.510  0.490
 173 C - --   0.476  0.524
 174 L - --   0.437  0.563
 175 P - --   0.414  0.586
 176 G - --   0.427  0.573
 177 S - --   0.415  0.585
 178 D - --   0.419  0.581
 179 T - --   0.419  0.581
 180 W - --   0.454  0.546
 181 S E MC   0.562  0.438
 182 V E MC   0.689  0.311
 183 V E MC   0.767  0.233
 184 G E MC   0.716  0.284
 185 S E MC   0.681  0.319
 186 E E MC   0.672  0.328
 187 I E MC   0.649  0.351
 188 I E MC   0.512  0.488
 189 H - --   0.476  0.524
 190 D - --   0.440  0.560
 191 R - --   0.429  0.571
 192 E - --   0.438  0.562
 193 E E MC   0.509  0.491
 194 Q E MC   0.517  0.483
 195 V E MC   0.637  0.363
 196 A E MC   0.706  0.294
 197 E E MC   0.590  0.410
 198 I E MC   0.594  0.406
 199 W E MC   0.610  0.390
 200 N E MC   0.521  0.479
 201 A E MC   0.536  0.464
 202 R E MC   0.622  0.378
 203 F E MC   0.572  0.428
 204 K E MC   0.518  0.482
 205 V E MC   0.527  0.473
 206 G E MC   0.511  0.489
 207 P E MC   0.529  0.471
 208 V E MC   0.588  0.412
 209 P E MC   0.654  0.346
 210 I E MC   0.739  0.261
 211 F E MC   0.740  0.260
 212 Y E MC   0.742  0.258
 213 S E MC   0.755  0.245
 214 P E MC   0.668  0.332
 215 Y E MC   0.732  0.268
 216 L E MC   0.660  0.340
 217 Q E MC   0.557  0.443
 218 L E MC   0.503  0.497
 219 P - --   0.490  0.510
 220 V E MC   0.503  0.497
 221 G - --   0.472  0.528
 222 D - --   0.445  0.555
 223 K - --   0.438  0.562
 224 R - --   0.460  0.540
 225 R E MC   0.509  0.491
 226 S - --   0.496  0.504
 227 G E MC   0.623  0.377
 228 F E MC   0.676  0.324
 229 L E MC   0.699  0.301
 230 I E MC   0.736  0.264
 231 P E MC   0.717  0.283
 232 N E MC   0.675  0.325
 233 A E MC   0.599  0.401
 234 K E MC   0.550  0.450
 235 Y E MC   0.539  0.461
 236 T - --   0.464  0.536
 237 T - --   0.494  0.506
 238 T - --   0.488  0.512
 239 N - --   0.471  0.529
 240 Y E MC   0.522  0.478
 241 F E MC   0.741  0.259
 242 E E MC   0.801  0.199
 243 F E MC   0.785  0.215
 244 Y E MC   0.779  0.221
 245 L E MC   0.695  0.305
 246 P E MC   0.751  0.249
 247 Y E MC   0.745  0.255
 248 Y E MC   0.776  0.224
 249 W E MC   0.682  0.318
 250 N E MC   0.512  0.488
 251 I - --   0.435  0.565
 252 A - --   0.443  0.557
 253 P - --   0.436  0.564
 254 N - --   0.459  0.541
 255 M - --   0.471  0.529
 256 D - --   0.496  0.504
 257 A E MC   0.514  0.486
 258 T E MC   0.697  0.303
 259 I E MC   0.798  0.202
 260 T E MC   0.683  0.317
 261 P E MC   0.705  0.295
 262 H E MC   0.644  0.356
 263 Y E MC   0.626  0.374
 264 M E MC   0.555  0.445
 265 H - --   0.489  0.511
 266 R - --   0.435  0.565
 267 R - --   0.445  0.555
 268 G - --   0.464  0.536
 269 N - --   0.475  0.525
 270 I E MC   0.633  0.367
 271 M E MC   0.687  0.313
 272 W E MC   0.749  0.251
 273 E E MC   0.717  0.283
 274 N E MC   0.773  0.227
 275 E E MC   0.835  0.165
 276 F E MC   0.751  0.249
 277 R E MC   0.730  0.270
 278 Y E MC   0.606  0.394
 279 L E MC   0.527  0.473
 280 S - --   0.496  0.504
 281 Q - --   0.497  0.503
 282 A E MC   0.506  0.494
 283 G - --   0.480  0.520
 284 A E MC   0.584  0.416
 285 G E MC   0.650  0.350
 286 L E MC   0.752  0.248
 287 M E MC   0.835  0.165
 288 E E MC   0.916  0.084
 289 L E MC   0.911  0.089
 290 D E MC   0.879  0.121
 291 Y E MC   0.853  0.147
 292 L E MC   0.731  0.269
 293 P - --   0.494  0.506
 294 S - --   0.438  0.562
 295 D - --   0.429  0.571
 296 K - --   0.418  0.582
 297 V - --   0.441  0.559
 298 Y - --   0.451  0.549
 299 E - --   0.438  0.562
 300 D - --   0.425  0.575
 301 E - --   0.460  0.540
 302 H - --   0.464  0.536
 303 P - --   0.476  0.524
 304 N - --   0.478  0.522
 305 D - --   0.463  0.537
 306 D - --   0.435  0.565
 307 S - --   0.428  0.572
 308 S - --   0.465  0.535
 309 R E MC   0.539  0.461
 310 R E MC   0.661  0.339
 311 W E MC   0.720  0.280
 312 L E MC   0.814  0.186
 313 F E MC   0.853  0.147
 314 Y E MC   0.927  0.073
 315 W E MC   0.866  0.134
 316 N E MC   0.840  0.160
 317 H E MC   0.763  0.237
 318 S E MC   0.693  0.307
 319 G E MC   0.592  0.408
 320 V E MC   0.552  0.448
 321 M - --   0.492  0.508
 322 D - --   0.463  0.537
 323 Q - --   0.464  0.536
 324 V E MC   0.578  0.422
 325 W E MC   0.665  0.335
 326 R E MC   0.646  0.354
 327 F E MC   0.782  0.218
 328 N E MC   0.788  0.212
 329 V E MC   0.865  0.135
 330 D E MC   0.896  0.104
 331 Y E MC   0.888  0.112
 332 T E MC   0.886  0.114
 333 K E MC   0.714  0.286
 334 V E MC   0.625  0.375
 335 S - --   0.479  0.521
 336 D - --   0.441  0.559
 337 P - --   0.453  0.547
 338 S - --   0.432  0.568
 339 Y - --   0.426  0.574
 340 F - --   0.446  0.554
 341 N E MC   0.512  0.488
 342 D - --   0.459  0.541
 343 F - --   0.473  0.527
 344 D E MC   0.526  0.474
 345 N E MC   0.569  0.431
 346 K E MC   0.629  0.371
 347 Y E MC   0.644  0.356
 348 G E MC   0.614  0.386
 349 S E MC   0.521  0.479
 350 S E MC   0.538  0.462
 351 T - --   0.487  0.513
 352 D - --   0.475  0.525
 353 G - --   0.447  0.553
 354 Y - --   0.466  0.534
 355 A E MC   0.587  0.413
 356 T E MC   0.641  0.359
 357 Q E MC   0.772  0.228
 358 K E MC   0.834  0.166
 359 F E MC   0.896  0.104
 360 S E MC   0.899  0.101
 361 V E MC   0.883  0.117
 362 G E MC   0.829  0.171
 363 Y E MC   0.702  0.298
 364 A - --   0.472  0.528
 365 V - --   0.422  0.578
 366 Q - --   0.417  0.583
 367 N - --   0.423  0.577
 368 F - --   0.494  0.506
 369 N E MC   0.545  0.455
 370 A E MC   0.753  0.247
 371 T E MC   0.821  0.179
 372 V E MC   0.886  0.114
 373 S E MC   0.917  0.083
 374 T E MC   0.874  0.126
 375 K E MC   0.781  0.219
 376 Q E MC   0.664  0.336
 377 F E MC   0.592  0.408
 378 Q - --   0.489  0.511
 379 V - --   0.465  0.535
 380 F - --   0.429  0.571
 381 S - --   0.422  0.578
 382 E - --   0.419  0.581
 383 Q - --   0.426  0.574
 384 N - --   0.430  0.570
 385 T - --   0.415  0.585
 386 S - --   0.414  0.586
 387 S - --   0.422  0.578
 388 Y - --   0.443  0.557
 389 S - --   0.465  0.535
 390 A E MC   0.553  0.447
 391 E E MC   0.546  0.454
 392 P E MC   0.702  0.298
 393 Q E MC   0.850  0.150
 394 L E MC   0.878  0.122
 395 D E MC   0.827  0.173
 396 V E MC   0.775  0.225
 397 N E MC   0.753  0.247
 398 Y E MC   0.639  0.361
 399 Y E MC   0.594  0.406
 400 Q - --   0.462  0.538
 401 N - --   0.430  0.570
 402 D - --   0.424  0.576
 403 V - --   0.422  0.578
 404 G - --   0.416  0.584
 405 P - --   0.429  0.571
 406 F - --   0.451  0.549
 407 D E MC   0.547  0.453
 408 T E MC   0.759  0.241
 409 R E MC   0.819  0.181
 410 I E MC   0.892  0.108
 411 Y E MC   0.916  0.084
 412 G E MC   0.886  0.114
 413 Q E MC   0.894  0.106
 414 A E MC   0.868  0.132
 415 V E MC   0.750  0.250
 416 H E MC   0.646  0.354
 417 F E MC   0.514  0.486
 418 V - --   0.457  0.543
 419 N - --   0.444  0.556
 420 T - --   0.419  0.581
 421 R - --   0.423  0.577
 422 D - --   0.425  0.575
 423 D - --   0.446  0.554
 424 M - --   0.446  0.554
 425 P - --   0.449  0.551
 426 E - --   0.478  0.522
 427 A E MC   0.550  0.450
 428 T E MC   0.524  0.476
 429 R E MC   0.579  0.421
 430 V E MC   0.705  0.295
 431 H E MC   0.694  0.306
 432 L E MC   0.820  0.180
 433 E E MC   0.779  0.221
 434 P E MC   0.756  0.244
 435 T E MC   0.663  0.337
 436 I E MC   0.657  0.343
 437 N E MC   0.651  0.349
 438 L E MC   0.524  0.476
 439 P - --   0.457  0.543
 440 L - --   0.484  0.516
 441 S E MC   0.505  0.495
 442 N - --   0.454  0.546
 443 N E MC   0.519  0.481
 444 W - --   0.495  0.505
 445 G E MC   0.505  0.495
 446 S E MC   0.541  0.459
 447 I E MC   0.565  0.435
 448 N E MC   0.522  0.478
 449 T E MC   0.609  0.391
 450 E E MC   0.727  0.273
 451 A E MC   0.713  0.287
 452 K E MC   0.787  0.213
 453 F E MC   0.772  0.228
 454 L E MC   0.807  0.193
 455 A E MC   0.747  0.253
 456 T E MC   0.726  0.274
 457 H E MC   0.700  0.300
 458 Y E MC   0.715  0.285
 459 Q E MC   0.673  0.327
 460 Q E MC   0.617  0.383
 461 T E MC   0.535  0.465
 462 N - --   0.457  0.543
 463 L - --   0.456  0.544
 464 D - --   0.448  0.552
 465 W - --   0.448  0.552
 466 Y - --   0.438  0.562
 467 N - --   0.434  0.566
 468 S - --   0.428  0.572
 469 R - --   0.441  0.559
 470 N - --   0.435  0.565
 471 T - --   0.445  0.555
 472 T - --   0.478  0.522
 473 K - --   0.442  0.558
 474 L - --   0.450  0.550
 475 D - --   0.453  0.547
 476 E - --   0.452  0.548
 477 S - --   0.468  0.532
 478 V - --   0.490  0.510
 479 N E MC   0.505  0.495
 480 R E MC   0.525  0.475
 481 V E MC   0.583  0.417
 482 M E MC   0.671  0.329
 483 P E MC   0.720  0.280
 484 Q E MC   0.666  0.334
 485 F E MC   0.713  0.287
 486 K E MC   0.642  0.358
 487 V E MC   0.658  0.342
 488 D E MC   0.621  0.379
 489 G E MC   0.604  0.396
 490 K E MC   0.761  0.239
 491 M E MC   0.764  0.236
 492 V E MC   0.728  0.272
 493 F E MC   0.670  0.330
 494 E E MC   0.620  0.380
 495 R - --   0.497  0.503
 496 D - --   0.481  0.519
 497 M - --   0.466  0.534
 498 E E MC   0.511  0.489
 499 M - --   0.472  0.528
 500 L - --   0.483  0.517
 501 A - --   0.470  0.530
 502 P - --   0.464  0.536
 503 G E MC   0.502  0.498
 504 Y E MC   0.504  0.496
 505 T - --   0.494  0.506
 506 Q - --   0.480  0.520
 507 T E MC   0.514  0.486
 508 L E MC   0.664  0.336
 509 E E MC   0.738  0.262
 510 P E MC   0.766  0.234
 511 R E MC   0.794  0.206
 512 A E MC   0.873  0.127
 513 Q E MC   0.880  0.120
 514 Y E MC   0.822  0.178
 515 L E MC   0.849  0.151
 516 Y E MC   0.702  0.298
 517 V E MC   0.531  0.469
 518 P - --   0.474  0.526
 519 Y - --   0.450  0.550
 520 R - --   0.437  0.563
 521 D - --   0.415  0.585
 522 Q - --   0.419  0.581
 523 S - --   0.416  0.584
 524 D - --   0.415  0.585
 525 I - --   0.444  0.556
 526 Y - --   0.483  0.517
 527 N - --   0.489  0.511
 528 Y E MC   0.530  0.470
 529 D E MC   0.512  0.488
 530 S E MC   0.547  0.453
 531 S E MC   0.592  0.408
 532 L E MC   0.613  0.387
 533 L E MC   0.606  0.394
 534 Q E MC   0.658  0.342
 535 S E MC   0.562  0.438
 536 D E MC   0.574  0.426
 537 Y E MC   0.563  0.437
 538 S E MC   0.555  0.445
 539 G - --   0.476  0.524
 540 L - --   0.475  0.525
 541 F E MC   0.512  0.488
 542 R E MC   0.574  0.426
 543 D E MC   0.540  0.460
 544 R E MC   0.518  0.482
 545 T E MC   0.532  0.468
 546 Y - --   0.496  0.504
 547 G - --   0.471  0.529
 548 G E MC   0.530  0.470
 549 L - --   0.485  0.515
 550 D - --   0.468  0.532
 551 R - --   0.491  0.509
 552 I E MC   0.528  0.472
 553 A - --   0.461  0.539
 554 S - --   0.438  0.562
 555 A - --   0.460  0.540
 556 N E MC   0.558  0.442
 557 Q E MC   0.657  0.343
 558 V E MC   0.825  0.175
 559 T E MC   0.839  0.161
 560 T E MC   0.838  0.162
 561 G E MC   0.889  0.111
 562 V E MC   0.880  0.120
 563 T E MC   0.787  0.213
 564 S E MC   0.678  0.322
 565 R E MC   0.643  0.357
 566 I E MC   0.595  0.405
 567 Y E MC   0.509  0.491
 568 D - --   0.463  0.537
 569 D - --   0.448  0.552
 570 A - --   0.448  0.552
 571 A - --   0.455  0.545
 572 V - --   0.448  0.552
 573 E - --   0.459  0.541
 574 R E MC   0.504  0.496
 575 F E MC   0.754  0.246
 576 N E MC   0.872  0.128
 577 I E MC   0.900  0.100
 578 S E MC   0.932  0.068
 579 V E MC   0.928  0.072
 580 G E MC   0.909  0.091
 581 Q E MC   0.877  0.123
 582 I E MC   0.832  0.168
 583 Y E MC   0.703  0.297
 584 Y E MC   0.721  0.279
 585 F E MC   0.612  0.388
 586 T E MC   0.550  0.450
 587 E - --   0.450  0.550
 588 S - --   0.442  0.558
 589 R - --   0.437  0.563
 590 T - --   0.446  0.554
 591 G - --   0.442  0.558
 592 D - --   0.429  0.571
 593 D - --   0.434  0.566
 594 N - --   0.455  0.545
 595 I - --   0.481  0.519
 596 T - --   0.458  0.542
 597 W E MC   0.504  0.496
 598 E - --   0.458  0.542
 599 N - --   0.435  0.565
 600 D - --   0.437  0.563
 601 D - --   0.438  0.562
 602 K - --   0.421  0.579
 603 T - --   0.416  0.584
 604 G - --   0.418  0.582
 605 S - --   0.422  0.578
 606 L - --   0.487  0.513
 607 V E MC   0.664  0.336
 608 W E MC   0.833  0.167
 609 A E MC   0.892  0.108
 610 G E MC   0.892  0.108
 611 D E MC   0.890  0.110
 612 T E MC   0.906  0.094
 613 Y E MC   0.894  0.106
 614 W E MC   0.801  0.199
 615 R E MC   0.556  0.444
 616 I - --   0.452  0.548
 617 S - --   0.443  0.557
 618 E - --   0.440  0.560
 619 R - --   0.466  0.534
 620 W E MC   0.573  0.427
 621 G E MC   0.629  0.371
 622 L E MC   0.707  0.293
 623 R E MC   0.865  0.135
 624 G E MC   0.880  0.120
 625 G E MC   0.892  0.108
 626 I E MC   0.849  0.151
 627 Q E MC   0.857  0.143
 628 Y E MC   0.666  0.334
 629 D E MC   0.533  0.467
 630 T - --   0.446  0.554
 631 R - --   0.428  0.572
 632 L - --   0.434  0.566
 633 D - --   0.427  0.573
 634 N - --   0.439  0.561
 635 V E MC   0.505  0.495
 636 A E MC   0.599  0.401
 637 T E MC   0.631  0.369
 638 S E MC   0.766  0.234
 639 N E MC   0.859  0.141
 640 S E MC   0.870  0.130
 641 S E MC   0.883  0.117
 642 I E MC   0.884  0.116
 643 E E MC   0.755  0.245
 644 Y E MC   0.543  0.457
 645 R - --   0.448  0.552
 646 R - --   0.424  0.576
 647 D - --   0.415  0.585
 648 E - --   0.448  0.552
 649 D - --   0.435  0.565
 650 R E MC   0.532  0.468
 651 L E MC   0.595  0.405
 652 V E MC   0.801  0.199
 653 Q E MC   0.868  0.132
 654 L E MC   0.881  0.119
 655 N E MC   0.865  0.135
 656 Y E MC   0.855  0.145
 657 H E MC   0.773  0.227
 658 Y E MC   0.555  0.445
 659 A - --   0.488  0.512
 660 S - --   0.452  0.548
 661 P - --   0.444  0.556
 662 E E MC   0.531  0.469
 663 Y E MC   0.501  0.499
 664 I E MC   0.558  0.442
 665 Q E MC   0.507  0.493
 666 A E MC   0.504  0.496
 667 T E MC   0.544  0.456
 668 L - --   0.497  0.503
 669 P - --   0.466  0.534
 670 K - --   0.476  0.524
 671 Y - --   0.477  0.523
 672 Y - --   0.493  0.507
 673 S - --   0.486  0.514
 674 T - --   0.470  0.530
 675 A - --   0.488  0.512
 676 E - --   0.474  0.526
 677 Q - --   0.489  0.511
 678 Y - --   0.496  0.504
 679 K - --   0.490  0.510
 680 N - --   0.425  0.575
 681 G - --   0.420  0.580
 682 I - --   0.432  0.568
 683 S - --   0.477  0.523
 684 Q E MC   0.551  0.449
 685 V E MC   0.808  0.192
 686 G E MC   0.843  0.157
 687 A E MC   0.861  0.139
 688 V E MC   0.857  0.143
 689 A E MC   0.924  0.076
 690 S E MC   0.859  0.141
 691 R E MC   0.731  0.269
 692 P E MC   0.610  0.390
 693 I - --   0.473  0.527
 694 A - --   0.432  0.568
 695 D - --   0.426  0.574
 696 R - --   0.445  0.555
 697 W E MC   0.583  0.417
 698 S E MC   0.728  0.272
 699 I E MC   0.841  0.159
 700 V E MC   0.891  0.109
 701 G E MC   0.907  0.093
 702 A E MC   0.926  0.074
 703 Y E MC   0.909  0.091
 704 Y E MC   0.878  0.122
 705 Y E MC   0.679  0.321
 706 D - --   0.484  0.516
 707 T - --   0.427  0.573
 708 N - --   0.431  0.569
 709 A - --   0.435  0.565
 710 N - --   0.428  0.572
 711 K - --   0.443  0.557
 712 Q - --   0.460  0.540
 713 A E MC   0.567  0.433
 714 D E MC   0.626  0.374
 715 S E MC   0.730  0.270
 716 M E MC   0.850  0.150
 717 L E MC   0.874  0.126
 718 G E MC   0.833  0.167
 719 V E MC   0.861  0.139
 720 Q E MC   0.809  0.191
 721 Y E MC   0.549  0.451
 722 S - --   0.460  0.540
 723 S - --   0.410  0.590
 724 C - --   0.411  0.589
 725 C - --   0.419  0.581
 726 Y E MC   0.590  0.410
 727 A E MC   0.816  0.184
 728 I E MC   0.898  0.102
 729 R E MC   0.920  0.080
 730 V E MC   0.927  0.073
 731 G E MC   0.912  0.088
 732 Y E MC   0.869  0.131
 733 E E MC   0.741  0.259
 734 R - --   0.500  0.500
 735 K - --   0.449  0.551
 736 L - --   0.425  0.575
 737 N - --   0.424  0.576
 738 G - --   0.439  0.561
 739 W - --   0.437  0.563
 740 D - --   0.418  0.582
 741 N - --   0.418  0.582
 742 D - --   0.458  0.542
 743 K - --   0.464  0.536
 744 Q - --   0.467  0.533
 745 H - --   0.460  0.540
 746 A - --   0.478  0.522
 747 V E MC   0.505  0.495
 748 Y E MC   0.522  0.478
 749 D - --   0.449  0.551
 750 N E MC   0.512  0.488
 751 A E MC   0.565  0.435
 752 I E MC   0.740  0.260
 753 G E MC   0.826  0.174
 754 F E MC   0.862  0.138
 755 N E MC   0.893  0.107
 756 I E MC   0.837  0.163
 757 E E MC   0.875  0.125
 758 L E MC   0.803  0.197
 759 R E MC   0.810  0.190
 760 G E MC   0.673  0.327
 761 L E MC   0.545  0.455
 762 S E MC   0.547  0.453
 763 S E MC   0.576  0.424
 764 N E MC   0.547  0.453
 765 Y E MC   0.554  0.446
 766 G E MC   0.501  0.499
 767 L - --   0.456  0.544
 768 G - --   0.479  0.521
 769 T - --   0.493  0.507
 770 Q - --   0.473  0.527
 771 E - --   0.468  0.532
 772 M - --   0.475  0.525
 773 L E MC   0.508  0.492
 774 R E MC   0.605  0.395
 775 S E MC   0.569  0.431
 776 N E MC   0.541  0.459
 777 I - --   0.494  0.506
 778 L - --   0.480  0.520
 779 P - --   0.488  0.512
 780 Y E MC   0.501  0.499
 781 Q - --   0.480  0.520
 782 N - --   0.453  0.547
 783 T - --   0.454  0.546
 784 L - --   0.494  0.506
 785 M - --   0.493  0.507
 786 R - --   0.461  0.539
 787 Y - --   0.495  0.505
 788 L - --   0.471  0.529
 789 A - --   0.450  0.550
 790 T - --   0.458  0.542
 791 L - --   0.457  0.543
 792 L - --   0.440  0.560
 793 L - --   0.472  0.528
 794 S - --   0.484  0.516
 795 L E MC   0.524  0.476
 796 A E MC   0.530  0.470
 797 V E MC   0.576  0.424
 798 L E MC   0.664  0.336
 799 I E MC   0.583  0.417
 800 T E MC   0.541  0.459
 801 A - --   0.478  0.522
 802 G - --   0.473  0.527
```
