## Supplementary material for "A multi-task deep-learning system for predicting membrane associations and secondary structures of proteins": Code and Raw Data: 4q35A.jufo9d_topo

```
number of residues:	802

 MKKRIPTLLA TMIATALYSQ QGLAADLASQ CMLGVPSYDR PLVQGDTNDL
 ------HHHH HHHHHHHHHH ---------- ---------- ----------

 PVTINADHAK GDYPDDAVFT GSVDIMQGNS RLQADEVQLH QKEAPGQPEP
 -SSSSSSSSS ------SSSS SSSSS----- SSSSSSSSS- ----------

 VRTVDALGNV HYDDNQVILK GPKGWANLNT KDTNVWEGDY QMVGRQGRGK
 -SSSSSSSSS S----SSSSS SSSSS----- -SSSSSSSSS SS--SSSSSS

 ADLMKQRGEN RYTILDNGSF TSCLPGSDTW SVVGSEIIHD REEQVAEIWN
 SSSSSS---- -SSSSSSSSS SS-------- SSSSSSSS-- --SSSSSSSS

 ARFKVGPVPI FYSPYLQLPV GDKRRSGFLI PNAKYTTTNY FEFYLPYYWN
 SSSSSSSSSS SSSSSSSS-S ----S-SSSS SSSSS----S SSSSSSSSSS

 IAPNMDATIT PHYMHRRGNI MWENEFRYLS QAGAGLMELD YLPSDKVYED
 ------SSSS SSSS-----S SSSSSSSSS- -S-SSSSSSS SS--------

 EHPNDDSSRR WLFYWNHSGV MDQVWRFNVD YTKVSDPSYF NDFDNKYGSS
 --------SS SSSSSSSSSS ---SSSSSSS SSSS------ ---SSSSSSS

 TDGYATQKFS VGYAVQNFNA TVSTKQFQVF SEQNTSSYSA EPQLDVNYYQ
 ----SSSSSS SSS-----SS SSSSSSS--- ---------S SSSSSSSSS-

 NDVGPFDTRI YGQAVHFVNT RDDMPEATRV HLEPTINLPL SNNWGSINTE
 ------SSSS SSSSSSS--- ------SSSS SSSSSSSS-- S-S-SSSSSS

 AKFLATHYQQ TNLDWYNSRN TTKLDESVNR VMPQFKVDGK MVFERDMEML
 SSSSSSSSSS S--------- --------SS SSSSSSSSSS SSSS------

 APGYTQTLEP RAQYLYVPYR DQSDIYNYDS SLLQSDYSGL FRDRTYGGLD
 ------SSSS SSSSSSS--- -------SSS SSSSSSSS-- SSSSS-----

 RIASANQVTT GVTSRIYDDA AVERFNISVG QIYYFTESRT GDDNITWEND
 -----SSSSS SSSSSSS--- ---SSSSSSS SSSSSS---- ----------

 DKTGSLVWAG DTYWRISERW GLRGGIQYDT RLDNVATSNS SIEYRRDEDR
 ------SSSS SSSSS----S SSSSSSSSS- ----SSSSSS SSSS-----S

 LVQLNYHYAS PEYIQATLPK YYSTAEQYKN GISQVGAVAS RPIADRWSIV
 SSSSSSSS-- -SSSSSS--- ---------- ---SSSSSSS SS----SSSS

 GAYYYDTNAN KQADSMLGVQ YSSCCYAIRV GYERKLNGWD NDKQHAVYDN
 SSSSS----- --SSSSSSSS S----SSSSS SSSS------ ------SS-S

 AIGFNIELRG LSSNYGLGTQ EMLRSNILPY QNTLMRYLAT LLLSLAVLIT
 SSSSSSSSSS SSSSSS---- ---------- ---------H HHHHHHHSHH

 AG
 H-
```
