## Supplementary material for "A multi-task deep-learning system for predicting membrane associations and secondary structures of proteins": Code and Raw Data: 4q35A.psipred_output

```
BLASTP 2.2.18 [Mar-02-2008]


Reference: Altschul, Stephen F., Thomas L. Madden, Alejandro A. Schaffer, 
Jinghui Zhang, Zheng Zhang, Webb Miller, and David J. Lipman (1997), 
"Gapped BLAST and PSI-BLAST: a new generation of protein database search
programs",  Nucleic Acids Res. 25:3389-3402.


Reference for compositional score matrix adjustment: Altschul, Stephen F., 
John C. Wootton, E. Michael Gertz, Richa Agarwala, Aleksandr Morgulis,
Alejandro A. Schaffer, and Yi-Kuo Yu (2005) "Protein database searches
using compositionally adjusted substitution matrices", FEBS J. 272:5101-5109.


Reference for composition-based statistics starting in round 2:
Schaffer, Alejandro A., L. Aravind, Thomas L. Madden,
Sergei Shavirin, John L. Spouge, Yuri I. Wolf,  
Eugene V. Koonin, and Stephen F. Altschul (2001), 
"Improving the accuracy of PSI-BLAST protein database searches with 
composition-based statistics and other refinements",  Nucleic Acids Res. 29:2994-3005.

Query= 4Q35:A|PDBID|CHAIN|SEQUENCE
         (802 letters)

Database: filtnr 
           15,322,545 sequences; 5,254,608,391 total letters

Searching..................................................done


Results from round 1


                                                                 Score    E
Sequences producing significant alignments:                      (bits) Value

gi|24111500|ref|NP_706010.1| LPS assembly outer membrane complex...  1630   0.0  
gi|110804120|ref|YP_687640.1| organic solvent tolerance protein ...  1628   0.0  
gi|333011438|gb|EGK30852.1| LPS-assembly protein [Shigella flexn...  1628   0.0  
gi|16128048|ref|NP_414596.1| LPS assembly OM complex LptDE, beta...  1622   0.0  
gi|300948658|ref|ZP_07162742.1| organic solvent tolerance protei...  1621   0.0  
gi|331671574|ref|ZP_08372372.1| LPS-assembly protein (Organic so...  1620   0.0  
gi|300905458|ref|ZP_07123224.1| organic solvent tolerance protei...  1620   0.0  
gi|320642096|gb|EFX11447.1| LPS assembly outer membrane complex ...  1620   0.0  
gi|74310673|ref|YP_309092.1| organic solvent tolerance protein [...  1619   0.0  
gi|307311492|ref|ZP_07591134.1| Organic solvent tolerance protei...  1619   0.0  
gi|323160074|gb|EFZ46036.1| LPS-assembly protein [Escherichia co...  1618   0.0  
gi|332098219|gb|EGJ03192.1| LPS-assembly protein [Shigella dysen...  1618   0.0  
gi|15799739|ref|NP_285751.1| organic solvent tolerance protein [...  1618   0.0  
gi|332098897|gb|EGJ03848.1| LPS-assembly protein [Shigella boydi...  1618   0.0  
gi|300956984|ref|ZP_07169236.1| organic solvent tolerance protei...  1618   0.0  
gi|260866208|ref|YP_003232610.1| exported protein Imp [Escherich...  1617   0.0  
gi|168776977|ref|ZP_02801984.1| LPS-assembly protein [Escherichi...  1616   0.0  
gi|339413039|gb|AEJ54711.1| organic solvent tolerance protein [E...  1614   0.0  
gi|26245980|ref|NP_752019.1| organic solvent tolerance protein [...  1613   0.0  
gi|291280880|ref|YP_003497698.1| LPS-assembly protein precursor ...  1613   0.0  
gi|187733413|ref|YP_001878867.1| organic solvent tolerance prote...  1613   0.0  
gi|110640268|ref|YP_667996.1| organic solvent tolerance protein ...  1612   0.0  
gi|331681440|ref|ZP_08382077.1| LPS-assembly protein (Organic so...  1610   0.0  
gi|82775459|ref|YP_401806.1| organic solvent tolerance protein [...  1610   0.0  
gi|215485218|ref|YP_002327649.1| organic solvent tolerance prote...  1609   0.0  
gi|324008402|gb|EGB77621.1| organic solvent tolerance protein [E...  1609   0.0  
gi|312966177|ref|ZP_07780403.1| LPS-assembly protein [Escherichi...  1608   0.0  
gi|222031888|emb|CAP74626.1| LPS-assembly protein [Escherichia c...  1606   0.0  
gi|320200426|gb|EFW75012.1| Outer membrane protein Imp [Escheric...  1598   0.0  
gi|320179615|gb|EFW54564.1| Outer membrane protein Imp [Shigella...  1596   0.0  
gi|189402348|ref|ZP_02781892.2| LPS-assembly protein [Escherichi...  1595   0.0  
gi|320182961|gb|EFW57829.1| Outer membrane protein Imp [Shigella...  1594   0.0  
gi|320172858|gb|EFW48090.1| Outer membrane protein Imp [Shigella...  1593   0.0  
gi|320197499|gb|EFW72113.1| Outer membrane protein Imp [Escheric...  1588   0.0  
gi|331661425|ref|ZP_08362349.1| LPS-assembly protein (Organic so...  1573   0.0  
gi|332762375|gb|EGJ92642.1| LPS-assembly protein [Shigella flexn...  1567   0.0  
gi|170681284|ref|YP_001742175.1| organic solvent tolerance prote...  1564   0.0  
gi|333021677|gb|EGK40926.1| LPS-assembly protein [Shigella flexn...  1563   0.0  
gi|312970149|ref|ZP_07784331.1| LPS-assembly protein [Escherichi...  1558   0.0  
gi|332095343|gb|EGJ00366.1| LPS-assembly protein [Shigella boydi...  1555   0.0  
gi|170768414|ref|ZP_02902867.1| LPS-assembly protein [Escherichi...  1554   0.0  
gi|322615914|gb|EFY12831.1| organic solvent tolerance protein [S...  1518   0.0  
gi|204927008|ref|ZP_03218210.1| LPS-assembly protein [Salmonella...  1517   0.0  
gi|16759088|ref|NP_454705.1| organic solvent tolerance protein [...  1517   0.0  
gi|157147526|ref|YP_001454845.1| organic solvent tolerance prote...  1516   0.0  
gi|168234848|ref|ZP_02659906.1| LPS-assembly protein [Salmonella...  1516   0.0  
gi|56412364|ref|YP_149439.1| organic solvent tolerance protein [...  1515   0.0  
gi|218547504|ref|YP_002381295.1| organic solvent tolerance prote...  1513   0.0  
gi|283835118|ref|ZP_06354859.1| LPS-assembly protein [Citrobacte...  1509   0.0  
gi|168262230|ref|ZP_02684203.1| LPS-assembly protein [Salmonella...  1508   0.0  
gi|339998114|ref|YP_004728997.1| organic solvent tolerance prote...  1508   0.0  
gi|168230362|ref|ZP_02655420.1| LPS-assembly protein [Salmonella...  1507   0.0  
gi|237729351|ref|ZP_04559832.1| organic solvent tolerance protei...  1506   0.0  
gi|205351433|ref|YP_002225234.1| organic solvent tolerance prote...  1506   0.0  
gi|161504787|ref|YP_001571899.1| organic solvent tolerance prote...  1504   0.0  
gi|198242523|ref|YP_002214045.1| organic solvent tolerance prote...  1504   0.0  
gi|16763483|ref|NP_459098.1| organic solvent tolerance protein [...  1503   0.0  
gi|224581935|ref|YP_002635733.1| organic solvent tolerance prote...  1503   0.0  
gi|197250730|ref|YP_002145077.1| organic solvent tolerance prote...  1503   0.0  
gi|62178658|ref|YP_215075.1| organic solvent tolerance protein [...  1501   0.0  
gi|167989956|ref|ZP_02571056.1| LPS-assembly protein [Salmonella...  1501   0.0  
gi|283783843|ref|YP_003363708.1| organic solvent tolerance prote...  1488   0.0  
gi|161612429|ref|YP_001586394.1| organic solvent tolerance prote...  1481   0.0  
gi|296101218|ref|YP_003611364.1| organic solvent tolerance prote...  1410   0.0  
gi|261338951|ref|ZP_05966809.1| hypothetical protein ENTCAN_0515...  1404   0.0  
gi|213646896|ref|ZP_03376949.1| organic solvent tolerance protei...  1400   0.0  
gi|334123490|ref|ZP_08497515.1| LPS-assembly protein [Enterobact...  1390   0.0  
gi|146310267|ref|YP_001175341.1| organic solvent tolerance prote...  1388   0.0  
gi|345297834|ref|YP_004827192.1| LPS-assembly protein lptD [Ente...  1377   0.0  
gi|260596478|ref|YP_003209049.1| LPS assembly outer membrane com...  1351   0.0  
gi|333956121|gb|EGL73811.1| LPS assembly outer membrane complex ...  1349   0.0  
gi|156935426|ref|YP_001439342.1| organic solvent tolerance prote...  1348   0.0  
gi|152968632|ref|YP_001333741.1| organic solvent tolerance prote...  1343   0.0  
gi|238893027|ref|YP_002917761.1| organic solvent tolerance prote...  1343   0.0  
gi|262044913|ref|ZP_06017955.1| LPS-assembly protein [Klebsiella...  1341   0.0  
gi|206578979|ref|YP_002240482.1| organic solvent tolerance prote...  1341   0.0  
gi|336248691|ref|YP_004592401.1| LPS assembly outer membrane com...  1337   0.0  
gi|311280963|ref|YP_003943194.1| Organic solvent tolerance prote...  1330   0.0  
gi|213581066|ref|ZP_03362892.1| organic solvent tolerance protei...  1198   0.0  
gi|188532874|ref|YP_001906671.1| organic solvent tolerance prote...  1170   0.0  
gi|300715282|ref|YP_003740085.1| Organic solvent tolerance prote...  1160   0.0  
gi|259907388|ref|YP_002647744.1| organic solvent tolerance prote...  1155   0.0  
gi|283477221|emb|CAY73128.1| LPS-assembly protein precursor [Erw...  1154   0.0  
gi|310765111|gb|ADP10061.1| LPS-assembly protein precursor [Erwi...  1154   0.0  
gi|312173556|emb|CBX81810.1| LPS-assembly protein precursor [Erw...  1153   0.0  
gi|292489391|ref|YP_003532278.1| LPS-assembly protein [Erwinia a...  1150   0.0  
gi|292898390|ref|YP_003537759.1| organic solvent tolerance prote...  1150   0.0  
gi|317046869|ref|YP_004114517.1| Organic solvent tolerance prote...  1150   0.0  
gi|329296584|ref|ZP_08253920.1| LPS assembly outer membrane comp...  1147   0.0  
gi|293392897|ref|ZP_06637214.1| LPS-assembly protein [Serratia o...  1143   0.0  
gi|304396536|ref|ZP_07378417.1| Organic solvent tolerance protei...  1139   0.0  
gi|327392690|dbj|BAK10112.1| organic solvent tolerance protein p...  1130   0.0  
gi|291616239|ref|YP_003518981.1| Imp [Pantoea ananatis LMG 20103...  1127   0.0  
gi|333925546|ref|YP_004499125.1| LPS-assembly protein lptD [Serr...  1119   0.0  
gi|270263925|ref|ZP_06192193.1| LPS-assembly protein, precursor ...  1118   0.0  
gi|157368972|ref|YP_001476961.1| organic solvent tolerance prote...  1115   0.0  
gi|238755739|ref|ZP_04617072.1| hypothetical protein yruck0001_2...  1112   0.0  
gi|238758996|ref|ZP_04620167.1| hypothetical protein yaldo0001_2...  1101   0.0  
gi|238795197|ref|ZP_04638784.1| hypothetical protein yinte0001_4...  1101   0.0  
gi|238782668|ref|ZP_04626698.1| hypothetical protein yberc0001_9...  1098   0.0  
gi|51594987|ref|YP_069178.1| organic solvent tolerance protein [...  1097   0.0  
gi|308185632|ref|YP_003929763.1| LPS-assembly protein precursor ...  1097   0.0  
gi|108810079|ref|YP_653995.1| organic solvent tolerance protein ...  1095   0.0  
gi|238752277|ref|ZP_04613757.1| hypothetical protein yrohd0001_5...  1095   0.0  
gi|45443416|ref|NP_994955.1| organic solvent tolerance protein [...  1095   0.0  
gi|253689993|ref|YP_003019183.1| Organic solvent tolerance prote...  1095   0.0  
gi|145600394|ref|YP_001164470.1| organic solvent tolerance prote...  1093   0.0  
gi|238797486|ref|ZP_04640984.1| hypothetical protein ymoll0001_6...  1089   0.0  
gi|123440996|ref|YP_001004985.1| organic solvent tolerance prote...  1089   0.0  
gi|318607169|emb|CBY28667.1| outer membrane protein Imp, require...  1088   0.0  
gi|330863029|emb|CBX73161.1| LPS-assembly protein lptD [Yersinia...  1087   0.0  
gi|317493317|ref|ZP_07951739.1| organic solvent tolerance protei...  1087   0.0  
gi|332160261|ref|YP_004296838.1| organic solvent tolerance prote...  1086   0.0  
gi|227327726|ref|ZP_03831750.1| organic solvent tolerance protei...  1083   0.0  
gi|261823064|ref|YP_003261170.1| organic solvent tolerance prote...  1083   0.0  
gi|85058405|ref|YP_454107.1| organic solvent tolerance protein [...  1081   0.0  
gi|238764655|ref|ZP_04625600.1| hypothetical protein ykris0001_1...  1080   0.0  
gi|227114233|ref|ZP_03827889.1| organic solvent tolerance protei...  1079   0.0  
gi|50122777|ref|YP_051944.1| organic solvent tolerance protein [...  1077   0.0  
gi|271502080|ref|YP_003335106.1| Organic solvent tolerance prote...  1070   0.0  
gi|320539611|ref|ZP_08039275.1| putative exported protein requir...  1061   0.0  
gi|170025785|ref|YP_001722290.1| organic solvent tolerance prote...  1053   0.0  
gi|162421824|ref|YP_001605344.1| organic solvent tolerance prote...  1052   0.0  
gi|242238057|ref|YP_002986238.1| organic solvent tolerance prote...  1046   0.0  
gi|322834452|ref|YP_004214479.1| Organic solvent tolerance prote...  1046   0.0  
gi|307132629|ref|YP_003884645.1| exported protein required for e...  1043   0.0  
gi|238786687|ref|ZP_04630488.1| hypothetical protein yfred0001_1...  1038   0.0  
gi|294634978|ref|ZP_06713495.1| LPS-assembly protein [Edwardsiel...  1032   0.0  
gi|269137961|ref|YP_003294661.1| organic solvent tolerance prote...  1028   0.0  
gi|251788206|ref|YP_003002927.1| organic solvent tolerance prote...  1019   0.0  
gi|37524614|ref|NP_927958.1| organic solvent tolerance protein [...  1013   0.0  
gi|238918642|ref|YP_002932156.1| organic solvent tolerance prote...  1008   0.0  
gi|253988051|ref|YP_003039407.1| organic solvent tolerance prote...  1001   0.0  
gi|167470552|ref|ZP_02335256.1| organic solvent tolerance protei...  1001   0.0  
gi|290474825|ref|YP_003467705.1| organic solvent tolerance [Xeno...   965   0.0  
gi|300724848|ref|YP_003714173.1| organic solvent tolerance [Xeno...   957   0.0  
gi|197286177|ref|YP_002152049.1| organic solvent tolerance prote...   957   0.0  
gi|227357297|ref|ZP_03841654.1| organic solvent tolerance protei...   957   0.0  
gi|226327124|ref|ZP_03802642.1| hypothetical protein PROPEN_0098...   952   0.0  
gi|284008561|emb|CBA75117.1| organic solvent tolerance protein [...   951   0.0  
gi|304413705|ref|ZP_07395149.1| outer membrane LPS assembly comp...   947   0.0  
gi|188025636|ref|ZP_02997602.1| hypothetical protein PROSTU_0114...   939   0.0  
gi|291326504|ref|ZP_06124796.2| LPS-assembly protein [Providenci...   936   0.0  
gi|212711200|ref|ZP_03319328.1| hypothetical protein PROVALCAL_0...   924   0.0  
gi|282599936|ref|ZP_05972422.2| hypothetical protein PROVRUST_06...   912   0.0  
gi|238897973|ref|YP_002923653.1| organic solvent tolerance [Cand...   860   0.0  
gi|213863077|ref|ZP_03386332.1| organic solvent tolerance protei...   848   0.0  
gi|213419169|ref|ZP_03352235.1| organic solvent tolerance protei...   811   0.0  
gi|339477764|ref|YP_004706584.1| hypothetical protein MEPCIT_055...   788   0.0  
gi|213161163|ref|ZP_03346873.1| organic solvent tolerance protei...   722   0.0  
gi|213023718|ref|ZP_03338165.1| organic solvent tolerance protei...   698   0.0  
gi|213420996|ref|ZP_03354062.1| organic solvent tolerance protei...   692   0.0  
gi|343518661|ref|ZP_08755651.1| organic solvent tolerance protei...   679   0.0  
gi|325576774|ref|ZP_08147389.1| LPS-assembly protein [Haemophilu...   677   0.0  
gi|341950865|gb|EGT77447.1| LPS-assembly protein lptD [Haemophil...   674   0.0  
gi|342905067|ref|ZP_08726859.1| LPS-assembly protein lptD [Haemo...   674   0.0  
gi|345429073|ref|YP_004822190.1| exported protein required for e...   673   0.0  
gi|341948270|gb|EGT74900.1| LPS-assembly protein lptD [Haemophil...   673   0.0  
gi|338218797|gb|EGP04539.1| LPS assembly outer membrane complex ...   672   0.0  
gi|338218027|gb|EGP03845.1| LPS assembly outer membrane complex ...   671   0.0  
gi|25008882|sp|Q9CKL2.2|LPTD_PASMU RecName: Full=LPS-assembly pr...   671   0.0  
gi|15603465|ref|NP_246539.1| organic solvent tolerance protein [...   670   0.0  
gi|213621665|ref|ZP_03374448.1| organic solvent tolerance protei...   670   0.0  
gi|145638473|ref|ZP_01794083.1| organic solvent tolerance protei...   670   0.0  
gi|260579823|ref|ZP_05847653.1| LPS-assembly protein [Haemophilu...   670   0.0  
gi|329122678|ref|ZP_08251256.1| LPS-assembly protein [Haemophilu...   669   0.0  
gi|260583172|ref|ZP_05850952.1| organic solvent tolerance protei...   669   0.0  
gi|341955987|gb|EGT82432.1| LPS-assembly protein lptD [Haemophil...   669   0.0  
gi|229845778|ref|ZP_04465890.1| organic solvent tolerance protei...   669   0.0  
gi|145637731|ref|ZP_01793383.1| organic solvent tolerance protei...   669   0.0  
gi|145632081|ref|ZP_01787816.1| organic solvent tolerance protei...   669   0.0  
gi|68249331|ref|YP_248443.1| organic solvent tolerance protein [...   668   0.0  
gi|16272671|ref|NP_438889.1| organic solvent tolerance protein [...   668   0.0  
gi|52426412|ref|YP_089549.1| organic solvent tolerance protein [...   668   0.0  
gi|319775326|ref|YP_004137814.1| LPS-assembly protein [Haemophil...   667   0.0  
gi|319897766|ref|YP_004135963.1| lps-assembly protein [Haemophil...   666   0.0  
gi|301169450|emb|CBW29050.1| exported protein required for envel...   665   0.0  
gi|145634859|ref|ZP_01790567.1| organic solvent tolerance protei...   665   0.0  
gi|341956472|gb|EGT82894.1| LPS-assembly protein lptD [Haemophil...   665   0.0  
gi|309973772|gb|ADO96973.1| LPS assembly OM complex LptDE, prote...   664   0.0  
gi|152978020|ref|YP_001343649.1| organic solvent tolerance prote...   659   0.0  
gi|251793701|ref|YP_003008431.1| organic solvent tolerance prote...   657   0.0  
gi|254360731|ref|ZP_04976879.1| organic solvent tolerance protei...   653   0.0  
gi|170718896|ref|YP_001783428.1| organic solvent tolerance prote...   651   0.0  
gi|145628389|ref|ZP_01784190.1| organic solvent tolerance protei...   651   0.0  
gi|113460351|ref|YP_718412.1| organic solvent tolerance protein ...   649   0.0  
gi|261492499|ref|ZP_05989053.1| organic solvent tolerance protei...   649   0.0  
gi|261867425|ref|YP_003255347.1| organic solvent tolerance prote...   644   0.0  
gi|342863899|ref|ZP_08720508.1| LPS-assembly protein lptD [Aviba...   644   0.0  
gi|260913466|ref|ZP_05919944.1| LPS-assembly protein [Pasteurell...   644   0.0  
gi|293390770|ref|ZP_06635104.1| organic solvent tolerance protei...   642   0.0  
gi|315635177|ref|ZP_07890455.1| LPS-assembly protein [Aggregatib...   640   0.0  
gi|332289988|ref|YP_004420840.1| organic solvent tolerance prote...   635   e-179
gi|303251101|ref|ZP_07337287.1| organic solvent tolerance protei...   620   e-175
gi|46143521|ref|ZP_00135050.2| COG1452: Organic solvent toleranc...   620   e-174
gi|165976390|ref|YP_001651983.1| organic solvent tolerance prote...   619   e-174
gi|307257006|ref|ZP_07538782.1| LPS-assembly protein lptD [Actin...   619   e-174
gi|190150286|ref|YP_001968811.1| organic solvent tolerance prote...   619   e-174
gi|307263627|ref|ZP_07545238.1| LPS-assembly protein lptD [Actin...   619   e-174
gi|307250210|ref|ZP_07532166.1| LPS-assembly protein lptD [Actin...   617   e-174
gi|322514701|ref|ZP_08067728.1| LPS-assembly protein [Actinobaci...   614   e-173
gi|240949343|ref|ZP_04753686.1| organic solvent tolerance protei...   612   e-172
gi|257465443|ref|ZP_05629814.1| organic solvent tolerance protei...   610   e-172
gi|213611261|ref|ZP_03370087.1| organic solvent tolerance protei...   580   e-162
gi|167855127|ref|ZP_02477899.1| organic solvent tolerance protei...   550   e-154
gi|33152722|ref|NP_874075.1| organic solvent tolerance protein [...   549   e-153
gi|213161290|ref|ZP_03347000.1| organic solvent tolerance protei...   548   e-153
gi|219870721|ref|YP_002475096.1| organic solvent tolerance prote...   538   e-150
gi|343515027|ref|ZP_08752091.1| organic solvent tolerance protei...   499   e-138
gi|269960924|ref|ZP_06175294.1| conserved hypothetical protein [...   497   e-138
gi|163802668|ref|ZP_02196559.1| organic solvent tolerance protei...   496   e-137
gi|153834239|ref|ZP_01986906.1| organic solvent tolerance protei...   495   e-137
gi|156973132|ref|YP_001444039.1| organic solvent tolerance prote...   494   e-137
gi|343509053|ref|ZP_08746348.1| organic solvent tolerance protei...   494   e-137
gi|341636377|gb|EGS61077.1| organic solvent tolerance family pro...   493   e-136
gi|262164101|ref|ZP_06031840.1| Imp required for envelope biogen...   493   e-136
gi|254229742|ref|ZP_04923150.1| organic solvent tolerance protei...   491   e-136
gi|91227111|ref|ZP_01261595.1| organic solvent tolerance protein...   491   e-136
gi|258623408|ref|ZP_05718412.1| LPS-assembly protein precursor [...   489   e-135
gi|328471911|gb|EGF42788.1| LPS assembly outer membrane complex ...   488   e-135
gi|258627056|ref|ZP_05721854.1| LPS-assembly protein precursor [...   488   e-135
gi|260878026|ref|ZP_05890381.1| LPS-assembly protein [Vibrio par...   488   e-135
gi|153838971|ref|ZP_01991638.1| organic solvent tolerance protei...   488   e-135
gi|28897113|ref|NP_796718.1| organic solvent tolerance protein [...   487   e-135
gi|342322364|gb|EGU18155.1| LPS-assembly protein [Vibrio mimicus...   485   e-134
gi|262172453|ref|ZP_06040131.1| Imp required for envelope biogen...   484   e-134
gi|27364117|ref|NP_759645.1| LPS assembly outer membrane complex...   484   e-134
gi|37678665|ref|NP_933274.1| organic solvent tolerance protein [...   484   e-134
gi|320157502|ref|YP_004189881.1| outer membrane protein Imp, req...   483   e-133
gi|343505735|ref|ZP_08743292.1| organic solvent tolerance protei...   482   e-133
gi|261250210|ref|ZP_05942786.1| Imp required for envelope biogen...   481   e-133
gi|260775522|ref|ZP_05884419.1| Imp required for envelope biogen...   477   e-132
gi|218708411|ref|YP_002416032.1| organic solvent tolerance prote...   475   e-131
gi|86148120|ref|ZP_01066420.1| organic solvent tolerance protein...   474   e-131
gi|260767120|ref|ZP_05876065.1| Imp required for envelope biogen...   474   e-131
gi|262403928|ref|ZP_06080485.1| Imp required for envelope biogen...   473   e-130
gi|260773614|ref|ZP_05882530.1| Imp required for envelope biogen...   472   e-130
gi|229519984|ref|ZP_04409413.1| Imp required for envelope biogen...   471   e-130
gi|229512624|ref|ZP_04402093.1| Imp required for envelope biogen...   471   e-130
gi|341641020|gb|EGS65594.1| organic solvent tolerance family pro...   471   e-130
gi|15640473|ref|NP_230100.1| organic solvent tolerance protein [...   471   e-130
gi|341648203|gb|EGS72268.1| organic solvent tolerance family pro...   471   e-130
gi|255743829|ref|ZP_05417786.1| Imp required for envelope biogen...   471   e-130
gi|229530290|ref|ZP_04419678.1| imp required for envelope biogen...   470   e-130
gi|340048212|gb|EGR09134.1| organic solvent tolerance family pro...   470   e-129
gi|261209785|ref|ZP_05924090.1| Imp required for envelope biogen...   469   e-129
gi|227080657|ref|YP_002809208.1| organic solvent tolerance prote...   469   e-129
gi|149191633|ref|ZP_01869877.1| organic solvent tolerance protei...   468   e-129
gi|153803548|ref|ZP_01958134.1| organic solvent tolerance protei...   468   e-129
gi|229525139|ref|ZP_04414544.1| Imp required for envelope biogen...   465   e-128
gi|308051065|ref|YP_003914631.1| organic solvent tolerance prote...   464   e-128
gi|148977502|ref|ZP_01814091.1| organic solvent tolerance protei...   463   e-127
gi|323493623|ref|ZP_08098744.1| LPS assembly outer membrane comp...   463   e-127
gi|84393692|ref|ZP_00992442.1| organic solvent tolerance protein...   463   e-127
gi|342806144|gb|EGU41382.1| LPS assembly outer membrane complex ...   462   e-127
gi|323495832|ref|ZP_08100900.1| LPS assembly outer membrane comp...   461   e-127
gi|312883923|ref|ZP_07743640.1| organic solvent tolerance protei...   460   e-127
gi|343498208|ref|ZP_08736247.1| LPS assembly outer membrane comp...   456   e-125
gi|197334166|ref|YP_002155048.1| LPS-assembly protein (Organic s...   456   e-125
gi|120599970|ref|YP_964544.1| organic solvent tolerance protein ...   453   e-124
gi|119775948|ref|YP_928688.1| organic solvent tolerance protein ...   452   e-124
gi|319425392|gb|ADV53466.1| outer membrane component of lipopoly...   452   e-124
gi|146292096|ref|YP_001182520.1| organic solvent tolerance prote...   452   e-124
gi|121591690|ref|ZP_01678921.1| organic solvent tolerance protei...   452   e-124
gi|59710896|ref|YP_203672.1| organic solvent tolerance protein [...   451   e-124
gi|209693974|ref|YP_002261902.1| organic solvent tolerance prote...   451   e-124
gi|254292210|ref|ZP_04962977.1| organic solvent tolerance protei...   451   e-124
gi|127511816|ref|YP_001093013.1| organic solvent tolerance prote...   451   e-124
gi|336125252|ref|YP_004567300.1| Organic solvent tolerance prote...   448   e-123
gi|89075562|ref|ZP_01161967.1| organic solvent tolerance protein...   448   e-123
gi|254227130|ref|ZP_04920675.1| organic solvent tolerance protei...   446   e-122
gi|269103548|ref|ZP_06156245.1| Imp required for envelope biogen...   445   e-122
gi|170725379|ref|YP_001759405.1| organic solvent tolerance prote...   445   e-122
gi|262275061|ref|ZP_06052872.1| Imp required for envelope biogen...   442   e-121
gi|71891916|ref|YP_277646.1| organic solvent tolerance protein p...   442   e-121
gi|340041187|gb|EGR02154.1| organic solvent tolerance family pro...   440   e-120
gi|153823927|ref|ZP_01976594.1| organic solvent tolerance protei...   440   e-120
gi|330448800|ref|ZP_08312447.1| organic solvent tolerance family...   439   e-120
gi|157374106|ref|YP_001472706.1| organic solvent tolerance prote...   437   e-119
gi|114564238|ref|YP_751752.1| organic solvent tolerance protein ...   436   e-119
gi|24375135|ref|NP_719178.1| organic solvent tolerance protein [...   436   e-119
gi|336312611|ref|ZP_08567559.1| outer membrane protein Imp [Shew...   434   e-119
gi|90580796|ref|ZP_01236599.1| organic solvent tolerance protein...   434   e-119
gi|163750062|ref|ZP_02157305.1| organic solvent tolerance protei...   434   e-119
gi|113969252|ref|YP_733045.1| organic solvent tolerance protein ...   434   e-118
gi|343494313|ref|ZP_08732575.1| LPS assembly outer membrane comp...   434   e-118
gi|212636810|ref|YP_002313335.1| Organic solvent tolerance prote...   432   e-118
gi|157960693|ref|YP_001500727.1| organic solvent tolerance prote...   429   e-117
gi|117921644|ref|YP_870836.1| organic solvent tolerance protein ...   429   e-117
gi|294139571|ref|YP_003555549.1| organic solvent tolerance prote...   428   e-117
gi|167622858|ref|YP_001673152.1| organic solvent tolerance prote...   428   e-117
gi|90411941|ref|ZP_01219949.1| organic solvent tolerance protein...   427   e-117
gi|126173224|ref|YP_001049373.1| organic solvent tolerance prote...   425   e-116
gi|54307619|ref|YP_128639.1| organic solvent tolerance protein [...   424   e-116
gi|153217228|ref|ZP_01950992.1| organic solvent tolerance protei...   423   e-115
gi|160874202|ref|YP_001553518.1| organic solvent tolerance prote...   421   e-115
gi|289803141|ref|ZP_06533770.1| organic solvent tolerance protei...   420   e-114
gi|304410419|ref|ZP_07392037.1| Organic solvent tolerance protei...   419   e-114
gi|152999583|ref|YP_001365264.1| organic solvent tolerance prote...   419   e-114
gi|217974465|ref|YP_002359216.1| Organic solvent tolerance prote...   419   e-114
gi|334703408|ref|ZP_08519274.1| organic solvent tolerance protei...   413   e-112
gi|330830996|ref|YP_004393948.1| LPS-assembly protein lptD [Aero...   410   e-111
gi|237809110|ref|YP_002893550.1| Organic solvent tolerance prote...   410   e-111
gi|119944808|ref|YP_942488.1| organic solvent tolerance protein ...   406   e-110
gi|149907521|ref|ZP_01896268.1| organic solvent tolerance protei...   402   e-109
gi|145300232|ref|YP_001143073.1| organic solvent tolerance prote...   402   e-109
gi|117619364|ref|YP_855487.1| organic solvent tolerance protein ...   401   e-109
gi|145640810|ref|ZP_01796392.1| organic solvent tolerance protei...   400   e-108
gi|91794236|ref|YP_563887.1| organic solvent tolerance protein [...   398   e-108
gi|145630471|ref|ZP_01786251.1| organic solvent tolerance protei...   394   e-107
gi|119470577|ref|ZP_01613280.1| organic solvent tolerance protei...   393   e-106
gi|213029145|ref|ZP_03343592.1| organic solvent tolerance protei...   392   e-106
gi|332534335|ref|ZP_08410178.1| outer membrane protein Imp, requ...   392   e-106
gi|77361547|ref|YP_341122.1| organic solvent tolerance protein [...   391   e-106
gi|315127729|ref|YP_004069732.1| organic solvent tolerance prote...   391   e-106
gi|134034983|sp|Q3IFD4.2|LPTD_PSEHT RecName: Full=LPS-assembly p...   391   e-106
gi|71279010|ref|YP_271171.1| organic solvent tolerance protein [...   388   e-105
gi|336316140|ref|ZP_08571041.1| organic solvent tolerance protei...   388   e-105
gi|134034980|sp|Q15QB4.2|LPTD_PSEA6 RecName: Full=LPS-assembly p...   387   e-105
gi|109899723|ref|YP_662978.1| organic solvent tolerance protein ...   387   e-105
gi|85711792|ref|ZP_01042848.1| Organic solvent tolerance protein...   387   e-104
gi|88859124|ref|ZP_01133765.1| organic solvent tolerance protein...   382   e-103
gi|56461329|ref|YP_156610.1| organic solvent tolerance protein O...   380   e-103
gi|332305314|ref|YP_004433165.1| Organic solvent tolerance prote...   378   e-102
gi|333894394|ref|YP_004468269.1| organic solvent tolerance prote...   375   e-101
gi|153827428|ref|ZP_01980095.1| organic solvent tolerance protei...   374   e-101
gi|239996024|ref|ZP_04716548.1| organic solvent tolerance protei...   369   3e-99
gi|332140207|ref|YP_004425945.1| organic solvent tolerance prote...   369   4e-99
gi|336451176|ref|ZP_08621621.1| organic solvent tolerance protei...   365   3e-98
gi|33519603|ref|NP_878435.1| organic solvent tolerance protein p...   363   1e-97
gi|90409328|ref|ZP_01217420.1| organic solvent tolerance protein...   357   1e-95
gi|221135225|ref|ZP_03561528.1| organic solvent tolerance protei...   349   2e-93
gi|213863320|ref|ZP_03386575.1| organic solvent tolerance protei...   347   1e-92
gi|335043108|ref|ZP_08536135.1| organic solvent tolerance protei...   342   4e-91
gi|116054323|ref|YP_788768.1| organic solvent tolerance protein ...   341   8e-91
gi|15595792|ref|NP_249286.1| organic solvent tolerance protein O...   341   8e-91
gi|254491705|ref|ZP_05104884.1| Organic solvent tolerance protei...   337   1e-89
gi|152984102|ref|YP_001346134.1| organic solvent tolerance prote...   334   1e-88
gi|254243689|ref|ZP_04937011.1| organic solvent tolerance protei...   333   2e-88
gi|218889336|ref|YP_002438200.1| organic solvent tolerance prote...   333   2e-88
gi|107099581|ref|ZP_01363499.1| hypothetical protein PaerPA_0100...   333   3e-88
gi|254237191|ref|ZP_04930514.1| organic solvent tolerance protei...   331   8e-88
gi|334845361|gb|EGM23924.1| organic solvent tolerance protein Os...   330   2e-87
gi|334842651|gb|EGM21254.1| organic solvent tolerance protein Os...   329   4e-87
gi|226946687|ref|YP_002801760.1| Organic solvent tolerance prote...   328   8e-87
gi|313111759|ref|ZP_07797552.1| organic solvent tolerance protei...   323   2e-85
gi|300114055|ref|YP_003760630.1| organic solvent tolerance prote...   322   5e-85
gi|153830833|ref|ZP_01983500.1| organic solvent tolerance protei...   318   5e-84
gi|327479276|gb|AEA82586.1| organic solvent tolerance protein Os...   318   7e-84
gi|323143365|ref|ZP_08078053.1| organic solvent tolerance protei...   317   2e-83
gi|77165201|ref|YP_343726.1| organic solvent tolerance protein [...   316   3e-83
gi|319760273|ref|YP_004124211.1| LPS-assembly protein [Candidatu...   316   3e-83
gi|289163811|ref|YP_003453949.1| organic solvent tolerance prote...   315   5e-83
gi|270157916|ref|ZP_06186573.1| LPS-assembly protein [Legionella...   315   6e-83
gi|292492133|ref|YP_003527572.1| organic solvent tolerance prote...   314   8e-83
gi|167031451|ref|YP_001666682.1| organic solvent tolerance prote...   311   7e-82
gi|134034984|sp|Q88A43.2|LPTD_PSESM RecName: Full=LPS-assembly p...   311   8e-82
gi|331017628|gb|EGH97684.1| organic solvent tolerance protein, p...   311   8e-82
gi|28867782|ref|NP_790401.1| organic solvent tolerance protein [...   311   8e-82
gi|301382732|ref|ZP_07231150.1| organic solvent tolerance protei...   311   9e-82
gi|213967672|ref|ZP_03395819.1| organic solvent tolerance protei...   310   1e-81
gi|330898899|gb|EGH30318.1| organic solvent tolerance protein [P...   309   3e-81
gi|66047851|ref|YP_237692.1| organic solvent tolerance protein [...   309   4e-81
gi|330938459|gb|EGH42066.1| organic solvent tolerance protein [P...   308   5e-81
gi|153840156|ref|ZP_01992823.1| organic solvent tolerance protei...   308   6e-81
gi|83648744|ref|YP_437179.1| organic solvent tolerance protein O...   308   9e-81
gi|330970839|gb|EGH70905.1| organic solvent tolerance protein [P...   307   1e-80
gi|330961059|gb|EGH61319.1| organic solvent tolerance protein [P...   307   1e-80
gi|313496770|gb|ADR58136.1| LPS-assembly protein lptD [Pseudomon...   307   1e-80
gi|170723955|ref|YP_001751643.1| organic solvent tolerance prote...   306   2e-80
gi|146281123|ref|YP_001171276.1| organic solvent tolerance prote...   306   2e-80
gi|146309024|ref|YP_001189489.1| organic solvent tolerance prote...   305   4e-80
gi|339492701|ref|YP_004712994.1| organic solvent tolerance prote...   305   5e-80
gi|148545690|ref|YP_001265792.1| organic solvent tolerance prote...   305   5e-80
gi|237803362|ref|ZP_04590947.1| organic solvent tolerance protei...   305   5e-80
gi|289676170|ref|ZP_06497060.1| organic solvent tolerance protei...   305   6e-80
gi|312963416|ref|ZP_07777898.1| organic solvent tolerance protei...   305   7e-80
gi|104779704|ref|YP_606202.1| organic solvent tolerance protein ...   305   7e-80
gi|339485337|ref|YP_004699865.1| organic solvent tolerance prote...   305   7e-80
gi|289627685|ref|ZP_06460639.1| organic solvent tolerance protei...   304   1e-79
gi|302185940|ref|ZP_07262613.1| organic solvent tolerance protei...   304   1e-79
gi|289649004|ref|ZP_06480347.1| organic solvent tolerance protei...   304   1e-79
gi|134034979|sp|Q48NT4.2|LPTD_PSE14 RecName: Full=LPS-assembly p...   304   1e-79
gi|330955091|gb|EGH55351.1| organic solvent tolerance protein [P...   304   1e-79
gi|330985793|gb|EGH83896.1| organic solvent tolerance protein [P...   304   1e-79
gi|71735112|ref|YP_272935.1| organic solvent tolerance protein [...   303   2e-79
gi|330963848|gb|EGH64108.1| organic solvent tolerance protein [P...   303   2e-79
gi|257483109|ref|ZP_05637150.1| organic solvent tolerance protei...   301   7e-79
gi|77461353|ref|YP_350860.1| organic solvent tolerance protein [...   301   8e-79
gi|298485303|ref|ZP_07003395.1| Organic solvent tolerance protei...   301   9e-79
gi|330878393|gb|EGH12542.1| organic solvent tolerance protein [P...   301   1e-78
gi|330505262|ref|YP_004382131.1| organic solvent tolerance prote...   300   1e-78
gi|320326012|gb|EFW82070.1| organic solvent tolerance protein [P...   300   2e-78
gi|320332053|gb|EFW87989.1| organic solvent tolerance protein [P...   300   2e-78
gi|220935877|ref|YP_002514776.1| Organic solvent tolerance prote...   297   1e-77
gi|119504987|ref|ZP_01627064.1| organic solvent tolerance protei...   297   1e-77
gi|213612528|ref|ZP_03370354.1| organic solvent tolerance protei...   297   1e-77
gi|296105859|ref|YP_003617559.1| organic solvent tolerance prote...   297   2e-77
gi|333902120|ref|YP_004475993.1| LPS-assembly protein lptD [Pseu...   296   2e-77
gi|307609119|emb|CBW98562.1| hypothetical protein LPW_03891 [Leg...   296   2e-77
gi|148358510|ref|YP_001249717.1| organic solvent tolerance prote...   296   2e-77
gi|134034974|sp|Q5ZYR4.2|LPTD_LEGPH RecName: Full=LPS-assembly p...   296   3e-77
gi|52840552|ref|YP_094351.1| organic solvent tolerance protein [...   296   3e-77
gi|54296346|ref|YP_122715.1| hypothetical protein lpp0375 [Legio...   296   3e-77
gi|304311713|ref|YP_003811311.1| Organic solvent tolerance prote...   295   5e-77
gi|330812128|ref|YP_004356590.1| organic solvent tolerance prote...   295   5e-77
gi|54293302|ref|YP_125717.1| hypothetical protein lpl0350 [Legio...   295   7e-77
gi|261855874|ref|YP_003263157.1| organic solvent tolerance prote...   294   1e-76
gi|346643271|ref|YP_262705.2| organic solvent tolerance protein ...   293   1e-76
gi|344343154|ref|ZP_08774023.1| LPS-assembly protein lptD [Maric...   291   6e-76
gi|333982657|ref|YP_004511867.1| LPS-assembly protein lptD [Meth...   289   3e-75
gi|285019521|ref|YP_003377232.1| organic solvent tolerance prote...   289   4e-75
gi|166710728|ref|ZP_02241935.1| organic solvent tolerance protei...   286   4e-74
gi|88704590|ref|ZP_01102303.1| Organic solvent tolerance protein...   284   9e-74
gi|58583368|ref|YP_202384.1| organic solvent tolerance protein [...   284   9e-74
gi|254498444|ref|ZP_05111174.1| organic solvent tolerance protei...   284   1e-73
gi|229592951|ref|YP_002875070.1| putative exported organic solve...   284   1e-73
gi|341935752|gb|AEL05891.1| organic solvent tolerance protein [X...   284   1e-73
gi|188575376|ref|YP_001912305.1| organic solvent tolerance prote...   283   1e-73
gi|288940553|ref|YP_003442793.1| Organic solvent tolerance prote...   283   2e-73
gi|84625192|ref|YP_452564.1| organic solvent tolerance protein [...   283   3e-73
gi|289663553|ref|ZP_06485134.1| organic solvent tolerance protei...   282   3e-73
gi|21230268|ref|NP_636185.1| organic solvent tolerance protein [...   281   6e-73
gi|325917323|ref|ZP_08179541.1| organic solvent tolerance protei...   281   6e-73
gi|258545950|ref|ZP_05706184.1| LPS-assembly protein (Organic so...   281   7e-73
gi|160872527|ref|ZP_02062659.1| LPS-assembly protein (Organic so...   281   8e-73
gi|289670941|ref|ZP_06492016.1| organic solvent tolerance protei...   281   1e-72
gi|114331214|ref|YP_747436.1| organic solvent tolerance protein ...   281   1e-72
gi|30248885|ref|NP_840955.1| organic solvent tolerance transmemb...   281   1e-72
gi|338994469|ref|ZP_08635185.1| organic solvent tolerance protei...   280   1e-72
gi|213161249|ref|ZP_03346959.1| organic solvent tolerance protei...   280   2e-72
gi|307546075|ref|YP_003898554.1| organic solvent tolerance prote...   280   3e-72
gi|188591255|ref|YP_001795855.1| organic solvent tolerance trans...   279   3e-72
gi|254481036|ref|ZP_05094282.1| Organic solvent tolerance protei...   279   4e-72
gi|256823426|ref|YP_003147389.1| Organic solvent tolerance prote...   279   4e-72
gi|325922421|ref|ZP_08184190.1| organic solvent tolerance protei...   278   8e-72
gi|25008885|sp|Q8PP22.2|LPTD_XANAC RecName: Full=LPS-assembly pr...   278   9e-72
gi|21241636|ref|NP_641218.1| organic solvent tolerance protein [...   277   1e-71
gi|254787081|ref|YP_003074510.1| LPS-assembly protein [Teredinib...   277   1e-71
gi|254517384|ref|ZP_05129441.1| organic solvent tolerance protei...   276   2e-71
gi|346723780|ref|YP_004850449.1| organic solvent tolerance prote...   276   3e-71
gi|294664832|ref|ZP_06730153.1| organic solvent tolerance protei...   276   3e-71
gi|78046459|ref|YP_362634.1| organic solvent tolerance protein [...   276   3e-71
gi|294625756|ref|ZP_06704375.1| organic solvent tolerance protei...   276   4e-71
gi|119474852|ref|ZP_01615205.1| Organic solvent tolerance protei...   275   7e-71
gi|325928238|ref|ZP_08189443.1| organic solvent tolerance protei...   275   9e-71
gi|254524992|ref|ZP_05137047.1| organic solvent tolerance protei...   273   2e-70
gi|113866540|ref|YP_725029.1| organic solvent tolerance protein ...   273   3e-70
gi|90020387|ref|YP_526214.1| organic solvent tolerance protein [...   271   1e-69
gi|192360130|ref|YP_001981366.1| putative organic solvent tolera...   270   2e-69
gi|319786210|ref|YP_004145685.1| organic solvent tolerance prote...   270   3e-69
gi|298370561|ref|ZP_06981876.1| organic solvent tolerance protei...   270   3e-69
gi|339324686|ref|YP_004684379.1| organic solvent tolerance prote...   270   3e-69
gi|254284037|ref|ZP_04959005.1| LPS-assembly protein [gamma prot...   269   5e-69
gi|291612517|ref|YP_003522674.1| organic solvent tolerance prote...   269   5e-69
gi|213581235|ref|ZP_03363061.1| organic solvent tolerance protei...   268   6e-69
gi|73540203|ref|YP_294723.1| organic solvent tolerance protein [...   268   6e-69
gi|331006691|ref|ZP_08329968.1| Outer membrane protein Imp [gamm...   268   8e-69
gi|114319361|ref|YP_741044.1| organic solvent tolerance protein ...   266   2e-68
gi|345870297|ref|ZP_08822250.1| LPS-assembly protein lptD [Thior...   266   3e-68
gi|89094170|ref|ZP_01167113.1| organic solvent tolerance protein...   265   5e-68
gi|74318355|ref|YP_316095.1| organic solvent tolerance transmemb...   265   6e-68
gi|344206102|ref|YP_004791243.1| LPS-assembly protein lptD [Burk...   265   6e-68
gi|344337852|ref|ZP_08768785.1| LPS-assembly protein lptD [Thioc...   265   6e-68
gi|194364449|ref|YP_002027059.1| organic solvent tolerance prote...   265   6e-68
gi|226942106|ref|YP_002797180.1| LPS-assembly protein precursor ...   264   1e-67
gi|331001251|ref|ZP_08324877.1| organic solvent tolerance protei...   261   9e-67
gi|303256195|ref|ZP_07342211.1| LPS-assembly protein (Organic so...   261   9e-67
gi|94499975|ref|ZP_01306510.1| organic solvent tolerance protein...   261   1e-66
gi|134296903|ref|YP_001120638.1| organic solvent tolerance prote...   259   5e-66
gi|311104076|ref|YP_003976929.1| LPS-assembly protein LptD [Achr...   258   5e-66
gi|90416849|ref|ZP_01224778.1| organic solvent tolerance protein...   258   6e-66
gi|334111065|ref|ZP_08485337.1| Organic solvent tolerance protei...   258   6e-66
gi|71899115|ref|ZP_00681279.1| Organic solvent tolerance protein...   258   8e-66
gi|319943016|ref|ZP_08017299.1| LPS-assembly protein [Lautropia ...   258   9e-66
gi|167835487|ref|ZP_02462370.1| organic solvent tolerance protei...   257   1e-65
gi|78067507|ref|YP_370276.1| organic solvent tolerance protein [...   257   2e-65
gi|344168898|emb|CCA81212.1| exported protein required for envel...   257   2e-65
gi|15837439|ref|NP_298127.1| organic solvent tolerance protein [...   256   2e-65
gi|302877390|ref|YP_003845954.1| Organic solvent tolerance prote...   256   2e-65
gi|28199705|ref|NP_780019.1| organic solvent tolerance protein [...   256   2e-65
gi|92113045|ref|YP_572973.1| organic solvent tolerance protein [...   256   2e-65
gi|300692474|ref|YP_003753469.1| exported protein required for e...   256   3e-65
gi|300705126|ref|YP_003746729.1| hypothetical protein RCFBP_2096...   256   3e-65
gi|71275094|ref|ZP_00651381.1| Organic solvent tolerance protein...   256   3e-65
gi|167561602|ref|ZP_02354518.1| organic solvent tolerance protei...   256   4e-65
gi|115352814|ref|YP_774653.1| organic solvent tolerance protein ...   255   4e-65
gi|344173716|emb|CCA88889.1| exported protein required for envel...   255   5e-65
gi|297537787|ref|YP_003673556.1| Organic solvent tolerance prote...   255   6e-65
gi|225023464|ref|ZP_03712656.1| hypothetical protein EIKCOROL_00...   255   6e-65
gi|241662024|ref|YP_002980384.1| organic solvent tolerance prote...   255   6e-65
gi|217419617|ref|ZP_03451123.1| organic solvent tolerance protei...   254   1e-64
gi|309779804|ref|ZP_07674559.1| LPS-assembly protein (Organic so...   254   1e-64
gi|187927494|ref|YP_001897981.1| Organic solvent tolerance prote...   254   1e-64
gi|172061670|ref|YP_001809322.1| organic solvent tolerance prote...   254   1e-64
gi|339483419|ref|YP_004695205.1| LPS-assembly protein lptD [Nitr...   254   1e-64
gi|167844377|ref|ZP_02469885.1| organic solvent tolerance protei...   254   2e-64
gi|89898919|ref|YP_521390.1| organic solvent tolerance protein [...   253   2e-64
gi|170699178|ref|ZP_02890231.1| Organic solvent tolerance protei...   253   2e-64
gi|167909605|ref|ZP_02496696.1| organic solvent tolerance protei...   253   2e-64

Searching..................................................done


Results from round 2


                                                                 Score    E
Sequences producing significant alignments:                      (bits) Value
Sequences used in model and found again:

gi|74310673|ref|YP_309092.1| organic solvent tolerance protein [...  1121   0.0  
gi|323160074|gb|EFZ46036.1| LPS-assembly protein [Escherichia co...  1120   0.0  
gi|300956984|ref|ZP_07169236.1| organic solvent tolerance protei...  1120   0.0  
gi|16128048|ref|NP_414596.1| LPS assembly OM complex LptDE, beta...  1120   0.0  
gi|300948658|ref|ZP_07162742.1| organic solvent tolerance protei...  1120   0.0  
gi|300905458|ref|ZP_07123224.1| organic solvent tolerance protei...  1120   0.0  
gi|332098897|gb|EGJ03848.1| LPS-assembly protein [Shigella boydi...  1119   0.0  
gi|332098219|gb|EGJ03192.1| LPS-assembly protein [Shigella dysen...  1119   0.0  
gi|307311492|ref|ZP_07591134.1| Organic solvent tolerance protei...  1119   0.0  
gi|331671574|ref|ZP_08372372.1| LPS-assembly protein (Organic so...  1118   0.0  
gi|339413039|gb|AEJ54711.1| organic solvent tolerance protein [E...  1118   0.0  
gi|26245980|ref|NP_752019.1| organic solvent tolerance protein [...  1116   0.0  
gi|24111500|ref|NP_706010.1| LPS assembly outer membrane complex...  1116   0.0  
gi|320642096|gb|EFX11447.1| LPS assembly outer membrane complex ...  1116   0.0  
gi|215485218|ref|YP_002327649.1| organic solvent tolerance prote...  1116   0.0  
gi|187733413|ref|YP_001878867.1| organic solvent tolerance prote...  1116   0.0  
gi|331681440|ref|ZP_08382077.1| LPS-assembly protein (Organic so...  1115   0.0  
gi|324008402|gb|EGB77621.1| organic solvent tolerance protein [E...  1115   0.0  
gi|333011438|gb|EGK30852.1| LPS-assembly protein [Shigella flexn...  1115   0.0  
gi|82775459|ref|YP_401806.1| organic solvent tolerance protein [...  1115   0.0  
gi|312966177|ref|ZP_07780403.1| LPS-assembly protein [Escherichi...  1115   0.0  
gi|110640268|ref|YP_667996.1| organic solvent tolerance protein ...  1115   0.0  
gi|260866208|ref|YP_003232610.1| exported protein Imp [Escherich...  1115   0.0  
gi|222031888|emb|CAP74626.1| LPS-assembly protein [Escherichia c...  1114   0.0  
gi|110804120|ref|YP_687640.1| organic solvent tolerance protein ...  1114   0.0  
gi|15799739|ref|NP_285751.1| organic solvent tolerance protein [...  1113   0.0  
gi|291280880|ref|YP_003497698.1| LPS-assembly protein precursor ...  1111   0.0  
gi|168776977|ref|ZP_02801984.1| LPS-assembly protein [Escherichi...  1111   0.0  
gi|16759088|ref|NP_454705.1| organic solvent tolerance protein [...  1105   0.0  
gi|56412364|ref|YP_149439.1| organic solvent tolerance protein [...  1103   0.0  
gi|322615914|gb|EFY12831.1| organic solvent tolerance protein [S...  1102   0.0  
gi|170681284|ref|YP_001742175.1| organic solvent tolerance prote...  1101   0.0  
gi|204927008|ref|ZP_03218210.1| LPS-assembly protein [Salmonella...  1100   0.0  
gi|168234848|ref|ZP_02659906.1| LPS-assembly protein [Salmonella...  1099   0.0  
gi|331661425|ref|ZP_08362349.1| LPS-assembly protein (Organic so...  1098   0.0  
gi|218547504|ref|YP_002381295.1| organic solvent tolerance prote...  1096   0.0  
gi|339998114|ref|YP_004728997.1| organic solvent tolerance prote...  1096   0.0  
gi|168262230|ref|ZP_02684203.1| LPS-assembly protein [Salmonella...  1096   0.0  
gi|320179615|gb|EFW54564.1| Outer membrane protein Imp [Shigella...  1096   0.0  
gi|320200426|gb|EFW75012.1| Outer membrane protein Imp [Escheric...  1095   0.0  
gi|16763483|ref|NP_459098.1| organic solvent tolerance protein [...  1095   0.0  
gi|197250730|ref|YP_002145077.1| organic solvent tolerance prote...  1094   0.0  
gi|167989956|ref|ZP_02571056.1| LPS-assembly protein [Salmonella...  1094   0.0  
gi|168230362|ref|ZP_02655420.1| LPS-assembly protein [Salmonella...  1094   0.0  
gi|320182961|gb|EFW57829.1| Outer membrane protein Imp [Shigella...  1094   0.0  
gi|205351433|ref|YP_002225234.1| organic solvent tolerance prote...  1093   0.0  
gi|320172858|gb|EFW48090.1| Outer membrane protein Imp [Shigella...  1093   0.0  
gi|198242523|ref|YP_002214045.1| organic solvent tolerance prote...  1093   0.0  
gi|161504787|ref|YP_001571899.1| organic solvent tolerance prote...  1091   0.0  
gi|224581935|ref|YP_002635733.1| organic solvent tolerance prote...  1090   0.0  
gi|320197499|gb|EFW72113.1| Outer membrane protein Imp [Escheric...  1090   0.0  
gi|62178658|ref|YP_215075.1| organic solvent tolerance protein [...  1090   0.0  
gi|189402348|ref|ZP_02781892.2| LPS-assembly protein [Escherichi...  1089   0.0  
gi|157147526|ref|YP_001454845.1| organic solvent tolerance prote...  1086   0.0  
gi|283835118|ref|ZP_06354859.1| LPS-assembly protein [Citrobacte...  1081   0.0  
gi|237729351|ref|ZP_04559832.1| organic solvent tolerance protei...  1079   0.0  
gi|283783843|ref|YP_003363708.1| organic solvent tolerance prote...  1078   0.0  
gi|170768414|ref|ZP_02902867.1| LPS-assembly protein [Escherichi...  1076   0.0  
gi|161612429|ref|YP_001586394.1| organic solvent tolerance prote...  1069   0.0  
gi|312970149|ref|ZP_07784331.1| LPS-assembly protein [Escherichi...  1059   0.0  
gi|332095343|gb|EGJ00366.1| LPS-assembly protein [Shigella boydi...  1059   0.0  
gi|334123490|ref|ZP_08497515.1| LPS-assembly protein [Enterobact...  1058   0.0  
gi|296101218|ref|YP_003611364.1| organic solvent tolerance prote...  1056   0.0  
gi|332762375|gb|EGJ92642.1| LPS-assembly protein [Shigella flexn...  1055   0.0  
gi|261338951|ref|ZP_05966809.1| hypothetical protein ENTCAN_0515...  1054   0.0  
gi|333021677|gb|EGK40926.1| LPS-assembly protein [Shigella flexn...  1054   0.0  
gi|146310267|ref|YP_001175341.1| organic solvent tolerance prote...  1047   0.0  
gi|345297834|ref|YP_004827192.1| LPS-assembly protein lptD [Ente...  1034   0.0  
gi|152968632|ref|YP_001333741.1| organic solvent tolerance prote...  1032   0.0  
gi|238893027|ref|YP_002917761.1| organic solvent tolerance prote...  1031   0.0  
gi|262044913|ref|ZP_06017955.1| LPS-assembly protein [Klebsiella...  1031   0.0  
gi|336248691|ref|YP_004592401.1| LPS assembly outer membrane com...  1029   0.0  
gi|206578979|ref|YP_002240482.1| organic solvent tolerance prote...  1028   0.0  
gi|333956121|gb|EGL73811.1| LPS assembly outer membrane complex ...  1027   0.0  
gi|260596478|ref|YP_003209049.1| LPS assembly outer membrane com...  1026   0.0  
gi|156935426|ref|YP_001439342.1| organic solvent tolerance prote...  1025   0.0  
gi|213646896|ref|ZP_03376949.1| organic solvent tolerance protei...  1021   0.0  
gi|311280963|ref|YP_003943194.1| Organic solvent tolerance prote...  1019   0.0  
gi|238758996|ref|ZP_04620167.1| hypothetical protein yaldo0001_2...   989   0.0  
gi|332160261|ref|YP_004296838.1| organic solvent tolerance prote...   985   0.0  
gi|318607169|emb|CBY28667.1| outer membrane protein Imp, require...   984   0.0  
gi|293392897|ref|ZP_06637214.1| LPS-assembly protein [Serratia o...   984   0.0  
gi|330863029|emb|CBX73161.1| LPS-assembly protein lptD [Yersinia...   982   0.0  
gi|238752277|ref|ZP_04613757.1| hypothetical protein yrohd0001_5...   980   0.0  
gi|123440996|ref|YP_001004985.1| organic solvent tolerance prote...   980   0.0  
gi|238795197|ref|ZP_04638784.1| hypothetical protein yinte0001_4...   980   0.0  
gi|238797486|ref|ZP_04640984.1| hypothetical protein ymoll0001_6...   979   0.0  
gi|238782668|ref|ZP_04626698.1| hypothetical protein yberc0001_9...   979   0.0  
gi|108810079|ref|YP_653995.1| organic solvent tolerance protein ...   975   0.0  
gi|157368972|ref|YP_001476961.1| organic solvent tolerance prote...   975   0.0  
gi|145600394|ref|YP_001164470.1| organic solvent tolerance prote...   974   0.0  
gi|238764655|ref|ZP_04625600.1| hypothetical protein ykris0001_1...   972   0.0  
gi|270263925|ref|ZP_06192193.1| LPS-assembly protein, precursor ...   972   0.0  
gi|45443416|ref|NP_994955.1| organic solvent tolerance protein [...   972   0.0  
gi|238755739|ref|ZP_04617072.1| hypothetical protein yruck0001_2...   971   0.0  
gi|333925546|ref|YP_004499125.1| LPS-assembly protein lptD [Serr...   971   0.0  
gi|51594987|ref|YP_069178.1| organic solvent tolerance protein [...   970   0.0  
gi|253689993|ref|YP_003019183.1| Organic solvent tolerance prote...   963   0.0  
gi|188532874|ref|YP_001906671.1| organic solvent tolerance prote...   961   0.0  
gi|317046869|ref|YP_004114517.1| Organic solvent tolerance prote...   957   0.0  
gi|283477221|emb|CAY73128.1| LPS-assembly protein precursor [Erw...   957   0.0  
gi|300715282|ref|YP_003740085.1| Organic solvent tolerance prote...   956   0.0  
gi|261823064|ref|YP_003261170.1| organic solvent tolerance prote...   955   0.0  
gi|271502080|ref|YP_003335106.1| Organic solvent tolerance prote...   955   0.0  
gi|310765111|gb|ADP10061.1| LPS-assembly protein precursor [Erwi...   955   0.0  
gi|85058405|ref|YP_454107.1| organic solvent tolerance protein [...   954   0.0  
gi|259907388|ref|YP_002647744.1| organic solvent tolerance prote...   952   0.0  
gi|227327726|ref|ZP_03831750.1| organic solvent tolerance protei...   952   0.0  
gi|292489391|ref|YP_003532278.1| LPS-assembly protein [Erwinia a...   951   0.0  
gi|312173556|emb|CBX81810.1| LPS-assembly protein precursor [Erw...   950   0.0  
gi|329296584|ref|ZP_08253920.1| LPS assembly outer membrane comp...   950   0.0  
gi|292898390|ref|YP_003537759.1| organic solvent tolerance prote...   947   0.0  
gi|50122777|ref|YP_051944.1| organic solvent tolerance protein [...   947   0.0  
gi|227114233|ref|ZP_03827889.1| organic solvent tolerance protei...   947   0.0  
gi|317493317|ref|ZP_07951739.1| organic solvent tolerance protei...   946   0.0  
gi|320539611|ref|ZP_08039275.1| putative exported protein requir...   942   0.0  
gi|304396536|ref|ZP_07378417.1| Organic solvent tolerance protei...   941   0.0  
gi|327392690|dbj|BAK10112.1| organic solvent tolerance protein p...   941   0.0  
gi|307132629|ref|YP_003884645.1| exported protein required for e...   940   0.0  
gi|291616239|ref|YP_003518981.1| Imp [Pantoea ananatis LMG 20103...   939   0.0  
gi|242238057|ref|YP_002986238.1| organic solvent tolerance prote...   932   0.0  
gi|322834452|ref|YP_004214479.1| Organic solvent tolerance prote...   928   0.0  
gi|294634978|ref|ZP_06713495.1| LPS-assembly protein [Edwardsiel...   926   0.0  
gi|37524614|ref|NP_927958.1| organic solvent tolerance protein [...   926   0.0  
gi|269137961|ref|YP_003294661.1| organic solvent tolerance prote...   923   0.0  
gi|253988051|ref|YP_003039407.1| organic solvent tolerance prote...   921   0.0  
gi|162421824|ref|YP_001605344.1| organic solvent tolerance prote...   921   0.0  
gi|290474825|ref|YP_003467705.1| organic solvent tolerance [Xeno...   920   0.0  
gi|238786687|ref|ZP_04630488.1| hypothetical protein yfred0001_1...   920   0.0  
gi|251788206|ref|YP_003002927.1| organic solvent tolerance prote...   920   0.0  
gi|170025785|ref|YP_001722290.1| organic solvent tolerance prote...   920   0.0  
gi|238918642|ref|YP_002932156.1| organic solvent tolerance prote...   915   0.0  
gi|212711200|ref|ZP_03319328.1| hypothetical protein PROVALCAL_0...   910   0.0  
gi|291326504|ref|ZP_06124796.2| LPS-assembly protein [Providenci...   907   0.0  
gi|197286177|ref|YP_002152049.1| organic solvent tolerance prote...   907   0.0  
gi|188025636|ref|ZP_02997602.1| hypothetical protein PROSTU_0114...   906   0.0  
gi|300724848|ref|YP_003714173.1| organic solvent tolerance [Xeno...   905   0.0  
gi|227357297|ref|ZP_03841654.1| organic solvent tolerance protei...   905   0.0  
gi|282599936|ref|ZP_05972422.2| hypothetical protein PROVRUST_06...   904   0.0  
gi|226327124|ref|ZP_03802642.1| hypothetical protein PROPEN_0098...   902   0.0  
gi|284008561|emb|CBA75117.1| organic solvent tolerance protein [...   899   0.0  
gi|308185632|ref|YP_003929763.1| LPS-assembly protein precursor ...   897   0.0  
gi|304413705|ref|ZP_07395149.1| outer membrane LPS assembly comp...   881   0.0  
gi|167470552|ref|ZP_02335256.1| organic solvent tolerance protei...   875   0.0  
gi|213581066|ref|ZP_03362892.1| organic solvent tolerance protei...   852   0.0  
gi|238897973|ref|YP_002923653.1| organic solvent tolerance [Cand...   806   0.0  
gi|293390770|ref|ZP_06635104.1| organic solvent tolerance protei...   794   0.0  
gi|261867425|ref|YP_003255347.1| organic solvent tolerance prote...   794   0.0  
gi|325576774|ref|ZP_08147389.1| LPS-assembly protein [Haemophilu...   792   0.0  
gi|343518661|ref|ZP_08755651.1| organic solvent tolerance protei...   790   0.0  
gi|341948270|gb|EGT74900.1| LPS-assembly protein lptD [Haemophil...   789   0.0  
gi|251793701|ref|YP_003008431.1| organic solvent tolerance prote...   785   0.0  
gi|342905067|ref|ZP_08726859.1| LPS-assembly protein lptD [Haemo...   784   0.0  
gi|345429073|ref|YP_004822190.1| exported protein required for e...   784   0.0  
gi|341950865|gb|EGT77447.1| LPS-assembly protein lptD [Haemophil...   784   0.0  
gi|341955987|gb|EGT82432.1| LPS-assembly protein lptD [Haemophil...   782   0.0  
gi|341956472|gb|EGT82894.1| LPS-assembly protein lptD [Haemophil...   778   0.0  
gi|15603465|ref|NP_246539.1| organic solvent tolerance protein [...   778   0.0  
gi|315635177|ref|ZP_07890455.1| LPS-assembly protein [Aggregatib...   778   0.0  
gi|25008882|sp|Q9CKL2.2|LPTD_PASMU RecName: Full=LPS-assembly pr...   777   0.0  
gi|338218797|gb|EGP04539.1| LPS assembly outer membrane complex ...   777   0.0  
gi|338218027|gb|EGP03845.1| LPS assembly outer membrane complex ...   777   0.0  
gi|113460351|ref|YP_718412.1| organic solvent tolerance protein ...   777   0.0  
gi|170718896|ref|YP_001783428.1| organic solvent tolerance prote...   776   0.0  
gi|329122678|ref|ZP_08251256.1| LPS-assembly protein [Haemophilu...   774   0.0  
gi|145634859|ref|ZP_01790567.1| organic solvent tolerance protei...   774   0.0  
gi|319775326|ref|YP_004137814.1| LPS-assembly protein [Haemophil...   774   0.0  
gi|145638473|ref|ZP_01794083.1| organic solvent tolerance protei...   774   0.0  
gi|52426412|ref|YP_089549.1| organic solvent tolerance protein [...   774   0.0  
gi|260913466|ref|ZP_05919944.1| LPS-assembly protein [Pasteurell...   774   0.0  
gi|145637731|ref|ZP_01793383.1| organic solvent tolerance protei...   773   0.0  
gi|260583172|ref|ZP_05850952.1| organic solvent tolerance protei...   773   0.0  
gi|260579823|ref|ZP_05847653.1| LPS-assembly protein [Haemophilu...   773   0.0  
gi|68249331|ref|YP_248443.1| organic solvent tolerance protein [...   773   0.0  
gi|342863899|ref|ZP_08720508.1| LPS-assembly protein lptD [Aviba...   773   0.0  
gi|229845778|ref|ZP_04465890.1| organic solvent tolerance protei...   773   0.0  
gi|319897766|ref|YP_004135963.1| lps-assembly protein [Haemophil...   772   0.0  
gi|152978020|ref|YP_001343649.1| organic solvent tolerance prote...   772   0.0  
gi|145632081|ref|ZP_01787816.1| organic solvent tolerance protei...   772   0.0  
gi|16272671|ref|NP_438889.1| organic solvent tolerance protein [...   770   0.0  
gi|309973772|gb|ADO96973.1| LPS assembly OM complex LptDE, prote...   770   0.0  
gi|301169450|emb|CBW29050.1| exported protein required for envel...   769   0.0  
gi|339477764|ref|YP_004706584.1| hypothetical protein MEPCIT_055...   766   0.0  
gi|332289988|ref|YP_004420840.1| organic solvent tolerance prote...   764   0.0  
gi|254360731|ref|ZP_04976879.1| organic solvent tolerance protei...   760   0.0  
gi|261492499|ref|ZP_05989053.1| organic solvent tolerance protei...   759   0.0  
gi|303251101|ref|ZP_07337287.1| organic solvent tolerance protei...   750   0.0  
gi|46143521|ref|ZP_00135050.2| COG1452: Organic solvent toleranc...   750   0.0  
gi|190150286|ref|YP_001968811.1| organic solvent tolerance prote...   749   0.0  
gi|307263627|ref|ZP_07545238.1| LPS-assembly protein lptD [Actin...   749   0.0  
gi|165976390|ref|YP_001651983.1| organic solvent tolerance prote...   749   0.0  
gi|307257006|ref|ZP_07538782.1| LPS-assembly protein lptD [Actin...   748   0.0  
gi|307250210|ref|ZP_07532166.1| LPS-assembly protein lptD [Actin...   748   0.0  
gi|145628389|ref|ZP_01784190.1| organic solvent tolerance protei...   745   0.0  
gi|257465443|ref|ZP_05629814.1| organic solvent tolerance protei...   744   0.0  
gi|322514701|ref|ZP_08067728.1| LPS-assembly protein [Actinobaci...   743   0.0  
gi|262164101|ref|ZP_06031840.1| Imp required for envelope biogen...   740   0.0  
gi|163750062|ref|ZP_02157305.1| organic solvent tolerance protei...   740   0.0  
gi|343515027|ref|ZP_08752091.1| organic solvent tolerance protei...   738   0.0  
gi|258623408|ref|ZP_05718412.1| LPS-assembly protein precursor [...   738   0.0  
gi|240949343|ref|ZP_04753686.1| organic solvent tolerance protei...   737   0.0  
gi|343509053|ref|ZP_08746348.1| organic solvent tolerance protei...   737   0.0  
gi|258627056|ref|ZP_05721854.1| LPS-assembly protein precursor [...   737   0.0  
gi|262403928|ref|ZP_06080485.1| Imp required for envelope biogen...   736   0.0  
gi|229512624|ref|ZP_04402093.1| Imp required for envelope biogen...   733   0.0  
gi|261250210|ref|ZP_05942786.1| Imp required for envelope biogen...   733   0.0  
gi|255743829|ref|ZP_05417786.1| Imp required for envelope biogen...   733   0.0  
gi|341641020|gb|EGS65594.1| organic solvent tolerance family pro...   733   0.0  
gi|15640473|ref|NP_230100.1| organic solvent tolerance protein [...   733   0.0  
gi|229530290|ref|ZP_04419678.1| imp required for envelope biogen...   732   0.0  
gi|341648203|gb|EGS72268.1| organic solvent tolerance family pro...   732   0.0  
gi|229519984|ref|ZP_04409413.1| Imp required for envelope biogen...   732   0.0  
gi|341636377|gb|EGS61077.1| organic solvent tolerance family pro...   732   0.0  
gi|261209785|ref|ZP_05924090.1| Imp required for envelope biogen...   731   0.0  
gi|340048212|gb|EGR09134.1| organic solvent tolerance family pro...   730   0.0  
gi|260773614|ref|ZP_05882530.1| Imp required for envelope biogen...   729   0.0  
gi|163802668|ref|ZP_02196559.1| organic solvent tolerance protei...   729   0.0  
gi|153803548|ref|ZP_01958134.1| organic solvent tolerance protei...   729   0.0  
gi|153834239|ref|ZP_01986906.1| organic solvent tolerance protei...   729   0.0  
gi|156973132|ref|YP_001444039.1| organic solvent tolerance prote...   728   0.0  
gi|254243689|ref|ZP_04937011.1| organic solvent tolerance protei...   727   0.0  
gi|260767120|ref|ZP_05876065.1| Imp required for envelope biogen...   727   0.0  
gi|167031451|ref|YP_001666682.1| organic solvent tolerance prote...   727   0.0  
gi|227080657|ref|YP_002809208.1| organic solvent tolerance prote...   727   0.0  
gi|260775522|ref|ZP_05884419.1| Imp required for envelope biogen...   726   0.0  
gi|343505735|ref|ZP_08743292.1| organic solvent tolerance protei...   726   0.0  
gi|254237191|ref|ZP_04930514.1| organic solvent tolerance protei...   725   0.0  
gi|334842651|gb|EGM21254.1| organic solvent tolerance protein Os...   724   0.0  
gi|107099581|ref|ZP_01363499.1| hypothetical protein PaerPA_0100...   723   0.0  
gi|313496770|gb|ADR58136.1| LPS-assembly protein lptD [Pseudomon...   723   0.0  
gi|218889336|ref|YP_002438200.1| organic solvent tolerance prote...   723   0.0  
gi|170725379|ref|YP_001759405.1| organic solvent tolerance prote...   723   0.0  
gi|323493623|ref|ZP_08098744.1| LPS assembly outer membrane comp...   722   0.0  
gi|339485337|ref|YP_004699865.1| organic solvent tolerance prote...   722   0.0  
gi|330898899|gb|EGH30318.1| organic solvent tolerance protein [P...   722   0.0  
gi|269960924|ref|ZP_06175294.1| conserved hypothetical protein [...   722   0.0  
gi|254229742|ref|ZP_04923150.1| organic solvent tolerance protei...   722   0.0  
gi|153838971|ref|ZP_01991638.1| organic solvent tolerance protei...   722   0.0  
gi|28897113|ref|NP_796718.1| organic solvent tolerance protein [...   722   0.0  
gi|229525139|ref|ZP_04414544.1| Imp required for envelope biogen...   722   0.0  
gi|119775948|ref|YP_928688.1| organic solvent tolerance protein ...   721   0.0  
gi|15595792|ref|NP_249286.1| organic solvent tolerance protein O...   720   0.0  
gi|91227111|ref|ZP_01261595.1| organic solvent tolerance protein...   720   0.0  
gi|334845361|gb|EGM23924.1| organic solvent tolerance protein Os...   720   0.0  
gi|328471911|gb|EGF42788.1| LPS assembly outer membrane complex ...   720   0.0  
gi|167622858|ref|YP_001673152.1| organic solvent tolerance prote...   720   0.0  
gi|260878026|ref|ZP_05890381.1| LPS-assembly protein [Vibrio par...   720   0.0  
gi|330938459|gb|EGH42066.1| organic solvent tolerance protein [P...   720   0.0  
gi|66047851|ref|YP_237692.1| organic solvent tolerance protein [...   720   0.0  
gi|330970839|gb|EGH70905.1| organic solvent tolerance protein [P...   720   0.0  
gi|116054323|ref|YP_788768.1| organic solvent tolerance protein ...   720   0.0  
gi|152984102|ref|YP_001346134.1| organic solvent tolerance prote...   720   0.0  
gi|212636810|ref|YP_002313335.1| Organic solvent tolerance prote...   719   0.0  
gi|148545690|ref|YP_001265792.1| organic solvent tolerance prote...   719   0.0  
gi|237803362|ref|ZP_04590947.1| organic solvent tolerance protei...   719   0.0  
gi|313111759|ref|ZP_07797552.1| organic solvent tolerance protei...   719   0.0  
gi|330963848|gb|EGH64108.1| organic solvent tolerance protein [P...   719   0.0  
gi|330985793|gb|EGH83896.1| organic solvent tolerance protein [P...   719   0.0  
gi|302185940|ref|ZP_07262613.1| organic solvent tolerance protei...   719   0.0  
gi|146309024|ref|YP_001189489.1| organic solvent tolerance prote...   719   0.0  
gi|134034979|sp|Q48NT4.2|LPTD_PSE14 RecName: Full=LPS-assembly p...   718   0.0  
gi|301382732|ref|ZP_07231150.1| organic solvent tolerance protei...   718   0.0  
gi|289627685|ref|ZP_06460639.1| organic solvent tolerance protei...   718   0.0  
gi|289649004|ref|ZP_06480347.1| organic solvent tolerance protei...   718   0.0  
gi|257483109|ref|ZP_05637150.1| organic solvent tolerance protei...   717   0.0  
gi|294139571|ref|YP_003555549.1| organic solvent tolerance prote...   717   0.0  
gi|312963416|ref|ZP_07777898.1| organic solvent tolerance protei...   717   0.0  
gi|330961059|gb|EGH61319.1| organic solvent tolerance protein [P...   717   0.0  
gi|157374106|ref|YP_001472706.1| organic solvent tolerance prote...   717   0.0  
gi|134034984|sp|Q88A43.2|LPTD_PSESM RecName: Full=LPS-assembly p...   717   0.0  
gi|330505262|ref|YP_004382131.1| organic solvent tolerance prote...   717   0.0  
gi|330878393|gb|EGH12542.1| organic solvent tolerance protein [P...   717   0.0  
gi|331017628|gb|EGH97684.1| organic solvent tolerance protein, p...   716   0.0  
gi|342322364|gb|EGU18155.1| LPS-assembly protein [Vibrio mimicus...   716   0.0  
gi|262172453|ref|ZP_06040131.1| Imp required for envelope biogen...   715   0.0  
gi|320326012|gb|EFW82070.1| organic solvent tolerance protein [P...   715   0.0  
gi|213967672|ref|ZP_03395819.1| organic solvent tolerance protei...   714   0.0  
gi|71735112|ref|YP_272935.1| organic solvent tolerance protein [...   714   0.0  
gi|104779704|ref|YP_606202.1| organic solvent tolerance protein ...   714   0.0  
gi|320332053|gb|EFW87989.1| organic solvent tolerance protein [P...   714   0.0  
gi|28867782|ref|NP_790401.1| organic solvent tolerance protein [...   713   0.0  
gi|127511816|ref|YP_001093013.1| organic solvent tolerance prote...   713   0.0  
gi|298485303|ref|ZP_07003395.1| Organic solvent tolerance protei...   713   0.0  
gi|218708411|ref|YP_002416032.1| organic solvent tolerance prote...   712   0.0  
gi|333902120|ref|YP_004475993.1| LPS-assembly protein lptD [Pseu...   712   0.0  
gi|308051065|ref|YP_003914631.1| organic solvent tolerance prote...   712   0.0  
gi|157960693|ref|YP_001500727.1| organic solvent tolerance prote...   712   0.0  
gi|343498208|ref|ZP_08736247.1| LPS assembly outer membrane comp...   711   0.0  
gi|84393692|ref|ZP_00992442.1| organic solvent tolerance protein...   710   0.0  
gi|330955091|gb|EGH55351.1| organic solvent tolerance protein [P...   710   0.0  
gi|86148120|ref|ZP_01066420.1| organic solvent tolerance protein...   708   0.0  
gi|170723955|ref|YP_001751643.1| organic solvent tolerance prote...   707   0.0  
gi|37678665|ref|NP_933274.1| organic solvent tolerance protein [...   705   0.0  
gi|148977502|ref|ZP_01814091.1| organic solvent tolerance protei...   705   0.0  
gi|320157502|ref|YP_004189881.1| outer membrane protein Imp, req...   705   0.0  
gi|27364117|ref|NP_759645.1| LPS assembly outer membrane complex...   705   0.0  
gi|77461353|ref|YP_350860.1| organic solvent tolerance protein [...   705   0.0  
gi|229592951|ref|YP_002875070.1| putative exported organic solve...   704   0.0  
gi|327479276|gb|AEA82586.1| organic solvent tolerance protein Os...   701   0.0  
gi|330812128|ref|YP_004356590.1| organic solvent tolerance prote...   701   0.0  
gi|113969252|ref|YP_733045.1| organic solvent tolerance protein ...   699   0.0  
gi|146281123|ref|YP_001171276.1| organic solvent tolerance prote...   698   0.0  
gi|117921644|ref|YP_870836.1| organic solvent tolerance protein ...   696   0.0  
gi|339492701|ref|YP_004712994.1| organic solvent tolerance prote...   696   0.0  
gi|114564238|ref|YP_751752.1| organic solvent tolerance protein ...   695   0.0  
gi|346643271|ref|YP_262705.2| organic solvent tolerance protein ...   695   0.0  
gi|120599970|ref|YP_964544.1| organic solvent tolerance protein ...   693   0.0  
gi|312883923|ref|ZP_07743640.1| organic solvent tolerance protei...   693   0.0  
gi|146292096|ref|YP_001182520.1| organic solvent tolerance prote...   692   0.0  
gi|319425392|gb|ADV53466.1| outer membrane component of lipopoly...   692   0.0  
gi|149191633|ref|ZP_01869877.1| organic solvent tolerance protei...   692   0.0  
gi|323495832|ref|ZP_08100900.1| LPS assembly outer membrane comp...   689   0.0  
gi|342806144|gb|EGU41382.1| LPS assembly outer membrane complex ...   688   0.0  
gi|33152722|ref|NP_874075.1| organic solvent tolerance protein [...   688   0.0  
gi|167855127|ref|ZP_02477899.1| organic solvent tolerance protei...   687   0.0  
gi|343494313|ref|ZP_08732575.1| LPS assembly outer membrane comp...   687   0.0  
gi|289676170|ref|ZP_06497060.1| organic solvent tolerance protei...   682   0.0  
gi|24375135|ref|NP_719178.1| organic solvent tolerance protein [...   681   0.0  
gi|226946687|ref|YP_002801760.1| Organic solvent tolerance prote...   680   0.0  
gi|254227130|ref|ZP_04920675.1| organic solvent tolerance protei...   679   0.0  
gi|59710896|ref|YP_203672.1| organic solvent tolerance protein [...   679   0.0  
gi|209693974|ref|YP_002261902.1| organic solvent tolerance prote...   677   0.0  
gi|197334166|ref|YP_002155048.1| LPS-assembly protein (Organic s...   677   0.0  
gi|160874202|ref|YP_001553518.1| organic solvent tolerance prote...   675   0.0  
gi|126173224|ref|YP_001049373.1| organic solvent tolerance prote...   674   0.0  
gi|91794236|ref|YP_563887.1| organic solvent tolerance protein [...   673   0.0  
gi|152999583|ref|YP_001365264.1| organic solvent tolerance prote...   673   0.0  
gi|304410419|ref|ZP_07392037.1| Organic solvent tolerance protei...   672   0.0  
gi|217974465|ref|YP_002359216.1| Organic solvent tolerance prote...   672   0.0  
gi|254491705|ref|ZP_05104884.1| Organic solvent tolerance protei...   670   0.0  
gi|336312611|ref|ZP_08567559.1| outer membrane protein Imp [Shew...   669   0.0  
gi|334196983|gb|AEG70168.1| hypothetical protein RSPO_c02876 [Ra...   668   0.0  
gi|335043108|ref|ZP_08536135.1| organic solvent tolerance protei...   667   0.0  
gi|89075562|ref|ZP_01161967.1| organic solvent tolerance protein...   667   0.0  
gi|121591690|ref|ZP_01678921.1| organic solvent tolerance protei...   666   0.0  
gi|83749337|ref|ZP_00946334.1| Organic solvent tolerance protein...   665   0.0  
gi|219870721|ref|YP_002475096.1| organic solvent tolerance prote...   665   0.0  
gi|254292210|ref|ZP_04962977.1| organic solvent tolerance protei...   665   0.0  
gi|330448800|ref|ZP_08312447.1| organic solvent tolerance family...   663   0.0  
gi|186475165|ref|YP_001856635.1| organic solvent tolerance prote...   662   0.0  
gi|269103548|ref|ZP_06156245.1| Imp required for envelope biogen...   661   0.0  
gi|167835487|ref|ZP_02462370.1| organic solvent tolerance protei...   661   0.0  
gi|167561602|ref|ZP_02354518.1| organic solvent tolerance protei...   660   0.0  
gi|238028598|ref|YP_002912829.1| organic solvent tolerance prote...   660   0.0  
gi|167579882|ref|ZP_02372756.1| organic solvent tolerance protei...   660   0.0  
gi|339324686|ref|YP_004684379.1| organic solvent tolerance prote...   658   0.0  
gi|336125252|ref|YP_004567300.1| Organic solvent tolerance prote...   658   0.0  
gi|167718163|ref|ZP_02401399.1| organic solvent tolerance protei...   658   0.0  
gi|167909605|ref|ZP_02496696.1| organic solvent tolerance protei...   658   0.0  
gi|83721035|ref|YP_441132.1| organic solvent tolerance protein [...   658   0.0  
gi|167844377|ref|ZP_02469885.1| organic solvent tolerance protei...   658   0.0  
gi|217419617|ref|ZP_03451123.1| organic solvent tolerance protei...   658   0.0  
gi|53718301|ref|YP_107287.1| hypothetical protein BPSL0658 [Burk...   658   0.0  
gi|134296903|ref|YP_001120638.1| organic solvent tolerance prote...   658   0.0  
gi|113866540|ref|YP_725029.1| organic solvent tolerance protein ...   657   0.0  
gi|188591255|ref|YP_001795855.1| organic solvent tolerance trans...   657   0.0  
gi|325526672|gb|EGD04204.1| organic solvent tolerance protein [B...   656   0.0  
gi|73540203|ref|YP_294723.1| organic solvent tolerance protein [...   655   0.0  
gi|209519025|ref|ZP_03267833.1| Organic solvent tolerance protei...   653   0.0  
gi|153823927|ref|ZP_01976594.1| organic solvent tolerance protei...   653   0.0  
gi|90580796|ref|ZP_01236599.1| organic solvent tolerance protein...   652   0.0  
gi|309779804|ref|ZP_07674559.1| LPS-assembly protein (Organic so...   652   0.0  
gi|172061670|ref|YP_001809322.1| organic solvent tolerance prote...   650   0.0  
gi|206559287|ref|YP_002230048.1| hypothetical protein BCAL0894 [...   650   0.0  
gi|170699178|ref|ZP_02890231.1| Organic solvent tolerance protei...   650   0.0  
gi|300114055|ref|YP_003760630.1| organic solvent tolerance prote...   650   0.0  
gi|161523768|ref|YP_001578780.1| organic solvent tolerance prote...   650   0.0  
gi|340041187|gb|EGR02154.1| organic solvent tolerance family pro...   650   0.0  
gi|187927494|ref|YP_001897981.1| Organic solvent tolerance prote...   649   0.0  
gi|295675485|ref|YP_003604009.1| Organic solvent tolerance prote...   649   0.0  
gi|171317316|ref|ZP_02906512.1| Organic solvent tolerance protei...   648   0.0  
gi|107023646|ref|YP_621973.1| organic solvent tolerance protein ...   648   0.0  
gi|241662024|ref|YP_002980384.1| organic solvent tolerance prote...   648   0.0  
gi|333894394|ref|YP_004468269.1| organic solvent tolerance prote...   648   0.0  
gi|300705126|ref|YP_003746729.1| hypothetical protein RCFBP_2096...   648   0.0  
gi|344168898|emb|CCA81212.1| exported protein required for envel...   648   0.0  
gi|90411941|ref|ZP_01219949.1| organic solvent tolerance protein...   647   0.0  
gi|115352814|ref|YP_774653.1| organic solvent tolerance protein ...   647   0.0  
gi|254251451|ref|ZP_04944769.1| Organic solvent tolerance protei...   647   0.0  
gi|254247256|ref|ZP_04940577.1| Organic solvent tolerance protei...   647   0.0  
gi|300692474|ref|YP_003753469.1| exported protein required for e...   647   0.0  
gi|78067507|ref|YP_370276.1| organic solvent tolerance protein [...   647   0.0  
gi|170691414|ref|ZP_02882579.1| Organic solvent tolerance protei...   647   0.0  
gi|296161010|ref|ZP_06843821.1| Organic solvent tolerance protei...   647   0.0  
gi|330818273|ref|YP_004361978.1| hypothetical protein bgla_1g341...   646   0.0  
gi|207742368|ref|YP_002258760.1| organic solvent tolerance prote...   646   0.0  
gi|54307619|ref|YP_128639.1| organic solvent tolerance protein [...   646   0.0  
gi|292492133|ref|YP_003527572.1| organic solvent tolerance prote...   646   0.0  
gi|344173716|emb|CCA88889.1| exported protein required for envel...   646   0.0  
gi|187922681|ref|YP_001894323.1| organic solvent tolerance prote...   646   0.0  
gi|307728469|ref|YP_003905693.1| Organic solvent tolerance prote...   646   0.0  
gi|67641451|ref|ZP_00440229.1| LPS-assembly protein (Organic sol...   644   0.0  
gi|345129276|gb|EGW60182.1| Organic solvent tolerance protein [D...   644   0.0  
gi|91781821|ref|YP_557027.1| putative organic solvent tolerance ...   643   0.0  
gi|323524757|ref|YP_004226910.1| organic solvent tolerance prote...   642   0.0  
gi|17545234|ref|NP_518636.1| organic solvent tolerance transmemb...   641   0.0  
gi|312797258|ref|YP_004030180.1| Organic solvent tolerance prote...   637   e-180
gi|221200088|ref|ZP_03573131.1| organic solvent tolerance protei...   637   e-180
gi|94309381|ref|YP_582591.1| organic solvent tolerance protein [...   636   e-180
gi|77165201|ref|YP_343726.1| organic solvent tolerance protein [...   634   e-179
gi|330830996|ref|YP_004393948.1| LPS-assembly protein lptD [Aero...   634   e-179
gi|217969875|ref|YP_002355109.1| organic solvent tolerance prote...   632   e-178
gi|237809110|ref|YP_002893550.1| Organic solvent tolerance prote...   631   e-178
gi|302877390|ref|YP_003845954.1| Organic solvent tolerance prote...   631   e-178
gi|332140207|ref|YP_004425945.1| organic solvent tolerance prote...   631   e-178
gi|222112632|ref|YP_002554896.1| organic solvent tolerance prote...   630   e-178
gi|134034980|sp|Q15QB4.2|LPTD_PSEA6 RecName: Full=LPS-assembly p...   629   e-177
gi|285019521|ref|YP_003377232.1| organic solvent tolerance prote...   628   e-177
gi|109899723|ref|YP_662978.1| organic solvent tolerance protein ...   628   e-177
gi|299067924|emb|CBJ39138.1| exported protein required for envel...   628   e-177
gi|288940553|ref|YP_003442793.1| Organic solvent tolerance prote...   627   e-177
gi|317402407|gb|EFV82979.1| LPS-assembly protein [Achromobacter ...   627   e-177
gi|74318355|ref|YP_316095.1| organic solvent tolerance transmemb...   627   e-177
gi|153217228|ref|ZP_01950992.1| organic solvent tolerance protei...   626   e-176
gi|119470577|ref|ZP_01613280.1| organic solvent tolerance protei...   626   e-176
gi|114331214|ref|YP_747436.1| organic solvent tolerance protein ...   626   e-176
gi|345641328|dbj|BAK75161.1| organic solvent tolerance protein [...   626   e-176
gi|345870297|ref|ZP_08822250.1| LPS-assembly protein lptD [Thior...   626   e-176
gi|262275061|ref|ZP_06052872.1| Imp required for envelope biogen...   625   e-176
gi|149907521|ref|ZP_01896268.1| organic solvent tolerance protei...   625   e-176
gi|336316140|ref|ZP_08571041.1| organic solvent tolerance protei...   624   e-176
gi|30248885|ref|NP_840955.1| organic solvent tolerance transmemb...   623   e-176
gi|319765027|ref|YP_004128964.1| organic solvent tolerance prote...   623   e-176
gi|145300232|ref|YP_001143073.1| organic solvent tolerance prote...   623   e-175
gi|330827222|ref|YP_004390525.1| LPS-assembly protein lptD [Alic...   623   e-175
gi|334703408|ref|ZP_08519274.1| organic solvent tolerance protei...   623   e-175
gi|163855065|ref|YP_001629363.1| LPS-export associated outer mem...   623   e-175
gi|224827239|ref|ZP_03700333.1| Organic solvent tolerance protei...   622   e-175
gi|71909271|ref|YP_286858.1| organic solvent tolerance protein [...   622   e-175
gi|257092440|ref|YP_003166081.1| Organic solvent tolerance prote...   621   e-175
gi|120613391|ref|YP_973069.1| organic solvent tolerance protein ...   621   e-175
gi|332305314|ref|YP_004433165.1| Organic solvent tolerance prote...   621   e-175
gi|293603513|ref|ZP_06685935.1| LPS-assembly protein [Achromobac...   620   e-175
gi|344343154|ref|ZP_08774023.1| LPS-assembly protein lptD [Maric...   620   e-175
gi|56476035|ref|YP_157624.1| organic solvent tolerance transmemb...   619   e-174
gi|134034983|sp|Q3IFD4.2|LPTD_PSEHT RecName: Full=LPS-assembly p...   619   e-174
gi|332534335|ref|ZP_08410178.1| outer membrane protein Imp, requ...   619   e-174
gi|58583368|ref|YP_202384.1| organic solvent tolerance protein [...   618   e-174
gi|311104076|ref|YP_003976929.1| LPS-assembly protein LptD [Achr...   618   e-174
gi|239996024|ref|ZP_04716548.1| organic solvent tolerance protei...   618   e-174
gi|193222224|emb|CAL60590.2| putative Organic solvent tolerance ...   618   e-174
gi|329903501|ref|ZP_08273517.1| Outer membrane protein Imp [Oxal...   618   e-174
gi|300310040|ref|YP_003774132.1| organic solvent tolerance trans...   616   e-174
gi|91790685|ref|YP_551637.1| organic solvent tolerance protein [...   616   e-173
gi|315127729|ref|YP_004069732.1| organic solvent tolerance prote...   616   e-173
gi|339483419|ref|YP_004695205.1| LPS-assembly protein lptD [Nitr...   616   e-173
gi|194364449|ref|YP_002027059.1| organic solvent tolerance prote...   615   e-173
gi|220935877|ref|YP_002514776.1| Organic solvent tolerance prote...   615   e-173
gi|77361547|ref|YP_341122.1| organic solvent tolerance protein [...   615   e-173
gi|117619364|ref|YP_855487.1| organic solvent tolerance protein ...   615   e-173
gi|289663553|ref|ZP_06485134.1| organic solvent tolerance protei...   614   e-173
gi|56461329|ref|YP_156610.1| organic solvent tolerance protein O...   614   e-173
gi|134034185|sp|A1K9J8.2|LPTD_AZOSB RecName: Full=LPS-assembly p...   613   e-173
gi|319786210|ref|YP_004145685.1| organic solvent tolerance prote...   613   e-173
gi|326319526|ref|YP_004237198.1| LPS-assembly protein lptD [Acid...   613   e-172
gi|237749065|ref|ZP_04579545.1| OstA organic solvent tolerance p...   613   e-172
gi|134034182|sp|A1WD88.2|LPTD_ACISJ RecName: Full=LPS-assembly p...   613   e-172
gi|254524992|ref|ZP_05137047.1| organic solvent tolerance protei...   613   e-172
gi|241765840|ref|ZP_04763777.1| Organic solvent tolerance protei...   613   e-172
gi|84625192|ref|YP_452564.1| organic solvent tolerance protein [...   613   e-172
gi|82701655|ref|YP_411221.1| organic solvent tolerance protein [...   612   e-172
gi|334133020|ref|ZP_08506775.1| LPS-assembly protein lptD [Methy...   612   e-172
gi|166710728|ref|ZP_02241935.1| organic solvent tolerance protei...   612   e-172
gi|188575376|ref|YP_001912305.1| organic solvent tolerance prote...   612   e-172
gi|114319361|ref|YP_741044.1| organic solvent tolerance protein ...   611   e-172
gi|294625756|ref|ZP_06704375.1| organic solvent tolerance protei...   611   e-172
gi|325928238|ref|ZP_08189443.1| organic solvent tolerance protei...   611   e-172
gi|336451176|ref|ZP_08621621.1| organic solvent tolerance protei...   611   e-172
gi|289670941|ref|ZP_06492016.1| organic solvent tolerance protei...   610   e-172
gi|294664832|ref|ZP_06730153.1| organic solvent tolerance protei...   610   e-171
gi|289163811|ref|YP_003453949.1| organic solvent tolerance prote...   610   e-171
gi|237746911|ref|ZP_04577391.1| OstA organic solvent tolerance p...   610   e-171
gi|152979883|ref|YP_001352107.1| OstA organic solvent tolerance ...   609   e-171
gi|78046459|ref|YP_362634.1| organic solvent tolerance protein [...   609   e-171
gi|52840552|ref|YP_094351.1| organic solvent tolerance protein [...   609   e-171
gi|119504987|ref|ZP_01627064.1| organic solvent tolerance protei...   609   e-171
gi|344206102|ref|YP_004791243.1| LPS-assembly protein lptD [Burk...   609   e-171
gi|121596393|ref|YP_988289.1| organic solvent tolerance protein ...   609   e-171
gi|296105859|ref|YP_003617559.1| organic solvent tolerance prote...   609   e-171
gi|338781277|gb|EGP45670.1| LPS-assembly protein LptD [Achromoba...   608   e-171
gi|25008885|sp|Q8PP22.2|LPTD_XANAC RecName: Full=LPS-assembly pr...   608   e-171
gi|307609119|emb|CBW98562.1| hypothetical protein LPW_03891 [Leg...   608   e-171
gi|21241636|ref|NP_641218.1| organic solvent tolerance protein [...   608   e-171
gi|346723780|ref|YP_004850449.1| organic solvent tolerance prote...   608   e-171
gi|213863077|ref|ZP_03386332.1| organic solvent tolerance protei...   607   e-171
gi|291612517|ref|YP_003522674.1| organic solvent tolerance prote...   607   e-171
gi|270157916|ref|ZP_06186573.1| LPS-assembly protein [Legionella...   607   e-171
gi|148358510|ref|YP_001249717.1| organic solvent tolerance prote...   607   e-171
gi|325981516|ref|YP_004293918.1| Organic solvent tolerance prote...   607   e-171
gi|33594221|ref|NP_881865.1| putative outer membrane (permeabili...   607   e-171
gi|298370561|ref|ZP_06981876.1| organic solvent tolerance protei...   606   e-171
gi|119474852|ref|ZP_01615205.1| Organic solvent tolerance protei...   606   e-170
gi|261380641|ref|ZP_05985214.1| putative organic solvent toleran...   606   e-170
gi|319796619|ref|YP_004158259.1| organic solvent tolerance prote...   605   e-170
gi|304311713|ref|YP_003811311.1| Organic solvent tolerance prote...   605   e-170
gi|344337852|ref|ZP_08768785.1| LPS-assembly protein lptD [Thioc...   605   e-170
gi|71279010|ref|YP_271171.1| organic solvent tolerance protein [...   605   e-170
gi|319639634|ref|ZP_07994381.1| LPS-assembly protein [Neisseria ...   605   e-170
gi|329119267|ref|ZP_08247954.1| OstA like protein [Neisseria bac...   605   e-170
gi|341935752|gb|AEL05891.1| organic solvent tolerance protein [X...   604   e-170

Sequences not found previously or not previously below threshold:

Searching..................................................done


Results from round 3


                                                                 Score    E
Sequences producing significant alignments:                      (bits) Value
Sequences used in model and found again:

gi|74310673|ref|YP_309092.1| organic solvent tolerance protein [...   975   0.0  
gi|16759088|ref|NP_454705.1| organic solvent tolerance protein [...   975   0.0  
gi|300956984|ref|ZP_07169236.1| organic solvent tolerance protei...   975   0.0  
gi|323160074|gb|EFZ46036.1| LPS-assembly protein [Escherichia co...   974   0.0  
gi|16128048|ref|NP_414596.1| LPS assembly OM complex LptDE, beta...   974   0.0  
gi|300948658|ref|ZP_07162742.1| organic solvent tolerance protei...   974   0.0  
gi|332098219|gb|EGJ03192.1| LPS-assembly protein [Shigella dysen...   973   0.0  
gi|332098897|gb|EGJ03848.1| LPS-assembly protein [Shigella boydi...   973   0.0  
gi|300905458|ref|ZP_07123224.1| organic solvent tolerance protei...   973   0.0  
gi|56412364|ref|YP_149439.1| organic solvent tolerance protein [...   973   0.0  
gi|307311492|ref|ZP_07591134.1| Organic solvent tolerance protei...   973   0.0  
gi|322615914|gb|EFY12831.1| organic solvent tolerance protein [S...   973   0.0  
gi|339413039|gb|AEJ54711.1| organic solvent tolerance protein [E...   973   0.0  
gi|331671574|ref|ZP_08372372.1| LPS-assembly protein (Organic so...   972   0.0  
gi|215485218|ref|YP_002327649.1| organic solvent tolerance prote...   972   0.0  
gi|331681440|ref|ZP_08382077.1| LPS-assembly protein (Organic so...   972   0.0  
gi|312966177|ref|ZP_07780403.1| LPS-assembly protein [Escherichi...   972   0.0  
gi|26245980|ref|NP_752019.1| organic solvent tolerance protein [...   972   0.0  
gi|324008402|gb|EGB77621.1| organic solvent tolerance protein [E...   972   0.0  
gi|187733413|ref|YP_001878867.1| organic solvent tolerance prote...   971   0.0  
gi|204927008|ref|ZP_03218210.1| LPS-assembly protein [Salmonella...   971   0.0  
gi|222031888|emb|CAP74626.1| LPS-assembly protein [Escherichia c...   970   0.0  
gi|110640268|ref|YP_667996.1| organic solvent tolerance protein ...   970   0.0  
gi|320642096|gb|EFX11447.1| LPS assembly outer membrane complex ...   970   0.0  
gi|82775459|ref|YP_401806.1| organic solvent tolerance protein [...   970   0.0  
gi|168234848|ref|ZP_02659906.1| LPS-assembly protein [Salmonella...   969   0.0  
gi|260866208|ref|YP_003232610.1| exported protein Imp [Escherich...   968   0.0  
gi|339998114|ref|YP_004728997.1| organic solvent tolerance prote...   968   0.0  
gi|15799739|ref|NP_285751.1| organic solvent tolerance protein [...   968   0.0  
gi|167989956|ref|ZP_02571056.1| LPS-assembly protein [Salmonella...   968   0.0  
gi|24111500|ref|NP_706010.1| LPS assembly outer membrane complex...   968   0.0  
gi|16763483|ref|NP_459098.1| organic solvent tolerance protein [...   967   0.0  
gi|197250730|ref|YP_002145077.1| organic solvent tolerance prote...   967   0.0  
gi|168262230|ref|ZP_02684203.1| LPS-assembly protein [Salmonella...   967   0.0  
gi|333011438|gb|EGK30852.1| LPS-assembly protein [Shigella flexn...   967   0.0  
gi|291280880|ref|YP_003497698.1| LPS-assembly protein precursor ...   967   0.0  
gi|170681284|ref|YP_001742175.1| organic solvent tolerance prote...   966   0.0  
gi|110804120|ref|YP_687640.1| organic solvent tolerance protein ...   966   0.0  
gi|168230362|ref|ZP_02655420.1| LPS-assembly protein [Salmonella...   966   0.0  
gi|218547504|ref|YP_002381295.1| organic solvent tolerance prote...   966   0.0  
gi|168776977|ref|ZP_02801984.1| LPS-assembly protein [Escherichi...   966   0.0  
gi|205351433|ref|YP_002225234.1| organic solvent tolerance prote...   965   0.0  
gi|198242523|ref|YP_002214045.1| organic solvent tolerance prote...   965   0.0  
gi|161504787|ref|YP_001571899.1| organic solvent tolerance prote...   963   0.0  
gi|62178658|ref|YP_215075.1| organic solvent tolerance protein [...   963   0.0  
gi|224581935|ref|YP_002635733.1| organic solvent tolerance prote...   962   0.0  
gi|331661425|ref|ZP_08362349.1| LPS-assembly protein (Organic so...   960   0.0  
gi|283835118|ref|ZP_06354859.1| LPS-assembly protein [Citrobacte...   955   0.0  
gi|283783843|ref|YP_003363708.1| organic solvent tolerance prote...   954   0.0  
gi|157147526|ref|YP_001454845.1| organic solvent tolerance prote...   952   0.0  
gi|320179615|gb|EFW54564.1| Outer membrane protein Imp [Shigella...   952   0.0  
gi|237729351|ref|ZP_04559832.1| organic solvent tolerance protei...   951   0.0  
gi|320200426|gb|EFW75012.1| Outer membrane protein Imp [Escheric...   951   0.0  
gi|320182961|gb|EFW57829.1| Outer membrane protein Imp [Shigella...   950   0.0  
gi|334123490|ref|ZP_08497515.1| LPS-assembly protein [Enterobact...   950   0.0  
gi|320172858|gb|EFW48090.1| Outer membrane protein Imp [Shigella...   949   0.0  
gi|320197499|gb|EFW72113.1| Outer membrane protein Imp [Escheric...   948   0.0  
gi|296101218|ref|YP_003611364.1| organic solvent tolerance prote...   946   0.0  
gi|189402348|ref|ZP_02781892.2| LPS-assembly protein [Escherichi...   945   0.0  
gi|161612429|ref|YP_001586394.1| organic solvent tolerance prote...   944   0.0  
gi|261338951|ref|ZP_05966809.1| hypothetical protein ENTCAN_0515...   944   0.0  
gi|146310267|ref|YP_001175341.1| organic solvent tolerance prote...   941   0.0  
gi|170768414|ref|ZP_02902867.1| LPS-assembly protein [Escherichi...   939   0.0  
gi|345297834|ref|YP_004827192.1| LPS-assembly protein lptD [Ente...   933   0.0  
gi|238893027|ref|YP_002917761.1| organic solvent tolerance prote...   929   0.0  
gi|152968632|ref|YP_001333741.1| organic solvent tolerance prote...   929   0.0  
gi|336248691|ref|YP_004592401.1| LPS assembly outer membrane com...   929   0.0  
gi|262044913|ref|ZP_06017955.1| LPS-assembly protein [Klebsiella...   928   0.0  
gi|206578979|ref|YP_002240482.1| organic solvent tolerance prote...   926   0.0  
gi|333956121|gb|EGL73811.1| LPS assembly outer membrane complex ...   923   0.0  
gi|156935426|ref|YP_001439342.1| organic solvent tolerance prote...   922   0.0  
gi|260596478|ref|YP_003209049.1| LPS assembly outer membrane com...   920   0.0  
gi|332095343|gb|EGJ00366.1| LPS-assembly protein [Shigella boydi...   920   0.0  
gi|312970149|ref|ZP_07784331.1| LPS-assembly protein [Escherichi...   920   0.0  
gi|238758996|ref|ZP_04620167.1| hypothetical protein yaldo0001_2...   919   0.0  
gi|311280963|ref|YP_003943194.1| Organic solvent tolerance prote...   918   0.0  
gi|332160261|ref|YP_004296838.1| organic solvent tolerance prote...   915   0.0  
gi|318607169|emb|CBY28667.1| outer membrane protein Imp, require...   914   0.0  
gi|332762375|gb|EGJ92642.1| LPS-assembly protein [Shigella flexn...   913   0.0  
gi|238797486|ref|ZP_04640984.1| hypothetical protein ymoll0001_6...   913   0.0  
gi|333021677|gb|EGK40926.1| LPS-assembly protein [Shigella flexn...   912   0.0  
gi|330863029|emb|CBX73161.1| LPS-assembly protein lptD [Yersinia...   912   0.0  
gi|293392897|ref|ZP_06637214.1| LPS-assembly protein [Serratia o...   912   0.0  
gi|123440996|ref|YP_001004985.1| organic solvent tolerance prote...   911   0.0  
gi|238782668|ref|ZP_04626698.1| hypothetical protein yberc0001_9...   910   0.0  
gi|238795197|ref|ZP_04638784.1| hypothetical protein yinte0001_4...   910   0.0  
gi|238752277|ref|ZP_04613757.1| hypothetical protein yrohd0001_5...   908   0.0  
gi|238764655|ref|ZP_04625600.1| hypothetical protein ykris0001_1...   907   0.0  
gi|213646896|ref|ZP_03376949.1| organic solvent tolerance protei...   905   0.0  
gi|270263925|ref|ZP_06192193.1| LPS-assembly protein, precursor ...   905   0.0  
gi|157368972|ref|YP_001476961.1| organic solvent tolerance prote...   904   0.0  
gi|108810079|ref|YP_653995.1| organic solvent tolerance protein ...   903   0.0  
gi|145600394|ref|YP_001164470.1| organic solvent tolerance prote...   903   0.0  
gi|333925546|ref|YP_004499125.1| LPS-assembly protein lptD [Serr...   903   0.0  
gi|238755739|ref|ZP_04617072.1| hypothetical protein yruck0001_2...   901   0.0  
gi|45443416|ref|NP_994955.1| organic solvent tolerance protein [...   900   0.0  
gi|51594987|ref|YP_069178.1| organic solvent tolerance protein [...   899   0.0  
gi|253689993|ref|YP_003019183.1| Organic solvent tolerance prote...   896   0.0  
gi|261823064|ref|YP_003261170.1| organic solvent tolerance prote...   891   0.0  
gi|271502080|ref|YP_003335106.1| Organic solvent tolerance prote...   890   0.0  
gi|227327726|ref|ZP_03831750.1| organic solvent tolerance protei...   885   0.0  
gi|85058405|ref|YP_454107.1| organic solvent tolerance protein [...   885   0.0  
gi|188532874|ref|YP_001906671.1| organic solvent tolerance prote...   885   0.0  
gi|300715282|ref|YP_003740085.1| Organic solvent tolerance prote...   884   0.0  
gi|317493317|ref|ZP_07951739.1| organic solvent tolerance protei...   884   0.0  
gi|317046869|ref|YP_004114517.1| Organic solvent tolerance prote...   883   0.0  
gi|50122777|ref|YP_051944.1| organic solvent tolerance protein [...   881   0.0  
gi|227114233|ref|ZP_03827889.1| organic solvent tolerance protei...   881   0.0  
gi|283477221|emb|CAY73128.1| LPS-assembly protein precursor [Erw...   878   0.0  
gi|307132629|ref|YP_003884645.1| exported protein required for e...   877   0.0  
gi|310765111|gb|ADP10061.1| LPS-assembly protein precursor [Erwi...   877   0.0  
gi|329296584|ref|ZP_08253920.1| LPS assembly outer membrane comp...   877   0.0  
gi|320539611|ref|ZP_08039275.1| putative exported protein requir...   876   0.0  
gi|259907388|ref|YP_002647744.1| organic solvent tolerance prote...   874   0.0  
gi|292489391|ref|YP_003532278.1| LPS-assembly protein [Erwinia a...   873   0.0  
gi|312173556|emb|CBX81810.1| LPS-assembly protein precursor [Erw...   873   0.0  
gi|292898390|ref|YP_003537759.1| organic solvent tolerance prote...   869   0.0  
gi|242238057|ref|YP_002986238.1| organic solvent tolerance prote...   869   0.0  
gi|294634978|ref|ZP_06713495.1| LPS-assembly protein [Edwardsiel...   867   0.0  
gi|291616239|ref|YP_003518981.1| Imp [Pantoea ananatis LMG 20103...   867   0.0  
gi|327392690|dbj|BAK10112.1| organic solvent tolerance protein p...   865   0.0  
gi|304396536|ref|ZP_07378417.1| Organic solvent tolerance protei...   865   0.0  
gi|290474825|ref|YP_003467705.1| organic solvent tolerance [Xeno...   865   0.0  
gi|212711200|ref|ZP_03319328.1| hypothetical protein PROVALCAL_0...   863   0.0  
gi|251788206|ref|YP_003002927.1| organic solvent tolerance prote...   860   0.0  
gi|37524614|ref|NP_927958.1| organic solvent tolerance protein [...   859   0.0  
gi|253988051|ref|YP_003039407.1| organic solvent tolerance prote...   858   0.0  
gi|282599936|ref|ZP_05972422.2| hypothetical protein PROVRUST_06...   858   0.0  
gi|322834452|ref|YP_004214479.1| Organic solvent tolerance prote...   857   0.0  
gi|291326504|ref|ZP_06124796.2| LPS-assembly protein [Providenci...   856   0.0  
gi|269137961|ref|YP_003294661.1| organic solvent tolerance prote...   856   0.0  
gi|238786687|ref|ZP_04630488.1| hypothetical protein yfred0001_1...   855   0.0  
gi|162421824|ref|YP_001605344.1| organic solvent tolerance prote...   854   0.0  
gi|188025636|ref|ZP_02997602.1| hypothetical protein PROSTU_0114...   853   0.0  
gi|170025785|ref|YP_001722290.1| organic solvent tolerance prote...   853   0.0  
gi|238918642|ref|YP_002932156.1| organic solvent tolerance prote...   850   0.0  
gi|197286177|ref|YP_002152049.1| organic solvent tolerance prote...   846   0.0  
gi|226327124|ref|ZP_03802642.1| hypothetical protein PROPEN_0098...   844   0.0  
gi|227357297|ref|ZP_03841654.1| organic solvent tolerance protei...   844   0.0  
gi|300724848|ref|YP_003714173.1| organic solvent tolerance [Xeno...   843   0.0  
gi|284008561|emb|CBA75117.1| organic solvent tolerance protein [...   842   0.0  
gi|308185632|ref|YP_003929763.1| LPS-assembly protein precursor ...   826   0.0  
gi|304413705|ref|ZP_07395149.1| outer membrane LPS assembly comp...   823   0.0  
gi|167470552|ref|ZP_02335256.1| organic solvent tolerance protei...   813   0.0  
gi|293390770|ref|ZP_06635104.1| organic solvent tolerance protei...   775   0.0  
gi|261867425|ref|YP_003255347.1| organic solvent tolerance prote...   774   0.0  
gi|325576774|ref|ZP_08147389.1| LPS-assembly protein [Haemophilu...   769   0.0  
gi|343518661|ref|ZP_08755651.1| organic solvent tolerance protei...   769   0.0  
gi|341948270|gb|EGT74900.1| LPS-assembly protein lptD [Haemophil...   766   0.0  
gi|342905067|ref|ZP_08726859.1| LPS-assembly protein lptD [Haemo...   764   0.0  
gi|251793701|ref|YP_003008431.1| organic solvent tolerance prote...   762   0.0  
gi|345429073|ref|YP_004822190.1| exported protein required for e...   762   0.0  
gi|341950865|gb|EGT77447.1| LPS-assembly protein lptD [Haemophil...   760   0.0  
gi|341955987|gb|EGT82432.1| LPS-assembly protein lptD [Haemophil...   759   0.0  
gi|315635177|ref|ZP_07890455.1| LPS-assembly protein [Aggregatib...   759   0.0  
gi|213581066|ref|ZP_03362892.1| organic solvent tolerance protei...   757   0.0  
gi|341956472|gb|EGT82894.1| LPS-assembly protein lptD [Haemophil...   756   0.0  
gi|319775326|ref|YP_004137814.1| LPS-assembly protein [Haemophil...   754   0.0  
gi|329122678|ref|ZP_08251256.1| LPS-assembly protein [Haemophilu...   754   0.0  
gi|152978020|ref|YP_001343649.1| organic solvent tolerance prote...   753   0.0  
gi|145638473|ref|ZP_01794083.1| organic solvent tolerance protei...   753   0.0  
gi|145634859|ref|ZP_01790567.1| organic solvent tolerance protei...   753   0.0  
gi|319897766|ref|YP_004135963.1| lps-assembly protein [Haemophil...   753   0.0  
gi|113460351|ref|YP_718412.1| organic solvent tolerance protein ...   752   0.0  
gi|170718896|ref|YP_001783428.1| organic solvent tolerance prote...   752   0.0  
gi|68249331|ref|YP_248443.1| organic solvent tolerance protein [...   752   0.0  
gi|238897973|ref|YP_002923653.1| organic solvent tolerance [Cand...   752   0.0  
gi|260579823|ref|ZP_05847653.1| LPS-assembly protein [Haemophilu...   752   0.0  
gi|145637731|ref|ZP_01793383.1| organic solvent tolerance protei...   752   0.0  
gi|260583172|ref|ZP_05850952.1| organic solvent tolerance protei...   752   0.0  
gi|229845778|ref|ZP_04465890.1| organic solvent tolerance protei...   751   0.0  
gi|145632081|ref|ZP_01787816.1| organic solvent tolerance protei...   750   0.0  
gi|342863899|ref|ZP_08720508.1| LPS-assembly protein lptD [Aviba...   750   0.0  
gi|15603465|ref|NP_246539.1| organic solvent tolerance protein [...   750   0.0  
gi|25008882|sp|Q9CKL2.2|LPTD_PASMU RecName: Full=LPS-assembly pr...   749   0.0  
gi|16272671|ref|NP_438889.1| organic solvent tolerance protein [...   749   0.0  
gi|338218797|gb|EGP04539.1| LPS assembly outer membrane complex ...   749   0.0  
gi|301169450|emb|CBW29050.1| exported protein required for envel...   749   0.0  
gi|338218027|gb|EGP03845.1| LPS assembly outer membrane complex ...   749   0.0  
gi|309973772|gb|ADO96973.1| LPS assembly OM complex LptDE, prote...   749   0.0  
gi|163750062|ref|ZP_02157305.1| organic solvent tolerance protei...   746   0.0  
gi|52426412|ref|YP_089549.1| organic solvent tolerance protein [...   744   0.0  
gi|332289988|ref|YP_004420840.1| organic solvent tolerance prote...   742   0.0  
gi|260913466|ref|ZP_05919944.1| LPS-assembly protein [Pasteurell...   737   0.0  
gi|262164101|ref|ZP_06031840.1| Imp required for envelope biogen...   735   0.0  
gi|262403928|ref|ZP_06080485.1| Imp required for envelope biogen...   733   0.0  
gi|258623408|ref|ZP_05718412.1| LPS-assembly protein precursor [...   732   0.0  
gi|313496770|gb|ADR58136.1| LPS-assembly protein lptD [Pseudomon...   731   0.0  
gi|339485337|ref|YP_004699865.1| organic solvent tolerance prote...   730   0.0  
gi|229512624|ref|ZP_04402093.1| Imp required for envelope biogen...   730   0.0  
gi|258627056|ref|ZP_05721854.1| LPS-assembly protein precursor [...   730   0.0  
gi|341641020|gb|EGS65594.1| organic solvent tolerance family pro...   729   0.0  
gi|255743829|ref|ZP_05417786.1| Imp required for envelope biogen...   729   0.0  
gi|229519984|ref|ZP_04409413.1| Imp required for envelope biogen...   729   0.0  
gi|15640473|ref|NP_230100.1| organic solvent tolerance protein [...   729   0.0  
gi|229530290|ref|ZP_04419678.1| imp required for envelope biogen...   729   0.0  
gi|148545690|ref|YP_001265792.1| organic solvent tolerance prote...   729   0.0  
gi|341648203|gb|EGS72268.1| organic solvent tolerance family pro...   729   0.0  
gi|167031451|ref|YP_001666682.1| organic solvent tolerance prote...   728   0.0  
gi|294139571|ref|YP_003555549.1| organic solvent tolerance prote...   728   0.0  
gi|340048212|gb|EGR09134.1| organic solvent tolerance family pro...   728   0.0  
gi|261209785|ref|ZP_05924090.1| Imp required for envelope biogen...   728   0.0  
gi|254360731|ref|ZP_04976879.1| organic solvent tolerance protei...   727   0.0  
gi|261250210|ref|ZP_05942786.1| Imp required for envelope biogen...   727   0.0  
gi|260773614|ref|ZP_05882530.1| Imp required for envelope biogen...   727   0.0  
gi|261492499|ref|ZP_05989053.1| organic solvent tolerance protei...   727   0.0  
gi|254243689|ref|ZP_04937011.1| organic solvent tolerance protei...   726   0.0  
gi|312963416|ref|ZP_07777898.1| organic solvent tolerance protei...   726   0.0  
gi|212636810|ref|YP_002313335.1| Organic solvent tolerance prote...   725   0.0  
gi|163802668|ref|ZP_02196559.1| organic solvent tolerance protei...   725   0.0  
gi|330505262|ref|YP_004382131.1| organic solvent tolerance prote...   725   0.0  
gi|254237191|ref|ZP_04930514.1| organic solvent tolerance protei...   725   0.0  
gi|119775948|ref|YP_928688.1| organic solvent tolerance protein ...   724   0.0  
gi|145628389|ref|ZP_01784190.1| organic solvent tolerance protei...   724   0.0  
gi|343515027|ref|ZP_08752091.1| organic solvent tolerance protei...   724   0.0  
gi|153834239|ref|ZP_01986906.1| organic solvent tolerance protei...   723   0.0  
gi|156973132|ref|YP_001444039.1| organic solvent tolerance prote...   723   0.0  
gi|146309024|ref|YP_001189489.1| organic solvent tolerance prote...   723   0.0  
gi|343509053|ref|ZP_08746348.1| organic solvent tolerance protei...   723   0.0  
gi|334842651|gb|EGM21254.1| organic solvent tolerance protein Os...   723   0.0  
gi|218889336|ref|YP_002438200.1| organic solvent tolerance prote...   723   0.0  
gi|260767120|ref|ZP_05876065.1| Imp required for envelope biogen...   723   0.0  
gi|227080657|ref|YP_002809208.1| organic solvent tolerance prote...   723   0.0  
gi|157960693|ref|YP_001500727.1| organic solvent tolerance prote...   722   0.0  
gi|15595792|ref|NP_249286.1| organic solvent tolerance protein O...   722   0.0  
gi|330898899|gb|EGH30318.1| organic solvent tolerance protein [P...   722   0.0  
gi|170725379|ref|YP_001759405.1| organic solvent tolerance prote...   722   0.0  
gi|167622858|ref|YP_001673152.1| organic solvent tolerance prote...   722   0.0  
gi|107099581|ref|ZP_01363499.1| hypothetical protein PaerPA_0100...   722   0.0  
gi|341636377|gb|EGS61077.1| organic solvent tolerance family pro...   722   0.0  
gi|152984102|ref|YP_001346134.1| organic solvent tolerance prote...   722   0.0  
gi|229525139|ref|ZP_04414544.1| Imp required for envelope biogen...   722   0.0  
gi|116054323|ref|YP_788768.1| organic solvent tolerance protein ...   722   0.0  
gi|66047851|ref|YP_237692.1| organic solvent tolerance protein [...   721   0.0  
gi|313111759|ref|ZP_07797552.1| organic solvent tolerance protei...   721   0.0  
gi|330970839|gb|EGH70905.1| organic solvent tolerance protein [P...   721   0.0  
gi|237803362|ref|ZP_04590947.1| organic solvent tolerance protei...   721   0.0  
gi|333902120|ref|YP_004475993.1| LPS-assembly protein lptD [Pseu...   721   0.0  
gi|330938459|gb|EGH42066.1| organic solvent tolerance protein [P...   720   0.0  
gi|334845361|gb|EGM23924.1| organic solvent tolerance protein Os...   720   0.0  
gi|104779704|ref|YP_606202.1| organic solvent tolerance protein ...   719   0.0  
gi|339477764|ref|YP_004706584.1| hypothetical protein MEPCIT_055...   719   0.0  
gi|302185940|ref|ZP_07262613.1| organic solvent tolerance protei...   719   0.0  
gi|330963848|gb|EGH64108.1| organic solvent tolerance protein [P...   719   0.0  
gi|157374106|ref|YP_001472706.1| organic solvent tolerance prote...   719   0.0  
gi|46143521|ref|ZP_00135050.2| COG1452: Organic solvent toleranc...   718   0.0  
gi|269960924|ref|ZP_06175294.1| conserved hypothetical protein [...   718   0.0  
gi|127511816|ref|YP_001093013.1| organic solvent tolerance prote...   718   0.0  
gi|289627685|ref|ZP_06460639.1| organic solvent tolerance protei...   718   0.0  
gi|190150286|ref|YP_001968811.1| organic solvent tolerance prote...   718   0.0  
gi|330985793|gb|EGH83896.1| organic solvent tolerance protein [P...   718   0.0  
gi|303251101|ref|ZP_07337287.1| organic solvent tolerance protei...   718   0.0  
gi|330961059|gb|EGH61319.1| organic solvent tolerance protein [P...   718   0.0  
gi|134034979|sp|Q48NT4.2|LPTD_PSE14 RecName: Full=LPS-assembly p...   718   0.0  
gi|153803548|ref|ZP_01958134.1| organic solvent tolerance protei...   718   0.0  
gi|165976390|ref|YP_001651983.1| organic solvent tolerance prote...   718   0.0  
gi|307263627|ref|ZP_07545238.1| LPS-assembly protein lptD [Actin...   718   0.0  
gi|260775522|ref|ZP_05884419.1| Imp required for envelope biogen...   718   0.0  
gi|330878393|gb|EGH12542.1| organic solvent tolerance protein [P...   717   0.0  
gi|28897113|ref|NP_796718.1| organic solvent tolerance protein [...   717   0.0  
gi|328471911|gb|EGF42788.1| LPS assembly outer membrane complex ...   717   0.0  
gi|153838971|ref|ZP_01991638.1| organic solvent tolerance protei...   717   0.0  
gi|289649004|ref|ZP_06480347.1| organic solvent tolerance protei...   717   0.0  
gi|260878026|ref|ZP_05890381.1| LPS-assembly protein [Vibrio par...   717   0.0  
gi|257483109|ref|ZP_05637150.1| organic solvent tolerance protei...   717   0.0  
gi|307257006|ref|ZP_07538782.1| LPS-assembly protein lptD [Actin...   717   0.0  
gi|257465443|ref|ZP_05629814.1| organic solvent tolerance protei...   717   0.0  
gi|301382732|ref|ZP_07231150.1| organic solvent tolerance protei...   716   0.0  
gi|307250210|ref|ZP_07532166.1| LPS-assembly protein lptD [Actin...   716   0.0  
gi|254229742|ref|ZP_04923150.1| organic solvent tolerance protei...   716   0.0  
gi|91227111|ref|ZP_01261595.1| organic solvent tolerance protein...   716   0.0  
gi|308051065|ref|YP_003914631.1| organic solvent tolerance prote...   716   0.0  
gi|134034984|sp|Q88A43.2|LPTD_PSESM RecName: Full=LPS-assembly p...   715   0.0  
gi|77461353|ref|YP_350860.1| organic solvent tolerance protein [...   715   0.0  
gi|343505735|ref|ZP_08743292.1| organic solvent tolerance protei...   715   0.0  
gi|331017628|gb|EGH97684.1| organic solvent tolerance protein, p...   715   0.0  
gi|323493623|ref|ZP_08098744.1| LPS assembly outer membrane comp...   715   0.0  
gi|320326012|gb|EFW82070.1| organic solvent tolerance protein [P...   714   0.0  
gi|71735112|ref|YP_272935.1| organic solvent tolerance protein [...   714   0.0  
gi|298485303|ref|ZP_07003395.1| Organic solvent tolerance protei...   713   0.0  
gi|229592951|ref|YP_002875070.1| putative exported organic solve...   713   0.0  
gi|213967672|ref|ZP_03395819.1| organic solvent tolerance protei...   712   0.0  
gi|320332053|gb|EFW87989.1| organic solvent tolerance protein [P...   712   0.0  
gi|28867782|ref|NP_790401.1| organic solvent tolerance protein [...   712   0.0  
gi|322514701|ref|ZP_08067728.1| LPS-assembly protein [Actinobaci...   711   0.0  
gi|330955091|gb|EGH55351.1| organic solvent tolerance protein [P...   710   0.0  
gi|146281123|ref|YP_001171276.1| organic solvent tolerance prote...   709   0.0  
gi|327479276|gb|AEA82586.1| organic solvent tolerance protein Os...   709   0.0  
gi|170723955|ref|YP_001751643.1| organic solvent tolerance prote...   708   0.0  
gi|240949343|ref|ZP_04753686.1| organic solvent tolerance protei...   708   0.0  
gi|342322364|gb|EGU18155.1| LPS-assembly protein [Vibrio mimicus...   707   0.0  
gi|262172453|ref|ZP_06040131.1| Imp required for envelope biogen...   707   0.0  
gi|339492701|ref|YP_004712994.1| organic solvent tolerance prote...   706   0.0  
gi|330812128|ref|YP_004356590.1| organic solvent tolerance prote...   705   0.0  
gi|114564238|ref|YP_751752.1| organic solvent tolerance protein ...   704   0.0  
gi|346643271|ref|YP_262705.2| organic solvent tolerance protein ...   703   0.0  
gi|113969252|ref|YP_733045.1| organic solvent tolerance protein ...   703   0.0  
gi|343498208|ref|ZP_08736247.1| LPS assembly outer membrane comp...   703   0.0  
gi|84393692|ref|ZP_00992442.1| organic solvent tolerance protein...   701   0.0  
gi|218708411|ref|YP_002416032.1| organic solvent tolerance prote...   700   0.0  
gi|37678665|ref|NP_933274.1| organic solvent tolerance protein [...   700   0.0  
gi|117921644|ref|YP_870836.1| organic solvent tolerance protein ...   700   0.0  
gi|320157502|ref|YP_004189881.1| outer membrane protein Imp, req...   699   0.0  
gi|27364117|ref|NP_759645.1| LPS assembly outer membrane complex...   699   0.0  
gi|86148120|ref|ZP_01066420.1| organic solvent tolerance protein...   695   0.0  
gi|148977502|ref|ZP_01814091.1| organic solvent tolerance protei...   694   0.0  
gi|120599970|ref|YP_964544.1| organic solvent tolerance protein ...   692   0.0  
gi|146292096|ref|YP_001182520.1| organic solvent tolerance prote...   691   0.0  
gi|319425392|gb|ADV53466.1| outer membrane component of lipopoly...   691   0.0  
gi|343494313|ref|ZP_08732575.1| LPS assembly outer membrane comp...   688   0.0  
gi|335043108|ref|ZP_08536135.1| organic solvent tolerance protei...   688   0.0  
gi|226946687|ref|YP_002801760.1| Organic solvent tolerance prote...   687   0.0  
gi|254491705|ref|ZP_05104884.1| Organic solvent tolerance protei...   687   0.0  
gi|59710896|ref|YP_203672.1| organic solvent tolerance protein [...   686   0.0  
gi|312883923|ref|ZP_07743640.1| organic solvent tolerance protei...   686   0.0  
gi|91794236|ref|YP_563887.1| organic solvent tolerance protein [...   684   0.0  
gi|289676170|ref|ZP_06497060.1| organic solvent tolerance protei...   684   0.0  
gi|197334166|ref|YP_002155048.1| LPS-assembly protein (Organic s...   681   0.0  
gi|24375135|ref|NP_719178.1| organic solvent tolerance protein [...   681   0.0  
gi|334196983|gb|AEG70168.1| hypothetical protein RSPO_c02876 [Ra...   680   0.0  
gi|209693974|ref|YP_002261902.1| organic solvent tolerance prote...   679   0.0  
gi|149191633|ref|ZP_01869877.1| organic solvent tolerance protei...   679   0.0  
gi|323495832|ref|ZP_08100900.1| LPS assembly outer membrane comp...   678   0.0  
gi|342806144|gb|EGU41382.1| LPS assembly outer membrane complex ...   678   0.0  
gi|83749337|ref|ZP_00946334.1| Organic solvent tolerance protein...   677   0.0  
gi|134296903|ref|YP_001120638.1| organic solvent tolerance prote...   676   0.0  
gi|160874202|ref|YP_001553518.1| organic solvent tolerance prote...   676   0.0  
gi|152999583|ref|YP_001365264.1| organic solvent tolerance prote...   675   0.0  
gi|217974465|ref|YP_002359216.1| Organic solvent tolerance prote...   673   0.0  
gi|126173224|ref|YP_001049373.1| organic solvent tolerance prote...   673   0.0  
gi|339324686|ref|YP_004684379.1| organic solvent tolerance prote...   673   0.0  
gi|113866540|ref|YP_725029.1| organic solvent tolerance protein ...   673   0.0  
gi|304410419|ref|ZP_07392037.1| Organic solvent tolerance protei...   673   0.0  
gi|254227130|ref|ZP_04920675.1| organic solvent tolerance protei...   672   0.0  
gi|186475165|ref|YP_001856635.1| organic solvent tolerance prote...   671   0.0  
gi|33152722|ref|NP_874075.1| organic solvent tolerance protein [...   671   0.0  
gi|325526672|gb|EGD04204.1| organic solvent tolerance protein [B...   670   0.0  
gi|188591255|ref|YP_001795855.1| organic solvent tolerance trans...   670   0.0  
gi|292492133|ref|YP_003527572.1| organic solvent tolerance prote...   670   0.0  
gi|89075562|ref|ZP_01161967.1| organic solvent tolerance protein...   670   0.0  
gi|336312611|ref|ZP_08567559.1| outer membrane protein Imp [Shew...   668   0.0  
gi|309779804|ref|ZP_07674559.1| LPS-assembly protein (Organic so...   667   0.0  
gi|300114055|ref|YP_003760630.1| organic solvent tolerance prote...   667   0.0  
gi|172061670|ref|YP_001809322.1| organic solvent tolerance prote...   666   0.0  
gi|167835487|ref|ZP_02462370.1| organic solvent tolerance protei...   666   0.0  
gi|238028598|ref|YP_002912829.1| organic solvent tolerance prote...   666   0.0  
gi|161523768|ref|YP_001578780.1| organic solvent tolerance prote...   666   0.0  
gi|170699178|ref|ZP_02890231.1| Organic solvent tolerance protei...   666   0.0  
gi|167561602|ref|ZP_02354518.1| organic solvent tolerance protei...   665   0.0  
gi|330448800|ref|ZP_08312447.1| organic solvent tolerance family...   665   0.0  
gi|167718163|ref|ZP_02401399.1| organic solvent tolerance protei...   665   0.0  
gi|167844377|ref|ZP_02469885.1| organic solvent tolerance protei...   665   0.0  
gi|217419617|ref|ZP_03451123.1| organic solvent tolerance protei...   665   0.0  
gi|53718301|ref|YP_107287.1| hypothetical protein BPSL0658 [Burk...   664   0.0  
gi|167909605|ref|ZP_02496696.1| organic solvent tolerance protei...   664   0.0  
gi|209519025|ref|ZP_03267833.1| Organic solvent tolerance protei...   664   0.0  
gi|167579882|ref|ZP_02372756.1| organic solvent tolerance protei...   664   0.0  
gi|187927494|ref|YP_001897981.1| Organic solvent tolerance prote...   663   0.0  
gi|171317316|ref|ZP_02906512.1| Organic solvent tolerance protei...   663   0.0  
gi|344168898|emb|CCA81212.1| exported protein required for envel...   662   0.0  
gi|206559287|ref|YP_002230048.1| hypothetical protein BCAL0894 [...   662   0.0  
gi|269103548|ref|ZP_06156245.1| Imp required for envelope biogen...   662   0.0  
gi|83721035|ref|YP_441132.1| organic solvent tolerance protein [...   662   0.0  
gi|300692474|ref|YP_003753469.1| exported protein required for e...   662   0.0  
gi|73540203|ref|YP_294723.1| organic solvent tolerance protein [...   661   0.0  
gi|241662024|ref|YP_002980384.1| organic solvent tolerance prote...   661   0.0  
gi|344173716|emb|CCA88889.1| exported protein required for envel...   661   0.0  
gi|345129276|gb|EGW60182.1| Organic solvent tolerance protein [D...   660   0.0  
gi|254251451|ref|ZP_04944769.1| Organic solvent tolerance protei...   660   0.0  
gi|121591690|ref|ZP_01678921.1| organic solvent tolerance protei...   660   0.0  
gi|115352814|ref|YP_774653.1| organic solvent tolerance protein ...   660   0.0  
gi|107023646|ref|YP_621973.1| organic solvent tolerance protein ...   660   0.0  
gi|167855127|ref|ZP_02477899.1| organic solvent tolerance protei...   660   0.0  
gi|254292210|ref|ZP_04962977.1| organic solvent tolerance protei...   659   0.0  
gi|254247256|ref|ZP_04940577.1| Organic solvent tolerance protei...   659   0.0  
gi|295675485|ref|YP_003604009.1| Organic solvent tolerance prote...   658   0.0  
gi|300705126|ref|YP_003746729.1| hypothetical protein RCFBP_2096...   658   0.0  
gi|207742368|ref|YP_002258760.1| organic solvent tolerance prote...   657   0.0  
gi|78067507|ref|YP_370276.1| organic solvent tolerance protein [...   656   0.0  
gi|317402407|gb|EFV82979.1| LPS-assembly protein [Achromobacter ...   656   0.0  
gi|77165201|ref|YP_343726.1| organic solvent tolerance protein [...   656   0.0  
gi|296161010|ref|ZP_06843821.1| Organic solvent tolerance protei...   655   0.0  
gi|90580796|ref|ZP_01236599.1| organic solvent tolerance protein...   655   0.0  
gi|187922681|ref|YP_001894323.1| organic solvent tolerance prote...   655   0.0  
gi|336125252|ref|YP_004567300.1| Organic solvent tolerance prote...   655   0.0  
gi|17545234|ref|NP_518636.1| organic solvent tolerance transmemb...   653   0.0  
gi|170691414|ref|ZP_02882579.1| Organic solvent tolerance protei...   653   0.0  
gi|91781821|ref|YP_557027.1| putative organic solvent tolerance ...   653   0.0  
gi|307728469|ref|YP_003905693.1| Organic solvent tolerance prote...   652   0.0  
gi|222112632|ref|YP_002554896.1| organic solvent tolerance prote...   652   0.0  
gi|221200088|ref|ZP_03573131.1| organic solvent tolerance protei...   652   0.0  
gi|67641451|ref|ZP_00440229.1| LPS-assembly protein (Organic sol...   651   0.0  
gi|330818273|ref|YP_004361978.1| hypothetical protein bgla_1g341...   651   0.0  
gi|94309381|ref|YP_582591.1| organic solvent tolerance protein [...   651   0.0  
gi|333894394|ref|YP_004468269.1| organic solvent tolerance prote...   650   0.0  
gi|302877390|ref|YP_003845954.1| Organic solvent tolerance prote...   650   0.0  
gi|323524757|ref|YP_004226910.1| organic solvent tolerance prote...   647   0.0  
gi|153823927|ref|ZP_01976594.1| organic solvent tolerance protei...   647   0.0  
gi|340041187|gb|EGR02154.1| organic solvent tolerance family pro...   647   0.0  
gi|134034980|sp|Q15QB4.2|LPTD_PSEA6 RecName: Full=LPS-assembly p...   644   0.0  
gi|163855065|ref|YP_001629363.1| LPS-export associated outer mem...   643   0.0  
gi|109899723|ref|YP_662978.1| organic solvent tolerance protein ...   643   0.0  
gi|120613391|ref|YP_973069.1| organic solvent tolerance protein ...   642   0.0  
gi|114331214|ref|YP_747436.1| organic solvent tolerance protein ...   642   0.0  
gi|90411941|ref|ZP_01219949.1| organic solvent tolerance protein...   642   0.0  
gi|299067924|emb|CBJ39138.1| exported protein required for envel...   642   0.0  
gi|54307619|ref|YP_128639.1| organic solvent tolerance protein [...   642   0.0  
gi|319765027|ref|YP_004128964.1| organic solvent tolerance prote...   641   0.0  
gi|71909271|ref|YP_286858.1| organic solvent tolerance protein [...   641   0.0  
gi|345870297|ref|ZP_08822250.1| LPS-assembly protein lptD [Thior...   641   0.0  
gi|330827222|ref|YP_004390525.1| LPS-assembly protein lptD [Alic...   640   0.0  
gi|311104076|ref|YP_003976929.1| LPS-assembly protein LptD [Achr...   640   0.0  
gi|312797258|ref|YP_004030180.1| Organic solvent tolerance prote...   640   0.0  
gi|219870721|ref|YP_002475096.1| organic solvent tolerance prote...   639   0.0  
gi|257092440|ref|YP_003166081.1| Organic solvent tolerance prote...   639   e-180
gi|74318355|ref|YP_316095.1| organic solvent tolerance transmemb...   639   e-180
gi|293603513|ref|ZP_06685935.1| LPS-assembly protein [Achromobac...   639   e-180
gi|217969875|ref|YP_002355109.1| organic solvent tolerance prote...   639   e-180
gi|91790685|ref|YP_551637.1| organic solvent tolerance protein [...   638   e-180
gi|330830996|ref|YP_004393948.1| LPS-assembly protein lptD [Aero...   638   e-180
gi|332305314|ref|YP_004433165.1| Organic solvent tolerance prote...   637   e-180
gi|288940553|ref|YP_003442793.1| Organic solvent tolerance prote...   636   e-180
gi|345641328|dbj|BAK75161.1| organic solvent tolerance protein [...   636   e-179
gi|241765840|ref|ZP_04763777.1| Organic solvent tolerance protei...   636   e-179
gi|30248885|ref|NP_840955.1| organic solvent tolerance transmemb...   636   e-179
gi|149907521|ref|ZP_01896268.1| organic solvent tolerance protei...   635   e-179
gi|326319526|ref|YP_004237198.1| LPS-assembly protein lptD [Acid...   635   e-179
gi|134034182|sp|A1WD88.2|LPTD_ACISJ RecName: Full=LPS-assembly p...   634   e-179
gi|336316140|ref|ZP_08571041.1| organic solvent tolerance protei...   634   e-179
gi|339483419|ref|YP_004695205.1| LPS-assembly protein lptD [Nitr...   633   e-179
gi|285019521|ref|YP_003377232.1| organic solvent tolerance prote...   633   e-178
gi|224827239|ref|ZP_03700333.1| Organic solvent tolerance protei...   632   e-178
gi|332140207|ref|YP_004425945.1| organic solvent tolerance prote...   632   e-178
gi|237809110|ref|YP_002893550.1| Organic solvent tolerance prote...   632   e-178
gi|338781277|gb|EGP45670.1| LPS-assembly protein LptD [Achromoba...   631   e-178
gi|334703408|ref|ZP_08519274.1| organic solvent tolerance protei...   631   e-178
gi|237749065|ref|ZP_04579545.1| OstA organic solvent tolerance p...   631   e-178
gi|237746911|ref|ZP_04577391.1| OstA organic solvent tolerance p...   631   e-178
gi|119470577|ref|ZP_01613280.1| organic solvent tolerance protei...   631   e-178
gi|121596393|ref|YP_988289.1| organic solvent tolerance protein ...   631   e-178
gi|300310040|ref|YP_003774132.1| organic solvent tolerance trans...   630   e-178
gi|56476035|ref|YP_157624.1| organic solvent tolerance transmemb...   629   e-177
gi|319796619|ref|YP_004158259.1| organic solvent tolerance prote...   628   e-177
gi|134034185|sp|A1K9J8.2|LPTD_AZOSB RecName: Full=LPS-assembly p...   628   e-177
gi|325981516|ref|YP_004293918.1| Organic solvent tolerance prote...   628   e-177
gi|134034983|sp|Q3IFD4.2|LPTD_PSEHT RecName: Full=LPS-assembly p...   628   e-177
gi|193222224|emb|CAL60590.2| putative Organic solvent tolerance ...   627   e-177
gi|344343154|ref|ZP_08774023.1| LPS-assembly protein lptD [Maric...   627   e-177
gi|119474852|ref|ZP_01615205.1| Organic solvent tolerance protei...   627   e-177
gi|334133020|ref|ZP_08506775.1| LPS-assembly protein lptD [Methy...   627   e-177
gi|329903501|ref|ZP_08273517.1| Outer membrane protein Imp [Oxal...   626   e-177
gi|145300232|ref|YP_001143073.1| organic solvent tolerance prote...   626   e-177
gi|114319361|ref|YP_741044.1| organic solvent tolerance protein ...   626   e-176
gi|33594221|ref|NP_881865.1| putative outer membrane (permeabili...   626   e-176
gi|56461329|ref|YP_156610.1| organic solvent tolerance protein O...   626   e-176
gi|82701655|ref|YP_411221.1| organic solvent tolerance protein [...   625   e-176
gi|319786210|ref|YP_004145685.1| organic solvent tolerance prote...   623   e-176
gi|329119267|ref|ZP_08247954.1| OstA like protein [Neisseria bac...   623   e-176
gi|119504987|ref|ZP_01627064.1| organic solvent tolerance protei...   623   e-175
gi|89898919|ref|YP_521390.1| organic solvent tolerance protein [...   623   e-175
gi|291612517|ref|YP_003522674.1| organic solvent tolerance prote...   623   e-175
gi|134034186|sp|Q2KXA8.2|LPTD_BORA1 RecName: Full=LPS-assembly p...   623   e-175
gi|187477203|ref|YP_785227.1| organic solvent tolerance protein ...   622   e-175
gi|337281452|ref|YP_004620924.1| organic solvent tolerance prote...   622   e-175
gi|58583368|ref|YP_202384.1| organic solvent tolerance protein [...   622   e-175
gi|333982657|ref|YP_004511867.1| LPS-assembly protein lptD [Meth...   622   e-175
gi|71279010|ref|YP_271171.1| organic solvent tolerance protein [...   622   e-175
gi|289163811|ref|YP_003453949.1| organic solvent tolerance prote...   622   e-175
gi|194364449|ref|YP_002027059.1| organic solvent tolerance prote...   621   e-175
gi|220935877|ref|YP_002514776.1| Organic solvent tolerance prote...   621   e-175
gi|332534335|ref|ZP_08410178.1| outer membrane protein Imp, requ...   621   e-175
gi|262275061|ref|ZP_06052872.1| Imp required for envelope biogen...   621   e-175
gi|254524992|ref|ZP_05137047.1| organic solvent tolerance protei...   620   e-175
gi|239996024|ref|ZP_04716548.1| organic solvent tolerance protei...   620   e-175
gi|117619364|ref|YP_855487.1| organic solvent tolerance protein ...   619   e-174
gi|33598181|ref|NP_885824.1| putative outer membrane (permeabili...   619   e-174
gi|33603076|ref|NP_890636.1| outer membrane (permeability) prote...   619   e-174
gi|77361547|ref|YP_341122.1| organic solvent tolerance protein [...   619   e-174
gi|336451176|ref|ZP_08621621.1| organic solvent tolerance protei...   619   e-174
gi|270157916|ref|ZP_06186573.1| LPS-assembly protein [Legionella...   619   e-174
gi|261380641|ref|ZP_05985214.1| putative organic solvent toleran...   619   e-174
gi|319639634|ref|ZP_07994381.1| LPS-assembly protein [Neisseria ...   618   e-174
gi|121606959|ref|YP_984288.1| organic solvent tolerance protein ...   618   e-174
gi|153217228|ref|ZP_01950992.1| organic solvent tolerance protei...   617   e-174
gi|344206102|ref|YP_004791243.1| LPS-assembly protein lptD [Burk...   616   e-173
gi|52840552|ref|YP_094351.1| organic solvent tolerance protein [...   616   e-173
gi|298370561|ref|ZP_06981876.1| organic solvent tolerance protei...   616   e-173
gi|315127729|ref|YP_004069732.1| organic solvent tolerance prote...   616   e-173
gi|225076365|ref|ZP_03719564.1| hypothetical protein NEIFLAOT_01...   616   e-173
gi|84625192|ref|YP_452564.1| organic solvent tolerance protein [...   616   e-173
gi|119899177|ref|YP_934390.1| organic solvent tolerance protein ...   615   e-173
gi|296105859|ref|YP_003617559.1| organic solvent tolerance prote...   615   e-173
gi|188575376|ref|YP_001912305.1| organic solvent tolerance prote...   615   e-173
gi|289663553|ref|ZP_06485134.1| organic solvent tolerance protei...   615   e-173
gi|226942106|ref|YP_002797180.1| LPS-assembly protein precursor ...   614   e-173
gi|344337852|ref|ZP_08768785.1| LPS-assembly protein lptD [Thioc...   614   e-173
gi|170693304|ref|ZP_02884464.1| Organic solvent tolerance protei...   614   e-173
gi|152979883|ref|YP_001352107.1| OstA organic solvent tolerance ...   614   e-173
gi|294625756|ref|ZP_06704375.1| organic solvent tolerance protei...   614   e-173
gi|325928238|ref|ZP_08189443.1| organic solvent tolerance protei...   614   e-173

Sequences not found previously or not previously below threshold:

Searching..................................................done


Results from round 4


                                                                 Score    E
Sequences producing significant alignments:                      (bits) Value
Sequences used in model and found again:

gi|16759088|ref|NP_454705.1| organic solvent tolerance protein [...   945   0.0  
gi|322615914|gb|EFY12831.1| organic solvent tolerance protein [S...   943   0.0  
gi|56412364|ref|YP_149439.1| organic solvent tolerance protein [...   943   0.0  
gi|204927008|ref|ZP_03218210.1| LPS-assembly protein [Salmonella...   941   0.0  
gi|74310673|ref|YP_309092.1| organic solvent tolerance protein [...   941   0.0  
gi|300956984|ref|ZP_07169236.1| organic solvent tolerance protei...   940   0.0  
gi|323160074|gb|EFZ46036.1| LPS-assembly protein [Escherichia co...   940   0.0  
gi|332098219|gb|EGJ03192.1| LPS-assembly protein [Shigella dysen...   940   0.0  
gi|16128048|ref|NP_414596.1| LPS assembly OM complex LptDE, beta...   940   0.0  
gi|300948658|ref|ZP_07162742.1| organic solvent tolerance protei...   940   0.0  
gi|168234848|ref|ZP_02659906.1| LPS-assembly protein [Salmonella...   940   0.0  
gi|300905458|ref|ZP_07123224.1| organic solvent tolerance protei...   939   0.0  
gi|307311492|ref|ZP_07591134.1| Organic solvent tolerance protei...   939   0.0  
gi|332098897|gb|EGJ03848.1| LPS-assembly protein [Shigella boydi...   939   0.0  
gi|339413039|gb|AEJ54711.1| organic solvent tolerance protein [E...   939   0.0  
gi|331671574|ref|ZP_08372372.1| LPS-assembly protein (Organic so...   938   0.0  
gi|339998114|ref|YP_004728997.1| organic solvent tolerance prote...   938   0.0  
gi|331681440|ref|ZP_08382077.1| LPS-assembly protein (Organic so...   938   0.0  
gi|215485218|ref|YP_002327649.1| organic solvent tolerance prote...   938   0.0  
gi|167989956|ref|ZP_02571056.1| LPS-assembly protein [Salmonella...   938   0.0  
gi|16763483|ref|NP_459098.1| organic solvent tolerance protein [...   937   0.0  
gi|312966177|ref|ZP_07780403.1| LPS-assembly protein [Escherichi...   937   0.0  
gi|324008402|gb|EGB77621.1| organic solvent tolerance protein [E...   937   0.0  
gi|168262230|ref|ZP_02684203.1| LPS-assembly protein [Salmonella...   937   0.0  
gi|26245980|ref|NP_752019.1| organic solvent tolerance protein [...   937   0.0  
gi|197250730|ref|YP_002145077.1| organic solvent tolerance prote...   937   0.0  
gi|187733413|ref|YP_001878867.1| organic solvent tolerance prote...   936   0.0  
gi|110640268|ref|YP_667996.1| organic solvent tolerance protein ...   936   0.0  
gi|168230362|ref|ZP_02655420.1| LPS-assembly protein [Salmonella...   936   0.0  
gi|222031888|emb|CAP74626.1| LPS-assembly protein [Escherichia c...   936   0.0  
gi|205351433|ref|YP_002225234.1| organic solvent tolerance prote...   936   0.0  
gi|82775459|ref|YP_401806.1| organic solvent tolerance protein [...   936   0.0  
gi|320642096|gb|EFX11447.1| LPS assembly outer membrane complex ...   936   0.0  
gi|198242523|ref|YP_002214045.1| organic solvent tolerance prote...   935   0.0  
gi|170681284|ref|YP_001742175.1| organic solvent tolerance prote...   934   0.0  
gi|260866208|ref|YP_003232610.1| exported protein Imp [Escherich...   934   0.0  
gi|161504787|ref|YP_001571899.1| organic solvent tolerance prote...   934   0.0  
gi|218547504|ref|YP_002381295.1| organic solvent tolerance prote...   934   0.0  
gi|15799739|ref|NP_285751.1| organic solvent tolerance protein [...   934   0.0  
gi|291280880|ref|YP_003497698.1| LPS-assembly protein precursor ...   933   0.0  
gi|62178658|ref|YP_215075.1| organic solvent tolerance protein [...   933   0.0  
gi|24111500|ref|NP_706010.1| LPS assembly outer membrane complex...   933   0.0  
gi|224581935|ref|YP_002635733.1| organic solvent tolerance prote...   932   0.0  
gi|333011438|gb|EGK30852.1| LPS-assembly protein [Shigella flexn...   932   0.0  
gi|110804120|ref|YP_687640.1| organic solvent tolerance protein ...   932   0.0  
gi|168776977|ref|ZP_02801984.1| LPS-assembly protein [Escherichi...   932   0.0  
gi|331661425|ref|ZP_08362349.1| LPS-assembly protein (Organic so...   929   0.0  
gi|283835118|ref|ZP_06354859.1| LPS-assembly protein [Citrobacte...   925   0.0  
gi|283783843|ref|YP_003363708.1| organic solvent tolerance prote...   925   0.0  
gi|334123490|ref|ZP_08497515.1| LPS-assembly protein [Enterobact...   924   0.0  
gi|237729351|ref|ZP_04559832.1| organic solvent tolerance protei...   922   0.0  
gi|296101218|ref|YP_003611364.1| organic solvent tolerance prote...   920   0.0  
gi|157147526|ref|YP_001454845.1| organic solvent tolerance prote...   920   0.0  
gi|261338951|ref|ZP_05966809.1| hypothetical protein ENTCAN_0515...   919   0.0  
gi|320179615|gb|EFW54564.1| Outer membrane protein Imp [Shigella...   919   0.0  
gi|320200426|gb|EFW75012.1| Outer membrane protein Imp [Escheric...   918   0.0  
gi|320182961|gb|EFW57829.1| Outer membrane protein Imp [Shigella...   918   0.0  
gi|320172858|gb|EFW48090.1| Outer membrane protein Imp [Shigella...   917   0.0  
gi|161612429|ref|YP_001586394.1| organic solvent tolerance prote...   916   0.0  
gi|146310267|ref|YP_001175341.1| organic solvent tolerance prote...   915   0.0  
gi|320197499|gb|EFW72113.1| Outer membrane protein Imp [Escheric...   915   0.0  
gi|189402348|ref|ZP_02781892.2| LPS-assembly protein [Escherichi...   912   0.0  
gi|170768414|ref|ZP_02902867.1| LPS-assembly protein [Escherichi...   908   0.0  
gi|345297834|ref|YP_004827192.1| LPS-assembly protein lptD [Ente...   908   0.0  
gi|152968632|ref|YP_001333741.1| organic solvent tolerance prote...   905   0.0  
gi|238893027|ref|YP_002917761.1| organic solvent tolerance prote...   905   0.0  
gi|336248691|ref|YP_004592401.1| LPS assembly outer membrane com...   904   0.0  
gi|262044913|ref|ZP_06017955.1| LPS-assembly protein [Klebsiella...   904   0.0  
gi|206578979|ref|YP_002240482.1| organic solvent tolerance prote...   903   0.0  
gi|238758996|ref|ZP_04620167.1| hypothetical protein yaldo0001_2...   902   0.0  
gi|156935426|ref|YP_001439342.1| organic solvent tolerance prote...   900   0.0  
gi|333956121|gb|EGL73811.1| LPS assembly outer membrane complex ...   899   0.0  
gi|332160261|ref|YP_004296838.1| organic solvent tolerance prote...   899   0.0  
gi|318607169|emb|CBY28667.1| outer membrane protein Imp, require...   899   0.0  
gi|260596478|ref|YP_003209049.1| LPS assembly outer membrane com...   898   0.0  
gi|330863029|emb|CBX73161.1| LPS-assembly protein lptD [Yersinia...   897   0.0  
gi|123440996|ref|YP_001004985.1| organic solvent tolerance prote...   896   0.0  
gi|238797486|ref|ZP_04640984.1| hypothetical protein ymoll0001_6...   896   0.0  
gi|293392897|ref|ZP_06637214.1| LPS-assembly protein [Serratia o...   896   0.0  
gi|238795197|ref|ZP_04638784.1| hypothetical protein yinte0001_4...   895   0.0  
gi|238782668|ref|ZP_04626698.1| hypothetical protein yberc0001_9...   893   0.0  
gi|311280963|ref|YP_003943194.1| Organic solvent tolerance prote...   893   0.0  
gi|238752277|ref|ZP_04613757.1| hypothetical protein yrohd0001_5...   893   0.0  
gi|238764655|ref|ZP_04625600.1| hypothetical protein ykris0001_1...   891   0.0  
gi|332095343|gb|EGJ00366.1| LPS-assembly protein [Shigella boydi...   890   0.0  
gi|312970149|ref|ZP_07784331.1| LPS-assembly protein [Escherichi...   889   0.0  
gi|157368972|ref|YP_001476961.1| organic solvent tolerance prote...   888   0.0  
gi|270263925|ref|ZP_06192193.1| LPS-assembly protein, precursor ...   888   0.0  
gi|108810079|ref|YP_653995.1| organic solvent tolerance protein ...   888   0.0  
gi|145600394|ref|YP_001164470.1| organic solvent tolerance prote...   887   0.0  
gi|333925546|ref|YP_004499125.1| LPS-assembly protein lptD [Serr...   887   0.0  
gi|238755739|ref|ZP_04617072.1| hypothetical protein yruck0001_2...   886   0.0  
gi|45443416|ref|NP_994955.1| organic solvent tolerance protein [...   885   0.0  
gi|51594987|ref|YP_069178.1| organic solvent tolerance protein [...   884   0.0  
gi|332762375|gb|EGJ92642.1| LPS-assembly protein [Shigella flexn...   882   0.0  
gi|333021677|gb|EGK40926.1| LPS-assembly protein [Shigella flexn...   881   0.0  
gi|253689993|ref|YP_003019183.1| Organic solvent tolerance prote...   879   0.0  
gi|213646896|ref|ZP_03376949.1| organic solvent tolerance protei...   879   0.0  
gi|271502080|ref|YP_003335106.1| Organic solvent tolerance prote...   877   0.0  
gi|261823064|ref|YP_003261170.1| organic solvent tolerance prote...   875   0.0  
gi|85058405|ref|YP_454107.1| organic solvent tolerance protein [...   869   0.0  
gi|317493317|ref|ZP_07951739.1| organic solvent tolerance protei...   869   0.0  
gi|227327726|ref|ZP_03831750.1| organic solvent tolerance protei...   868   0.0  
gi|300715282|ref|YP_003740085.1| Organic solvent tolerance prote...   866   0.0  
gi|50122777|ref|YP_051944.1| organic solvent tolerance protein [...   865   0.0  
gi|307132629|ref|YP_003884645.1| exported protein required for e...   865   0.0  
gi|227114233|ref|ZP_03827889.1| organic solvent tolerance protei...   864   0.0  
gi|188532874|ref|YP_001906671.1| organic solvent tolerance prote...   863   0.0  
gi|317046869|ref|YP_004114517.1| Organic solvent tolerance prote...   862   0.0  
gi|320539611|ref|ZP_08039275.1| putative exported protein requir...   861   0.0  
gi|290474825|ref|YP_003467705.1| organic solvent tolerance [Xeno...   859   0.0  
gi|329296584|ref|ZP_08253920.1| LPS assembly outer membrane comp...   857   0.0  
gi|283477221|emb|CAY73128.1| LPS-assembly protein precursor [Erw...   856   0.0  
gi|310765111|gb|ADP10061.1| LPS-assembly protein precursor [Erwi...   855   0.0  
gi|242238057|ref|YP_002986238.1| organic solvent tolerance prote...   855   0.0  
gi|212711200|ref|ZP_03319328.1| hypothetical protein PROVALCAL_0...   855   0.0  
gi|294634978|ref|ZP_06713495.1| LPS-assembly protein [Edwardsiel...   852   0.0  
gi|259907388|ref|YP_002647744.1| organic solvent tolerance prote...   852   0.0  
gi|292489391|ref|YP_003532278.1| LPS-assembly protein [Erwinia a...   852   0.0  
gi|312173556|emb|CBX81810.1| LPS-assembly protein precursor [Erw...   851   0.0  
gi|292898390|ref|YP_003537759.1| organic solvent tolerance prote...   849   0.0  
gi|291616239|ref|YP_003518981.1| Imp [Pantoea ananatis LMG 20103...   849   0.0  
gi|253988051|ref|YP_003039407.1| organic solvent tolerance prote...   848   0.0  
gi|251788206|ref|YP_003002927.1| organic solvent tolerance prote...   847   0.0  
gi|282599936|ref|ZP_05972422.2| hypothetical protein PROVRUST_06...   847   0.0  
gi|327392690|dbj|BAK10112.1| organic solvent tolerance protein p...   847   0.0  
gi|37524614|ref|NP_927958.1| organic solvent tolerance protein [...   846   0.0  
gi|304396536|ref|ZP_07378417.1| Organic solvent tolerance protei...   846   0.0  
gi|291326504|ref|ZP_06124796.2| LPS-assembly protein [Providenci...   846   0.0  
gi|238786687|ref|ZP_04630488.1| hypothetical protein yfred0001_1...   842   0.0  
gi|188025636|ref|ZP_02997602.1| hypothetical protein PROSTU_0114...   842   0.0  
gi|269137961|ref|YP_003294661.1| organic solvent tolerance prote...   842   0.0  
gi|162421824|ref|YP_001605344.1| organic solvent tolerance prote...   841   0.0  
gi|322834452|ref|YP_004214479.1| Organic solvent tolerance prote...   841   0.0  
gi|170025785|ref|YP_001722290.1| organic solvent tolerance prote...   841   0.0  
gi|300724848|ref|YP_003714173.1| organic solvent tolerance [Xeno...   836   0.0  
gi|197286177|ref|YP_002152049.1| organic solvent tolerance prote...   835   0.0  
gi|284008561|emb|CBA75117.1| organic solvent tolerance protein [...   834   0.0  
gi|238918642|ref|YP_002932156.1| organic solvent tolerance prote...   833   0.0  
gi|226327124|ref|ZP_03802642.1| hypothetical protein PROPEN_0098...   831   0.0  
gi|227357297|ref|ZP_03841654.1| organic solvent tolerance protei...   831   0.0  
gi|304413705|ref|ZP_07395149.1| outer membrane LPS assembly comp...   812   0.0  
gi|308185632|ref|YP_003929763.1| LPS-assembly protein precursor ...   812   0.0  
gi|167470552|ref|ZP_02335256.1| organic solvent tolerance protei...   803   0.0  
gi|293390770|ref|ZP_06635104.1| organic solvent tolerance protei...   774   0.0  
gi|261867425|ref|YP_003255347.1| organic solvent tolerance prote...   773   0.0  
gi|343518661|ref|ZP_08755651.1| organic solvent tolerance protei...   765   0.0  
gi|325576774|ref|ZP_08147389.1| LPS-assembly protein [Haemophilu...   763   0.0  
gi|251793701|ref|YP_003008431.1| organic solvent tolerance prote...   763   0.0  
gi|341948270|gb|EGT74900.1| LPS-assembly protein lptD [Haemophil...   757   0.0  
gi|345429073|ref|YP_004822190.1| exported protein required for e...   757   0.0  
gi|315635177|ref|ZP_07890455.1| LPS-assembly protein [Aggregatib...   757   0.0  
gi|342905067|ref|ZP_08726859.1| LPS-assembly protein lptD [Haemo...   755   0.0  
gi|152978020|ref|YP_001343649.1| organic solvent tolerance prote...   754   0.0  
gi|341950865|gb|EGT77447.1| LPS-assembly protein lptD [Haemophil...   752   0.0  
gi|341955987|gb|EGT82432.1| LPS-assembly protein lptD [Haemophil...   752   0.0  
gi|341956472|gb|EGT82894.1| LPS-assembly protein lptD [Haemophil...   749   0.0  
gi|113460351|ref|YP_718412.1| organic solvent tolerance protein ...   747   0.0  
gi|145634859|ref|ZP_01790567.1| organic solvent tolerance protei...   747   0.0  
gi|170718896|ref|YP_001783428.1| organic solvent tolerance prote...   747   0.0  
gi|319775326|ref|YP_004137814.1| LPS-assembly protein [Haemophil...   747   0.0  
gi|329122678|ref|ZP_08251256.1| LPS-assembly protein [Haemophilu...   747   0.0  
gi|145638473|ref|ZP_01794083.1| organic solvent tolerance protei...   746   0.0  
gi|163750062|ref|ZP_02157305.1| organic solvent tolerance protei...   746   0.0  
gi|15603465|ref|NP_246539.1| organic solvent tolerance protein [...   745   0.0  
gi|145637731|ref|ZP_01793383.1| organic solvent tolerance protei...   745   0.0  
gi|68249331|ref|YP_248443.1| organic solvent tolerance protein [...   745   0.0  
gi|338218797|gb|EGP04539.1| LPS assembly outer membrane complex ...   745   0.0  
gi|260579823|ref|ZP_05847653.1| LPS-assembly protein [Haemophilu...   745   0.0  
gi|338218027|gb|EGP03845.1| LPS assembly outer membrane complex ...   745   0.0  
gi|25008882|sp|Q9CKL2.2|LPTD_PASMU RecName: Full=LPS-assembly pr...   745   0.0  
gi|260583172|ref|ZP_05850952.1| organic solvent tolerance protei...   745   0.0  
gi|52426412|ref|YP_089549.1| organic solvent tolerance protein [...   745   0.0  
gi|229845778|ref|ZP_04465890.1| organic solvent tolerance protei...   744   0.0  
gi|319897766|ref|YP_004135963.1| lps-assembly protein [Haemophil...   744   0.0  
gi|145632081|ref|ZP_01787816.1| organic solvent tolerance protei...   743   0.0  
gi|342863899|ref|ZP_08720508.1| LPS-assembly protein lptD [Aviba...   743   0.0  
gi|301169450|emb|CBW29050.1| exported protein required for envel...   742   0.0  
gi|16272671|ref|NP_438889.1| organic solvent tolerance protein [...   742   0.0  
gi|309973772|gb|ADO96973.1| LPS assembly OM complex LptDE, prote...   742   0.0  
gi|238897973|ref|YP_002923653.1| organic solvent tolerance [Cand...   740   0.0  
gi|213581066|ref|ZP_03362892.1| organic solvent tolerance protei...   738   0.0  
gi|332289988|ref|YP_004420840.1| organic solvent tolerance prote...   735   0.0  
gi|313496770|gb|ADR58136.1| LPS-assembly protein lptD [Pseudomon...   732   0.0  
gi|260913466|ref|ZP_05919944.1| LPS-assembly protein [Pasteurell...   732   0.0  
gi|262164101|ref|ZP_06031840.1| Imp required for envelope biogen...   731   0.0  
gi|339485337|ref|YP_004699865.1| organic solvent tolerance prote...   731   0.0  
gi|148545690|ref|YP_001265792.1| organic solvent tolerance prote...   731   0.0  
gi|294139571|ref|YP_003555549.1| organic solvent tolerance prote...   730   0.0  
gi|262403928|ref|ZP_06080485.1| Imp required for envelope biogen...   729   0.0  
gi|258623408|ref|ZP_05718412.1| LPS-assembly protein precursor [...   729   0.0  
gi|119775948|ref|YP_928688.1| organic solvent tolerance protein ...   727   0.0  
gi|312963416|ref|ZP_07777898.1| organic solvent tolerance protei...   727   0.0  
gi|229512624|ref|ZP_04402093.1| Imp required for envelope biogen...   727   0.0  
gi|167031451|ref|YP_001666682.1| organic solvent tolerance prote...   727   0.0  
gi|258627056|ref|ZP_05721854.1| LPS-assembly protein precursor [...   726   0.0  
gi|255743829|ref|ZP_05417786.1| Imp required for envelope biogen...   726   0.0  
gi|212636810|ref|YP_002313335.1| Organic solvent tolerance prote...   726   0.0  
gi|254243689|ref|ZP_04937011.1| organic solvent tolerance protei...   726   0.0  
gi|229530290|ref|ZP_04419678.1| imp required for envelope biogen...   726   0.0  
gi|15640473|ref|NP_230100.1| organic solvent tolerance protein [...   726   0.0  
gi|341641020|gb|EGS65594.1| organic solvent tolerance family pro...   726   0.0  
gi|341648203|gb|EGS72268.1| organic solvent tolerance family pro...   725   0.0  
gi|157960693|ref|YP_001500727.1| organic solvent tolerance prote...   725   0.0  
gi|229519984|ref|ZP_04409413.1| Imp required for envelope biogen...   725   0.0  
gi|340048212|gb|EGR09134.1| organic solvent tolerance family pro...   725   0.0  
gi|261209785|ref|ZP_05924090.1| Imp required for envelope biogen...   725   0.0  
gi|146309024|ref|YP_001189489.1| organic solvent tolerance prote...   724   0.0  
gi|330505262|ref|YP_004382131.1| organic solvent tolerance prote...   724   0.0  
gi|334842651|gb|EGM21254.1| organic solvent tolerance protein Os...   723   0.0  
gi|330898899|gb|EGH30318.1| organic solvent tolerance protein [P...   723   0.0  
gi|66047851|ref|YP_237692.1| organic solvent tolerance protein [...   723   0.0  
gi|260773614|ref|ZP_05882530.1| Imp required for envelope biogen...   723   0.0  
gi|261250210|ref|ZP_05942786.1| Imp required for envelope biogen...   723   0.0  
gi|330970839|gb|EGH70905.1| organic solvent tolerance protein [P...   723   0.0  
gi|254237191|ref|ZP_04930514.1| organic solvent tolerance protei...   722   0.0  
gi|218889336|ref|YP_002438200.1| organic solvent tolerance prote...   722   0.0  
gi|107099581|ref|ZP_01363499.1| hypothetical protein PaerPA_0100...   722   0.0  
gi|330938459|gb|EGH42066.1| organic solvent tolerance protein [P...   721   0.0  
gi|163802668|ref|ZP_02196559.1| organic solvent tolerance protei...   721   0.0  
gi|167622858|ref|YP_001673152.1| organic solvent tolerance prote...   721   0.0  
gi|15595792|ref|NP_249286.1| organic solvent tolerance protein O...   721   0.0  
gi|104779704|ref|YP_606202.1| organic solvent tolerance protein ...   721   0.0  
gi|333902120|ref|YP_004475993.1| LPS-assembly protein lptD [Pseu...   721   0.0  
gi|237803362|ref|ZP_04590947.1| organic solvent tolerance protei...   721   0.0  
gi|302185940|ref|ZP_07262613.1| organic solvent tolerance protei...   721   0.0  
gi|254360731|ref|ZP_04976879.1| organic solvent tolerance protei...   721   0.0  
gi|152984102|ref|YP_001346134.1| organic solvent tolerance prote...   721   0.0  
gi|343509053|ref|ZP_08746348.1| organic solvent tolerance protei...   721   0.0  
gi|260767120|ref|ZP_05876065.1| Imp required for envelope biogen...   721   0.0  
gi|261492499|ref|ZP_05989053.1| organic solvent tolerance protei...   721   0.0  
gi|330963848|gb|EGH64108.1| organic solvent tolerance protein [P...   721   0.0  
gi|153834239|ref|ZP_01986906.1| organic solvent tolerance protei...   721   0.0  
gi|116054323|ref|YP_788768.1| organic solvent tolerance protein ...   721   0.0  
gi|313111759|ref|ZP_07797552.1| organic solvent tolerance protei...   721   0.0  
gi|229525139|ref|ZP_04414544.1| Imp required for envelope biogen...   720   0.0  
gi|156973132|ref|YP_001444039.1| organic solvent tolerance prote...   720   0.0  
gi|170725379|ref|YP_001759405.1| organic solvent tolerance prote...   720   0.0  
gi|343515027|ref|ZP_08752091.1| organic solvent tolerance protei...   720   0.0  
gi|330961059|gb|EGH61319.1| organic solvent tolerance protein [P...   720   0.0  
gi|227080657|ref|YP_002809208.1| organic solvent tolerance prote...   720   0.0  
gi|341636377|gb|EGS61077.1| organic solvent tolerance family pro...   720   0.0  
gi|289627685|ref|ZP_06460639.1| organic solvent tolerance protei...   720   0.0  
gi|330985793|gb|EGH83896.1| organic solvent tolerance protein [P...   719   0.0  
gi|134034979|sp|Q48NT4.2|LPTD_PSE14 RecName: Full=LPS-assembly p...   719   0.0  
gi|157374106|ref|YP_001472706.1| organic solvent tolerance prote...   719   0.0  
gi|289649004|ref|ZP_06480347.1| organic solvent tolerance protei...   719   0.0  
gi|330878393|gb|EGH12542.1| organic solvent tolerance protein [P...   719   0.0  
gi|257483109|ref|ZP_05637150.1| organic solvent tolerance protei...   718   0.0  
gi|301382732|ref|ZP_07231150.1| organic solvent tolerance protei...   718   0.0  
gi|145628389|ref|ZP_01784190.1| organic solvent tolerance protei...   718   0.0  
gi|77461353|ref|YP_350860.1| organic solvent tolerance protein [...   718   0.0  
gi|334845361|gb|EGM23924.1| organic solvent tolerance protein Os...   717   0.0  
gi|134034984|sp|Q88A43.2|LPTD_PSESM RecName: Full=LPS-assembly p...   717   0.0  
gi|127511816|ref|YP_001093013.1| organic solvent tolerance prote...   717   0.0  
gi|331017628|gb|EGH97684.1| organic solvent tolerance protein, p...   717   0.0  
gi|269960924|ref|ZP_06175294.1| conserved hypothetical protein [...   716   0.0  
gi|46143521|ref|ZP_00135050.2| COG1452: Organic solvent toleranc...   716   0.0  
gi|320326012|gb|EFW82070.1| organic solvent tolerance protein [P...   715   0.0  
gi|229592951|ref|YP_002875070.1| putative exported organic solve...   715   0.0  
gi|28897113|ref|NP_796718.1| organic solvent tolerance protein [...   715   0.0  
gi|190150286|ref|YP_001968811.1| organic solvent tolerance prote...   715   0.0  
gi|328471911|gb|EGF42788.1| LPS assembly outer membrane complex ...   715   0.0  
gi|260878026|ref|ZP_05890381.1| LPS-assembly protein [Vibrio par...   715   0.0  
gi|71735112|ref|YP_272935.1| organic solvent tolerance protein [...   715   0.0  
gi|303251101|ref|ZP_07337287.1| organic solvent tolerance protei...   715   0.0  
gi|308051065|ref|YP_003914631.1| organic solvent tolerance prote...   715   0.0  
gi|165976390|ref|YP_001651983.1| organic solvent tolerance prote...   715   0.0  
gi|153838971|ref|ZP_01991638.1| organic solvent tolerance protei...   715   0.0  
gi|307263627|ref|ZP_07545238.1| LPS-assembly protein lptD [Actin...   715   0.0  
gi|257465443|ref|ZP_05629814.1| organic solvent tolerance protei...   715   0.0  
gi|307257006|ref|ZP_07538782.1| LPS-assembly protein lptD [Actin...   715   0.0  
gi|213967672|ref|ZP_03395819.1| organic solvent tolerance protei...   714   0.0  
gi|298485303|ref|ZP_07003395.1| Organic solvent tolerance protei...   714   0.0  
gi|28867782|ref|NP_790401.1| organic solvent tolerance protein [...   714   0.0  
gi|153803548|ref|ZP_01958134.1| organic solvent tolerance protei...   714   0.0  
gi|320332053|gb|EFW87989.1| organic solvent tolerance protein [P...   713   0.0  
gi|307250210|ref|ZP_07532166.1| LPS-assembly protein lptD [Actin...   713   0.0  
gi|260775522|ref|ZP_05884419.1| Imp required for envelope biogen...   712   0.0  
gi|91227111|ref|ZP_01261595.1| organic solvent tolerance protein...   712   0.0  
gi|254229742|ref|ZP_04923150.1| organic solvent tolerance protei...   712   0.0  
gi|330955091|gb|EGH55351.1| organic solvent tolerance protein [P...   712   0.0  
gi|343505735|ref|ZP_08743292.1| organic solvent tolerance protei...   711   0.0  
gi|323493623|ref|ZP_08098744.1| LPS assembly outer membrane comp...   711   0.0  
gi|170723955|ref|YP_001751643.1| organic solvent tolerance prote...   711   0.0  
gi|146281123|ref|YP_001171276.1| organic solvent tolerance prote...   710   0.0  
gi|327479276|gb|AEA82586.1| organic solvent tolerance protein Os...   709   0.0  
gi|346643271|ref|YP_262705.2| organic solvent tolerance protein ...   709   0.0  
gi|330812128|ref|YP_004356590.1| organic solvent tolerance prote...   709   0.0  
gi|114564238|ref|YP_751752.1| organic solvent tolerance protein ...   708   0.0  
gi|322514701|ref|ZP_08067728.1| LPS-assembly protein [Actinobaci...   708   0.0  
gi|113969252|ref|YP_733045.1| organic solvent tolerance protein ...   707   0.0  
gi|339492701|ref|YP_004712994.1| organic solvent tolerance prote...   707   0.0  
gi|240949343|ref|ZP_04753686.1| organic solvent tolerance protei...   707   0.0  
gi|339477764|ref|YP_004706584.1| hypothetical protein MEPCIT_055...   705   0.0  
gi|117921644|ref|YP_870836.1| organic solvent tolerance protein ...   705   0.0  
gi|342322364|gb|EGU18155.1| LPS-assembly protein [Vibrio mimicus...   703   0.0  
gi|262172453|ref|ZP_06040131.1| Imp required for envelope biogen...   703   0.0  
gi|343498208|ref|ZP_08736247.1| LPS assembly outer membrane comp...   700   0.0  
gi|84393692|ref|ZP_00992442.1| organic solvent tolerance protein...   697   0.0  
gi|218708411|ref|YP_002416032.1| organic solvent tolerance prote...   696   0.0  
gi|37678665|ref|NP_933274.1| organic solvent tolerance protein [...   695   0.0  
gi|320157502|ref|YP_004189881.1| outer membrane protein Imp, req...   695   0.0  
gi|335043108|ref|ZP_08536135.1| organic solvent tolerance protei...   695   0.0  
gi|27364117|ref|NP_759645.1| LPS assembly outer membrane complex...   694   0.0  
gi|120599970|ref|YP_964544.1| organic solvent tolerance protein ...   694   0.0  
gi|146292096|ref|YP_001182520.1| organic solvent tolerance prote...   693   0.0  
gi|319425392|gb|ADV53466.1| outer membrane component of lipopoly...   692   0.0  
gi|86148120|ref|ZP_01066420.1| organic solvent tolerance protein...   692   0.0  
gi|148977502|ref|ZP_01814091.1| organic solvent tolerance protei...   692   0.0  
gi|254491705|ref|ZP_05104884.1| Organic solvent tolerance protei...   689   0.0  
gi|226946687|ref|YP_002801760.1| Organic solvent tolerance prote...   688   0.0  
gi|91794236|ref|YP_563887.1| organic solvent tolerance protein [...   686   0.0  
gi|289676170|ref|ZP_06497060.1| organic solvent tolerance protei...   686   0.0  
gi|343494313|ref|ZP_08732575.1| LPS assembly outer membrane comp...   685   0.0  
gi|24375135|ref|NP_719178.1| organic solvent tolerance protein [...   683   0.0  
gi|312883923|ref|ZP_07743640.1| organic solvent tolerance protei...   682   0.0  
gi|160874202|ref|YP_001553518.1| organic solvent tolerance prote...   681   0.0  
gi|134296903|ref|YP_001120638.1| organic solvent tolerance prote...   680   0.0  
gi|59710896|ref|YP_203672.1| organic solvent tolerance protein [...   680   0.0  
gi|334196983|gb|AEG70168.1| hypothetical protein RSPO_c02876 [Ra...   680   0.0  
gi|152999583|ref|YP_001365264.1| organic solvent tolerance prote...   679   0.0  
gi|126173224|ref|YP_001049373.1| organic solvent tolerance prote...   678   0.0  
gi|304410419|ref|ZP_07392037.1| Organic solvent tolerance protei...   678   0.0  
gi|217974465|ref|YP_002359216.1| Organic solvent tolerance prote...   677   0.0  
gi|83749337|ref|ZP_00946334.1| Organic solvent tolerance protein...   677   0.0  
gi|323495832|ref|ZP_08100900.1| LPS assembly outer membrane comp...   677   0.0  
gi|342806144|gb|EGU41382.1| LPS assembly outer membrane complex ...   676   0.0  
gi|209693974|ref|YP_002261902.1| organic solvent tolerance prote...   676   0.0  
gi|197334166|ref|YP_002155048.1| LPS-assembly protein (Organic s...   675   0.0  
gi|325526672|gb|EGD04204.1| organic solvent tolerance protein [B...   675   0.0  
gi|149191633|ref|ZP_01869877.1| organic solvent tolerance protei...   675   0.0  
gi|113866540|ref|YP_725029.1| organic solvent tolerance protein ...   674   0.0  
gi|339324686|ref|YP_004684379.1| organic solvent tolerance prote...   674   0.0  
gi|292492133|ref|YP_003527572.1| organic solvent tolerance prote...   674   0.0  
gi|161523768|ref|YP_001578780.1| organic solvent tolerance prote...   672   0.0  
gi|172061670|ref|YP_001809322.1| organic solvent tolerance prote...   671   0.0  
gi|170699178|ref|ZP_02890231.1| Organic solvent tolerance protei...   671   0.0  
gi|188591255|ref|YP_001795855.1| organic solvent tolerance trans...   670   0.0  
gi|336312611|ref|ZP_08567559.1| outer membrane protein Imp [Shew...   670   0.0  
gi|309779804|ref|ZP_07674559.1| LPS-assembly protein (Organic so...   669   0.0  
gi|254227130|ref|ZP_04920675.1| organic solvent tolerance protei...   669   0.0  
gi|300114055|ref|YP_003760630.1| organic solvent tolerance prote...   668   0.0  
gi|171317316|ref|ZP_02906512.1| Organic solvent tolerance protei...   668   0.0  
gi|209519025|ref|ZP_03267833.1| Organic solvent tolerance protei...   668   0.0  
gi|186475165|ref|YP_001856635.1| organic solvent tolerance prote...   666   0.0  
gi|33152722|ref|NP_874075.1| organic solvent tolerance protein [...   666   0.0  
gi|187927494|ref|YP_001897981.1| Organic solvent tolerance prote...   665   0.0  
gi|115352814|ref|YP_774653.1| organic solvent tolerance protein ...   665   0.0  
gi|89075562|ref|ZP_01161967.1| organic solvent tolerance protein...   665   0.0  
gi|238028598|ref|YP_002912829.1| organic solvent tolerance prote...   664   0.0  
gi|167835487|ref|ZP_02462370.1| organic solvent tolerance protei...   663   0.0  
gi|206559287|ref|YP_002230048.1| hypothetical protein BCAL0894 [...   663   0.0  
gi|167844377|ref|ZP_02469885.1| organic solvent tolerance protei...   663   0.0  
gi|269103548|ref|ZP_06156245.1| Imp required for envelope biogen...   663   0.0  
gi|167561602|ref|ZP_02354518.1| organic solvent tolerance protei...   663   0.0  
gi|217419617|ref|ZP_03451123.1| organic solvent tolerance protei...   662   0.0  
gi|167718163|ref|ZP_02401399.1| organic solvent tolerance protei...   662   0.0  
gi|345129276|gb|EGW60182.1| Organic solvent tolerance protein [D...   662   0.0  
gi|53718301|ref|YP_107287.1| hypothetical protein BPSL0658 [Burk...   662   0.0  
gi|241662024|ref|YP_002980384.1| organic solvent tolerance prote...   662   0.0  
gi|167909605|ref|ZP_02496696.1| organic solvent tolerance protei...   662   0.0  
gi|344168898|emb|CCA81212.1| exported protein required for envel...   661   0.0  
gi|295675485|ref|YP_003604009.1| Organic solvent tolerance prote...   661   0.0  
gi|300692474|ref|YP_003753469.1| exported protein required for e...   661   0.0  
gi|107023646|ref|YP_621973.1| organic solvent tolerance protein ...   661   0.0  
gi|167579882|ref|ZP_02372756.1| organic solvent tolerance protei...   660   0.0  
gi|254251451|ref|ZP_04944769.1| Organic solvent tolerance protei...   660   0.0  
gi|73540203|ref|YP_294723.1| organic solvent tolerance protein [...   660   0.0  
gi|344173716|emb|CCA88889.1| exported protein required for envel...   660   0.0  
gi|254247256|ref|ZP_04940577.1| Organic solvent tolerance protei...   660   0.0  
gi|330448800|ref|ZP_08312447.1| organic solvent tolerance family...   660   0.0  
gi|83721035|ref|YP_441132.1| organic solvent tolerance protein [...   659   0.0  
gi|300705126|ref|YP_003746729.1| hypothetical protein RCFBP_2096...   658   0.0  
gi|121591690|ref|ZP_01678921.1| organic solvent tolerance protei...   658   0.0  
gi|221200088|ref|ZP_03573131.1| organic solvent tolerance protei...   658   0.0  
gi|207742368|ref|YP_002258760.1| organic solvent tolerance prote...   658   0.0  
gi|254292210|ref|ZP_04962977.1| organic solvent tolerance protei...   657   0.0  
gi|78067507|ref|YP_370276.1| organic solvent tolerance protein [...   657   0.0  
gi|296161010|ref|ZP_06843821.1| Organic solvent tolerance protei...   657   0.0  
gi|167855127|ref|ZP_02477899.1| organic solvent tolerance protei...   656   0.0  
gi|187922681|ref|YP_001894323.1| organic solvent tolerance prote...   655   0.0  
gi|77165201|ref|YP_343726.1| organic solvent tolerance protein [...   655   0.0  
gi|17545234|ref|NP_518636.1| organic solvent tolerance transmemb...   654   0.0  
gi|91781821|ref|YP_557027.1| putative organic solvent tolerance ...   654   0.0  
gi|90580796|ref|ZP_01236599.1| organic solvent tolerance protein...   654   0.0  
gi|307728469|ref|YP_003905693.1| Organic solvent tolerance prote...   653   0.0  
gi|170691414|ref|ZP_02882579.1| Organic solvent tolerance protei...   653   0.0  
gi|222112632|ref|YP_002554896.1| organic solvent tolerance prote...   653   0.0  
gi|317402407|gb|EFV82979.1| LPS-assembly protein [Achromobacter ...   652   0.0  
gi|302877390|ref|YP_003845954.1| Organic solvent tolerance prote...   651   0.0  
gi|94309381|ref|YP_582591.1| organic solvent tolerance protein [...   651   0.0  
gi|333894394|ref|YP_004468269.1| organic solvent tolerance prote...   651   0.0  
gi|336125252|ref|YP_004567300.1| Organic solvent tolerance prote...   651   0.0  
gi|67641451|ref|ZP_00440229.1| LPS-assembly protein (Organic sol...   649   0.0  
gi|330818273|ref|YP_004361978.1| hypothetical protein bgla_1g341...   649   0.0  
gi|120613391|ref|YP_973069.1| organic solvent tolerance protein ...   649   0.0  
gi|340041187|gb|EGR02154.1| organic solvent tolerance family pro...   648   0.0  
gi|323524757|ref|YP_004226910.1| organic solvent tolerance prote...   648   0.0  
gi|114331214|ref|YP_747436.1| organic solvent tolerance protein ...   646   0.0  
gi|153823927|ref|ZP_01976594.1| organic solvent tolerance protei...   645   0.0  
gi|134034980|sp|Q15QB4.2|LPTD_PSEA6 RecName: Full=LPS-assembly p...   644   0.0  
gi|54307619|ref|YP_128639.1| organic solvent tolerance protein [...   644   0.0  
gi|345870297|ref|ZP_08822250.1| LPS-assembly protein lptD [Thior...   644   0.0  
gi|74318355|ref|YP_316095.1| organic solvent tolerance transmemb...   644   0.0  
gi|109899723|ref|YP_662978.1| organic solvent tolerance protein ...   644   0.0  
gi|299067924|emb|CBJ39138.1| exported protein required for envel...   644   0.0  
gi|90411941|ref|ZP_01219949.1| organic solvent tolerance protein...   643   0.0  
gi|149907521|ref|ZP_01896268.1| organic solvent tolerance protei...   642   0.0  
gi|312797258|ref|YP_004030180.1| Organic solvent tolerance prote...   641   0.0  
gi|30248885|ref|NP_840955.1| organic solvent tolerance transmemb...   641   0.0  
gi|332305314|ref|YP_004433165.1| Organic solvent tolerance prote...   640   0.0  
gi|71909271|ref|YP_286858.1| organic solvent tolerance protein [...   639   e-180
gi|91790685|ref|YP_551637.1| organic solvent tolerance protein [...   639   e-180
gi|163855065|ref|YP_001629363.1| LPS-export associated outer mem...   639   e-180
gi|319765027|ref|YP_004128964.1| organic solvent tolerance prote...   639   e-180
gi|330827222|ref|YP_004390525.1| LPS-assembly protein lptD [Alic...   638   e-180
gi|326319526|ref|YP_004237198.1| LPS-assembly protein lptD [Acid...   638   e-180
gi|219870721|ref|YP_002475096.1| organic solvent tolerance prote...   638   e-180
gi|330830996|ref|YP_004393948.1| LPS-assembly protein lptD [Aero...   637   e-180
gi|134034182|sp|A1WD88.2|LPTD_ACISJ RecName: Full=LPS-assembly p...   637   e-180
gi|334703408|ref|ZP_08519274.1| organic solvent tolerance protei...   636   e-180
gi|285019521|ref|YP_003377232.1| organic solvent tolerance prote...   636   e-179
gi|288940553|ref|YP_003442793.1| Organic solvent tolerance prote...   636   e-179
gi|257092440|ref|YP_003166081.1| Organic solvent tolerance prote...   636   e-179
gi|311104076|ref|YP_003976929.1| LPS-assembly protein LptD [Achr...   635   e-179
gi|332140207|ref|YP_004425945.1| organic solvent tolerance prote...   634   e-179
gi|241765840|ref|ZP_04763777.1| Organic solvent tolerance protei...   634   e-179
gi|300310040|ref|YP_003774132.1| organic solvent tolerance trans...   634   e-179
gi|339483419|ref|YP_004695205.1| LPS-assembly protein lptD [Nitr...   634   e-179
gi|293603513|ref|ZP_06685935.1| LPS-assembly protein [Achromobac...   633   e-179
gi|121596393|ref|YP_988289.1| organic solvent tolerance protein ...   633   e-178
gi|345641328|dbj|BAK75161.1| organic solvent tolerance protein [...   633   e-178
gi|58583368|ref|YP_202384.1| organic solvent tolerance protein [...   631   e-178
gi|336316140|ref|ZP_08571041.1| organic solvent tolerance protei...   631   e-178
gi|319786210|ref|YP_004145685.1| organic solvent tolerance prote...   631   e-178
gi|114319361|ref|YP_741044.1| organic solvent tolerance protein ...   631   e-178
gi|119474852|ref|ZP_01615205.1| Organic solvent tolerance protei...   631   e-178
gi|237746911|ref|ZP_04577391.1| OstA organic solvent tolerance p...   631   e-178
gi|145300232|ref|YP_001143073.1| organic solvent tolerance prote...   630   e-178
gi|237749065|ref|ZP_04579545.1| OstA organic solvent tolerance p...   630   e-178
gi|193222224|emb|CAL60590.2| putative Organic solvent tolerance ...   629   e-177
gi|71279010|ref|YP_271171.1| organic solvent tolerance protein [...   629   e-177
gi|237809110|ref|YP_002893550.1| Organic solvent tolerance prote...   629   e-177
gi|344343154|ref|ZP_08774023.1| LPS-assembly protein lptD [Maric...   628   e-177
gi|224827239|ref|ZP_03700333.1| Organic solvent tolerance protei...   628   e-177
gi|217969875|ref|YP_002355109.1| organic solvent tolerance prote...   628   e-177
gi|319796619|ref|YP_004158259.1| organic solvent tolerance prote...   628   e-177
gi|337281452|ref|YP_004620924.1| organic solvent tolerance prote...   628   e-177
gi|325981516|ref|YP_004293918.1| Organic solvent tolerance prote...   627   e-177
gi|338781277|gb|EGP45670.1| LPS-assembly protein LptD [Achromoba...   627   e-177
gi|220935877|ref|YP_002514776.1| Organic solvent tolerance prote...   626   e-176
gi|119470577|ref|ZP_01613280.1| organic solvent tolerance protei...   626   e-176
gi|334133020|ref|ZP_08506775.1| LPS-assembly protein lptD [Methy...   626   e-176
gi|119504987|ref|ZP_01627064.1| organic solvent tolerance protei...   626   e-176
gi|56461329|ref|YP_156610.1| organic solvent tolerance protein O...   625   e-176
gi|84625192|ref|YP_452564.1| organic solvent tolerance protein [...   625   e-176
gi|291612517|ref|YP_003522674.1| organic solvent tolerance prote...   625   e-176
gi|188575376|ref|YP_001912305.1| organic solvent tolerance prote...   625   e-176
gi|254524992|ref|ZP_05137047.1| organic solvent tolerance protei...   624   e-176
gi|194364449|ref|YP_002027059.1| organic solvent tolerance prote...   624   e-176
gi|33594221|ref|NP_881865.1| putative outer membrane (permeabili...   624   e-176
gi|289163811|ref|YP_003453949.1| organic solvent tolerance prote...   624   e-176
gi|329903501|ref|ZP_08273517.1| Outer membrane protein Imp [Oxal...   624   e-176
gi|294625756|ref|ZP_06704375.1| organic solvent tolerance protei...   624   e-176
gi|289663553|ref|ZP_06485134.1| organic solvent tolerance protei...   624   e-176
gi|325928238|ref|ZP_08189443.1| organic solvent tolerance protei...   624   e-176
gi|121606959|ref|YP_984288.1| organic solvent tolerance protein ...   622   e-175
gi|82701655|ref|YP_411221.1| organic solvent tolerance protein [...   622   e-175
gi|56476035|ref|YP_157624.1| organic solvent tolerance transmemb...   622   e-175
gi|333982657|ref|YP_004511867.1| LPS-assembly protein lptD [Meth...   622   e-175
gi|166710728|ref|ZP_02241935.1| organic solvent tolerance protei...   622   e-175
gi|270157916|ref|ZP_06186573.1| LPS-assembly protein [Legionella...   622   e-175
gi|78046459|ref|YP_362634.1| organic solvent tolerance protein [...   621   e-175
gi|89898919|ref|YP_521390.1| organic solvent tolerance protein [...   621   e-175
gi|294664832|ref|ZP_06730153.1| organic solvent tolerance protei...   621   e-175
gi|344206102|ref|YP_004791243.1| LPS-assembly protein lptD [Burk...   621   e-175
gi|134034185|sp|A1K9J8.2|LPTD_AZOSB RecName: Full=LPS-assembly p...   621   e-175
gi|25008885|sp|Q8PP22.2|LPTD_XANAC RecName: Full=LPS-assembly pr...   621   e-175
gi|289670941|ref|ZP_06492016.1| organic solvent tolerance protei...   621   e-175
gi|117619364|ref|YP_855487.1| organic solvent tolerance protein ...   621   e-175
gi|239996024|ref|ZP_04716548.1| organic solvent tolerance protei...   621   e-175
gi|21241636|ref|NP_641218.1| organic solvent tolerance protein [...   621   e-175
gi|52840552|ref|YP_094351.1| organic solvent tolerance protein [...   620   e-175
gi|346723780|ref|YP_004850449.1| organic solvent tolerance prote...   620   e-175
gi|329119267|ref|ZP_08247954.1| OstA like protein [Neisseria bac...   620   e-175
gi|262275061|ref|ZP_06052872.1| Imp required for envelope biogen...   620   e-175
gi|170693304|ref|ZP_02884464.1| Organic solvent tolerance protei...   620   e-175
gi|296105859|ref|YP_003617559.1| organic solvent tolerance prote...   620   e-174
gi|134034983|sp|Q3IFD4.2|LPTD_PSEHT RecName: Full=LPS-assembly p...   619   e-174
gi|33598181|ref|NP_885824.1| putative outer membrane (permeabili...   619   e-174
gi|33603076|ref|NP_890636.1| outer membrane (permeability) prote...   619   e-174
gi|307609119|emb|CBW98562.1| hypothetical protein LPW_03891 [Leg...   618   e-174
gi|226942106|ref|YP_002797180.1| LPS-assembly protein precursor ...   618   e-174
gi|148358510|ref|YP_001249717.1| organic solvent tolerance prote...   617   e-174
gi|134034186|sp|Q2KXA8.2|LPTD_BORA1 RecName: Full=LPS-assembly p...   617   e-174
gi|336451176|ref|ZP_08621621.1| organic solvent tolerance protei...   617   e-174
gi|187477203|ref|YP_785227.1| organic solvent tolerance protein ...   617   e-174
gi|307727036|ref|YP_003910249.1| Organic solvent tolerance prote...   617   e-174
gi|187924098|ref|YP_001895740.1| organic solvent tolerance prote...   617   e-174

Sequences not found previously or not previously below threshold:

Searching..................................................done


Results from round 5


                                                                 Score    E
Sequences producing significant alignments:                      (bits) Value
Sequences used in model and found again:

gi|16759088|ref|NP_454705.1| organic solvent tolerance protein [...   938   0.0  
gi|322615914|gb|EFY12831.1| organic solvent tolerance protein [S...   936   0.0  
gi|56412364|ref|YP_149439.1| organic solvent tolerance protein [...   936   0.0  
gi|204927008|ref|ZP_03218210.1| LPS-assembly protein [Salmonella...   935   0.0  
gi|168234848|ref|ZP_02659906.1| LPS-assembly protein [Salmonella...   933   0.0  
gi|74310673|ref|YP_309092.1| organic solvent tolerance protein [...   933   0.0  
gi|300956984|ref|ZP_07169236.1| organic solvent tolerance protei...   932   0.0  
gi|323160074|gb|EFZ46036.1| LPS-assembly protein [Escherichia co...   932   0.0  
gi|332098219|gb|EGJ03192.1| LPS-assembly protein [Shigella dysen...   932   0.0  
gi|300948658|ref|ZP_07162742.1| organic solvent tolerance protei...   932   0.0  
gi|16128048|ref|NP_414596.1| LPS assembly OM complex LptDE, beta...   932   0.0  
gi|339413039|gb|AEJ54711.1| organic solvent tolerance protein [E...   931   0.0  
gi|300905458|ref|ZP_07123224.1| organic solvent tolerance protei...   931   0.0  
gi|332098897|gb|EGJ03848.1| LPS-assembly protein [Shigella boydi...   931   0.0  
gi|307311492|ref|ZP_07591134.1| Organic solvent tolerance protei...   931   0.0  
gi|167989956|ref|ZP_02571056.1| LPS-assembly protein [Salmonella...   931   0.0  
gi|16763483|ref|NP_459098.1| organic solvent tolerance protein [...   931   0.0  
gi|168262230|ref|ZP_02684203.1| LPS-assembly protein [Salmonella...   930   0.0  
gi|197250730|ref|YP_002145077.1| organic solvent tolerance prote...   930   0.0  
gi|331671574|ref|ZP_08372372.1| LPS-assembly protein (Organic so...   930   0.0  
gi|168230362|ref|ZP_02655420.1| LPS-assembly protein [Salmonella...   929   0.0  
gi|339998114|ref|YP_004728997.1| organic solvent tolerance prote...   929   0.0  
gi|215485218|ref|YP_002327649.1| organic solvent tolerance prote...   929   0.0  
gi|205351433|ref|YP_002225234.1| organic solvent tolerance prote...   929   0.0  
gi|331681440|ref|ZP_08382077.1| LPS-assembly protein (Organic so...   929   0.0  
gi|312966177|ref|ZP_07780403.1| LPS-assembly protein [Escherichi...   929   0.0  
gi|26245980|ref|NP_752019.1| organic solvent tolerance protein [...   929   0.0  
gi|324008402|gb|EGB77621.1| organic solvent tolerance protein [E...   929   0.0  
gi|198242523|ref|YP_002214045.1| organic solvent tolerance prote...   928   0.0  
gi|187733413|ref|YP_001878867.1| organic solvent tolerance prote...   928   0.0  
gi|222031888|emb|CAP74626.1| LPS-assembly protein [Escherichia c...   928   0.0  
gi|110640268|ref|YP_667996.1| organic solvent tolerance protein ...   928   0.0  
gi|161504787|ref|YP_001571899.1| organic solvent tolerance prote...   928   0.0  
gi|320642096|gb|EFX11447.1| LPS assembly outer membrane complex ...   928   0.0  
gi|82775459|ref|YP_401806.1| organic solvent tolerance protein [...   927   0.0  
gi|218547504|ref|YP_002381295.1| organic solvent tolerance prote...   927   0.0  
gi|62178658|ref|YP_215075.1| organic solvent tolerance protein [...   926   0.0  
gi|260866208|ref|YP_003232610.1| exported protein Imp [Escherich...   926   0.0  
gi|224581935|ref|YP_002635733.1| organic solvent tolerance prote...   926   0.0  
gi|170681284|ref|YP_001742175.1| organic solvent tolerance prote...   926   0.0  
gi|15799739|ref|NP_285751.1| organic solvent tolerance protein [...   925   0.0  
gi|291280880|ref|YP_003497698.1| LPS-assembly protein precursor ...   925   0.0  
gi|24111500|ref|NP_706010.1| LPS assembly outer membrane complex...   924   0.0  
gi|168776977|ref|ZP_02801984.1| LPS-assembly protein [Escherichi...   924   0.0  
gi|110804120|ref|YP_687640.1| organic solvent tolerance protein ...   924   0.0  
gi|333011438|gb|EGK30852.1| LPS-assembly protein [Shigella flexn...   923   0.0  
gi|331661425|ref|ZP_08362349.1| LPS-assembly protein (Organic so...   921   0.0  
gi|283835118|ref|ZP_06354859.1| LPS-assembly protein [Citrobacte...   919   0.0  
gi|334123490|ref|ZP_08497515.1| LPS-assembly protein [Enterobact...   919   0.0  
gi|283783843|ref|YP_003363708.1| organic solvent tolerance prote...   918   0.0  
gi|237729351|ref|ZP_04559832.1| organic solvent tolerance protei...   915   0.0  
gi|261338951|ref|ZP_05966809.1| hypothetical protein ENTCAN_0515...   914   0.0  
gi|296101218|ref|YP_003611364.1| organic solvent tolerance prote...   913   0.0  
gi|157147526|ref|YP_001454845.1| organic solvent tolerance prote...   913   0.0  
gi|320179615|gb|EFW54564.1| Outer membrane protein Imp [Shigella...   912   0.0  
gi|320200426|gb|EFW75012.1| Outer membrane protein Imp [Escheric...   911   0.0  
gi|320182961|gb|EFW57829.1| Outer membrane protein Imp [Shigella...   910   0.0  
gi|161612429|ref|YP_001586394.1| organic solvent tolerance prote...   909   0.0  
gi|320172858|gb|EFW48090.1| Outer membrane protein Imp [Shigella...   909   0.0  
gi|146310267|ref|YP_001175341.1| organic solvent tolerance prote...   909   0.0  
gi|320197499|gb|EFW72113.1| Outer membrane protein Imp [Escheric...   907   0.0  
gi|189402348|ref|ZP_02781892.2| LPS-assembly protein [Escherichi...   904   0.0  
gi|345297834|ref|YP_004827192.1| LPS-assembly protein lptD [Ente...   903   0.0  
gi|152968632|ref|YP_001333741.1| organic solvent tolerance prote...   901   0.0  
gi|238893027|ref|YP_002917761.1| organic solvent tolerance prote...   901   0.0  
gi|170768414|ref|ZP_02902867.1| LPS-assembly protein [Escherichi...   901   0.0  
gi|238758996|ref|ZP_04620167.1| hypothetical protein yaldo0001_2...   900   0.0  
gi|262044913|ref|ZP_06017955.1| LPS-assembly protein [Klebsiella...   899   0.0  
gi|336248691|ref|YP_004592401.1| LPS assembly outer membrane com...   898   0.0  
gi|332160261|ref|YP_004296838.1| organic solvent tolerance prote...   897   0.0  
gi|156935426|ref|YP_001439342.1| organic solvent tolerance prote...   896   0.0  
gi|318607169|emb|CBY28667.1| outer membrane protein Imp, require...   896   0.0  
gi|333956121|gb|EGL73811.1| LPS assembly outer membrane complex ...   896   0.0  
gi|206578979|ref|YP_002240482.1| organic solvent tolerance prote...   896   0.0  
gi|293392897|ref|ZP_06637214.1| LPS-assembly protein [Serratia o...   896   0.0  
gi|330863029|emb|CBX73161.1| LPS-assembly protein lptD [Yersinia...   894   0.0  
gi|260596478|ref|YP_003209049.1| LPS assembly outer membrane com...   894   0.0  
gi|123440996|ref|YP_001004985.1| organic solvent tolerance prote...   894   0.0  
gi|238797486|ref|ZP_04640984.1| hypothetical protein ymoll0001_6...   893   0.0  
gi|238795197|ref|ZP_04638784.1| hypothetical protein yinte0001_4...   892   0.0  
gi|238782668|ref|ZP_04626698.1| hypothetical protein yberc0001_9...   890   0.0  
gi|311280963|ref|YP_003943194.1| Organic solvent tolerance prote...   890   0.0  
gi|238752277|ref|ZP_04613757.1| hypothetical protein yrohd0001_5...   889   0.0  
gi|238764655|ref|ZP_04625600.1| hypothetical protein ykris0001_1...   889   0.0  
gi|270263925|ref|ZP_06192193.1| LPS-assembly protein, precursor ...   886   0.0  
gi|157368972|ref|YP_001476961.1| organic solvent tolerance prote...   885   0.0  
gi|333925546|ref|YP_004499125.1| LPS-assembly protein lptD [Serr...   885   0.0  
gi|108810079|ref|YP_653995.1| organic solvent tolerance protein ...   885   0.0  
gi|238755739|ref|ZP_04617072.1| hypothetical protein yruck0001_2...   884   0.0  
gi|145600394|ref|YP_001164470.1| organic solvent tolerance prote...   884   0.0  
gi|332095343|gb|EGJ00366.1| LPS-assembly protein [Shigella boydi...   883   0.0  
gi|312970149|ref|ZP_07784331.1| LPS-assembly protein [Escherichi...   882   0.0  
gi|45443416|ref|NP_994955.1| organic solvent tolerance protein [...   882   0.0  
gi|51594987|ref|YP_069178.1| organic solvent tolerance protein [...   881   0.0  
gi|253689993|ref|YP_003019183.1| Organic solvent tolerance prote...   877   0.0  
gi|271502080|ref|YP_003335106.1| Organic solvent tolerance prote...   877   0.0  
gi|332762375|gb|EGJ92642.1| LPS-assembly protein [Shigella flexn...   875   0.0  
gi|333021677|gb|EGK40926.1| LPS-assembly protein [Shigella flexn...   874   0.0  
gi|261823064|ref|YP_003261170.1| organic solvent tolerance prote...   874   0.0  
gi|213646896|ref|ZP_03376949.1| organic solvent tolerance protei...   874   0.0  
gi|227327726|ref|ZP_03831750.1| organic solvent tolerance protei...   867   0.0  
gi|85058405|ref|YP_454107.1| organic solvent tolerance protein [...   866   0.0  
gi|317493317|ref|ZP_07951739.1| organic solvent tolerance protei...   866   0.0  
gi|307132629|ref|YP_003884645.1| exported protein required for e...   863   0.0  
gi|50122777|ref|YP_051944.1| organic solvent tolerance protein [...   863   0.0  
gi|300715282|ref|YP_003740085.1| Organic solvent tolerance prote...   863   0.0  
gi|227114233|ref|ZP_03827889.1| organic solvent tolerance protei...   862   0.0  
gi|320539611|ref|ZP_08039275.1| putative exported protein requir...   859   0.0  
gi|290474825|ref|YP_003467705.1| organic solvent tolerance [Xeno...   859   0.0  
gi|317046869|ref|YP_004114517.1| Organic solvent tolerance prote...   859   0.0  
gi|188532874|ref|YP_001906671.1| organic solvent tolerance prote...   858   0.0  
gi|329296584|ref|ZP_08253920.1| LPS assembly outer membrane comp...   856   0.0  
gi|212711200|ref|ZP_03319328.1| hypothetical protein PROVALCAL_0...   855   0.0  
gi|242238057|ref|YP_002986238.1| organic solvent tolerance prote...   854   0.0  
gi|294634978|ref|ZP_06713495.1| LPS-assembly protein [Edwardsiel...   851   0.0  
gi|283477221|emb|CAY73128.1| LPS-assembly protein precursor [Erw...   850   0.0  
gi|310765111|gb|ADP10061.1| LPS-assembly protein precursor [Erwi...   849   0.0  
gi|282599936|ref|ZP_05972422.2| hypothetical protein PROVRUST_06...   848   0.0  
gi|291616239|ref|YP_003518981.1| Imp [Pantoea ananatis LMG 20103...   848   0.0  
gi|292489391|ref|YP_003532278.1| LPS-assembly protein [Erwinia a...   847   0.0  
gi|259907388|ref|YP_002647744.1| organic solvent tolerance prote...   847   0.0  
gi|253988051|ref|YP_003039407.1| organic solvent tolerance prote...   847   0.0  
gi|312173556|emb|CBX81810.1| LPS-assembly protein precursor [Erw...   846   0.0  
gi|291326504|ref|ZP_06124796.2| LPS-assembly protein [Providenci...   846   0.0  
gi|327392690|dbj|BAK10112.1| organic solvent tolerance protein p...   846   0.0  
gi|37524614|ref|NP_927958.1| organic solvent tolerance protein [...   844   0.0  
gi|292898390|ref|YP_003537759.1| organic solvent tolerance prote...   844   0.0  
gi|251788206|ref|YP_003002927.1| organic solvent tolerance prote...   843   0.0  
gi|304396536|ref|ZP_07378417.1| Organic solvent tolerance protei...   843   0.0  
gi|238786687|ref|ZP_04630488.1| hypothetical protein yfred0001_1...   841   0.0  
gi|269137961|ref|YP_003294661.1| organic solvent tolerance prote...   840   0.0  
gi|162421824|ref|YP_001605344.1| organic solvent tolerance prote...   839   0.0  
gi|188025636|ref|ZP_02997602.1| hypothetical protein PROSTU_0114...   839   0.0  
gi|170025785|ref|YP_001722290.1| organic solvent tolerance prote...   839   0.0  
gi|322834452|ref|YP_004214479.1| Organic solvent tolerance prote...   838   0.0  
gi|284008561|emb|CBA75117.1| organic solvent tolerance protein [...   835   0.0  
gi|197286177|ref|YP_002152049.1| organic solvent tolerance prote...   834   0.0  
gi|238918642|ref|YP_002932156.1| organic solvent tolerance prote...   833   0.0  
gi|300724848|ref|YP_003714173.1| organic solvent tolerance [Xeno...   832   0.0  
gi|227357297|ref|ZP_03841654.1| organic solvent tolerance protei...   831   0.0  
gi|226327124|ref|ZP_03802642.1| hypothetical protein PROPEN_0098...   831   0.0  
gi|304413705|ref|ZP_07395149.1| outer membrane LPS assembly comp...   812   0.0  
gi|308185632|ref|YP_003929763.1| LPS-assembly protein precursor ...   810   0.0  
gi|167470552|ref|ZP_02335256.1| organic solvent tolerance protei...   802   0.0  
gi|261867425|ref|YP_003255347.1| organic solvent tolerance prote...   775   0.0  
gi|293390770|ref|ZP_06635104.1| organic solvent tolerance protei...   775   0.0  
gi|343518661|ref|ZP_08755651.1| organic solvent tolerance protei...   767   0.0  
gi|251793701|ref|YP_003008431.1| organic solvent tolerance prote...   765   0.0  
gi|325576774|ref|ZP_08147389.1| LPS-assembly protein [Haemophilu...   765   0.0  
gi|315635177|ref|ZP_07890455.1| LPS-assembly protein [Aggregatib...   758   0.0  
gi|345429073|ref|YP_004822190.1| exported protein required for e...   758   0.0  
gi|152978020|ref|YP_001343649.1| organic solvent tolerance prote...   758   0.0  
gi|341948270|gb|EGT74900.1| LPS-assembly protein lptD [Haemophil...   756   0.0  
gi|342905067|ref|ZP_08726859.1| LPS-assembly protein lptD [Haemo...   754   0.0  
gi|341950865|gb|EGT77447.1| LPS-assembly protein lptD [Haemophil...   751   0.0  
gi|341955987|gb|EGT82432.1| LPS-assembly protein lptD [Haemophil...   751   0.0  
gi|52426412|ref|YP_089549.1| organic solvent tolerance protein [...   750   0.0  
gi|341956472|gb|EGT82894.1| LPS-assembly protein lptD [Haemophil...   748   0.0  
gi|15603465|ref|NP_246539.1| organic solvent tolerance protein [...   747   0.0  
gi|338218797|gb|EGP04539.1| LPS assembly outer membrane complex ...   747   0.0  
gi|25008882|sp|Q9CKL2.2|LPTD_PASMU RecName: Full=LPS-assembly pr...   747   0.0  
gi|338218027|gb|EGP03845.1| LPS assembly outer membrane complex ...   747   0.0  
gi|145634859|ref|ZP_01790567.1| organic solvent tolerance protei...   746   0.0  
gi|113460351|ref|YP_718412.1| organic solvent tolerance protein ...   746   0.0  
gi|170718896|ref|YP_001783428.1| organic solvent tolerance prote...   746   0.0  
gi|163750062|ref|ZP_02157305.1| organic solvent tolerance protei...   745   0.0  
gi|319775326|ref|YP_004137814.1| LPS-assembly protein [Haemophil...   745   0.0  
gi|329122678|ref|ZP_08251256.1| LPS-assembly protein [Haemophilu...   745   0.0  
gi|145638473|ref|ZP_01794083.1| organic solvent tolerance protei...   745   0.0  
gi|145637731|ref|ZP_01793383.1| organic solvent tolerance protei...   744   0.0  
gi|68249331|ref|YP_248443.1| organic solvent tolerance protein [...   744   0.0  
gi|260579823|ref|ZP_05847653.1| LPS-assembly protein [Haemophilu...   743   0.0  
gi|260583172|ref|ZP_05850952.1| organic solvent tolerance protei...   743   0.0  
gi|319897766|ref|YP_004135963.1| lps-assembly protein [Haemophil...   743   0.0  
gi|229845778|ref|ZP_04465890.1| organic solvent tolerance protei...   743   0.0  
gi|342863899|ref|ZP_08720508.1| LPS-assembly protein lptD [Aviba...   743   0.0  
gi|313496770|gb|ADR58136.1| LPS-assembly protein lptD [Pseudomon...   742   0.0  
gi|145632081|ref|ZP_01787816.1| organic solvent tolerance protei...   742   0.0  
gi|339485337|ref|YP_004699865.1| organic solvent tolerance prote...   741   0.0  
gi|16272671|ref|NP_438889.1| organic solvent tolerance protein [...   741   0.0  
gi|301169450|emb|CBW29050.1| exported protein required for envel...   741   0.0  
gi|309973772|gb|ADO96973.1| LPS assembly OM complex LptDE, prote...   740   0.0  
gi|148545690|ref|YP_001265792.1| organic solvent tolerance prote...   740   0.0  
gi|254243689|ref|ZP_04937011.1| organic solvent tolerance protei...   740   0.0  
gi|238897973|ref|YP_002923653.1| organic solvent tolerance [Cand...   739   0.0  
gi|167031451|ref|YP_001666682.1| organic solvent tolerance prote...   739   0.0  
gi|262164101|ref|ZP_06031840.1| Imp required for envelope biogen...   737   0.0  
gi|262403928|ref|ZP_06080485.1| Imp required for envelope biogen...   736   0.0  
gi|332289988|ref|YP_004420840.1| organic solvent tolerance prote...   736   0.0  
gi|334842651|gb|EGM21254.1| organic solvent tolerance protein Os...   736   0.0  
gi|312963416|ref|ZP_07777898.1| organic solvent tolerance protei...   736   0.0  
gi|107099581|ref|ZP_01363499.1| hypothetical protein PaerPA_0100...   736   0.0  
gi|213581066|ref|ZP_03362892.1| organic solvent tolerance protei...   736   0.0  
gi|254237191|ref|ZP_04930514.1| organic solvent tolerance protei...   735   0.0  
gi|258623408|ref|ZP_05718412.1| LPS-assembly protein precursor [...   735   0.0  
gi|218889336|ref|YP_002438200.1| organic solvent tolerance prote...   735   0.0  
gi|229512624|ref|ZP_04402093.1| Imp required for envelope biogen...   734   0.0  
gi|330898899|gb|EGH30318.1| organic solvent tolerance protein [P...   734   0.0  
gi|66047851|ref|YP_237692.1| organic solvent tolerance protein [...   734   0.0  
gi|104779704|ref|YP_606202.1| organic solvent tolerance protein ...   733   0.0  
gi|255743829|ref|ZP_05417786.1| Imp required for envelope biogen...   733   0.0  
gi|146309024|ref|YP_001189489.1| organic solvent tolerance prote...   733   0.0  
gi|330970839|gb|EGH70905.1| organic solvent tolerance protein [P...   733   0.0  
gi|229530290|ref|ZP_04419678.1| imp required for envelope biogen...   733   0.0  
gi|15640473|ref|NP_230100.1| organic solvent tolerance protein [...   733   0.0  
gi|341641020|gb|EGS65594.1| organic solvent tolerance family pro...   733   0.0  
gi|330505262|ref|YP_004382131.1| organic solvent tolerance prote...   733   0.0  
gi|330938459|gb|EGH42066.1| organic solvent tolerance protein [P...   733   0.0  
gi|258627056|ref|ZP_05721854.1| LPS-assembly protein precursor [...   733   0.0  
gi|229519984|ref|ZP_04409413.1| Imp required for envelope biogen...   733   0.0  
gi|341648203|gb|EGS72268.1| organic solvent tolerance family pro...   733   0.0  
gi|152984102|ref|YP_001346134.1| organic solvent tolerance prote...   733   0.0  
gi|313111759|ref|ZP_07797552.1| organic solvent tolerance protei...   733   0.0  
gi|260913466|ref|ZP_05919944.1| LPS-assembly protein [Pasteurell...   733   0.0  
gi|302185940|ref|ZP_07262613.1| organic solvent tolerance protei...   732   0.0  
gi|237803362|ref|ZP_04590947.1| organic solvent tolerance protei...   732   0.0  
gi|15595792|ref|NP_249286.1| organic solvent tolerance protein O...   732   0.0  
gi|330961059|gb|EGH61319.1| organic solvent tolerance protein [P...   732   0.0  
gi|340048212|gb|EGR09134.1| organic solvent tolerance family pro...   732   0.0  
gi|261209785|ref|ZP_05924090.1| Imp required for envelope biogen...   731   0.0  
gi|116054323|ref|YP_788768.1| organic solvent tolerance protein ...   731   0.0  
gi|330963848|gb|EGH64108.1| organic solvent tolerance protein [P...   731   0.0  
gi|301382732|ref|ZP_07231150.1| organic solvent tolerance protei...   730   0.0  
gi|119775948|ref|YP_928688.1| organic solvent tolerance protein ...   730   0.0  
gi|157960693|ref|YP_001500727.1| organic solvent tolerance prote...   730   0.0  
gi|134034984|sp|Q88A43.2|LPTD_PSESM RecName: Full=LPS-assembly p...   730   0.0  
gi|294139571|ref|YP_003555549.1| organic solvent tolerance prote...   730   0.0  
gi|289627685|ref|ZP_06460639.1| organic solvent tolerance protei...   729   0.0  
gi|333902120|ref|YP_004475993.1| LPS-assembly protein lptD [Pseu...   729   0.0  
gi|331017628|gb|EGH97684.1| organic solvent tolerance protein, p...   729   0.0  
gi|330878393|gb|EGH12542.1| organic solvent tolerance protein [P...   729   0.0  
gi|330985793|gb|EGH83896.1| organic solvent tolerance protein [P...   729   0.0  
gi|134034979|sp|Q48NT4.2|LPTD_PSE14 RecName: Full=LPS-assembly p...   729   0.0  
gi|289649004|ref|ZP_06480347.1| organic solvent tolerance protei...   728   0.0  
gi|212636810|ref|YP_002313335.1| Organic solvent tolerance prote...   728   0.0  
gi|334845361|gb|EGM23924.1| organic solvent tolerance protein Os...   728   0.0  
gi|257483109|ref|ZP_05637150.1| organic solvent tolerance protei...   728   0.0  
gi|229525139|ref|ZP_04414544.1| Imp required for envelope biogen...   728   0.0  
gi|260773614|ref|ZP_05882530.1| Imp required for envelope biogen...   728   0.0  
gi|227080657|ref|YP_002809208.1| organic solvent tolerance prote...   727   0.0  
gi|163802668|ref|ZP_02196559.1| organic solvent tolerance protei...   726   0.0  
gi|260767120|ref|ZP_05876065.1| Imp required for envelope biogen...   726   0.0  
gi|261250210|ref|ZP_05942786.1| Imp required for envelope biogen...   726   0.0  
gi|213967672|ref|ZP_03395819.1| organic solvent tolerance protei...   726   0.0  
gi|156973132|ref|YP_001444039.1| organic solvent tolerance prote...   726   0.0  
gi|343515027|ref|ZP_08752091.1| organic solvent tolerance protei...   726   0.0  
gi|77461353|ref|YP_350860.1| organic solvent tolerance protein [...   726   0.0  
gi|153834239|ref|ZP_01986906.1| organic solvent tolerance protei...   726   0.0  
gi|28867782|ref|NP_790401.1| organic solvent tolerance protein [...   726   0.0  
gi|320326012|gb|EFW82070.1| organic solvent tolerance protein [P...   725   0.0  
gi|343509053|ref|ZP_08746348.1| organic solvent tolerance protei...   725   0.0  
gi|167622858|ref|YP_001673152.1| organic solvent tolerance prote...   725   0.0  
gi|71735112|ref|YP_272935.1| organic solvent tolerance protein [...   725   0.0  
gi|341636377|gb|EGS61077.1| organic solvent tolerance family pro...   725   0.0  
gi|298485303|ref|ZP_07003395.1| Organic solvent tolerance protei...   724   0.0  
gi|229592951|ref|YP_002875070.1| putative exported organic solve...   724   0.0  
gi|261492499|ref|ZP_05989053.1| organic solvent tolerance protei...   723   0.0  
gi|254360731|ref|ZP_04976879.1| organic solvent tolerance protei...   723   0.0  
gi|330955091|gb|EGH55351.1| organic solvent tolerance protein [P...   723   0.0  
gi|320332053|gb|EFW87989.1| organic solvent tolerance protein [P...   723   0.0  
gi|157374106|ref|YP_001472706.1| organic solvent tolerance prote...   722   0.0  
gi|153803548|ref|ZP_01958134.1| organic solvent tolerance protei...   721   0.0  
gi|269960924|ref|ZP_06175294.1| conserved hypothetical protein [...   721   0.0  
gi|170725379|ref|YP_001759405.1| organic solvent tolerance prote...   721   0.0  
gi|170723955|ref|YP_001751643.1| organic solvent tolerance prote...   720   0.0  
gi|28897113|ref|NP_796718.1| organic solvent tolerance protein [...   720   0.0  
gi|330812128|ref|YP_004356590.1| organic solvent tolerance prote...   719   0.0  
gi|153838971|ref|ZP_01991638.1| organic solvent tolerance protei...   719   0.0  
gi|146281123|ref|YP_001171276.1| organic solvent tolerance prote...   719   0.0  
gi|346643271|ref|YP_262705.2| organic solvent tolerance protein ...   718   0.0  
gi|46143521|ref|ZP_00135050.2| COG1452: Organic solvent toleranc...   718   0.0  
gi|343505735|ref|ZP_08743292.1| organic solvent tolerance protei...   718   0.0  
gi|327479276|gb|AEA82586.1| organic solvent tolerance protein Os...   718   0.0  
gi|328471911|gb|EGF42788.1| LPS assembly outer membrane complex ...   718   0.0  
gi|260878026|ref|ZP_05890381.1| LPS-assembly protein [Vibrio par...   718   0.0  
gi|303251101|ref|ZP_07337287.1| organic solvent tolerance protei...   718   0.0  
gi|165976390|ref|YP_001651983.1| organic solvent tolerance prote...   718   0.0  
gi|145628389|ref|ZP_01784190.1| organic solvent tolerance protei...   717   0.0  
gi|190150286|ref|YP_001968811.1| organic solvent tolerance prote...   717   0.0  
gi|307263627|ref|ZP_07545238.1| LPS-assembly protein lptD [Actin...   717   0.0  
gi|307257006|ref|ZP_07538782.1| LPS-assembly protein lptD [Actin...   717   0.0  
gi|127511816|ref|YP_001093013.1| organic solvent tolerance prote...   717   0.0  
gi|257465443|ref|ZP_05629814.1| organic solvent tolerance protei...   717   0.0  
gi|260775522|ref|ZP_05884419.1| Imp required for envelope biogen...   716   0.0  
gi|91227111|ref|ZP_01261595.1| organic solvent tolerance protein...   716   0.0  
gi|308051065|ref|YP_003914631.1| organic solvent tolerance prote...   716   0.0  
gi|339492701|ref|YP_004712994.1| organic solvent tolerance prote...   716   0.0  
gi|254229742|ref|ZP_04923150.1| organic solvent tolerance protei...   716   0.0  
gi|323493623|ref|ZP_08098744.1| LPS assembly outer membrane comp...   716   0.0  
gi|307250210|ref|ZP_07532166.1| LPS-assembly protein lptD [Actin...   715   0.0  
gi|114564238|ref|YP_751752.1| organic solvent tolerance protein ...   712   0.0  
gi|322514701|ref|ZP_08067728.1| LPS-assembly protein [Actinobaci...   710   0.0  
gi|240949343|ref|ZP_04753686.1| organic solvent tolerance protei...   710   0.0  
gi|113969252|ref|YP_733045.1| organic solvent tolerance protein ...   709   0.0  
gi|342322364|gb|EGU18155.1| LPS-assembly protein [Vibrio mimicus...   709   0.0  
gi|262172453|ref|ZP_06040131.1| Imp required for envelope biogen...   708   0.0  
gi|117921644|ref|YP_870836.1| organic solvent tolerance protein ...   706   0.0  
gi|339477764|ref|YP_004706584.1| hypothetical protein MEPCIT_055...   704   0.0  
gi|343498208|ref|ZP_08736247.1| LPS assembly outer membrane comp...   704   0.0  
gi|84393692|ref|ZP_00992442.1| organic solvent tolerance protein...   701   0.0  
gi|335043108|ref|ZP_08536135.1| organic solvent tolerance protei...   699   0.0  
gi|37678665|ref|NP_933274.1| organic solvent tolerance protein [...   697   0.0  
gi|218708411|ref|YP_002416032.1| organic solvent tolerance prote...   697   0.0  
gi|289676170|ref|ZP_06497060.1| organic solvent tolerance protei...   697   0.0  
gi|320157502|ref|YP_004189881.1| outer membrane protein Imp, req...   697   0.0  
gi|27364117|ref|NP_759645.1| LPS assembly outer membrane complex...   697   0.0  
gi|148977502|ref|ZP_01814091.1| organic solvent tolerance protei...   696   0.0  
gi|254491705|ref|ZP_05104884.1| Organic solvent tolerance protei...   696   0.0  
gi|86148120|ref|ZP_01066420.1| organic solvent tolerance protein...   695   0.0  
gi|120599970|ref|YP_964544.1| organic solvent tolerance protein ...   695   0.0  
gi|146292096|ref|YP_001182520.1| organic solvent tolerance prote...   694   0.0  
gi|319425392|gb|ADV53466.1| outer membrane component of lipopoly...   694   0.0  
gi|226946687|ref|YP_002801760.1| Organic solvent tolerance prote...   693   0.0  
gi|134296903|ref|YP_001120638.1| organic solvent tolerance prote...   687   0.0  
gi|24375135|ref|NP_719178.1| organic solvent tolerance protein [...   686   0.0  
gi|59710896|ref|YP_203672.1| organic solvent tolerance protein [...   686   0.0  
gi|343494313|ref|ZP_08732575.1| LPS assembly outer membrane comp...   685   0.0  
gi|91794236|ref|YP_563887.1| organic solvent tolerance protein [...   685   0.0  
gi|312883923|ref|ZP_07743640.1| organic solvent tolerance protei...   684   0.0  
gi|334196983|gb|AEG70168.1| hypothetical protein RSPO_c02876 [Ra...   683   0.0  
gi|160874202|ref|YP_001553518.1| organic solvent tolerance prote...   683   0.0  
gi|325526672|gb|EGD04204.1| organic solvent tolerance protein [B...   682   0.0  
gi|342806144|gb|EGU41382.1| LPS assembly outer membrane complex ...   681   0.0  
gi|152999583|ref|YP_001365264.1| organic solvent tolerance prote...   681   0.0  
gi|323495832|ref|ZP_08100900.1| LPS assembly outer membrane comp...   681   0.0  
gi|126173224|ref|YP_001049373.1| organic solvent tolerance prote...   681   0.0  
gi|83749337|ref|ZP_00946334.1| Organic solvent tolerance protein...   681   0.0  
gi|149191633|ref|ZP_01869877.1| organic solvent tolerance protei...   680   0.0  
gi|197334166|ref|YP_002155048.1| LPS-assembly protein (Organic s...   680   0.0  
gi|209693974|ref|YP_002261902.1| organic solvent tolerance prote...   680   0.0  
gi|304410419|ref|ZP_07392037.1| Organic solvent tolerance protei...   680   0.0  
gi|217974465|ref|YP_002359216.1| Organic solvent tolerance prote...   680   0.0  
gi|161523768|ref|YP_001578780.1| organic solvent tolerance prote...   679   0.0  
gi|292492133|ref|YP_003527572.1| organic solvent tolerance prote...   679   0.0  
gi|172061670|ref|YP_001809322.1| organic solvent tolerance prote...   678   0.0  
gi|170699178|ref|ZP_02890231.1| Organic solvent tolerance protei...   678   0.0  
gi|339324686|ref|YP_004684379.1| organic solvent tolerance prote...   677   0.0  
gi|113866540|ref|YP_725029.1| organic solvent tolerance protein ...   677   0.0  
gi|254227130|ref|ZP_04920675.1| organic solvent tolerance protei...   677   0.0  
gi|171317316|ref|ZP_02906512.1| Organic solvent tolerance protei...   675   0.0  
gi|209519025|ref|ZP_03267833.1| Organic solvent tolerance protei...   674   0.0  
gi|186475165|ref|YP_001856635.1| organic solvent tolerance prote...   674   0.0  
gi|300114055|ref|YP_003760630.1| organic solvent tolerance prote...   673   0.0  
gi|188591255|ref|YP_001795855.1| organic solvent tolerance trans...   673   0.0  
gi|336312611|ref|ZP_08567559.1| outer membrane protein Imp [Shew...   672   0.0  
gi|309779804|ref|ZP_07674559.1| LPS-assembly protein (Organic so...   672   0.0  
gi|115352814|ref|YP_774653.1| organic solvent tolerance protein ...   672   0.0  
gi|238028598|ref|YP_002912829.1| organic solvent tolerance prote...   671   0.0  
gi|167844377|ref|ZP_02469885.1| organic solvent tolerance protei...   670   0.0  
gi|217419617|ref|ZP_03451123.1| organic solvent tolerance protei...   670   0.0  
gi|167718163|ref|ZP_02401399.1| organic solvent tolerance protei...   670   0.0  
gi|53718301|ref|YP_107287.1| hypothetical protein BPSL0658 [Burk...   669   0.0  
gi|167909605|ref|ZP_02496696.1| organic solvent tolerance protei...   669   0.0  
gi|167561602|ref|ZP_02354518.1| organic solvent tolerance protei...   669   0.0  
gi|167835487|ref|ZP_02462370.1| organic solvent tolerance protei...   669   0.0  
gi|206559287|ref|YP_002230048.1| hypothetical protein BCAL0894 [...   669   0.0  
gi|269103548|ref|ZP_06156245.1| Imp required for envelope biogen...   669   0.0  
gi|89075562|ref|ZP_01161967.1| organic solvent tolerance protein...   669   0.0  
gi|295675485|ref|YP_003604009.1| Organic solvent tolerance prote...   669   0.0  
gi|187927494|ref|YP_001897981.1| Organic solvent tolerance prote...   669   0.0  
gi|33152722|ref|NP_874075.1| organic solvent tolerance protein [...   667   0.0  
gi|254251451|ref|ZP_04944769.1| Organic solvent tolerance protei...   667   0.0  
gi|107023646|ref|YP_621973.1| organic solvent tolerance protein ...   667   0.0  
gi|254247256|ref|ZP_04940577.1| Organic solvent tolerance protei...   666   0.0  
gi|330448800|ref|ZP_08312447.1| organic solvent tolerance family...   666   0.0  
gi|167579882|ref|ZP_02372756.1| organic solvent tolerance protei...   666   0.0  
gi|221200088|ref|ZP_03573131.1| organic solvent tolerance protei...   666   0.0  
gi|121591690|ref|ZP_01678921.1| organic solvent tolerance protei...   665   0.0  
gi|83721035|ref|YP_441132.1| organic solvent tolerance protein [...   665   0.0  
gi|254292210|ref|ZP_04962977.1| organic solvent tolerance protei...   664   0.0  
gi|241662024|ref|YP_002980384.1| organic solvent tolerance prote...   664   0.0  
gi|300692474|ref|YP_003753469.1| exported protein required for e...   664   0.0  
gi|344168898|emb|CCA81212.1| exported protein required for envel...   664   0.0  
gi|78067507|ref|YP_370276.1| organic solvent tolerance protein [...   664   0.0  
gi|345129276|gb|EGW60182.1| Organic solvent tolerance protein [D...   664   0.0  
gi|222112632|ref|YP_002554896.1| organic solvent tolerance prote...   664   0.0  
gi|344173716|emb|CCA88889.1| exported protein required for envel...   663   0.0  
gi|296161010|ref|ZP_06843821.1| Organic solvent tolerance protei...   662   0.0  
gi|300705126|ref|YP_003746729.1| hypothetical protein RCFBP_2096...   662   0.0  
gi|207742368|ref|YP_002258760.1| organic solvent tolerance prote...   662   0.0  
gi|73540203|ref|YP_294723.1| organic solvent tolerance protein [...   662   0.0  
gi|187922681|ref|YP_001894323.1| organic solvent tolerance prote...   661   0.0  
gi|91781821|ref|YP_557027.1| putative organic solvent tolerance ...   661   0.0  
gi|307728469|ref|YP_003905693.1| Organic solvent tolerance prote...   660   0.0  
gi|170691414|ref|ZP_02882579.1| Organic solvent tolerance protei...   659   0.0  
gi|120613391|ref|YP_973069.1| organic solvent tolerance protein ...   659   0.0  
gi|317402407|gb|EFV82979.1| LPS-assembly protein [Achromobacter ...   658   0.0  
gi|90580796|ref|ZP_01236599.1| organic solvent tolerance protein...   658   0.0  
gi|67641451|ref|ZP_00440229.1| LPS-assembly protein (Organic sol...   658   0.0  
gi|167855127|ref|ZP_02477899.1| organic solvent tolerance protei...   657   0.0  
gi|17545234|ref|NP_518636.1| organic solvent tolerance transmemb...   657   0.0  
gi|333894394|ref|YP_004468269.1| organic solvent tolerance prote...   656   0.0  
gi|77165201|ref|YP_343726.1| organic solvent tolerance protein [...   656   0.0  
gi|336125252|ref|YP_004567300.1| Organic solvent tolerance prote...   656   0.0  
gi|340041187|gb|EGR02154.1| organic solvent tolerance family pro...   655   0.0  
gi|323524757|ref|YP_004226910.1| organic solvent tolerance prote...   654   0.0  
gi|330818273|ref|YP_004361978.1| hypothetical protein bgla_1g341...   654   0.0  
gi|134034980|sp|Q15QB4.2|LPTD_PSEA6 RecName: Full=LPS-assembly p...   653   0.0  
gi|153823927|ref|ZP_01976594.1| organic solvent tolerance protei...   652   0.0  
gi|109899723|ref|YP_662978.1| organic solvent tolerance protein ...   652   0.0  
gi|302877390|ref|YP_003845954.1| Organic solvent tolerance prote...   652   0.0  
gi|54307619|ref|YP_128639.1| organic solvent tolerance protein [...   651   0.0  
gi|94309381|ref|YP_582591.1| organic solvent tolerance protein [...   650   0.0  
gi|74318355|ref|YP_316095.1| organic solvent tolerance transmemb...   650   0.0  
gi|345870297|ref|ZP_08822250.1| LPS-assembly protein lptD [Thior...   650   0.0  
gi|332305314|ref|YP_004433165.1| Organic solvent tolerance prote...   650   0.0  
gi|114331214|ref|YP_747436.1| organic solvent tolerance protein ...   650   0.0  
gi|312797258|ref|YP_004030180.1| Organic solvent tolerance prote...   649   0.0  
gi|91790685|ref|YP_551637.1| organic solvent tolerance protein [...   649   0.0  
gi|134034182|sp|A1WD88.2|LPTD_ACISJ RecName: Full=LPS-assembly p...   649   0.0  
gi|326319526|ref|YP_004237198.1| LPS-assembly protein lptD [Acid...   648   0.0  
gi|149907521|ref|ZP_01896268.1| organic solvent tolerance protei...   648   0.0  
gi|90411941|ref|ZP_01219949.1| organic solvent tolerance protein...   648   0.0  
gi|319765027|ref|YP_004128964.1| organic solvent tolerance prote...   647   0.0  
gi|330827222|ref|YP_004390525.1| LPS-assembly protein lptD [Alic...   647   0.0  
gi|299067924|emb|CBJ39138.1| exported protein required for envel...   646   0.0  
gi|30248885|ref|NP_840955.1| organic solvent tolerance transmemb...   646   0.0  
gi|121596393|ref|YP_988289.1| organic solvent tolerance protein ...   645   0.0  
gi|330830996|ref|YP_004393948.1| LPS-assembly protein lptD [Aero...   645   0.0  
gi|334703408|ref|ZP_08519274.1| organic solvent tolerance protei...   645   0.0  
gi|241765840|ref|ZP_04763777.1| Organic solvent tolerance protei...   644   0.0  
gi|285019521|ref|YP_003377232.1| organic solvent tolerance prote...   642   0.0  
gi|163855065|ref|YP_001629363.1| LPS-export associated outer mem...   642   0.0  
gi|332140207|ref|YP_004425945.1| organic solvent tolerance prote...   642   0.0  
gi|293603513|ref|ZP_06685935.1| LPS-assembly protein [Achromobac...   642   0.0  
gi|311104076|ref|YP_003976929.1| LPS-assembly protein LptD [Achr...   641   0.0  
gi|71909271|ref|YP_286858.1| organic solvent tolerance protein [...   641   0.0  
gi|288940553|ref|YP_003442793.1| Organic solvent tolerance prote...   641   0.0  
gi|71279010|ref|YP_271171.1| organic solvent tolerance protein [...   639   e-180
gi|219870721|ref|YP_002475096.1| organic solvent tolerance prote...   638   e-180
gi|119474852|ref|ZP_01615205.1| Organic solvent tolerance protei...   638   e-180
gi|145300232|ref|YP_001143073.1| organic solvent tolerance prote...   637   e-180
gi|319786210|ref|YP_004145685.1| organic solvent tolerance prote...   637   e-180
gi|337281452|ref|YP_004620924.1| organic solvent tolerance prote...   637   e-180
gi|345641328|dbj|BAK75161.1| organic solvent tolerance protein [...   637   e-180
gi|257092440|ref|YP_003166081.1| Organic solvent tolerance prote...   636   e-180
gi|319796619|ref|YP_004158259.1| organic solvent tolerance prote...   636   e-179
gi|300310040|ref|YP_003774132.1| organic solvent tolerance trans...   636   e-179
gi|336316140|ref|ZP_08571041.1| organic solvent tolerance protei...   636   e-179
gi|114319361|ref|YP_741044.1| organic solvent tolerance protein ...   636   e-179
gi|344343154|ref|ZP_08774023.1| LPS-assembly protein lptD [Maric...   635   e-179
gi|339483419|ref|YP_004695205.1| LPS-assembly protein lptD [Nitr...   635   e-179
gi|58583368|ref|YP_202384.1| organic solvent tolerance protein [...   634   e-179
gi|33594221|ref|NP_881865.1| putative outer membrane (permeabili...   634   e-179
gi|237746911|ref|ZP_04577391.1| OstA organic solvent tolerance p...   634   e-179
gi|237809110|ref|YP_002893550.1| Organic solvent tolerance prote...   633   e-179
gi|217969875|ref|YP_002355109.1| organic solvent tolerance prote...   633   e-178
gi|193222224|emb|CAL60590.2| putative Organic solvent tolerance ...   633   e-178
gi|121606959|ref|YP_984288.1| organic solvent tolerance protein ...   632   e-178
gi|338781277|gb|EGP45670.1| LPS-assembly protein LptD [Achromoba...   632   e-178
gi|224827239|ref|ZP_03700333.1| Organic solvent tolerance protei...   632   e-178
gi|119504987|ref|ZP_01627064.1| organic solvent tolerance protei...   632   e-178
gi|289163811|ref|YP_003453949.1| organic solvent tolerance prote...   631   e-178
gi|220935877|ref|YP_002514776.1| Organic solvent tolerance prote...   631   e-178
gi|237749065|ref|ZP_04579545.1| OstA organic solvent tolerance p...   631   e-178
gi|325981516|ref|YP_004293918.1| Organic solvent tolerance prote...   630   e-178
gi|254524992|ref|ZP_05137047.1| organic solvent tolerance protei...   630   e-178
gi|89898919|ref|YP_521390.1| organic solvent tolerance protein [...   630   e-177
gi|332283294|ref|YP_004415205.1| LPS-export associated outer mem...   629   e-177
gi|194364449|ref|YP_002027059.1| organic solvent tolerance prote...   629   e-177
gi|33598181|ref|NP_885824.1| putative outer membrane (permeabili...   629   e-177
gi|33603076|ref|NP_890636.1| outer membrane (permeability) prote...   629   e-177
gi|84625192|ref|YP_452564.1| organic solvent tolerance protein [...   628   e-177
gi|270157916|ref|ZP_06186573.1| LPS-assembly protein [Legionella...   628   e-177
gi|262275061|ref|ZP_06052872.1| Imp required for envelope biogen...   628   e-177
gi|117619364|ref|YP_855487.1| organic solvent tolerance protein ...   628   e-177
gi|188575376|ref|YP_001912305.1| organic solvent tolerance prote...   628   e-177
gi|239996024|ref|ZP_04716548.1| organic solvent tolerance protei...   627   e-177
gi|333982657|ref|YP_004511867.1| LPS-assembly protein lptD [Meth...   627   e-177
gi|329119267|ref|ZP_08247954.1| OstA like protein [Neisseria bac...   627   e-177
gi|289663553|ref|ZP_06485134.1| organic solvent tolerance protei...   627   e-177
gi|325928238|ref|ZP_08189443.1| organic solvent tolerance protei...   627   e-177
gi|294625756|ref|ZP_06704375.1| organic solvent tolerance protei...   627   e-177
gi|291612517|ref|YP_003522674.1| organic solvent tolerance prote...   627   e-177
gi|52840552|ref|YP_094351.1| organic solvent tolerance protein [...   627   e-177
gi|119470577|ref|ZP_01613280.1| organic solvent tolerance protei...   627   e-177
gi|56461329|ref|YP_156610.1| organic solvent tolerance protein O...   626   e-177
gi|344206102|ref|YP_004791243.1| LPS-assembly protein lptD [Burk...   626   e-176
gi|296105859|ref|YP_003617559.1| organic solvent tolerance prote...   626   e-176
gi|170693304|ref|ZP_02884464.1| Organic solvent tolerance protei...   626   e-176
gi|329903501|ref|ZP_08273517.1| Outer membrane protein Imp [Oxal...   626   e-176
gi|82701655|ref|YP_411221.1| organic solvent tolerance protein [...   626   e-176
gi|307609119|emb|CBW98562.1| hypothetical protein LPW_03891 [Leg...   625   e-176
gi|166710728|ref|ZP_02241935.1| organic solvent tolerance protei...   625   e-176
gi|56476035|ref|YP_157624.1| organic solvent tolerance transmemb...   625   e-176
gi|78046459|ref|YP_362634.1| organic solvent tolerance protein [...   625   e-176
gi|294664832|ref|ZP_06730153.1| organic solvent tolerance protei...   624   e-176
gi|148358510|ref|YP_001249717.1| organic solvent tolerance prote...   624   e-176
gi|25008885|sp|Q8PP22.2|LPTD_XANAC RecName: Full=LPS-assembly pr...   624   e-176
gi|134034186|sp|Q2KXA8.2|LPTD_BORA1 RecName: Full=LPS-assembly p...   624   e-176
gi|21241636|ref|NP_641218.1| organic solvent tolerance protein [...   624   e-176
gi|289670941|ref|ZP_06492016.1| organic solvent tolerance protei...   624   e-176
gi|187477203|ref|YP_785227.1| organic solvent tolerance protein ...   624   e-176
gi|346723780|ref|YP_004850449.1| organic solvent tolerance prote...   623   e-176
gi|134034983|sp|Q3IFD4.2|LPTD_PSEHT RecName: Full=LPS-assembly p...   622   e-175
gi|334133020|ref|ZP_08506775.1| LPS-assembly protein lptD [Methy...   622   e-175
gi|264680841|ref|YP_003280751.1| organic solvent tolerance prote...   622   e-175
gi|226942106|ref|YP_002797180.1| LPS-assembly protein precursor ...   622   e-175
gi|221069846|ref|ZP_03545951.1| Organic solvent tolerance protei...   622   e-175
gi|89094170|ref|ZP_01167113.1| organic solvent tolerance protein...   622   e-175

Sequences not found previously or not previously below threshold:

Searching..................................................done


Results from round 6


                                                                 Score    E
Sequences producing significant alignments:                      (bits) Value
Sequences used in model and found again:

gi|16759088|ref|NP_454705.1| organic solvent tolerance protein [...   935   0.0  
gi|322615914|gb|EFY12831.1| organic solvent tolerance protein [S...   934   0.0  
gi|56412364|ref|YP_149439.1| organic solvent tolerance protein [...   933   0.0  
gi|204927008|ref|ZP_03218210.1| LPS-assembly protein [Salmonella...   932   0.0  
gi|168234848|ref|ZP_02659906.1| LPS-assembly protein [Salmonella...   930   0.0  
gi|167989956|ref|ZP_02571056.1| LPS-assembly protein [Salmonella...   928   0.0  
gi|74310673|ref|YP_309092.1| organic solvent tolerance protein [...   928   0.0  
gi|16763483|ref|NP_459098.1| organic solvent tolerance protein [...   928   0.0  
gi|197250730|ref|YP_002145077.1| organic solvent tolerance prote...   928   0.0  
gi|168262230|ref|ZP_02684203.1| LPS-assembly protein [Salmonella...   928   0.0  
gi|300956984|ref|ZP_07169236.1| organic solvent tolerance protei...   928   0.0  
gi|323160074|gb|EFZ46036.1| LPS-assembly protein [Escherichia co...   928   0.0  
gi|300948658|ref|ZP_07162742.1| organic solvent tolerance protei...   928   0.0  
gi|332098219|gb|EGJ03192.1| LPS-assembly protein [Shigella dysen...   928   0.0  
gi|16128048|ref|NP_414596.1| LPS assembly OM complex LptDE, beta...   927   0.0  
gi|339413039|gb|AEJ54711.1| organic solvent tolerance protein [E...   927   0.0  
gi|168230362|ref|ZP_02655420.1| LPS-assembly protein [Salmonella...   927   0.0  
gi|339998114|ref|YP_004728997.1| organic solvent tolerance prote...   927   0.0  
gi|300905458|ref|ZP_07123224.1| organic solvent tolerance protei...   927   0.0  
gi|307311492|ref|ZP_07591134.1| Organic solvent tolerance protei...   927   0.0  
gi|332098897|gb|EGJ03848.1| LPS-assembly protein [Shigella boydi...   926   0.0  
gi|205351433|ref|YP_002225234.1| organic solvent tolerance prote...   926   0.0  
gi|331671574|ref|ZP_08372372.1| LPS-assembly protein (Organic so...   926   0.0  
gi|198242523|ref|YP_002214045.1| organic solvent tolerance prote...   926   0.0  
gi|215485218|ref|YP_002327649.1| organic solvent tolerance prote...   925   0.0  
gi|161504787|ref|YP_001571899.1| organic solvent tolerance prote...   924   0.0  
gi|331681440|ref|ZP_08382077.1| LPS-assembly protein (Organic so...   924   0.0  
gi|26245980|ref|NP_752019.1| organic solvent tolerance protein [...   924   0.0  
gi|312966177|ref|ZP_07780403.1| LPS-assembly protein [Escherichi...   924   0.0  
gi|324008402|gb|EGB77621.1| organic solvent tolerance protein [E...   924   0.0  
gi|222031888|emb|CAP74626.1| LPS-assembly protein [Escherichia c...   924   0.0  
gi|187733413|ref|YP_001878867.1| organic solvent tolerance prote...   924   0.0  
gi|62178658|ref|YP_215075.1| organic solvent tolerance protein [...   923   0.0  
gi|110640268|ref|YP_667996.1| organic solvent tolerance protein ...   923   0.0  
gi|320642096|gb|EFX11447.1| LPS assembly outer membrane complex ...   923   0.0  
gi|218547504|ref|YP_002381295.1| organic solvent tolerance prote...   923   0.0  
gi|224581935|ref|YP_002635733.1| organic solvent tolerance prote...   923   0.0  
gi|82775459|ref|YP_401806.1| organic solvent tolerance protein [...   923   0.0  
gi|260866208|ref|YP_003232610.1| exported protein Imp [Escherich...   922   0.0  
gi|170681284|ref|YP_001742175.1| organic solvent tolerance prote...   921   0.0  
gi|15799739|ref|NP_285751.1| organic solvent tolerance protein [...   921   0.0  
gi|291280880|ref|YP_003497698.1| LPS-assembly protein precursor ...   921   0.0  
gi|24111500|ref|NP_706010.1| LPS assembly outer membrane complex...   919   0.0  
gi|168776977|ref|ZP_02801984.1| LPS-assembly protein [Escherichi...   919   0.0  
gi|110804120|ref|YP_687640.1| organic solvent tolerance protein ...   919   0.0  
gi|333011438|gb|EGK30852.1| LPS-assembly protein [Shigella flexn...   919   0.0  
gi|331661425|ref|ZP_08362349.1| LPS-assembly protein (Organic so...   916   0.0  
gi|334123490|ref|ZP_08497515.1| LPS-assembly protein [Enterobact...   916   0.0  
gi|283835118|ref|ZP_06354859.1| LPS-assembly protein [Citrobacte...   916   0.0  
gi|283783843|ref|YP_003363708.1| organic solvent tolerance prote...   914   0.0  
gi|237729351|ref|ZP_04559832.1| organic solvent tolerance protei...   912   0.0  
gi|261338951|ref|ZP_05966809.1| hypothetical protein ENTCAN_0515...   911   0.0  
gi|296101218|ref|YP_003611364.1| organic solvent tolerance prote...   911   0.0  
gi|157147526|ref|YP_001454845.1| organic solvent tolerance prote...   910   0.0  
gi|320179615|gb|EFW54564.1| Outer membrane protein Imp [Shigella...   908   0.0  
gi|161612429|ref|YP_001586394.1| organic solvent tolerance prote...   907   0.0  
gi|146310267|ref|YP_001175341.1| organic solvent tolerance prote...   907   0.0  
gi|320200426|gb|EFW75012.1| Outer membrane protein Imp [Escheric...   906   0.0  
gi|320182961|gb|EFW57829.1| Outer membrane protein Imp [Shigella...   906   0.0  
gi|320172858|gb|EFW48090.1| Outer membrane protein Imp [Shigella...   905   0.0  
gi|320197499|gb|EFW72113.1| Outer membrane protein Imp [Escheric...   902   0.0  
gi|345297834|ref|YP_004827192.1| LPS-assembly protein lptD [Ente...   901   0.0  
gi|189402348|ref|ZP_02781892.2| LPS-assembly protein [Escherichi...   900   0.0  
gi|152968632|ref|YP_001333741.1| organic solvent tolerance prote...   899   0.0  
gi|238893027|ref|YP_002917761.1| organic solvent tolerance prote...   899   0.0  
gi|238758996|ref|ZP_04620167.1| hypothetical protein yaldo0001_2...   898   0.0  
gi|170768414|ref|ZP_02902867.1| LPS-assembly protein [Escherichi...   897   0.0  
gi|262044913|ref|ZP_06017955.1| LPS-assembly protein [Klebsiella...   897   0.0  
gi|336248691|ref|YP_004592401.1| LPS assembly outer membrane com...   896   0.0  
gi|332160261|ref|YP_004296838.1| organic solvent tolerance prote...   895   0.0  
gi|156935426|ref|YP_001439342.1| organic solvent tolerance prote...   895   0.0  
gi|318607169|emb|CBY28667.1| outer membrane protein Imp, require...   895   0.0  
gi|333956121|gb|EGL73811.1| LPS assembly outer membrane complex ...   895   0.0  
gi|206578979|ref|YP_002240482.1| organic solvent tolerance prote...   894   0.0  
gi|260596478|ref|YP_003209049.1| LPS assembly outer membrane com...   894   0.0  
gi|330863029|emb|CBX73161.1| LPS-assembly protein lptD [Yersinia...   893   0.0  
gi|293392897|ref|ZP_06637214.1| LPS-assembly protein [Serratia o...   893   0.0  
gi|123440996|ref|YP_001004985.1| organic solvent tolerance prote...   892   0.0  
gi|238797486|ref|ZP_04640984.1| hypothetical protein ymoll0001_6...   892   0.0  
gi|238795197|ref|ZP_04638784.1| hypothetical protein yinte0001_4...   891   0.0  
gi|238782668|ref|ZP_04626698.1| hypothetical protein yberc0001_9...   890   0.0  
gi|238752277|ref|ZP_04613757.1| hypothetical protein yrohd0001_5...   889   0.0  
gi|238764655|ref|ZP_04625600.1| hypothetical protein ykris0001_1...   889   0.0  
gi|311280963|ref|YP_003943194.1| Organic solvent tolerance prote...   887   0.0  
gi|270263925|ref|ZP_06192193.1| LPS-assembly protein, precursor ...   885   0.0  
gi|157368972|ref|YP_001476961.1| organic solvent tolerance prote...   884   0.0  
gi|108810079|ref|YP_653995.1| organic solvent tolerance protein ...   884   0.0  
gi|333925546|ref|YP_004499125.1| LPS-assembly protein lptD [Serr...   884   0.0  
gi|145600394|ref|YP_001164470.1| organic solvent tolerance prote...   883   0.0  
gi|238755739|ref|ZP_04617072.1| hypothetical protein yruck0001_2...   883   0.0  
gi|45443416|ref|NP_994955.1| organic solvent tolerance protein [...   881   0.0  
gi|51594987|ref|YP_069178.1| organic solvent tolerance protein [...   880   0.0  
gi|332095343|gb|EGJ00366.1| LPS-assembly protein [Shigella boydi...   879   0.0  
gi|312970149|ref|ZP_07784331.1| LPS-assembly protein [Escherichi...   878   0.0  
gi|271502080|ref|YP_003335106.1| Organic solvent tolerance prote...   876   0.0  
gi|253689993|ref|YP_003019183.1| Organic solvent tolerance prote...   875   0.0  
gi|261823064|ref|YP_003261170.1| organic solvent tolerance prote...   872   0.0  
gi|213646896|ref|ZP_03376949.1| organic solvent tolerance protei...   871   0.0  
gi|332762375|gb|EGJ92642.1| LPS-assembly protein [Shigella flexn...   871   0.0  
gi|333021677|gb|EGK40926.1| LPS-assembly protein [Shigella flexn...   870   0.0  
gi|227327726|ref|ZP_03831750.1| organic solvent tolerance protei...   865   0.0  
gi|317493317|ref|ZP_07951739.1| organic solvent tolerance protei...   864   0.0  
gi|85058405|ref|YP_454107.1| organic solvent tolerance protein [...   864   0.0  
gi|300715282|ref|YP_003740085.1| Organic solvent tolerance prote...   862   0.0  
gi|50122777|ref|YP_051944.1| organic solvent tolerance protein [...   861   0.0  
gi|307132629|ref|YP_003884645.1| exported protein required for e...   861   0.0  
gi|227114233|ref|ZP_03827889.1| organic solvent tolerance protei...   861   0.0  
gi|290474825|ref|YP_003467705.1| organic solvent tolerance [Xeno...   859   0.0  
gi|320539611|ref|ZP_08039275.1| putative exported protein requir...   858   0.0  
gi|317046869|ref|YP_004114517.1| Organic solvent tolerance prote...   858   0.0  
gi|188532874|ref|YP_001906671.1| organic solvent tolerance prote...   856   0.0  
gi|329296584|ref|ZP_08253920.1| LPS assembly outer membrane comp...   854   0.0  
gi|212711200|ref|ZP_03319328.1| hypothetical protein PROVALCAL_0...   853   0.0  
gi|242238057|ref|YP_002986238.1| organic solvent tolerance prote...   852   0.0  
gi|294634978|ref|ZP_06713495.1| LPS-assembly protein [Edwardsiel...   850   0.0  
gi|283477221|emb|CAY73128.1| LPS-assembly protein precursor [Erw...   848   0.0  
gi|310765111|gb|ADP10061.1| LPS-assembly protein precursor [Erwi...   847   0.0  
gi|291616239|ref|YP_003518981.1| Imp [Pantoea ananatis LMG 20103...   847   0.0  
gi|282599936|ref|ZP_05972422.2| hypothetical protein PROVRUST_06...   846   0.0  
gi|253988051|ref|YP_003039407.1| organic solvent tolerance prote...   845   0.0  
gi|291326504|ref|ZP_06124796.2| LPS-assembly protein [Providenci...   845   0.0  
gi|327392690|dbj|BAK10112.1| organic solvent tolerance protein p...   845   0.0  
gi|292489391|ref|YP_003532278.1| LPS-assembly protein [Erwinia a...   845   0.0  
gi|259907388|ref|YP_002647744.1| organic solvent tolerance prote...   844   0.0  
gi|312173556|emb|CBX81810.1| LPS-assembly protein precursor [Erw...   844   0.0  
gi|37524614|ref|NP_927958.1| organic solvent tolerance protein [...   844   0.0  
gi|304396536|ref|ZP_07378417.1| Organic solvent tolerance protei...   842   0.0  
gi|292898390|ref|YP_003537759.1| organic solvent tolerance prote...   841   0.0  
gi|251788206|ref|YP_003002927.1| organic solvent tolerance prote...   841   0.0  
gi|238786687|ref|ZP_04630488.1| hypothetical protein yfred0001_1...   840   0.0  
gi|269137961|ref|YP_003294661.1| organic solvent tolerance prote...   839   0.0  
gi|162421824|ref|YP_001605344.1| organic solvent tolerance prote...   839   0.0  
gi|170025785|ref|YP_001722290.1| organic solvent tolerance prote...   838   0.0  
gi|188025636|ref|ZP_02997602.1| hypothetical protein PROSTU_0114...   837   0.0  
gi|322834452|ref|YP_004214479.1| Organic solvent tolerance prote...   837   0.0  
gi|284008561|emb|CBA75117.1| organic solvent tolerance protein [...   836   0.0  
gi|238918642|ref|YP_002932156.1| organic solvent tolerance prote...   832   0.0  
gi|197286177|ref|YP_002152049.1| organic solvent tolerance prote...   832   0.0  
gi|300724848|ref|YP_003714173.1| organic solvent tolerance [Xeno...   830   0.0  
gi|226327124|ref|ZP_03802642.1| hypothetical protein PROPEN_0098...   830   0.0  
gi|227357297|ref|ZP_03841654.1| organic solvent tolerance protei...   829   0.0  
gi|304413705|ref|ZP_07395149.1| outer membrane LPS assembly comp...   812   0.0  
gi|308185632|ref|YP_003929763.1| LPS-assembly protein precursor ...   810   0.0  
gi|167470552|ref|ZP_02335256.1| organic solvent tolerance protei...   802   0.0  
gi|261867425|ref|YP_003255347.1| organic solvent tolerance prote...   778   0.0  
gi|293390770|ref|ZP_06635104.1| organic solvent tolerance protei...   778   0.0  
gi|343518661|ref|ZP_08755651.1| organic solvent tolerance protei...   770   0.0  
gi|251793701|ref|YP_003008431.1| organic solvent tolerance prote...   768   0.0  
gi|325576774|ref|ZP_08147389.1| LPS-assembly protein [Haemophilu...   768   0.0  
gi|315635177|ref|ZP_07890455.1| LPS-assembly protein [Aggregatib...   762   0.0  
gi|152978020|ref|YP_001343649.1| organic solvent tolerance prote...   762   0.0  
gi|345429073|ref|YP_004822190.1| exported protein required for e...   761   0.0  
gi|341948270|gb|EGT74900.1| LPS-assembly protein lptD [Haemophil...   758   0.0  
gi|342905067|ref|ZP_08726859.1| LPS-assembly protein lptD [Haemo...   758   0.0  
gi|341950865|gb|EGT77447.1| LPS-assembly protein lptD [Haemophil...   755   0.0  
gi|341955987|gb|EGT82432.1| LPS-assembly protein lptD [Haemophil...   755   0.0  
gi|52426412|ref|YP_089549.1| organic solvent tolerance protein [...   754   0.0  
gi|145634859|ref|ZP_01790567.1| organic solvent tolerance protei...   751   0.0  
gi|341956472|gb|EGT82894.1| LPS-assembly protein lptD [Haemophil...   750   0.0  
gi|15603465|ref|NP_246539.1| organic solvent tolerance protein [...   750   0.0  
gi|338218797|gb|EGP04539.1| LPS assembly outer membrane complex ...   750   0.0  
gi|113460351|ref|YP_718412.1| organic solvent tolerance protein ...   750   0.0  
gi|338218027|gb|EGP03845.1| LPS assembly outer membrane complex ...   750   0.0  
gi|170718896|ref|YP_001783428.1| organic solvent tolerance prote...   750   0.0  
gi|319775326|ref|YP_004137814.1| LPS-assembly protein [Haemophil...   749   0.0  
gi|329122678|ref|ZP_08251256.1| LPS-assembly protein [Haemophilu...   749   0.0  
gi|25008882|sp|Q9CKL2.2|LPTD_PASMU RecName: Full=LPS-assembly pr...   749   0.0  
gi|145638473|ref|ZP_01794083.1| organic solvent tolerance protei...   749   0.0  
gi|68249331|ref|YP_248443.1| organic solvent tolerance protein [...   748   0.0  
gi|145637731|ref|ZP_01793383.1| organic solvent tolerance protei...   748   0.0  
gi|260579823|ref|ZP_05847653.1| LPS-assembly protein [Haemophilu...   748   0.0  
gi|319897766|ref|YP_004135963.1| lps-assembly protein [Haemophil...   748   0.0  
gi|260583172|ref|ZP_05850952.1| organic solvent tolerance protei...   748   0.0  
gi|229845778|ref|ZP_04465890.1| organic solvent tolerance protei...   747   0.0  
gi|145632081|ref|ZP_01787816.1| organic solvent tolerance protei...   746   0.0  
gi|16272671|ref|NP_438889.1| organic solvent tolerance protein [...   746   0.0  
gi|301169450|emb|CBW29050.1| exported protein required for envel...   745   0.0  
gi|342863899|ref|ZP_08720508.1| LPS-assembly protein lptD [Aviba...   745   0.0  
gi|309973772|gb|ADO96973.1| LPS assembly OM complex LptDE, prote...   745   0.0  
gi|163750062|ref|ZP_02157305.1| organic solvent tolerance protei...   744   0.0  
gi|339485337|ref|YP_004699865.1| organic solvent tolerance prote...   743   0.0  
gi|313496770|gb|ADR58136.1| LPS-assembly protein lptD [Pseudomon...   742   0.0  
gi|262164101|ref|ZP_06031840.1| Imp required for envelope biogen...   741   0.0  
gi|254243689|ref|ZP_04937011.1| organic solvent tolerance protei...   741   0.0  
gi|262403928|ref|ZP_06080485.1| Imp required for envelope biogen...   741   0.0  
gi|167031451|ref|YP_001666682.1| organic solvent tolerance prote...   740   0.0  
gi|238897973|ref|YP_002923653.1| organic solvent tolerance [Cand...   740   0.0  
gi|148545690|ref|YP_001265792.1| organic solvent tolerance prote...   740   0.0  
gi|258623408|ref|ZP_05718412.1| LPS-assembly protein precursor [...   739   0.0  
gi|229512624|ref|ZP_04402093.1| Imp required for envelope biogen...   739   0.0  
gi|255743829|ref|ZP_05417786.1| Imp required for envelope biogen...   738   0.0  
gi|332289988|ref|YP_004420840.1| organic solvent tolerance prote...   738   0.0  
gi|229530290|ref|ZP_04419678.1| imp required for envelope biogen...   738   0.0  
gi|15640473|ref|NP_230100.1| organic solvent tolerance protein [...   738   0.0  
gi|341641020|gb|EGS65594.1| organic solvent tolerance family pro...   737   0.0  
gi|229519984|ref|ZP_04409413.1| Imp required for envelope biogen...   737   0.0  
gi|341648203|gb|EGS72268.1| organic solvent tolerance family pro...   737   0.0  
gi|258627056|ref|ZP_05721854.1| LPS-assembly protein precursor [...   737   0.0  
gi|334842651|gb|EGM21254.1| organic solvent tolerance protein Os...   737   0.0  
gi|107099581|ref|ZP_01363499.1| hypothetical protein PaerPA_0100...   737   0.0  
gi|260913466|ref|ZP_05919944.1| LPS-assembly protein [Pasteurell...   737   0.0  
gi|254237191|ref|ZP_04930514.1| organic solvent tolerance protei...   736   0.0  
gi|340048212|gb|EGR09134.1| organic solvent tolerance family pro...   736   0.0  
gi|261209785|ref|ZP_05924090.1| Imp required for envelope biogen...   736   0.0  
gi|218889336|ref|YP_002438200.1| organic solvent tolerance prote...   736   0.0  
gi|312963416|ref|ZP_07777898.1| organic solvent tolerance protei...   735   0.0  
gi|330898899|gb|EGH30318.1| organic solvent tolerance protein [P...   735   0.0  
gi|66047851|ref|YP_237692.1| organic solvent tolerance protein [...   734   0.0  
gi|213581066|ref|ZP_03362892.1| organic solvent tolerance protei...   734   0.0  
gi|330970839|gb|EGH70905.1| organic solvent tolerance protein [P...   734   0.0  
gi|152984102|ref|YP_001346134.1| organic solvent tolerance prote...   733   0.0  
gi|146309024|ref|YP_001189489.1| organic solvent tolerance prote...   733   0.0  
gi|330938459|gb|EGH42066.1| organic solvent tolerance protein [P...   733   0.0  
gi|313111759|ref|ZP_07797552.1| organic solvent tolerance protei...   733   0.0  
gi|104779704|ref|YP_606202.1| organic solvent tolerance protein ...   733   0.0  
gi|229525139|ref|ZP_04414544.1| Imp required for envelope biogen...   733   0.0  
gi|15595792|ref|NP_249286.1| organic solvent tolerance protein O...   733   0.0  
gi|330961059|gb|EGH61319.1| organic solvent tolerance protein [P...   732   0.0  
gi|237803362|ref|ZP_04590947.1| organic solvent tolerance protei...   732   0.0  
gi|116054323|ref|YP_788768.1| organic solvent tolerance protein ...   732   0.0  
gi|330505262|ref|YP_004382131.1| organic solvent tolerance prote...   732   0.0  
gi|156973132|ref|YP_001444039.1| organic solvent tolerance prote...   732   0.0  
gi|163802668|ref|ZP_02196559.1| organic solvent tolerance protei...   731   0.0  
gi|302185940|ref|ZP_07262613.1| organic solvent tolerance protei...   731   0.0  
gi|227080657|ref|YP_002809208.1| organic solvent tolerance prote...   731   0.0  
gi|153834239|ref|ZP_01986906.1| organic solvent tolerance protei...   731   0.0  
gi|157960693|ref|YP_001500727.1| organic solvent tolerance prote...   731   0.0  
gi|330963848|gb|EGH64108.1| organic solvent tolerance protein [P...   731   0.0  
gi|212636810|ref|YP_002313335.1| Organic solvent tolerance prote...   731   0.0  
gi|260767120|ref|ZP_05876065.1| Imp required for envelope biogen...   730   0.0  
gi|260773614|ref|ZP_05882530.1| Imp required for envelope biogen...   730   0.0  
gi|334845361|gb|EGM23924.1| organic solvent tolerance protein Os...   729   0.0  
gi|119775948|ref|YP_928688.1| organic solvent tolerance protein ...   729   0.0  
gi|343515027|ref|ZP_08752091.1| organic solvent tolerance protei...   729   0.0  
gi|289627685|ref|ZP_06460639.1| organic solvent tolerance protei...   729   0.0  
gi|330985793|gb|EGH83896.1| organic solvent tolerance protein [P...   729   0.0  
gi|301382732|ref|ZP_07231150.1| organic solvent tolerance protei...   729   0.0  
gi|261250210|ref|ZP_05942786.1| Imp required for envelope biogen...   729   0.0  
gi|330878393|gb|EGH12542.1| organic solvent tolerance protein [P...   729   0.0  
gi|289649004|ref|ZP_06480347.1| organic solvent tolerance protei...   728   0.0  
gi|134034979|sp|Q48NT4.2|LPTD_PSE14 RecName: Full=LPS-assembly p...   728   0.0  
gi|134034984|sp|Q88A43.2|LPTD_PSESM RecName: Full=LPS-assembly p...   728   0.0  
gi|341636377|gb|EGS61077.1| organic solvent tolerance family pro...   728   0.0  
gi|257483109|ref|ZP_05637150.1| organic solvent tolerance protei...   728   0.0  
gi|294139571|ref|YP_003555549.1| organic solvent tolerance prote...   728   0.0  
gi|331017628|gb|EGH97684.1| organic solvent tolerance protein, p...   728   0.0  
gi|333902120|ref|YP_004475993.1| LPS-assembly protein lptD [Pseu...   728   0.0  
gi|343509053|ref|ZP_08746348.1| organic solvent tolerance protei...   726   0.0  
gi|269960924|ref|ZP_06175294.1| conserved hypothetical protein [...   726   0.0  
gi|167622858|ref|YP_001673152.1| organic solvent tolerance prote...   726   0.0  
gi|28897113|ref|NP_796718.1| organic solvent tolerance protein [...   726   0.0  
gi|153803548|ref|ZP_01958134.1| organic solvent tolerance protei...   726   0.0  
gi|153838971|ref|ZP_01991638.1| organic solvent tolerance protei...   725   0.0  
gi|213967672|ref|ZP_03395819.1| organic solvent tolerance protei...   725   0.0  
gi|320326012|gb|EFW82070.1| organic solvent tolerance protein [P...   725   0.0  
gi|71735112|ref|YP_272935.1| organic solvent tolerance protein [...   725   0.0  
gi|261492499|ref|ZP_05989053.1| organic solvent tolerance protei...   725   0.0  
gi|28867782|ref|NP_790401.1| organic solvent tolerance protein [...   725   0.0  
gi|77461353|ref|YP_350860.1| organic solvent tolerance protein [...   724   0.0  
gi|328471911|gb|EGF42788.1| LPS assembly outer membrane complex ...   724   0.0  
gi|260878026|ref|ZP_05890381.1| LPS-assembly protein [Vibrio par...   724   0.0  
gi|298485303|ref|ZP_07003395.1| Organic solvent tolerance protei...   724   0.0  
gi|254360731|ref|ZP_04976879.1| organic solvent tolerance protei...   724   0.0  
gi|229592951|ref|YP_002875070.1| putative exported organic solve...   723   0.0  
gi|330955091|gb|EGH55351.1| organic solvent tolerance protein [P...   723   0.0  
gi|91227111|ref|ZP_01261595.1| organic solvent tolerance protein...   723   0.0  
gi|145628389|ref|ZP_01784190.1| organic solvent tolerance protei...   723   0.0  
gi|320332053|gb|EFW87989.1| organic solvent tolerance protein [P...   722   0.0  
gi|157374106|ref|YP_001472706.1| organic solvent tolerance prote...   722   0.0  
gi|254229742|ref|ZP_04923150.1| organic solvent tolerance protei...   722   0.0  
gi|343505735|ref|ZP_08743292.1| organic solvent tolerance protei...   721   0.0  
gi|170725379|ref|YP_001759405.1| organic solvent tolerance prote...   721   0.0  
gi|330812128|ref|YP_004356590.1| organic solvent tolerance prote...   720   0.0  
gi|170723955|ref|YP_001751643.1| organic solvent tolerance prote...   720   0.0  
gi|46143521|ref|ZP_00135050.2| COG1452: Organic solvent toleranc...   720   0.0  
gi|303251101|ref|ZP_07337287.1| organic solvent tolerance protei...   719   0.0  
gi|307257006|ref|ZP_07538782.1| LPS-assembly protein lptD [Actin...   719   0.0  
gi|260775522|ref|ZP_05884419.1| Imp required for envelope biogen...   719   0.0  
gi|165976390|ref|YP_001651983.1| organic solvent tolerance prote...   719   0.0  
gi|190150286|ref|YP_001968811.1| organic solvent tolerance prote...   718   0.0  
gi|346643271|ref|YP_262705.2| organic solvent tolerance protein ...   718   0.0  
gi|307263627|ref|ZP_07545238.1| LPS-assembly protein lptD [Actin...   718   0.0  
gi|146281123|ref|YP_001171276.1| organic solvent tolerance prote...   718   0.0  
gi|323493623|ref|ZP_08098744.1| LPS assembly outer membrane comp...   718   0.0  
gi|257465443|ref|ZP_05629814.1| organic solvent tolerance protei...   718   0.0  
gi|327479276|gb|AEA82586.1| organic solvent tolerance protein Os...   718   0.0  
gi|127511816|ref|YP_001093013.1| organic solvent tolerance prote...   718   0.0  
gi|307250210|ref|ZP_07532166.1| LPS-assembly protein lptD [Actin...   716   0.0  
gi|339492701|ref|YP_004712994.1| organic solvent tolerance prote...   716   0.0  
gi|308051065|ref|YP_003914631.1| organic solvent tolerance prote...   714   0.0  
gi|114564238|ref|YP_751752.1| organic solvent tolerance protein ...   713   0.0  
gi|342322364|gb|EGU18155.1| LPS-assembly protein [Vibrio mimicus...   712   0.0  
gi|262172453|ref|ZP_06040131.1| Imp required for envelope biogen...   711   0.0  
gi|322514701|ref|ZP_08067728.1| LPS-assembly protein [Actinobaci...   711   0.0  
gi|240949343|ref|ZP_04753686.1| organic solvent tolerance protei...   711   0.0  
gi|113969252|ref|YP_733045.1| organic solvent tolerance protein ...   710   0.0  
gi|117921644|ref|YP_870836.1| organic solvent tolerance protein ...   707   0.0  
gi|343498208|ref|ZP_08736247.1| LPS assembly outer membrane comp...   707   0.0  
gi|84393692|ref|ZP_00992442.1| organic solvent tolerance protein...   704   0.0  
gi|339477764|ref|YP_004706584.1| hypothetical protein MEPCIT_055...   703   0.0  
gi|37678665|ref|NP_933274.1| organic solvent tolerance protein [...   702   0.0  
gi|320157502|ref|YP_004189881.1| outer membrane protein Imp, req...   701   0.0  
gi|27364117|ref|NP_759645.1| LPS assembly outer membrane complex...   701   0.0  
gi|218708411|ref|YP_002416032.1| organic solvent tolerance prote...   701   0.0  
gi|148977502|ref|ZP_01814091.1| organic solvent tolerance protei...   699   0.0  
gi|335043108|ref|ZP_08536135.1| organic solvent tolerance protei...   699   0.0  
gi|86148120|ref|ZP_01066420.1| organic solvent tolerance protein...   698   0.0  
gi|289676170|ref|ZP_06497060.1| organic solvent tolerance protei...   697   0.0  
gi|254491705|ref|ZP_05104884.1| Organic solvent tolerance protei...   695   0.0  
gi|120599970|ref|YP_964544.1| organic solvent tolerance protein ...   694   0.0  
gi|146292096|ref|YP_001182520.1| organic solvent tolerance prote...   693   0.0  
gi|319425392|gb|ADV53466.1| outer membrane component of lipopoly...   693   0.0  
gi|226946687|ref|YP_002801760.1| Organic solvent tolerance prote...   691   0.0  
gi|59710896|ref|YP_203672.1| organic solvent tolerance protein [...   688   0.0  
gi|343494313|ref|ZP_08732575.1| LPS assembly outer membrane comp...   688   0.0  
gi|312883923|ref|ZP_07743640.1| organic solvent tolerance protei...   688   0.0  
gi|24375135|ref|NP_719178.1| organic solvent tolerance protein [...   686   0.0  
gi|342806144|gb|EGU41382.1| LPS assembly outer membrane complex ...   685   0.0  
gi|134296903|ref|YP_001120638.1| organic solvent tolerance prote...   685   0.0  
gi|323495832|ref|ZP_08100900.1| LPS assembly outer membrane comp...   684   0.0  
gi|160874202|ref|YP_001553518.1| organic solvent tolerance prote...   683   0.0  
gi|91794236|ref|YP_563887.1| organic solvent tolerance protein [...   683   0.0  
gi|197334166|ref|YP_002155048.1| LPS-assembly protein (Organic s...   683   0.0  
gi|149191633|ref|ZP_01869877.1| organic solvent tolerance protei...   682   0.0  
gi|209693974|ref|YP_002261902.1| organic solvent tolerance prote...   682   0.0  
gi|254227130|ref|ZP_04920675.1| organic solvent tolerance protei...   682   0.0  
gi|152999583|ref|YP_001365264.1| organic solvent tolerance prote...   681   0.0  
gi|126173224|ref|YP_001049373.1| organic solvent tolerance prote...   681   0.0  
gi|304410419|ref|ZP_07392037.1| Organic solvent tolerance protei...   681   0.0  
gi|217974465|ref|YP_002359216.1| Organic solvent tolerance prote...   680   0.0  
gi|325526672|gb|EGD04204.1| organic solvent tolerance protein [B...   680   0.0  
gi|292492133|ref|YP_003527572.1| organic solvent tolerance prote...   679   0.0  
gi|334196983|gb|AEG70168.1| hypothetical protein RSPO_c02876 [Ra...   679   0.0  
gi|83749337|ref|ZP_00946334.1| Organic solvent tolerance protein...   677   0.0  
gi|300114055|ref|YP_003760630.1| organic solvent tolerance prote...   677   0.0  
gi|161523768|ref|YP_001578780.1| organic solvent tolerance prote...   677   0.0  
gi|339324686|ref|YP_004684379.1| organic solvent tolerance prote...   676   0.0  
gi|172061670|ref|YP_001809322.1| organic solvent tolerance prote...   676   0.0  
gi|170699178|ref|ZP_02890231.1| Organic solvent tolerance protei...   676   0.0  
gi|113866540|ref|YP_725029.1| organic solvent tolerance protein ...   675   0.0  
gi|186475165|ref|YP_001856635.1| organic solvent tolerance prote...   673   0.0  
gi|171317316|ref|ZP_02906512.1| Organic solvent tolerance protei...   673   0.0  
gi|336312611|ref|ZP_08567559.1| outer membrane protein Imp [Shew...   672   0.0  
gi|188591255|ref|YP_001795855.1| organic solvent tolerance trans...   671   0.0  
gi|209519025|ref|ZP_03267833.1| Organic solvent tolerance protei...   671   0.0  
gi|269103548|ref|ZP_06156245.1| Imp required for envelope biogen...   671   0.0  
gi|89075562|ref|ZP_01161967.1| organic solvent tolerance protein...   670   0.0  
gi|33152722|ref|NP_874075.1| organic solvent tolerance protein [...   669   0.0  
gi|309779804|ref|ZP_07674559.1| LPS-assembly protein (Organic so...   669   0.0  
gi|115352814|ref|YP_774653.1| organic solvent tolerance protein ...   669   0.0  
gi|121591690|ref|ZP_01678921.1| organic solvent tolerance protei...   669   0.0  
gi|254292210|ref|ZP_04962977.1| organic solvent tolerance protei...   668   0.0  
gi|238028598|ref|YP_002912829.1| organic solvent tolerance prote...   668   0.0  
gi|206559287|ref|YP_002230048.1| hypothetical protein BCAL0894 [...   668   0.0  
gi|330448800|ref|ZP_08312447.1| organic solvent tolerance family...   668   0.0  
gi|167844377|ref|ZP_02469885.1| organic solvent tolerance protei...   667   0.0  
gi|217419617|ref|ZP_03451123.1| organic solvent tolerance protei...   667   0.0  
gi|345129276|gb|EGW60182.1| Organic solvent tolerance protein [D...   667   0.0  
gi|167718163|ref|ZP_02401399.1| organic solvent tolerance protei...   667   0.0  
gi|53718301|ref|YP_107287.1| hypothetical protein BPSL0658 [Burk...   666   0.0  
gi|167561602|ref|ZP_02354518.1| organic solvent tolerance protei...   666   0.0  
gi|167909605|ref|ZP_02496696.1| organic solvent tolerance protei...   666   0.0  
gi|187927494|ref|YP_001897981.1| Organic solvent tolerance prote...   666   0.0  
gi|167835487|ref|ZP_02462370.1| organic solvent tolerance protei...   666   0.0  
gi|295675485|ref|YP_003604009.1| Organic solvent tolerance prote...   666   0.0  
gi|107023646|ref|YP_621973.1| organic solvent tolerance protein ...   665   0.0  
gi|222112632|ref|YP_002554896.1| organic solvent tolerance prote...   664   0.0  
gi|254251451|ref|ZP_04944769.1| Organic solvent tolerance protei...   664   0.0  
gi|254247256|ref|ZP_04940577.1| Organic solvent tolerance protei...   664   0.0  
gi|167579882|ref|ZP_02372756.1| organic solvent tolerance protei...   663   0.0  
gi|221200088|ref|ZP_03573131.1| organic solvent tolerance protei...   663   0.0  
gi|78067507|ref|YP_370276.1| organic solvent tolerance protein [...   663   0.0  
gi|83721035|ref|YP_441132.1| organic solvent tolerance protein [...   662   0.0  
gi|317402407|gb|EFV82979.1| LPS-assembly protein [Achromobacter ...   661   0.0  
gi|241662024|ref|YP_002980384.1| organic solvent tolerance prote...   661   0.0  
gi|296161010|ref|ZP_06843821.1| Organic solvent tolerance protei...   661   0.0  
gi|73540203|ref|YP_294723.1| organic solvent tolerance protein [...   661   0.0  
gi|344168898|emb|CCA81212.1| exported protein required for envel...   661   0.0  
gi|300692474|ref|YP_003753469.1| exported protein required for e...   660   0.0  
gi|344173716|emb|CCA88889.1| exported protein required for envel...   659   0.0  
gi|187922681|ref|YP_001894323.1| organic solvent tolerance prote...   659   0.0  
gi|300705126|ref|YP_003746729.1| hypothetical protein RCFBP_2096...   659   0.0  
gi|307728469|ref|YP_003905693.1| Organic solvent tolerance prote...   659   0.0  
gi|91781821|ref|YP_557027.1| putative organic solvent tolerance ...   659   0.0  
gi|336125252|ref|YP_004567300.1| Organic solvent tolerance prote...   659   0.0  
gi|207742368|ref|YP_002258760.1| organic solvent tolerance prote...   659   0.0  
gi|90580796|ref|ZP_01236599.1| organic solvent tolerance protein...   659   0.0  
gi|340041187|gb|EGR02154.1| organic solvent tolerance family pro...   658   0.0  
gi|170691414|ref|ZP_02882579.1| Organic solvent tolerance protei...   658   0.0  
gi|167855127|ref|ZP_02477899.1| organic solvent tolerance protei...   658   0.0  
gi|77165201|ref|YP_343726.1| organic solvent tolerance protein [...   658   0.0  
gi|120613391|ref|YP_973069.1| organic solvent tolerance protein ...   657   0.0  
gi|153823927|ref|ZP_01976594.1| organic solvent tolerance protei...   656   0.0  
gi|67641451|ref|ZP_00440229.1| LPS-assembly protein (Organic sol...   654   0.0  
gi|333894394|ref|YP_004468269.1| organic solvent tolerance prote...   653   0.0  
gi|323524757|ref|YP_004226910.1| organic solvent tolerance prote...   653   0.0  
gi|17545234|ref|NP_518636.1| organic solvent tolerance transmemb...   653   0.0  
gi|54307619|ref|YP_128639.1| organic solvent tolerance protein [...   653   0.0  
gi|330818273|ref|YP_004361978.1| hypothetical protein bgla_1g341...   652   0.0  
gi|302877390|ref|YP_003845954.1| Organic solvent tolerance prote...   651   0.0  
gi|91790685|ref|YP_551637.1| organic solvent tolerance protein [...   650   0.0  
gi|114331214|ref|YP_747436.1| organic solvent tolerance protein ...   650   0.0  
gi|134034980|sp|Q15QB4.2|LPTD_PSEA6 RecName: Full=LPS-assembly p...   650   0.0  
gi|134034182|sp|A1WD88.2|LPTD_ACISJ RecName: Full=LPS-assembly p...   650   0.0  
gi|90411941|ref|ZP_01219949.1| organic solvent tolerance protein...   650   0.0  
gi|312797258|ref|YP_004030180.1| Organic solvent tolerance prote...   650   0.0  
gi|109899723|ref|YP_662978.1| organic solvent tolerance protein ...   649   0.0  
gi|94309381|ref|YP_582591.1| organic solvent tolerance protein [...   649   0.0  
gi|149907521|ref|ZP_01896268.1| organic solvent tolerance protei...   649   0.0  
gi|74318355|ref|YP_316095.1| organic solvent tolerance transmemb...   649   0.0  
gi|345870297|ref|ZP_08822250.1| LPS-assembly protein lptD [Thior...   648   0.0  
gi|30248885|ref|NP_840955.1| organic solvent tolerance transmemb...   647   0.0  
gi|326319526|ref|YP_004237198.1| LPS-assembly protein lptD [Acid...   647   0.0  
gi|332305314|ref|YP_004433165.1| Organic solvent tolerance prote...   646   0.0  
gi|121596393|ref|YP_988289.1| organic solvent tolerance protein ...   646   0.0  
gi|334703408|ref|ZP_08519274.1| organic solvent tolerance protei...   646   0.0  
gi|319765027|ref|YP_004128964.1| organic solvent tolerance prote...   646   0.0  
gi|163855065|ref|YP_001629363.1| LPS-export associated outer mem...   645   0.0  
gi|330827222|ref|YP_004390525.1| LPS-assembly protein lptD [Alic...   645   0.0  
gi|293603513|ref|ZP_06685935.1| LPS-assembly protein [Achromobac...   645   0.0  
gi|311104076|ref|YP_003976929.1| LPS-assembly protein LptD [Achr...   645   0.0  
gi|330830996|ref|YP_004393948.1| LPS-assembly protein lptD [Aero...   644   0.0  
gi|241765840|ref|ZP_04763777.1| Organic solvent tolerance protei...   643   0.0  
gi|299067924|emb|CBJ39138.1| exported protein required for envel...   643   0.0  
gi|285019521|ref|YP_003377232.1| organic solvent tolerance prote...   641   0.0  
gi|332140207|ref|YP_004425945.1| organic solvent tolerance prote...   641   0.0  
gi|71909271|ref|YP_286858.1| organic solvent tolerance protein [...   641   0.0  
gi|319796619|ref|YP_004158259.1| organic solvent tolerance prote...   639   e-180
gi|71279010|ref|YP_271171.1| organic solvent tolerance protein [...   639   e-180
gi|145300232|ref|YP_001143073.1| organic solvent tolerance prote...   639   e-180
gi|219870721|ref|YP_002475096.1| organic solvent tolerance prote...   639   e-180
gi|337281452|ref|YP_004620924.1| organic solvent tolerance prote...   639   e-180
gi|319786210|ref|YP_004145685.1| organic solvent tolerance prote...   639   e-180
gi|288940553|ref|YP_003442793.1| Organic solvent tolerance prote...   639   e-180
gi|119474852|ref|ZP_01615205.1| Organic solvent tolerance protei...   637   e-180
gi|345641328|dbj|BAK75161.1| organic solvent tolerance protein [...   637   e-180
gi|336316140|ref|ZP_08571041.1| organic solvent tolerance protei...   637   e-180
gi|33594221|ref|NP_881865.1| putative outer membrane (permeabili...   637   e-180
gi|58583368|ref|YP_202384.1| organic solvent tolerance protein [...   636   e-179
gi|300310040|ref|YP_003774132.1| organic solvent tolerance trans...   636   e-179
gi|339483419|ref|YP_004695205.1| LPS-assembly protein lptD [Nitr...   636   e-179
gi|344343154|ref|ZP_08774023.1| LPS-assembly protein lptD [Maric...   635   e-179
gi|257092440|ref|YP_003166081.1| Organic solvent tolerance prote...   635   e-179
gi|338781277|gb|EGP45670.1| LPS-assembly protein LptD [Achromoba...   635   e-179
gi|114319361|ref|YP_741044.1| organic solvent tolerance protein ...   634   e-179
gi|217969875|ref|YP_002355109.1| organic solvent tolerance prote...   634   e-179
gi|237809110|ref|YP_002893550.1| Organic solvent tolerance prote...   633   e-179
gi|224827239|ref|ZP_03700333.1| Organic solvent tolerance protei...   633   e-178
gi|237746911|ref|ZP_04577391.1| OstA organic solvent tolerance p...   633   e-178
gi|220935877|ref|YP_002514776.1| Organic solvent tolerance prote...   632   e-178
gi|121606959|ref|YP_984288.1| organic solvent tolerance protein ...   632   e-178
gi|119504987|ref|ZP_01627064.1| organic solvent tolerance protei...   632   e-178
gi|193222224|emb|CAL60590.2| putative Organic solvent tolerance ...   632   e-178
gi|262275061|ref|ZP_06052872.1| Imp required for envelope biogen...   632   e-178
gi|289163811|ref|YP_003453949.1| organic solvent tolerance prote...   631   e-178
gi|33598181|ref|NP_885824.1| putative outer membrane (permeabili...   631   e-178
gi|33603076|ref|NP_890636.1| outer membrane (permeability) prote...   631   e-178
gi|89898919|ref|YP_521390.1| organic solvent tolerance protein [...   631   e-178
gi|332283294|ref|YP_004415205.1| LPS-export associated outer mem...   631   e-178
gi|325928238|ref|ZP_08189443.1| organic solvent tolerance protei...   631   e-178
gi|84625192|ref|YP_452564.1| organic solvent tolerance protein [...   630   e-178
gi|289663553|ref|ZP_06485134.1| organic solvent tolerance protei...   630   e-178
gi|333982657|ref|YP_004511867.1| LPS-assembly protein lptD [Meth...   630   e-178
gi|237749065|ref|ZP_04579545.1| OstA organic solvent tolerance p...   630   e-178
gi|294625756|ref|ZP_06704375.1| organic solvent tolerance protei...   630   e-178
gi|188575376|ref|YP_001912305.1| organic solvent tolerance prote...   630   e-177
gi|117619364|ref|YP_855487.1| organic solvent tolerance protein ...   629   e-177
gi|325981516|ref|YP_004293918.1| Organic solvent tolerance prote...   629   e-177
gi|134034186|sp|Q2KXA8.2|LPTD_BORA1 RecName: Full=LPS-assembly p...   629   e-177
gi|254524992|ref|ZP_05137047.1| organic solvent tolerance protei...   629   e-177
gi|270157916|ref|ZP_06186573.1| LPS-assembly protein [Legionella...   629   e-177
gi|187477203|ref|YP_785227.1| organic solvent tolerance protein ...   629   e-177
gi|194364449|ref|YP_002027059.1| organic solvent tolerance prote...   628   e-177
gi|52840552|ref|YP_094351.1| organic solvent tolerance protein [...   628   e-177
gi|329119267|ref|ZP_08247954.1| OstA like protein [Neisseria bac...   627   e-177
gi|166710728|ref|ZP_02241935.1| organic solvent tolerance protei...   627   e-177
gi|239996024|ref|ZP_04716548.1| organic solvent tolerance protei...   627   e-177
gi|78046459|ref|YP_362634.1| organic solvent tolerance protein [...   627   e-177
gi|294664832|ref|ZP_06730153.1| organic solvent tolerance protei...   627   e-177
gi|296105859|ref|YP_003617559.1| organic solvent tolerance prote...   627   e-177
gi|25008885|sp|Q8PP22.2|LPTD_XANAC RecName: Full=LPS-assembly pr...   627   e-177
gi|21241636|ref|NP_641218.1| organic solvent tolerance protein [...   627   e-177
gi|56476035|ref|YP_157624.1| organic solvent tolerance transmemb...   627   e-177
gi|82701655|ref|YP_411221.1| organic solvent tolerance protein [...   626   e-177
gi|56461329|ref|YP_156610.1| organic solvent tolerance protein O...   626   e-177
gi|307609119|emb|CBW98562.1| hypothetical protein LPW_03891 [Leg...   626   e-176
gi|289670941|ref|ZP_06492016.1| organic solvent tolerance protei...   626   e-176
gi|291612517|ref|YP_003522674.1| organic solvent tolerance prote...   626   e-176
gi|346723780|ref|YP_004850449.1| organic solvent tolerance prote...   626   e-176
gi|119470577|ref|ZP_01613280.1| organic solvent tolerance protei...   625   e-176
gi|148358510|ref|YP_001249717.1| organic solvent tolerance prote...   625   e-176
gi|153217228|ref|ZP_01950992.1| organic solvent tolerance protei...   625   e-176
gi|344206102|ref|YP_004791243.1| LPS-assembly protein lptD [Burk...   625   e-176
gi|89094170|ref|ZP_01167113.1| organic solvent tolerance protein...   624   e-176
gi|334133020|ref|ZP_08506775.1| LPS-assembly protein lptD [Methy...   624   e-176
gi|329903501|ref|ZP_08273517.1| Outer membrane protein Imp [Oxal...   624   e-176
gi|170693304|ref|ZP_02884464.1| Organic solvent tolerance protei...   623   e-176
gi|134034185|sp|A1K9J8.2|LPTD_AZOSB RecName: Full=LPS-assembly p...   623   e-175
gi|264680841|ref|YP_003280751.1| organic solvent tolerance prote...   623   e-175
gi|221069846|ref|ZP_03545951.1| Organic solvent tolerance protei...   622   e-175

Sequences not found previously or not previously below threshold:

  Database: filtnr
    Posted date:  Sep 19, 2011  1:36 PM
  Number of letters in database: 1,740,938,412
  Number of sequences in database:  5,131,667
  
  Database: /dors/meilerlab/apps/scripts/sequence_analysis/../db/filtn
  r.01
    Posted date:  Sep 19, 2011  1:42 PM
  Number of letters in database: 2,285,224,685
  Number of sequences in database:  6,711,192
  
  Database: /dors/meilerlab/apps/scripts/sequence_analysis/../db/filtn
  r.02
    Posted date:  Sep 19, 2011  1:45 PM
  Number of letters in database: 1,228,445,294
  Number of sequences in database:  3,479,686
  
Lambda     K      H
   0.314    0.163    0.452 

Lambda     K      H
   0.267   0.0500    0.140 


Matrix: BLOSUM62
Gap Penalties: Existence: 11, Extension: 1
Number of Hits to DB: 48,771,006,169
Number of Sequences: 15322545
Number of extensions: 2332183414
Number of successful extensions: 6046631
Number of sequences better than 10.0: 500
Number of HSP's better than 10.0 without gapping: 7842
Number of HSP's successfully gapped in prelim test: 16941
Number of HSP's that attempted gapping in prelim test: 5906635
Number of HSP's gapped (non-prelim): 53641
length of query: 802
length of database: 5,254,608,391
effective HSP length: 148
effective length of query: 654
effective length of database: 7,281,839,027
effective search space: 4762322723658
effective search space used: 4762322723658
T: 11
A: 40
X1: 16 ( 7.2 bits)
X2: 38 (14.6 bits)
X3: 64 (24.7 bits)
S1: 41 (21.2 bits)
S2: 90 (39.0 bits)
```
