## Supplementary material for "A multi-task deep-learning system for predicting membrane associations and secondary structures of proteins": Code and Raw Data: 4y97B.ascii6

```
Last position-specific scoring matrix computed, weighted observed percentages rounded down, information per position, and relative weight of gapless real matches to pseudocounts
           A  R  N  D  C  Q  E  G  H  I  L  K  M  F  P  S  T  W  Y  V   A   R   N   D   C   Q   E   G   H   I   L   K   M   F   P   S   T   W   Y   V
    1 A    2 -3 -2 -3 -3 -3 -3 -3 -3 -4 -4 -3 -3 -5 -3  6 -1 -5 -4  0   16   0   0   0   0   0   0   0   0   0   0   0   0   0   0  75   0   0   0   9  1.14 1.03
    2 Q   -2 -1  2 -3 -1  7 -1 -4  0 -4 -3 -1 -3 -5 -4 -1  2 -5 -4 -1    2   2  10   0   1  59   0   0   2   0   2   1   0   0   0   4  11   0   0   4  1.09 1.16
    3 L   -3 -4 -5 -5 -4  0 -3 -6 -5  5  3  1  4 -2 -5 -4 -2 -5 -4  1    1   0   0   0   0   4   1   0   0  40  24  11  10   1   0   0   1   0   0   8  0.81 1.24
    4 T   -3 -4 -2  3 -4 -1 -3 -3 -4 -4 -5 -3 -2 -5  4  3  4 -5 -5 -3    0   0   1  19   0   3   0   1   0   0   0   0   1   0  22  26  24   0   0   2  0.86 1.26
    5 D   -3 -4 -2  7 -6 -3  3 -4 -4 -2 -4 -3 -5 -6 -2 -1 -1 -7 -5 -3    1   0   0  68   0   0  16   0   0   3   1   0   0   0   1   3   3   0   0   2  1.42 1.33
    6 E    0 -2 -2  3 -5  1  5 -4 -1 -5 -3 -2  0 -6 -4  2  0 -6 -5 -3    7   1   1  15   0   6  42   0   1   0   3   1   2   0   0  14   6   0   0   1  0.77 1.40
    7 E   -3 -3 -1  2 -6  1  6 -5 -3  0 -3 -3 -2 -3 -4 -3 -1 -6 -5  1    1   0   2  10   0   5  60   0   0   6   2   0   1   1   0   0   3   0   0  10  1.04 1.41
    8 K   -3  7  1 -4 -1 -1 -1 -5 -3 -6 -4  3 -4 -6 -5 -1 -4 -6 -5 -5    1  65   5   0   2   1   2   0   0   0   1  19   0   0   0   4   0   0   0   0  1.46 1.43
    9 Y   -5 -5 -1 -6 -5 -5 -5 -6  0 -3 -2 -4 -3  8 -3 -3 -5 -2  6 -4    0   0   4   0   0   0   0   0   2   0   2   1   0  59   1   2   0   0  28   0  1.74 1.45
   10 R    0  5  0 -1 -6  1  0 -3  0 -3 -5  5 -4 -6 -4  0 -3 -6 -5 -4    9  28   4   4   0   5   6   1   2   1   0  34   0   0   0   6   0   0   0   0  0.84 1.48
   11 D   -3  0  3  5 -3  0 -1  0  1 -5 -1 -2  0 -2 -3  2 -1 -6 -3 -5    1   5  12  35   1   4   2   6   3   0   7   2   3   2   1  14   4   0   1   0  0.59 1.50
   12 C    2 -6 -5 -6 10 -5 -6 -5 -5  2 -4 -5 -4 -5 -3 -1 -2  0 -1  0   16   0   0   0  55   0   0   0   0  11   0   0   0   0   1   4   2   2   2   7  1.70 1.50
   13 E    2 -1 -3  0 -5  1  4 -3  2 -4 -3  1 -4 -3 -4  1  0 -6 -4  0   15   3   0   5   0   6  30   2   5   1   2   9   0   1   0   9   7   0   0   6  0.47 1.51
   14 R   -2  4 -2 -4 -5 -3 -1 -2 -1 -5 -4  1 -4 -3  6 -1 -2  1 -1 -4    3  23   1   0   0   0   3   3   2   0   1   8   0   1  42   4   2   2   3   1  1.04 1.49
   15 F   -5 -5 -6 -7 -5 -5 -6 -7 -5  0  5 -6  0  5 -2 -5 -4  1 -2 -1    0   0   0   0   0   0   0   0   0   3  63   0   1  26   2   0   0   2   0   3  1.31 1.52
   16 K   -3  1  0 -3 -2  0  2 -5  0 -1 -1  3  1 -2 -4  0  2  0 -1  1    1   7   5   1   1   4  12   0   2   4   6  20   4   1   0   6  11   1   3   9  0.28 1.51
   17 C   -4 -5 -6 -6  1 -5 -5 -6 -5  1  4 -5  0  5 -2 -5 -4 -4  0  2    0   0   0   0   3   0   0   0   0   5  48   0   1  22   2   0   0   0   3  14  0.98 1.47
   18 P   -3  4  1 -4 -2  1 -1 -4  0 -1 -3  2 -4 -4  0  1  2 -5 -4  0    1  23   7   0   1   5   3   0   3   4   2  13   0   1   5   9  14   0   0   8  0.43 1.49
   19 C   -1 -5 -5 -5 11 -5 -5 -5 -5 -4 -4 -5 -4 -5 -5 -1 -3 -5 -5 -3    3   0   0   0  88   0   0   0   0   0   1   0   0   0   0   3   0   0   0   0  2.94 1.43
   20 P   -2  3 -4 -1 -5 -3 -2 -3  0 -2 -2  0 -2 -3  6 -1 -2 -5 -2  0    2  19   0   3   0   0   2   2   2   2   4   6   1   1  41   4   3   0   2   7  0.89 1.41
   21 T    0 -1  2 -2 -2  1 -2  0  2 -5 -4  3 -4  0 -4  3  1 -5  0 -3    9   2  11   2   1   5   2   7   6   0   1  16   0   5   0  21   8   0   3   2  0.36 1.48
   22 C   -2 -5 -5 -3 11 -5 -5 -2 -5 -4 -4 -5 -4 -5 -5 -3 -2 -5 -5 -3    2   0   0   2  87   0   0   3   0   0   0   0   0   0   0   0   1   0   0   0  2.87 1.44
   23 G    0  0  0 -2 -5  0 -2  4  2 -5 -5  4 -3 -4 -3  0 -1 -5 -2 -5    7   3   5   2   0   5   2  30   5   0   0  27   1   1   1   6   4   0   1   0  0.62 1.49
   24 T    2 -3 -1 -4 -5  0  2  0  5 -4 -3  0 -2 -2 -4  0  3 -6 -4 -2   17   1   2   0   0   4  13   8  14   1   2   7   1   2   0   6  20   0   0   3  0.47 1.70
   25 E   -2  1 -1 -1 -1  1  4 -5  0 -3 -3  1 -1 -4 -1  1  2 -5 -3  0    2   7   3   3   1   5  27   0   2   1   2   8   2   1   2  11  15   0   1   6  0.42 1.66
   26 N   -2 -4  4 -2 -1  0 -3 -3 -2  1 -3 -4 -1  5 -5  2  1  2  1 -2    3   0  18   2   2   4   1   1   1   9   1   0   1  23   0  15   9   3   5   2  0.56 1.63
   27 I   -1  0 -2  1 -2 -1  1 -3  1  2 -1 -1 -1 -1  3 -1  0 -5 -4  2    5   6   2   8   1   3  10   1   3  12   5   3   1   3  14   4   5   0   0  15  0.24 1.61
   28 Y   -2 -2 -5 -5  3 -4 -5 -3 -4  2  0 -1  1  7 -5 -2 -4  1  2  0    3   3   0   0   6   0   0   2   0  10   6   4   4  43   0   3   0   1   7   7  0.90 1.53
   29 D    1  1 -2  2 -5 -1  2  0 -4 -4 -2  1 -4 -5  4 -2 -1 -5 -5 -1   12   7   1   9   0   2  15   8   0   0   4   9   0   0  21   2   4   0   0   5  0.45 1.54
   30 N   -1 -1  1  1  1 -4 -1  5 -4 -3 -2 -3 -4 -5  1  1 -1 -5 -5 -3    3   4   6   7   3   0   5  45   0   2   4   0   0   0   6   9   4   0   0   2  0.67 1.53
   31 V    0 -5 -5 -3 -4 -4 -3 -2 -5  3  2 -4  1 -3 -3 -1  1 -5 -2  4    9   0   0   1   0   0   2   3   0  19  22   0   3   0   2   4   7   0   2  25  0.52 1.55
   32 F   -1 -2 -2 -2  0  1 -4 -5 -1  2  0 -2 -1  5 -3 -1 -2 -1  2  2    5   2   2   2   2   7   0   0   2  11   6   2   1  26   1   5   2   1   7  14  0.45 1.55
   33 D    1  2  0  2 -4  2  1 -2  0 -2 -3  1 -4 -3 -2  1  0 -5 -4 -1   12  11   5  13   0  10   8   2   2   3   2   9   0   1   1  11   5   0   0   4  0.28 1.50
   34 G   -1 -1  1  1  1  0  1  2  0 -2 -4  0 -1 -5 -2  3  0 -5 -4 -1    4   3   5   7   3   3  10  15   2   3   1   4   2   0   2  25   5   0   0   4  0.31 1.53
   35 S    1 -2  1  2 -4 -2  0 -2 -2 -2 -1  0 -4 -1  1  2  2 -5 -4 -1   11   1   6  12   0   1   5   3   1   2   5   6   0   3   7  17  13   0   0   4  0.24 1.51
   36 G   -1  0  1  1 -2 -3  1  3  3 -3 -4  0 -1 -4  1  0  1 -5 -1 -2    4   5   8   8   1   0   8  19   7   1   1   5   2   0   7   8   8   0   2   3  0.26 1.57
   37 T    0 -1  1  2 -4 -1  1  1 -2 -4 -3  0 -2 -1  0  0  1 -4  2 -1    7   3   7  12   0   2  11   9   1   1   3   6   1   2   4   7   8   0   8   4  0.16 1.54
   38 D    0  2  0  2 -2  1  0  1 -3 -2 -2  0  3 -2  0  1  0 -4 -4 -2    8  10   4  10   1   6   5  10   0   2   3   5   9   2   4   9   7   0   0   2  0.17 1.55
   39 M   -1 -2 -1 -3  4 -1 -1 -2  2  3  1 -3  2 -2 -2 -2  1  0 -2  2    5   2   3   1   8   2   5   3   6  15  12   2   6   1   2   3   8   1   1  12  0.24 1.54
   40 E   -2  0 -2 -2  2  1  2 -2  0  1 -2  0 -1 -4 -3  2  3 -4 -1 -1    3   6   1   2   4   5  13   3   2   8   3   6   1   0   1  17  16   0   2   4  0.25 1.55
   41 P    2 -1 -3 -3 -1 -2 -2 -3 -1  0  0 -3 -1  2  5 -1 -2 -4  0 -1   18   3   1   1   1   2   3   1   2   6  10   1   1   8  27   4   1   0   3   3  0.45 1.61
   42 S    0  0  3  0 -1 -2 -1 -3  0 -3 -2  0 -1 -3 -2  4  0  0 -4  0    6   4  15   5   1   1   3   1   2   1   4   7   1   1   1  31   4   1   0   9  0.39 1.61
   43 L   -3 -5 -4 -5 -5 -5 -4  5 -2 -1  4 -5 -3  1 -2 -2 -2 -4  0 -2    1   0   0   0   0   0   1  40   1   2  36   0   0   6   2   3   2   0   3   2  0.83 1.66
   44 Y   -1 -4 -3 -5 -4  1 -1 -4 -4  2  3 -2  2  2 -5  0 -1  3 -1  1    5   0   1   0   0   7   4   1   0  10  32   2   4   7   0   7   3   3   2  11  0.41 1.58
   45 R   -1  3 -1 -2  1  3 -1 -5  2  1  0  0  1  0 -3 -1  1 -5 -2  0    4  17   3   2   3  12   3   0   4   8   7   5   3   5   1   5   7   0   1   8  0.24 1.58
   46 C   -1 -6 -5 -6 11 -2 -5 -4 -5 -4 -4 -5 -4 -5  0 -2 -4 -5 -5 -4    3   0   0   0  83   2   0   1   0   0   0   0   0   0   6   2   0   0   0   0  2.77 1.58
   47 S    0 -2  0  0  2 -1 -3 -1 -4 -3 -2 -1 -4 -5  5  2 -1 -5 -5 -2    8   2   5   5   4   3   1   5   0   2   4   3   0   0  33  18   4   0   0   3  0.65 1.55
   48 N   -1  0  5  0 -5  0 -2  0  3 -5 -5  3 -4 -5 -4  1 -2 -5 -2 -3    5   3  31   4   0   4   1   7   7   0   1  19   0   0   0  12   2   0   2   2  0.70 1.57
   49 I    1 -3 -4 -4  9 -1 -1 -3 -4 -1 -3 -2 -4 -4  2  1  0 -5 -2 -1   10   1   0   0  39   3   4   2   0   3   2   2   0   0  12   9   5   0   2   4  1.05 1.55
   50 D    0 -1  2  3 -5  1  3  1 -1 -3 -2 -1 -2 -5 -1  1 -1 -5 -5 -2    7   2  10  15   0   7  17  10   1   1   4   3   1   0   4  11   3   0   0   3  0.31 1.59
   51 C    1 -4 -4 -1  9 -1 -1 -1  1 -4 -4  0 -4 -2 -5 -2 -1  0  0 -3   13   0   0   4  47   3   3   6   3   0   1   5   0   1   0   2   3   1   4   1  1.27 1.59
   52 K   -2  0  1  1 -5  1 -1  2  0 -2 -2  3 -1 -5 -1 -1  1  0 -1 -1    3   5   6   8   0   7   4  16   2   3   3  19   1   0   4   5   8   1   2   4  0.26 1.56
   53 A    1  1  0 -1 -2  0 -1 -1 -3  2 -1  1 -1  2 -2 -1  1  3  0 -1   11   7   4   4   1   4   3   4   0  11   7  10   2  10   2   3   7   4   3   4  0.13 1.49
   54 S    0  0 -1 -1  2  0 -1 -2  2 -4 -1 -1 -4 -2  4  3  1  0 -4 -2    7   4   2   3   4   4   4   3   5   1   6   3   0   1  18  22   9   1   0   2  0.36 1.52
   55 P   -1  0 -1 -2 -4 -1  0 -1 -3 -2  1 -2 -3  1  5  0  0 -4 -1 -2    6   5   4   2   0   3   6   6   0   2  13   3   0   6  29   6   5   0   2   2  0.42 1.43
   56 L    1  0 -1 -4 -1 -1 -3 -3 -3  1  1 -3  1  2 -3  2 -1  4  0  1   11   6   3   1   1   3   2   1   0   9  13   1   4   9   1  14   3   6   3   8  0.25 1.41
   57 T   -1  0  0  1  0  0  1 -2  0  0  0  0  0 -1 -3  2  1 -3 -1 -1    4   6   3   7   2   5  11   3   2   5  10   7   2   3   1  17   8   0   2   4  0.12 1.27
   58 F   -1 -3 -1 -1  3 -2 -2 -1  3 -1 -1 -2 -3  2  2  0  1 -2  5 -1    4   1   3   3   5   2   2   4   8   3   5   3   1   8  11   7   7   0  18   4  0.34 1.23
   59 T   -1 -1 -2 -4 -4  0 -2 -2 -4  2  1 -3  1 -1  2 -1  2  2 -3  2    5   4   2   1   0   5   3   3   0  10  12   1   4   3  10   4  15   3   0  15  0.26 1.40
   60 V    3 -3  1 -2 -4  1 -2 -2 -1  1  0 -1 -1 -4  1  1 -1  2 -4  1   26   0   7   2   0   6   3   2   2   8   9   3   1   0   7   8   4   3   0   8  0.25 1.45
   61 Q   -1  1 -1 -3 -3  3 -2 -2 -3  0 -1  0  1 -1 -3  2  1 -3  2  0    5   8   2   1   0  17   1   3   0   6   7   6   4   3   1  15   9   0   7   6  0.25 1.19
   62 L   -1 -4 -5 -5  2 -4 -5 -5 -5  5  3 -4  3 -3 -5 -4 -1 -4 -4  2    4   0   0   0   4   0   0   0   0  30  33   0   8   0   0   0   4   0   0  12  0.81 1.27
   63 S    1  0 -1 -3  3  1  0 -2  0 -1 -2 -1  2 -1 -4  1  1 -4  0  2   14   4   3   0   6   8   5   3   2   4   3   3   5   2   0  10   7   0   4  16  0.19 1.26
   64 N    2 -3  6 -2  1  0 -3 -3 -3  0 -2 -3  0 -4 -1  0 -1 -5 -4 -1   16   0  47   0   3   3   0   1   0   7   3   0   3   0   3   6   3   0   0   3  0.79 1.26
   65 K   -1  2 -1 -3 -2  7 -1 -5 -1 -2 -2  1 -2 -2 -4 -2 -2 -5  0 -3    4  11   2   0   1  53   2   0   1   3   4   8   1   1   0   2   1   0   3   2  1.00 1.45
   66 L   -3 -4 -5 -5 -4 -4 -5 -5 -5  3  4 -4  3  0 -5 -2 -3 -4 -3  4    1   0   0   0   0   0   0   1   0  13  43   0   7   3   0   3   0   0   0  27  0.89 1.39
   67 I   -2  1  0  0 -5  3  3 -2  1 -1 -1  1 -3  0 -4  0  1 -1 -4 -2    2   6   5   5   0  12  23   2   3   4   7   8   0   4   0   6   9   1   0   2  0.31 1.39
   68 M   -2  2 -2 -2  0 -2 -2 -2  3  0  3 -1  2 -1 -4  1 -2 -4 -2 -1    3  11   2   3   2   1   2   2   6   6  33   3   4   2   0  12   2   0   1   3  0.34 1.39
   69 D    3 -1  0  1 -1  4 -1 -4 -3 -1 -2 -2  1  2 -4  0  0  2 -3 -3   25   4   4   7   2  20   3   1   0   3   3   2   4   9   0   6   5   3   0   0  0.40 1.39
   70 I    1 -4 -5 -5 -4 -1 -4 -5 -5  5  2 -2  3 -3 -4 -4  0 -5 -4  1   11   0   0   0   0   2   0   0   0  40  18   2   8   0   0   0   7   0   0   9  0.76 1.41
   71 R   -2  7  0  0 -1  0 -1 -2  1 -5 -4  2 -4 -5 -4 -2 -3 -5 -4 -3    3  58   4   6   1   3   2   3   3   0   1  10   0   0   0   2   0   0   0   2  1.09 1.40
   72 R    1  1  1  1 -1  1  2  0  2 -4 -2  1 -2 -4 -4  1 -1 -5 -1 -3   14   8   5   6   1   7  14   7   6   0   3  10   1   0   0   9   4   0   2   2  0.26 1.40
   73 F    0 -2 -2 -2  1  2 -2 -4  5 -2  1 -3  0  4 -4 -2 -2  0  3 -1    9   1   1   2   4  12   2   1  15   1  12   0   2  17   0   2   1   1  11   5  0.53 1.40
   74 I   -3 -4 -4 -4  1  0 -4 -5 -4  5  1 -4  2 -1 -4 -2  2 -4 -3  3    1   0   0   0   3   5   0   1   0  37  10   0   6   2   0   2  15   0   0  17  0.71 1.23
   75 K    2  2  1 -2 -1  1 -1 -2 -1 -3 -4  3 -2 -4 -3  3 -1 -5 -4 -2   15  11   7   2   1   5   3   2   2   1   1  18   1   0   0  26   3   0   0   2  0.44 1.23
   76 K   -2  4 -3 -1 -4  1  1 -4  0 -3  1  3  1 -4 -4 -2  0 -4 -4 -1    2  25   0   3   0   7   8   1   3   0  14  19   3   0   0   2   7   0   0   4  0.48 1.23
   77 Y   -2 -4 -4 -5 -4 -4 -4 -5  3 -3 -3 -4 -3  4 -5 -4 -4 -1  8 -2    3   0   0   0   0   0   0   1   7   0   1   0   0  16   0   1   0   0  65   2  1.73 1.23
   78 Y   -2 -4 -2 -4 -4 -1 -4 -1  3 -4 -2 -4 -3  0 -4 -3 -4 -1  9 -3    2   0   2   0   0   4   0   4   5   0   3   0   0   0   0   1   0   0  75   1  1.77 1.23
   79 D    1  0  0  2 -4  1  3 -3 -3 -2  0  2 -3 -4 -3  0 -1 -4 -2 -3   11   4   4  13   0   6  20   1   0   2  11  13   0   0   0   8   3   0   1   1  0.33 1.23
   80 G    1 -2  2 -3  1  1 -3  5 -4 -5 -5 -3 -4 -3 -1  0 -2  2 -2 -4   11   2   8   1   3   6   0  51   0   0   1   0   0   1   3   5   2   3   1   1  0.83 1.22
   81 W    0 -1  1 -2 -4 -3  0 -4 -1 -2 -2 -1  1 -3  0 -1 -1 10  0 -1   10   4   7   2   0   0   5   0   1   2   4   3   4   0   4   3   3  40   2   4  1.15 1.18
   82 L   -2 -4 -4 -5 -4 -1 -4 -5 -4  0  4 -1  4  1 -5 -1 -1 -3  4  0    2   0   0   0   0   3   0   0   0   2  44   4  13   4   0   5   3   0  13   6  0.67 1.18
   83 I   -2  3 -2  1 -4  0  1 -5 -4  2 -2  1  1 -4 -4 -2  0 -5 -2  4    2  14   2   7   0   4  11   0   0  10   1   7   4   0   0   1   6   0   1  29  0.41 1.20
   84 C   -3 -5 -4 -5 11 -5 -5 -1 -5 -4 -4 -5 -4 -5 -1 -1 -3 -5 -5 -3    0   0   0   0  83   0   0   6   0   0   0   0   0   0   3   6   0   0   0   0  2.53 1.18
   85 E   -3 -3  1  6 -1  0  2 -2 -3 -4 -3 -1 -4 -5  1  1 -1 -5 -4 -3    1   0   7  45   2   4  13   2   0   0   2   2   0   0   6   9   4   0   0   2  0.82 1.14
   86 E   -3 -3  1  6 -5 -2  4 -1  1 -5 -5 -2 -4 -5 -3 -2 -3 -5 -4 -4    1   0   6  48   0   0  32   3   3   0   1   1   0   0   0   1   1   0   0   1  1.17 1.11
   87 P   -1 -1 -2 -1 -4  0  3 -3 -3 -2 -4 -1 -4 -5  6  1 -1 -5 -4 -2    4   3   1   3   0   3  19   2   0   3   1   2   0   0  43   9   3   0   0   3  0.94 1.13
   88 T    1 -3 -1  0 -4  0 -2  1 -1 -1 -1 -3  0 -4 -4  3  3 -5 -4  1   10   0   2   6   0   5   2   9   2   3   5   0   3   0   0  25  17   0   0   9  0.34 1.17
   89 C    0 -6 -5 -2 11 -5 -6 -5 -6 -4 -1 -6 -4 -5 -5 -3 -3 -5 -5 -3    6   0   0   3  86   0   0   0   0   0   5   0   0   0   0   0   0   0   0   0  2.72 1.29
   90 R   -2  2  1 -2  1 -1  0  3  1 -5 -1  2 -2 -5  0  0 -2 -5 -5 -5    3  10   8   2   3   2   5  25   3   0   8  14   1   0   5   8   1   0   0   0  0.38 1.29
   91 N    0  1  4 -2  1  0 -1 -4  3 -1 -1  0 -1  0 -5  0  0 -4  3 -1    8   7  21   1   3   4   3   0   6   4   5   5   1   4   0   6   5   0  12   4  0.32 1.29
   92 R   -1  5  1 -3 -5 -1  2 -1 -1 -2 -4  2 -1 -5 -4  0  0 -6 -4  0    4  31   7   0   0   2  11   5   2   2   1  13   2   0   0   7   6   0   0   9  0.52 1.29
   93 T   -3 -4 -3 -4 -1 -3 -4 -2 -4 -2 -3 -3 -1 -1 -4  1  7 -5 -4 -1    0   0   0   0   1   0   0   2   0   2   1   0   2   3   0  10  76   0   0   3  1.33 1.29
   94 R   -3  7 -1 -1 -6  1 -3 -5  3 -5 -1  1 -4 -5 -5 -3 -2 -5 -4 -3    1  65   2   3   0   4   0   0   8   0   7   7   0   0   0   0   2   0   0   1  1.27 1.29
   95 H   -2  3  2 -1 -5  5 -2 -4  1 -2 -3 -1  1 -3 -4  1  2  0 -2 -1    3  18   9   2   0  27   0   1   3   3   2   2   3   1   0   9  12   1   1   5  0.52 1.29
   96 L   -1 -4 -5 -5  2  0 -4 -5  1  2  3 -4  3  0  0 -1  0 -4  3  1    4   0   0   0   4   5   0   0   4  12  24   0   8   4   5   4   5   0  11  10  0.43 1.49
   97 P   -1 -4  2 -3  1 -3 -3 -1  1 -1 -2  0 -4 -1  3  3  2 -5  0 -1    4   0   8   0   3   0   0   4   3   4   4   5   0   3  16  25  13   0   3   3  0.41 1.46
   98 L   -1 -4 -1 -1  0  0  0 -2  1  0  3 -4  3  1  0 -4 -3 -4  0  2    5   0   3   4   2   5   6   3   4   3  25   0   8   5   5   0   0   0   3  17  0.31 1.48
   99 Q   -1  3  2 -1 -5  1 -3 -1 -1 -4 -4  2 -1  1 -1 -2 -3  0  5 -1    4  13   9   4   0   5   1   5   1   0   1  13   2   5   3   2   1   1  24   5  0.50 1.60
  100 F    0 -4  2 -2 -5 -4 -3  4 -1 -2 -2 -1 -4  3 -2  1 -1  3 -2 -1    7   0  10   1   0   0   2  29   1   3   4   4   0  12   2  10   3   4   1   5  0.43 1.58
  101 S    0  2  1  0  1 -2 -1 -1  3 -5 -4  3 -4  0 -4  2  1 -5 -1 -2    6  12   6   6   3   1   3   4   7   0   1  19   0   4   0  16   7   0   2   2  0.36 1.61
  102 R   -4  6  0 -2  4 -2  0  1 -1 -5 -5  2  1 -5 -5  0 -2 -6 -5 -3    0  40   4   2   9   1   6  11   1   0   0  13   4   0   0   7   2   0   0   1  0.84 1.61
  103 T   -3  1  3 -3  8 -2 -1 -1  2 -1 -4 -1 -2 -5 -3 -1  0 -5 -2 -2    1   9  13   1  33   2   5   5   5   4   1   4   1   0   1   5   7   0   1   2  0.84 1.61
  104 G   -2  1  1 -1  2 -4 -3  4 -2  1  0 -4 -3  0 -5 -2  0 -5  0 -1    2   9   7   3   4   0   1  35   1   7  10   0   0   4   0   1   5   0   3   5  0.45 1.56
  105 P    0 -2  0 -4  0 -1 -2  0 -4 -2  0 -3 -3 -1  6 -2  0 -5 -4 -1    7   2   5   0   2   2   2   6   0   3   9   1   0   3  45   2   5   0   0   5  0.86 1.50
  106 L   -1  1  0 -1 -2 -2 -2 -5  0  2  2 -1 -1  0 -2  0  0 -4  0  2    6   7   5   3   1   2   3   0   2  10  22   3   1   4   2   7   7   0   3  12  0.18 1.54
  107 C    1 -5 -1 -2 10 -4 -3  0 -1 -4 -3 -3 -4 -3 -4 -1 -3 -5 -4 -2   10   0   3   3  60   0   1   8   2   0   3   2   0   1   0   3   0   0   0   2  1.72 1.52
  108 P   -2  1  2 -1  0  1 -1 -2  1 -1 -1 -2 -2 -2  5 -2 -1 -4  1 -3    4   9  11   4   2   7   3   3   4   4   8   2   1   1  25   2   3   0   4   1  0.39 1.50
  109 A    0  1  3  1 -5  0 -2  3  1 -4 -3  2 -2 -5 -4 -1 -2 -5 -2  0    9   8  14   6   0   4   2  19   3   0   2  12   1   0   0   5   2   0   1   8  0.31 1.54
  110 C   -2 -4 -5 -5 10 -4 -3  0 -4 -4 -2 -2 -4 -2 -3 -3 -2 -4  2 -4    3   1   0   0  62   0   1   8   0   0   3   3   0   1   2   1   2   0   7   0  1.83 1.55
  111 M   -3  0  0 -3  6  0  0  0 -1 -3  2  1  1 -1 -1 -1 -2  0 -3 -2    1   6   4   1  17   4   8   7   2   1  19   9   3   3   3   4   2   1   0   2  0.32 1.33
  112 K   -3  2  2  1 -4  1 -1 -2 -3  0 -4  4 -1 -4 -3  1  0 -4 -4 -2    1  12  11   9   0   5   3   2   0   5   1  29   2   1   1   9   5   0   0   3  0.49 1.33
  113 A    2 -1 -1 -1 -5 -1 -4  6 -4 -1 -3 -4 -4 -5 -4 -1 -4 -5 -5 -2   15   3   3   4   0   2   0  59   0   4   2   0   0   0   0   3   0   0   0   4  1.03 1.46
  114 T   -1  3  2 -2 -4 -2 -3 -4  0  0 -1  1 -1 -2 -3  1  3 -5 -4  1    5  14   9   2   0   1   0   0   2   7   4   9   1   1   1  12  18   0   0  11  0.33 1.47
  115 L   -4 -2 -5 -5  0 -4 -5 -5 -4  1  3 -2  7 -1 -5 -4 -2 -4  0  2    0   2   0   0   2   0   0   0   0   5  32   3  34   2   0   0   2   0   3  13  1.00 1.45
  116 Q   -2  4  0 -2 -2  0 -1 -3  4 -1 -1  2 -3 -2 -4  0 -1  1  1  0    3  21   5   2   1   4   3   2   9   3   6  12   0   1   0   7   3   2   5   8  0.33 1.45
  117 P   -2  3 -1 -4  1  1 -2 -5 -3 -3  0 -1 -3  1  3  0 -3  0  4 -2    3  19   2   0   3   7   3   0   0   1   9   3   0   6  16   6   1   1  14   3  0.44 1.45
  118 E   -3  0 -1  0 -5  3  5 -5 -3 -1 -2  2 -4 -5 -4 -2  0 -5 -4  1    1   5   2   4   0  13  40   0   0   4   3  10   0   0   0   2   5   0   0  11  0.68 1.48
  119 Y   -3 -4 -3 -5 -5 -4 -4 -5  1 -1 -1 -1  1  3 -5 -4 -2 -1  8 -1    1   0   1   0   0   0   0   0   2   2   6   4   4   9   0   0   2   0  61   4  1.45 1.41
  120 S   -2 -1  1 -2 -4 -3 -3  1 -3 -4 -4 -1 -4 -4  0  4  4 -5 -2 -4    1   2   5   2   0   0   0   9   0   0   1   4   0   0   4  38  31   0   2   0  0.77 1.30
  121 D   -1 -3 -1  5 -1 -1  5 -1 -3 -2 -5  0 -4 -5 -2 -1 -2 -5 -2 -2    5   0   2  29   2   2  35   4   0   3   1   5   0   0   2   4   1   0   1   3  0.74 1.30
  122 K    1  2 -3 -3 -4  1 -1 -1  1 -2 -3  4 -3 -4 -4  1  2 -5 -2 -3   10  11   0   0   0   6   2   4   3   2   3  31   0   0   0   9  13   0   1   2  0.48 1.30
  123 S    1 -1 -2  5 -5  3  0 -4 -2 -4 -4  2  2 -4 -1  1 -2 -5  1 -3   12   2   0  31   0  14   4   0   1   0   0  12   5   0   2   9   2   0   5   1  0.59 1.33
  124 L   -4 -5 -5 -5 -4 -4 -5 -6 -5  2  5 -5  2  0 -5 -4  0 -4 -3  1    0   0   0   0   0   0   0   0   0  11  65   0   4   3   0   0   7   0   0   8  1.04 1.33
  125 Y   -4 -4  0 -4 -5  1 -4 -5  2 -3 -1 -4 -3  3 -5 -4 -4  2  8 -4    0   0   6   0   0   6   0   0   4   0   5   0   0   9   0   0   0   2  65   0  1.56 1.16
  126 T   -2  1  6  3 -4 -2 -1 -3 -1 -4 -1 -1 -3 -3 -4 -1  2 -2 -2 -2    2   7  37  14   0   1   4   1   1   0   6   3   0   1   0   3  16   1   1   3  0.64 1.12
  127 Q   -3  0 -2 -2 -4  8  0 -4  0 -1 -3 -1  0 -4 -3 -2  0 -4 -3 -2    1   3   0   1   0  71   3   1   2   4   1   1   2   0   1   1   6   0   0   3  1.30 1.09
  128 L   -3 -4 -4 -4 -3  0 -4 -5 -4  1  6 -4  3 -2 -4 -4 -3 -3 -3 -1    1   1   0   1   0   4   1   1   0   6  76   1   6   0   1   1   1   0   0   1  1.10 1.09
  129 C   -3  2 -2 -3  5  1  0 -4 -3 -1  1  1  1 -3 -4  1  0 -3  1 -1    1  10   2   1  13   6   6   1   0   3  17   8   4   0   1  11   6   0   6   4  0.31 1.09
  130 F   -4 -4 -4 -5 -4 -2 -4 -5  1 -3 -3 -4 -3  5 -5 -3 -4 -1  8 -3    1   0   0   0   0   2   1   1   3   0   1   0   0  27   0   2   0   0  60   1  1.69 1.12
  131 Y   -4 -4 -4 -5 -4 -4 -4 -5 -3 -1  2 -4  1  7 -5 -4 -4 -1  6 -3    1   0   0   0   0   0   1   1   0   2  20   0   4  42   0   1   0   0  25   1  1.23 1.12
  132 R    1  3 -1 -1  2  3  1 -3  1 -4  0  0 -1  0 -4  1 -2 -4 -1 -2   12  18   2   3   4  12   9   1   4   0  10   6   1   3   0   9   1   0   2   2  0.28 1.18
  133 Y    0  3 -2 -1 -5 -1 -1  1  3 -5 -3  0 -4  1 -4  3 -1 -4  3 -4    7  15   1   3   0   2   2  12   8   0   2   6   0   5   0  22   3   0  12   0  0.42 1.22
  134 I   -4 -4 -5 -6 -4 -2 -5 -6 -5  3  5 -5  3 -2 -5 -5 -3 -4 -4  1    0   0   0   0   0   2   0   0   0  19  61   0   8   0   0   0   0   0   0   8  1.08 1.19
  135 F   -4 -5 -5 -6 -5 -5 -5 -2 -4 -2  2 -5 -2  8 -6 -5 -4  6  0 -2    0   0   0   0   0   0   0   4   0   0  17   0   0  66   0   0   0  12   0   1  1.64 1.17
  136 D   -4 -4  2  7 -2 -3 -1 -4 -3 -5 -2 -2 -5 -5 -1 -2 -1 -6 -5 -3    0   0   9  72   1   0   1   0   0   0   4   1   0   0   3   2   4   0   0   2  1.40 1.17
  137 A    1 -3 -5 -4 -2 -4 -4 -5 -5  2  2 -4 -1 -2 -2 -2  0  3 -1  5   11   1   0   1   1   0   0   0   0   8  16   0   1   1   2   3   6   4   1  44  0.65 1.19
  138 E   -2 -2  0  5 -5  1  3 -2 -3 -2 -4  0 -4 -5 -1  1  1 -5 -4 -2    1   1   4  33   0   5  20   2   0   3   1   6   0   0   3   9  10   0   0   2  0.62 1.13
  139 C   -1  3 -2  0  2  1 -1 -1  5 -4 -4  4 -3 -4 -2 -1 -2 -4  1 -4    5  16   0   5   4   7   3   4  13   1   1  29   0   0   2   3   1   0   5   1  0.56 1.08
  140 A    5 -4  0 -4  3 -3 -3 -3  0 -1 -3 -3 -3 -4 -1  0 -1  1  0  1   47   0   5   0   7   0   0   1   3   4   1   0   0   0   3   7   3   2   3  13  0.61 1.11
  141 L   -2  2  0 -3 -1  1 -2 -4 -3  1  2  4  1  0 -2 -1 -2 -4 -1 -1    2  11   4   1   1   5   1   1   0   8  22  24   3   3   1   5   2   0   2   4  0.32 1.22
  142 E   -1  1  1 -1 -5  2  3 -2 -1 -4 -4  4 -2 -2  0  0 -1 -4 -1 -3    6   6   5   3   0  10  17   2   1   0   2  28   1   2   5   6   3   0   3   1  0.46 1.21
  143 K   -2  2  0 -2 -4  1  0 -1  0 -3 -4  6  0 -2 -3 -2 -2 -4 -3 -2    3  10   4   1   0   6   4   5   2   1   1  50   2   2   1   2   2   0   0   2  0.73 1.18
  144 L    1 -3 -1 -3  1  0  1 -3 -4  1  2 -3  3  0 -3 -1 -1  0  0  1   11   0   4   1   3   5   9   2   0   8  23   1   8   3   1   5   2   1   3  10  0.23 1.19
  145 T    0  0 -1  2 -4  0  0 -3 -1  0  1  1 -3 -2  2  0  0 -4 -3 -1    9   5   2  14   0   4   5   1   1   6  12  10   0   2  11   7   6   0   1   3  0.18 1.17
  146 T    0 -2  1  1 -4  0  2 -1 -1 -3 -3  2 -3 -2  0  1  1 -4 -4 -1    9   1   6   9   0   4  14   5   1   1   3  12   0   2   4  12  10   0   0   4  0.23 1.15
  147 D    0 -1  2  1 -4  1  3  1 -3 -2 -4  0 -4 -4 -2  1  0 -4 -2 -3    7   3  11   9   0   7  23   9   0   3   1   4   0   0   2  12   5   0   1   1  0.36 1.19
  148 H    1 -1  1 -1  2  3  3  0  1 -1 -1  0 -1 -3 -3 -1 -1 -4 -4 -1   11   4   7   3   4  15  18   6   3   4   5   5   1   1   0   4   2   0   0   4  0.24 1.21
  149 E    0  2 -2 -1 -4  0  4 -2 -1 -4 -3  3 -2 -3  1  0 -1 -4 -1 -3    6   9   1   3   0   3  25   4   2   0   2  22   1   1   7   6   4   0   2   2  0.44 1.21
  150 K   -1  2  2  0 -4  1  1 -4  0 -2 -1  4  0 -3 -3 -2 -2 -4 -2 -3    4  12  12   5   0   5   9   1   2   2   6  31   2   1   1   2   1   0   1   2  0.47 1.23
  151 D    1  0 -1  3 -4  0  2 -1 -3 -2 -1  1  1  0 -1  1  0 -4 -3 -3   11   5   2  19   0   4  11   4   0   2   6   8   3   4   3   9   6   0   0   2  0.23 1.21
  152 K    0  3 -3 -1  0 -2  0 -1  0 -1  0  3  0  2 -3  0 -2 -2 -3 -2    6  16   1   4   2   1   6   6   2   4  10  18   2   8   1   6   2   1   0   3  0.22 1.20
  153 L    0 -2 -2  0 -4  1  3 -2 -2  0  2 -1  0 -2 -2 -1 -1 -2 -3  2    7   2   2   5   0   6  17   2   1   6  17   3   3   2   2   5   2   1   0  16  0.21 1.23
  154 K    2  1  0 -2 -4  3  0 -3  0 -2 -2  4 -3 -4 -2  0  1 -4 -2 -1   15   7   4   2   0  16   4   1   2   2   4  23   0   0   1   6   7   0   1   5  0.37 1.21
  155 K    0  1 -2 -1 -3  0  0 -3 -3  3  0  2  1 -3 -3 -2  0  0 -3  2    6   6   2   4   0   3   6   2   0  19   9  16   3   1   1   3   5   2   0  12  0.24 1.18
  156 Q   -1  1  2 -2  1  2  0 -3  0  0  0  2  1  0  0  0  0 -4 -2 -3    4   8   9   1   3   8   7   2   2   5  10  12   4   4   5   8   5   0   1   1  0.15 1.19
  157 F    3 -1 -1 -3 -3 -3  0 -3 -3  0 -2 -1  0  1  1 -1  1 -4  1  1   29   3   2   1   0   0   7   2   0   5   3   3   2   6   7   2  10   0   5  12  0.29 1.27
  158 F    1 -4 -3  0 -4 -2  0 -4 -4  0  4 -3  3  0 -3 -3 -1 -2  0 -1   11   0   1   5   0   2   6   1   0   5  46   1   8   3   1   1   3   1   3   2  0.53 1.33
  159 T    3 -1 -3 -1 -4  0  0 -3 -4 -1  0 -2 -3 -2  2  0  2  0 -4  0   24   4   1   4   0   4   5   2   0   4  11   2   0   1  10   5  12   1   0   8  0.25 1.33
  160 P   -2 -1  2  1 -2  0  4 -2 -3 -3 -3  1 -4 -5  4 -2 -2 -5 -4  0    2   3  10   8   1   4  28   3   0   1   3   8   0   0  18   2   2   0   0   7  0.54 1.35
  161 K   -2  1 -3 -2 -5  3  2 -1  3 -3 -2  1  0  1  0 -1 -1  2 -2 -1    2   8   0   2   0  16  15   5   7   1   4   8   2   6   5   5   4   3   1   5  0.29 1.34
  162 V   -2 -4  6 -1 -5 -1 -1 -4  2  0  0 -3  3 -4 -5 -2  1 -5  1  1    2   0  37   3   0   2   3   0   5   6   9   0   7   0   0   1   9   0   6  11  0.64 1.40
  163 L   -1  5  0  0 -1  0  1 -4 -3  2 -2  1 -2  0 -4 -1 -2 -1 -4 -2    6  38   5   6   1   4   7   0   0  11   4   6   1   4   0   3   2   1   0   1  0.55 1.37
  164 Q    1 -2  1  1 -5  3  4 -4 -3 -1 -2  0 -4 -5 -2  1 -1 -5 -5  0   14   2   5   8   0  13  24   0   0   4   3   5   0   0   2  10   4   0   0   7  0.40 1.41
  165 D    3  3 -2  1 -4  0 -1 -3 -1 -1  0 -2  1 -3 -2 -1 -1 -5 -1  0   24  18   2   9   0   5   3   2   1   4   9   1   4   1   2   3   4   0   2   7  0.28 1.41
  166 Y   -2 -5 -3 -6 -5 -5 -5 -6  0 -2  2 -5 -1  6 -6 -5 -3  1  6 -2    3   0   1   0   0   0   0   0   2   2  18   0   1  35   0   0   1   1  34   2  1.31 1.42
  167 R    0  1  1  1 -5  3  0  2 -1 -5 -4  2 -2 -6 -4  1 -2 -6 -5 -3    7   8   7   8   0  15   6  17   1   0   1  13   1   0   0  11   2   0   0   2  0.41 1.41
  168 K    1  1  0 -3 -4  0  1 -4 -2 -2 -1  2 -2 -2 -4  0  4 -5  1  0   11   6   4   1   0   3   8   0   0   2   7  13   0   1   0   6  24   0   6   7  0.32 1.42
  169 L   -1 -5 -3 -6  3 -5 -6 -4 -3  3  4 -5  2 -2 -4 -4 -4 -5 -4  2    5   0   2   0   7   0   0   1   1  16  49   0   4   1   1   1   0   0   0  15  0.87 1.42
  170 K   -2  3 -3 -2 -6  3 -2 -3  2 -5 -2  5 -1 -3 -4 -2 -2 -5  2 -3    2  13   0   2   0  14   0   1   6   0   4  41   1   1   0   2   2   0   9   1  0.79 1.42
  171 N    0 -1  3  2 -5  1  3  3 -1 -6 -6  2 -5 -6 -4  0 -1 -6 -5 -4    6   2  13  10   0   6  19  21   1   0   0  12   0   0   0   6   4   0   0   1  0.54 1.40
  172 T   -1 -3 -3 -5 -2 -2 -2 -5  2  3 -2  1 -1 -3 -5 -3  3 -5 -4  4    5   1   1   0   1   2   2   0   6  17   1  10   1   1   0   1  18   0   0  34  0.61 1.39
  173 A    1  0 -3 -6 -1 -4 -5 -5 -5  1 -2 -4  1 -2 -3 -3 -1 -6 -4  6   11   6   1   0   1   0   0   0   0   6   1   0   4   2   1   1   3   0   0  63  1.00 1.39
  174 E   -4 -2  0  6 -2  2  4 -4 -3 -6 -4 -2 -1 -6 -4 -1 -4 -6 -5 -5    0   1   3  54   1   9  25   0   0   0   1   1   1   0   0   3   0   0   0   0  1.32 1.39
  175 Q    0  4 -2 -2 -2  3  0 -2 -2 -5 -5  5 -1 -2 -4 -1 -2 -5 -4 -4    7  19   1   2   1  14   6   2   1   0   0  37   1   2   0   5   1   0   0   1  0.77 1.39
  176 F   -2 -3 -5 -5  4  1 -4 -3  0  0 -1 -4  0  3 -5 -3 -1  2  7  0    4   1   0   0   8   8   0   2   2   5   4   0   2   9   0   1   5   3  41   7  0.92 1.38
  177 L   -4 -5 -6 -6 -4 -3 -6 -6 -5  0  6 -5  3 -1 -6 -5 -4 -4 -4 -1    0   0   0   0   0   1   0   0   0   3  84   0   8   2   0   0   0   0   0   2  1.44 1.34
  178 S    0  0  2  1 -5  2  2 -4 -1 -2 -4  3 -4 -5 -4  2 -3 -6 -5 -3    8   5  11   8   0  11  14   0   1   3   2  17   0   0   0  18   0   0   0   1  0.49 1.33
  179 R   -2  5 -3 -2 -3  1 -1 -4  0 -5 -2  4  1 -3 -4  0 -1  1 -4 -5    3  35   0   2   1   5   3   1   2   0   4  28   4   1   0   7   4   2   0   0  0.77 1.30
  180 S   -2 -3  6 -2 -4 -2 -3 -3 -3 -5 -5 -3 -4 -5 -4  5 -2 -6 -4 -5    0   0  43   0   0   0   0   0   0   0   0   0   0   0   0  57   0   0   0   0  1.41 1.18

                      K         Lambda
Standard Ungapped    0.1372     0.3226
Standard Gapped      0.0410     0.2670
PSI Ungapped         0.1569     0.3179
PSI Gapped           0.0480     0.2670
```
