## Supplementary material for "A multi-task deep-learning system for predicting membrane associations and secondary structures of proteins": Code and Raw Data: 4y97B.jufo9d

```
   1 A E SO   0.075  0.049  0.278  0.041  0.024  0.134  0.023  0.071  0.305  0.027
   2 Q E SO   0.083  0.064  0.257  0.033  0.032  0.097  0.024  0.065  0.346  0.090
   3 L C SO   0.106  0.056  0.289  0.038  0.033  0.129  0.029  0.049  0.271  0.018
   4 T C SO   0.091  0.074  0.309  0.038  0.030  0.178  0.025  0.061  0.195  0.114
   5 D H SO   0.077  0.074  0.272  0.046  0.040  0.296  0.019  0.050  0.127  0.024
   6 E H SO   0.093  0.051  0.231  0.043  0.040  0.382  0.022  0.042  0.096  0.151
   7 E H SO   0.031  0.049  0.185  0.039  0.065  0.414  0.028  0.052  0.137  0.229
   8 K C SO   0.059  0.042  0.287  0.039  0.053  0.278  0.021  0.054  0.168  0.009
   9 Y H SO   0.058  0.070  0.265  0.037  0.050  0.324  0.043  0.035  0.119  0.059
  10 R C SO   0.057  0.051  0.320  0.041  0.044  0.292  0.050  0.043  0.103  0.028
  11 D C SO   0.130  0.066  0.330  0.036  0.031  0.244  0.036  0.025  0.101  0.086
  12 C H SO   0.076  0.063  0.289  0.039  0.047  0.308  0.032  0.034  0.113  0.020
  13 E C SO   0.046  0.063  0.303  0.040  0.061  0.231  0.054  0.023  0.178  0.072
  14 R H SO   0.045  0.054  0.237  0.036  0.055  0.263  0.055  0.021  0.235  0.026
  15 F E SO   0.036  0.058  0.287  0.039  0.040  0.170  0.047  0.028  0.295  0.008
  16 K E SO   0.044  0.049  0.228  0.046  0.052  0.129  0.046  0.040  0.366  0.138
  17 C C SO   0.027  0.057  0.335  0.039  0.031  0.104  0.039  0.040  0.328  0.006
  18 P C SO   0.030  0.080  0.358  0.040  0.028  0.076  0.030  0.033  0.324  0.035
  19 C C SO   0.027  0.069  0.413  0.051  0.026  0.094  0.029  0.036  0.255  0.158
  20 P C SO   0.018  0.063  0.418  0.052  0.033  0.100  0.031  0.044  0.241  0.177
  21 T C SO   0.029  0.081  0.424  0.039  0.026  0.126  0.037  0.033  0.206  0.218
  22 C C SO   0.021  0.068  0.448  0.049  0.020  0.084  0.055  0.063  0.193  0.255
  23 G C SO   0.019  0.073  0.465  0.047  0.024  0.082  0.048  0.062  0.179  0.286
  24 T C SO   0.018  0.052  0.389  0.037  0.023  0.059  0.046  0.090  0.287  0.102
  25 E E SO   0.015  0.050  0.306  0.038  0.037  0.094  0.047  0.079  0.335  0.030
  26 N E SO   0.024  0.061  0.293  0.036  0.028  0.040  0.051  0.050  0.418  0.125
  27 I E SO   0.021  0.068  0.254  0.034  0.043  0.059  0.027  0.058  0.436  0.182
  28 Y E SO   0.033  0.059  0.250  0.043  0.057  0.104  0.035  0.030  0.388  0.138
  29 D E SO   0.039  0.067  0.232  0.045  0.042  0.137  0.032  0.028  0.378  0.147
  30 N E SO   0.027  0.074  0.283  0.045  0.059  0.099  0.036  0.020  0.357  0.074
  31 V E SO   0.032  0.087  0.219  0.039  0.068  0.130  0.039  0.024  0.362  0.143
  32 F E SO   0.034  0.069  0.256  0.033  0.046  0.101  0.028  0.035  0.399  0.144
  33 D C SO   0.052  0.070  0.363  0.040  0.034  0.115  0.025  0.057  0.244  0.119
  34 G C SO   0.031  0.091  0.441  0.044  0.025  0.094  0.025  0.053  0.196  0.245
  35 S C SO   0.046  0.055  0.454  0.043  0.031  0.111  0.018  0.067  0.176  0.278
  36 G C SO   0.032  0.121  0.488  0.047  0.024  0.113  0.021  0.039  0.115  0.367
  37 T C SO   0.040  0.088  0.468  0.049  0.034  0.152  0.021  0.036  0.112  0.316
  38 D C SO   0.048  0.081  0.425  0.038  0.023  0.154  0.037  0.030  0.164  0.262
  39 M C SO   0.050  0.043  0.322  0.043  0.041  0.152  0.017  0.066  0.266  0.056
  40 E C SO   0.042  0.032  0.305  0.048  0.032  0.189  0.021  0.056  0.274  0.030
  41 P E SO   0.093  0.035  0.219  0.059  0.072  0.227  0.031  0.025  0.240  0.013
  42 S C SO   0.044  0.043  0.271  0.066  0.042  0.231  0.046  0.021  0.235  0.035
  43 L E SO   0.038  0.034  0.187  0.059  0.063  0.267  0.056  0.021  0.275  0.008
  44 Y E SO   0.033  0.044  0.155  0.046  0.070  0.204  0.058  0.027  0.363  0.159
  45 R E SO   0.051  0.065  0.198  0.047  0.050  0.145  0.046  0.035  0.362  0.163
  46 C C SO   0.044  0.086  0.348  0.038  0.025  0.133  0.054  0.031  0.240  0.108
  47 S C SO   0.050  0.119  0.455  0.046  0.023  0.133  0.036  0.023  0.116  0.322
  48 N C SO   0.041  0.118  0.477  0.045  0.026  0.151  0.030  0.021  0.090  0.325
  49 I C SO   0.033  0.065  0.435  0.044  0.033  0.224  0.022  0.032  0.112  0.211
  50 D C SO   0.044  0.080  0.429  0.051  0.030  0.180  0.018  0.035  0.134  0.249
  51 C C SO   0.024  0.069  0.399  0.049  0.039  0.174  0.017  0.070  0.157  0.225
  52 K C SO   0.031  0.063  0.415  0.043  0.039  0.130  0.015  0.097  0.167  0.248
  53 A C SO   0.035  0.085  0.376  0.055  0.030  0.166  0.016  0.069  0.169  0.208
  54 S C SO   0.056  0.085  0.446  0.055  0.031  0.125  0.017  0.035  0.151  0.295
  55 P C SO   0.088  0.057  0.377  0.057  0.038  0.220  0.014  0.022  0.125  0.158
  56 L C SO   0.039  0.043  0.335  0.075  0.047  0.278  0.018  0.023  0.142  0.057
  57 T C SO   0.024  0.047  0.334  0.067  0.045  0.230  0.031  0.025  0.196  0.104
  58 F H SO   0.036  0.037  0.268  0.072  0.049  0.313  0.029  0.017  0.179  0.045
  59 T H SO   0.021  0.031  0.167  0.084  0.061  0.423  0.050  0.028  0.136  0.256
  60 V H SO   0.027  0.025  0.111  0.061  0.092  0.466  0.066  0.018  0.134  0.333
  61 Q H SO   0.019  0.021  0.084  0.061  0.101  0.440  0.076  0.023  0.175  0.265
  62 L H SO   0.020  0.023  0.106  0.062  0.090  0.424  0.070  0.038  0.168  0.256
  63 S H SO   0.017  0.025  0.110  0.067  0.066  0.461  0.058  0.037  0.159  0.303
  64 N H SO   0.020  0.024  0.126  0.068  0.046  0.482  0.049  0.038  0.147  0.335
  65 K H SO   0.017  0.023  0.117  0.072  0.071  0.501  0.040  0.048  0.110  0.385
  66 L H SO   0.016  0.022  0.140  0.085  0.067  0.470  0.035  0.039  0.127  0.330
  67 I H SO   0.023  0.024  0.112  0.075  0.054  0.510  0.048  0.049  0.106  0.398
  68 M H SO   0.041  0.023  0.128  0.081  0.059  0.499  0.022  0.050  0.097  0.372
  69 D H SO   0.021  0.028  0.151  0.076  0.082  0.489  0.023  0.040  0.090  0.339
  70 I H SO   0.021  0.028  0.177  0.079  0.084  0.472  0.017  0.040  0.082  0.295
  71 R H SO   0.015  0.031  0.173  0.072  0.084  0.485  0.031  0.028  0.081  0.312
  72 R H SO   0.024  0.031  0.137  0.069  0.055  0.510  0.038  0.032  0.104  0.373
  73 F H SO   0.023  0.029  0.151  0.064  0.040  0.434  0.054  0.042  0.163  0.271
  74 I H SO   0.030  0.026  0.144  0.056  0.041  0.431  0.049  0.039  0.184  0.247
  75 K H SO   0.014  0.023  0.147  0.062  0.071  0.367  0.059  0.074  0.183  0.184
  76 K H SO   0.020  0.028  0.120  0.053  0.067  0.378  0.087  0.035  0.212  0.165
  77 Y H SO   0.023  0.036  0.202  0.048  0.054  0.307  0.078  0.033  0.219  0.088
  78 Y H SO   0.037  0.031  0.224  0.057  0.059  0.292  0.051  0.041  0.209  0.068
  79 D C SO   0.031  0.051  0.347  0.059  0.034  0.220  0.045  0.037  0.176  0.127
  80 G C SO   0.055  0.052  0.363  0.072  0.038  0.201  0.025  0.027  0.168  0.161
  81 W E SO   0.042  0.037  0.248  0.055  0.048  0.228  0.025  0.046  0.269  0.021
  82 L E SO   0.047  0.041  0.241  0.052  0.042  0.111  0.030  0.041  0.395  0.153
  83 I E SO   0.037  0.041  0.249  0.050  0.033  0.157  0.020  0.056  0.356  0.107
  84 C C SO   0.048  0.066  0.369  0.041  0.017  0.117  0.019  0.044  0.279  0.090
  85 E C SO   0.045  0.085  0.427  0.054  0.022  0.132  0.016  0.034  0.185  0.243
  86 E C SO   0.052  0.090  0.436  0.045  0.024  0.158  0.022  0.026  0.147  0.278
  87 P C SO   0.043  0.085  0.383  0.045  0.033  0.249  0.036  0.028  0.098  0.134
  88 T C SO   0.029  0.070  0.362  0.050  0.041  0.247  0.027  0.036  0.138  0.115
  89 C C SO   0.025  0.059  0.353  0.040  0.030  0.202  0.041  0.054  0.196  0.150
  90 R H SO   0.030  0.047  0.279  0.037  0.056  0.311  0.052  0.022  0.166  0.033
  91 N H SO   0.021  0.053  0.290  0.040  0.047  0.302  0.052  0.036  0.160  0.012
  92 R C SO   0.018  0.040  0.266  0.044  0.049  0.238  0.058  0.066  0.221  0.028
  93 T C SO   0.022  0.041  0.310  0.040  0.054  0.177  0.048  0.039  0.270  0.040
  94 R E SO   0.053  0.049  0.257  0.044  0.044  0.149  0.061  0.048  0.294  0.036
  95 H E SO   0.039  0.039  0.175  0.048  0.064  0.196  0.045  0.050  0.343  0.146
  96 L E SO   0.040  0.025  0.240  0.054  0.053  0.202  0.031  0.035  0.319  0.079
  97 P E SO   0.025  0.064  0.268  0.048  0.069  0.195  0.026  0.020  0.284  0.016
  98 L H SO   0.027  0.064  0.231  0.057  0.098  0.272  0.033  0.021  0.196  0.042
  99 Q C SO   0.035  0.052  0.290  0.046  0.064  0.204  0.034  0.022  0.253  0.037
 100 F C SO   0.027  0.049  0.319  0.057  0.050  0.202  0.027  0.041  0.228  0.091
 101 S C SO   0.023  0.038  0.386  0.056  0.045  0.132  0.019  0.066  0.233  0.153
 102 R C SO   0.037  0.061  0.371  0.042  0.034  0.072  0.020  0.046  0.318  0.053
 103 T C SO   0.029  0.063  0.404  0.047  0.020  0.055  0.030  0.049  0.304  0.100
 104 G C SO   0.035  0.076  0.423  0.051  0.021  0.070  0.030  0.034  0.260  0.163
 105 P C SO   0.028  0.065  0.375  0.053  0.023  0.083  0.029  0.048  0.296  0.080
 106 L C SO   0.022  0.083  0.350  0.060  0.028  0.069  0.022  0.029  0.337  0.013
 107 C C SO   0.034  0.083  0.357  0.061  0.035  0.111  0.026  0.029  0.267  0.090
 108 P C SO   0.023  0.080  0.372  0.054  0.028  0.171  0.031  0.027  0.214  0.158
 109 A C SO   0.040  0.061  0.361  0.062  0.042  0.176  0.023  0.035  0.200  0.161
 110 C C SO   0.024  0.056  0.366  0.059  0.038  0.165  0.032  0.031  0.230  0.136
 111 M C SO   0.021  0.046  0.321  0.046  0.061  0.169  0.033  0.036  0.268  0.053
 112 K C SO   0.024  0.056  0.309  0.040  0.048  0.161  0.045  0.026  0.290  0.019
 113 A C SO   0.024  0.052  0.299  0.052  0.041  0.156  0.040  0.057  0.281  0.019
 114 T C SO   0.019  0.068  0.309  0.042  0.026  0.141  0.057  0.040  0.298  0.010
 115 L E SO   0.016  0.087  0.235  0.047  0.043  0.097  0.042  0.058  0.374  0.139
 116 Q E SO   0.020  0.063  0.242  0.053  0.043  0.118  0.030  0.087  0.345  0.102
 117 P E SO   0.020  0.081  0.215  0.048  0.038  0.171  0.039  0.055  0.332  0.117
 118 E C SO   0.016  0.049  0.285  0.060  0.053  0.208  0.034  0.067  0.227  0.058
 119 Y C SO   0.020  0.053  0.297  0.054  0.052  0.206  0.041  0.072  0.205  0.091
 120 S C SO   0.019  0.082  0.345  0.050  0.058  0.158  0.052  0.075  0.160  0.184
 121 D H SO   0.025  0.084  0.304  0.054  0.053  0.319  0.036  0.034  0.092  0.015
 122 K H SO   0.022  0.037  0.266  0.056  0.073  0.323  0.034  0.061  0.129  0.057
 123 S H SO   0.013  0.025  0.184  0.050  0.098  0.352  0.024  0.111  0.144  0.168
 124 L H SO   0.017  0.033  0.166  0.064  0.074  0.441  0.046  0.039  0.122  0.274
 125 Y H SO   0.014  0.027  0.144  0.063  0.069  0.420  0.049  0.040  0.173  0.246
 126 T H SO   0.017  0.034  0.162  0.064  0.062  0.413  0.076  0.034  0.138  0.251
 127 Q H SO   0.014  0.026  0.144  0.054  0.069  0.445  0.087  0.027  0.135  0.301
 128 L H SO   0.036  0.024  0.096  0.065  0.054  0.471  0.059  0.045  0.151  0.320
 129 C H SO   0.021  0.026  0.095  0.065  0.079  0.419  0.064  0.037  0.195  0.225
 130 F H SO   0.023  0.020  0.094  0.075  0.051  0.436  0.105  0.034  0.162  0.274
 131 Y H SO   0.021  0.027  0.074  0.072  0.060  0.445  0.114  0.031  0.156  0.289
 132 R H SO   0.021  0.028  0.122  0.073  0.050  0.388  0.082  0.038  0.198  0.189
 133 Y H SO   0.018  0.032  0.201  0.066  0.044  0.312  0.073  0.035  0.219  0.093
 134 I H SO   0.021  0.060  0.224  0.058  0.027  0.311  0.069  0.028  0.202  0.087
 135 F C SO   0.027  0.069  0.269  0.054  0.028  0.247  0.061  0.027  0.220  0.022
 136 D H SO   0.024  0.069  0.292  0.048  0.026  0.322  0.046  0.030  0.144  0.029
 137 A H SO   0.018  0.044  0.213  0.052  0.046  0.420  0.047  0.032  0.128  0.207
 138 E H SO   0.026  0.044  0.215  0.050  0.063  0.426  0.031  0.032  0.113  0.211
 139 C H SO   0.030  0.042  0.170  0.057  0.075  0.416  0.026  0.051  0.133  0.246
 140 A H SO   0.021  0.047  0.191  0.050  0.054  0.408  0.027  0.058  0.144  0.217
 141 L H SO   0.034  0.054  0.188  0.043  0.056  0.368  0.028  0.088  0.140  0.180
 142 E H SO   0.035  0.046  0.170  0.045  0.060  0.427  0.021  0.078  0.118  0.257
 143 K H SO   0.032  0.085  0.216  0.045  0.044  0.357  0.030  0.072  0.119  0.140
 144 L H SO   0.052  0.105  0.278  0.039  0.034  0.317  0.027  0.055  0.095  0.039
 145 T H SO   0.050  0.083  0.268  0.045  0.033  0.341  0.018  0.096  0.065  0.073
 146 T H SO   0.041  0.082  0.261  0.043  0.035  0.360  0.019  0.096  0.061  0.099
 147 D H SO   0.018  0.095  0.225  0.053  0.053  0.405  0.029  0.059  0.063  0.180
 148 H H SO   0.037  0.093  0.217  0.046  0.052  0.438  0.032  0.041  0.045  0.220
 149 E H SO   0.037  0.060  0.166  0.052  0.064  0.455  0.028  0.081  0.057  0.289
 150 K H SO   0.028  0.059  0.229  0.044  0.039  0.456  0.025  0.061  0.059  0.228
 151 D H SO   0.025  0.044  0.210  0.049  0.060  0.449  0.029  0.077  0.059  0.239
 152 K H SO   0.028  0.037  0.137  0.048  0.070  0.497  0.048  0.062  0.073  0.360
 153 L H SO   0.019  0.042  0.136  0.045  0.051  0.520  0.057  0.057  0.074  0.384
 154 K H SO   0.021  0.044  0.150  0.042  0.054  0.497  0.050  0.043  0.099  0.347
 155 K H SO   0.024  0.030  0.117  0.057  0.064  0.486  0.042  0.049  0.132  0.355
 156 Q H SO   0.033  0.045  0.134  0.051  0.041  0.478  0.051  0.051  0.116  0.345
 157 F H SO   0.051  0.054  0.196  0.044  0.036  0.395  0.042  0.043  0.138  0.198
 158 F H SO   0.043  0.067  0.250  0.042  0.030  0.371  0.049  0.050  0.099  0.121
 159 T H SO   0.033  0.058  0.277  0.055  0.029  0.390  0.031  0.048  0.079  0.114
 160 P H SO   0.046  0.040  0.245  0.055  0.037  0.459  0.026  0.029  0.063  0.214
 161 K H SO   0.027  0.030  0.227  0.060  0.051  0.446  0.029  0.063  0.067  0.219
 162 V H SO   0.029  0.034  0.194  0.049  0.050  0.453  0.042  0.048  0.100  0.259
 163 L H SO   0.037  0.026  0.112  0.059  0.062  0.496  0.029  0.062  0.117  0.379
 164 Q H SO   0.022  0.024  0.110  0.056  0.054  0.498  0.028  0.069  0.139  0.359
 165 D H SO   0.024  0.029  0.111  0.058  0.068  0.506  0.040  0.043  0.121  0.385
 166 Y H SO   0.020  0.034  0.107  0.051  0.059  0.538  0.064  0.032  0.096  0.432
 167 R H SO   0.018  0.042  0.125  0.058  0.062  0.475  0.067  0.028  0.125  0.350
 168 K H SO   0.022  0.042  0.173  0.059  0.044  0.438  0.043  0.038  0.141  0.265
 169 L H SO   0.018  0.032  0.205  0.052  0.041  0.422  0.051  0.040  0.140  0.217
 170 K H SO   0.018  0.034  0.210  0.054  0.048  0.416  0.041  0.056  0.122  0.206
 171 N H SO   0.016  0.032  0.220  0.047  0.040  0.365  0.064  0.047  0.168  0.144
 172 T H SO   0.014  0.030  0.194  0.055  0.049  0.340  0.043  0.055  0.221  0.119
 173 A H SO   0.017  0.024  0.128  0.056  0.052  0.364  0.040  0.079  0.240  0.124
 174 E H SO   0.018  0.032  0.162  0.048  0.048  0.390  0.035  0.046  0.223  0.168
 175 Q H SO   0.024  0.038  0.103  0.042  0.060  0.403  0.038  0.056  0.237  0.165
 176 F H SO   0.019  0.030  0.111  0.041  0.056  0.368  0.038  0.039  0.298  0.070
 177 L H SO   0.020  0.041  0.158  0.048  0.040  0.351  0.040  0.055  0.246  0.106
 178 S H SO   0.041  0.056  0.285  0.044  0.035  0.307  0.030  0.039  0.163  0.022
 179 R C SO   0.034  0.073  0.338  0.038  0.033  0.276  0.031  0.033  0.146  0.062
 180 S C SO   0.027  0.083  0.433  0.049  0.025  0.227  0.029  0.035  0.092  0.205
```
