## Supplementary material for "A multi-task deep-learning system for predicting membrane associations and secondary structures of proteins": Code and Raw Data: 4y97B.jufo9d_ss

```
   1 A C   0.403  0.199  0.398
   2 Q E   0.403  0.162  0.435
   3 L C   0.451  0.201  0.349
   4 T C   0.474  0.246  0.281
   5 D C   0.423  0.382  0.195
   6 E H   0.375  0.465  0.160
   7 E H   0.266  0.518  0.217
   8 K C   0.388  0.369  0.243
   9 Y H   0.392  0.411  0.196
  10 R C   0.428  0.377  0.196
  11 D C   0.527  0.311  0.162
  12 C C   0.427  0.394  0.178
  13 E C   0.413  0.332  0.255
  14 R H   0.335  0.354  0.311
  15 F C   0.381  0.249  0.370
  16 K E   0.321  0.227  0.451
  17 C C   0.419  0.174  0.407
  18 P C   0.468  0.145  0.387
  19 C C   0.508  0.172  0.320
  20 P C   0.499  0.184  0.316
  21 T C   0.534  0.191  0.276
  22 C C   0.536  0.153  0.311
  23 G C   0.557  0.153  0.290
  24 T C   0.458  0.119  0.422
  25 E E   0.370  0.168  0.461
  26 N E   0.377  0.104  0.519
  27 I E   0.343  0.136  0.521
  28 Y E   0.343  0.204  0.453
  29 D E   0.337  0.224  0.439
  30 N E   0.384  0.203  0.413
  31 V E   0.339  0.237  0.424
  32 F E   0.358  0.180  0.462
  33 D C   0.485  0.189  0.326
  34 G C   0.563  0.163  0.274
  35 S C   0.555  0.184  0.261
  36 G C   0.642  0.184  0.174
  37 T C   0.596  0.236  0.169
  38 D C   0.555  0.215  0.231
  39 M C   0.415  0.236  0.349
  40 E C   0.379  0.270  0.351
  41 P H   0.346  0.358  0.296
  42 S C   0.358  0.340  0.302
  43 L H   0.258  0.390  0.352
  44 Y E   0.232  0.321  0.447
  45 R E   0.314  0.242  0.444
  46 C C   0.479  0.196  0.325
  47 S C   0.624  0.202  0.175
  48 N C   0.636  0.223  0.142
  49 I C   0.533  0.301  0.165
  50 D C   0.552  0.262  0.186
  51 C C   0.493  0.263  0.244
  52 K C   0.509  0.212  0.279
  53 A C   0.496  0.250  0.254
  54 S C   0.587  0.210  0.203
  55 P C   0.523  0.315  0.162
  56 L C   0.417  0.400  0.183
  57 T C   0.406  0.342  0.252
  58 F H   0.341  0.435  0.225
  59 T H   0.219  0.568  0.213
  60 V H   0.162  0.620  0.218
  61 Q H   0.124  0.602  0.274
  62 L H   0.149  0.575  0.276
  63 S H   0.152  0.594  0.254
  64 N H   0.170  0.596  0.234
  65 K H   0.157  0.645  0.198
  66 L H   0.177  0.623  0.200
  67 I H   0.159  0.639  0.202
  68 M H   0.192  0.639  0.169
  69 D H   0.200  0.647  0.153
  70 I H   0.226  0.635  0.139
  71 R H   0.219  0.641  0.140
  72 R H   0.192  0.634  0.174
  73 F H   0.202  0.538  0.260
  74 I H   0.201  0.528  0.271
  75 K H   0.184  0.500  0.316
  76 K H   0.168  0.498  0.334
  77 Y H   0.262  0.409  0.330
  78 Y H   0.292  0.408  0.300
  79 D C   0.430  0.313  0.257
  80 G C   0.470  0.311  0.219
  81 W E   0.328  0.332  0.341
  82 L E   0.330  0.205  0.466
  83 I E   0.327  0.240  0.432
  84 C C   0.483  0.175  0.342
  85 E C   0.557  0.209  0.234
  86 E C   0.579  0.227  0.195
  87 P C   0.511  0.327  0.162
  88 T C   0.460  0.338  0.201
  89 C C   0.436  0.273  0.291
  90 R H   0.356  0.403  0.241
  91 N H   0.363  0.389  0.248
  92 R E   0.324  0.331  0.345
  93 T C   0.373  0.271  0.356
  94 R E   0.359  0.237  0.403
  95 H E   0.253  0.309  0.438
  96 L E   0.305  0.309  0.386
  97 P C   0.357  0.312  0.331
  98 L H   0.322  0.428  0.251
  99 Q C   0.377  0.314  0.309
 100 F C   0.395  0.309  0.296
 101 S C   0.448  0.234  0.318
 102 R C   0.468  0.148  0.384
 103 T C   0.495  0.122  0.383
 104 G C   0.534  0.142  0.324
 105 P C   0.468  0.159  0.373
 106 L C   0.455  0.157  0.388
 107 C C   0.473  0.206  0.321
 108 P C   0.475  0.253  0.272
 109 A C   0.462  0.281  0.258
 110 C C   0.446  0.262  0.293
 111 M C   0.388  0.276  0.336
 112 K C   0.389  0.249  0.362
 113 A E   0.375  0.248  0.377
 114 T C   0.396  0.209  0.395
 115 L E   0.338  0.188  0.474
 116 Q E   0.325  0.214  0.461
 117 P E   0.316  0.257  0.427
 118 E C   0.350  0.322  0.328
 119 Y C   0.371  0.312  0.317
 120 S C   0.446  0.267  0.288
 121 D H   0.413  0.425  0.162
 122 K H   0.324  0.451  0.225
 123 S H   0.221  0.500  0.279
 124 L H   0.215  0.578  0.207
 125 Y H   0.186  0.552  0.262
 126 T H   0.213  0.539  0.248
 127 Q H   0.184  0.568  0.248
 128 L H   0.155  0.590  0.255
 129 C H   0.142  0.563  0.295
 130 F H   0.137  0.562  0.301
 131 Y H   0.121  0.578  0.301
 132 R H   0.170  0.511  0.318
 133 Y H   0.251  0.422  0.328
 134 I H   0.306  0.396  0.299
 135 F C   0.365  0.328  0.307
 136 D H   0.385  0.395  0.220
 137 A H   0.275  0.518  0.207
 138 E H   0.285  0.539  0.176
 139 C H   0.242  0.548  0.210
 140 A H   0.260  0.512  0.228
 141 L H   0.277  0.467  0.256
 142 E H   0.251  0.532  0.217
 143 K H   0.333  0.445  0.221
 144 L C   0.434  0.389  0.177
 145 T H   0.402  0.419  0.179
 146 T H   0.385  0.439  0.177
 147 D H   0.338  0.510  0.152
 148 H H   0.347  0.536  0.118
 149 E H   0.263  0.571  0.166
 150 K H   0.315  0.539  0.145
 151 D H   0.278  0.557  0.165
 152 K H   0.202  0.615  0.183
 153 L H   0.197  0.616  0.187
 154 K H   0.215  0.593  0.192
 155 K H   0.171  0.607  0.222
 156 Q H   0.211  0.570  0.218
 157 F H   0.301  0.475  0.224
 158 F H   0.359  0.443  0.197
 159 T H   0.367  0.475  0.158
 160 P H   0.331  0.551  0.118
 161 K H   0.285  0.557  0.158
 162 V H   0.257  0.553  0.191
 163 L H   0.175  0.617  0.208
 164 Q H   0.157  0.608  0.235
 165 D H   0.164  0.633  0.203
 166 Y H   0.160  0.648  0.192
 167 R H   0.185  0.595  0.220
 168 K H   0.237  0.540  0.223
 169 L H   0.254  0.514  0.231
 170 K H   0.262  0.519  0.219
 171 N H   0.269  0.452  0.279
 172 T H   0.238  0.444  0.318
 173 A H   0.169  0.472  0.359
 174 E H   0.212  0.485  0.303
 175 Q H   0.165  0.504  0.331
 176 F H   0.161  0.464  0.375
 177 L H   0.219  0.439  0.341
 178 S H   0.382  0.386  0.232
 179 R C   0.444  0.347  0.209
 180 S C   0.543  0.302  0.156
```
