## Supplementary material for "A multi-task deep-learning system for predicting membrane associations and secondary structures of proteins": Code and Raw Data: 4y97B.jufo9d_tm

```
   1 A SO   0.139  0.143  0.718
   2 Q SO   0.140  0.160  0.700
   3 L SO   0.172  0.138  0.690
   4 T SO   0.154  0.164  0.682
   5 D SO   0.142  0.163  0.695
   6 E SO   0.158  0.134  0.708
   7 E SO   0.098  0.166  0.736
   8 K SO   0.118  0.149  0.733
   9 Y SO   0.138  0.154  0.708
  10 R SO   0.147  0.138  0.714
  11 D SO   0.202  0.123  0.675
  12 C SO   0.146  0.144  0.710
  13 E SO   0.140  0.147  0.712
  14 R SO   0.136  0.130  0.734
  15 F SO   0.122  0.126  0.752
  16 K SO   0.136  0.141  0.723
  17 C SO   0.105  0.128  0.767
  18 P SO   0.101  0.142  0.758
  19 C SO   0.107  0.131  0.761
  20 P SO   0.101  0.140  0.759
  21 T SO   0.105  0.139  0.756
  22 C SO   0.125  0.151  0.724
  23 G SO   0.114  0.160  0.726
  24 T SO   0.100  0.164  0.735
  25 E SO   0.100  0.165  0.735
  26 N SO   0.111  0.139  0.750
  27 I SO   0.082  0.168  0.750
  28 Y SO   0.111  0.146  0.742
  29 D SO   0.116  0.137  0.747
  30 N SO   0.108  0.153  0.739
  31 V SO   0.110  0.179  0.711
  32 F SO   0.095  0.149  0.756
  33 D SO   0.117  0.162  0.721
  34 G SO   0.099  0.170  0.731
  35 S SO   0.108  0.152  0.740
  36 G SO   0.100  0.185  0.715
  37 T SO   0.109  0.159  0.732
  38 D SO   0.123  0.134  0.743
  39 M SO   0.110  0.150  0.740
  40 E SO   0.112  0.120  0.768
  41 P SO   0.183  0.131  0.686
  42 S SO   0.156  0.107  0.737
  43 L SO   0.153  0.118  0.729
  44 Y SO   0.136  0.141  0.723
  45 R SO   0.144  0.151  0.705
  46 C SO   0.137  0.142  0.721
  47 S SO   0.132  0.165  0.703
  48 N SO   0.116  0.165  0.718
  49 I SO   0.099  0.130  0.771
  50 D SO   0.112  0.144  0.743
  51 C SO   0.091  0.179  0.731
  52 K SO   0.089  0.199  0.712
  53 A SO   0.105  0.184  0.711
  54 S SO   0.128  0.151  0.721
  55 P SO   0.160  0.118  0.722
  56 L SO   0.131  0.114  0.755
  57 T SO   0.122  0.117  0.761
  58 F SO   0.136  0.104  0.759
  59 T SO   0.154  0.120  0.726
  60 V SO   0.154  0.135  0.711
  61 Q SO   0.155  0.145  0.699
  62 L SO   0.152  0.151  0.698
  63 S SO   0.142  0.128  0.730
  64 N SO   0.137  0.108  0.756
  65 K SO   0.130  0.142  0.729
  66 L SO   0.135  0.128  0.737
  67 I SO   0.146  0.127  0.727
  68 M SO   0.144  0.132  0.724
  69 D SO   0.120  0.150  0.730
  70 I SO   0.118  0.152  0.731
  71 R SO   0.118  0.143  0.739
  72 R SO   0.131  0.119  0.751
  73 F SO   0.140  0.111  0.749
  74 I SO   0.135  0.107  0.759
  75 K SO   0.136  0.168  0.696
  76 K SO   0.159  0.131  0.710
  77 Y SO   0.149  0.122  0.728
  78 Y SO   0.144  0.131  0.725
  79 D SO   0.135  0.122  0.743
  80 G SO   0.152  0.117  0.731
  81 W SO   0.123  0.132  0.745
  82 L SO   0.129  0.125  0.747
  83 I SO   0.107  0.131  0.762
  84 C SO   0.109  0.127  0.765
  85 E SO   0.116  0.140  0.744
  86 E SO   0.119  0.140  0.741
  87 P SO   0.124  0.146  0.731
  88 T SO   0.106  0.146  0.747
  89 C SO   0.106  0.144  0.750
  90 R SO   0.119  0.125  0.756
  91 N SO   0.113  0.136  0.752
  92 R SO   0.121  0.155  0.725
  93 T SO   0.110  0.134  0.756
  94 R SO   0.157  0.142  0.701
  95 H SO   0.133  0.153  0.714
  96 L SO   0.125  0.113  0.761
  97 P SO   0.100  0.153  0.747
  98 L SO   0.118  0.183  0.699
  99 Q SO   0.114  0.139  0.747
 100 F SO   0.111  0.139  0.750
 101 S SO   0.099  0.150  0.751
 102 R SO   0.098  0.141  0.761
 103 T SO   0.106  0.132  0.762
 104 G SO   0.116  0.130  0.753
 105 P SO   0.110  0.136  0.754
 106 L SO   0.104  0.140  0.756
 107 C SO   0.120  0.146  0.734
 108 P SO   0.107  0.135  0.757
 109 A SO   0.126  0.137  0.737
 110 C SO   0.115  0.124  0.760
 111 M SO   0.100  0.143  0.757
 112 K SO   0.110  0.130  0.760
 113 A SO   0.115  0.150  0.735
 114 T SO   0.118  0.134  0.748
 115 L SO   0.105  0.189  0.706
 116 Q SO   0.103  0.193  0.705
 117 P SO   0.107  0.174  0.719
 118 E SO   0.111  0.169  0.720
 119 Y SO   0.115  0.177  0.708
 120 S SO   0.122  0.215  0.663
 121 D SO   0.114  0.171  0.714
 122 K SO   0.112  0.171  0.718
 123 S SO   0.086  0.234  0.680
 124 L SO   0.126  0.145  0.728
 125 Y SO   0.126  0.137  0.737
 126 T SO   0.157  0.130  0.712
 127 Q SO   0.154  0.122  0.724
 128 L SO   0.161  0.123  0.717
 129 C SO   0.149  0.142  0.709
 130 F SO   0.202  0.106  0.692
 131 Y SO   0.207  0.118  0.675
 132 R SO   0.176  0.116  0.708
 133 Y SO   0.157  0.112  0.731
 134 I SO   0.148  0.115  0.737
 135 F SO   0.141  0.123  0.736
 136 D SO   0.117  0.124  0.758
 137 A SO   0.118  0.122  0.760
 138 E SO   0.108  0.139  0.753
 139 C SO   0.113  0.168  0.719
 140 A SO   0.098  0.158  0.744
 141 L SO   0.105  0.199  0.697
 142 E SO   0.101  0.184  0.715
 143 K SO   0.107  0.202  0.691
 144 L SO   0.117  0.194  0.689
 145 T SO   0.114  0.212  0.674
 146 T SO   0.104  0.213  0.683
 147 D SO   0.100  0.207  0.693
 148 H SO   0.114  0.186  0.700
 149 E SO   0.117  0.204  0.679
 150 K SO   0.097  0.159  0.744
 151 D SO   0.103  0.180  0.717
 152 K SO   0.124  0.168  0.708
 153 L SO   0.121  0.150  0.729
 154 K SO   0.113  0.141  0.746
 155 K SO   0.122  0.143  0.735
 156 Q SO   0.134  0.138  0.728
 157 F SO   0.137  0.133  0.730
 158 F SO   0.134  0.147  0.720
 159 T SO   0.119  0.135  0.747
 160 P SO   0.127  0.106  0.767
 161 K SO   0.116  0.144  0.740
 162 V SO   0.121  0.133  0.747
 163 L SO   0.125  0.151  0.725
 164 Q SO   0.106  0.146  0.747
 165 D SO   0.123  0.140  0.737
 166 Y SO   0.134  0.125  0.741
 167 R SO   0.143  0.132  0.725
 168 K SO   0.124  0.124  0.752
 169 L SO   0.121  0.112  0.767
 170 K SO   0.114  0.138  0.749
 171 N SO   0.127  0.119  0.753
 172 T SO   0.111  0.134  0.755
 173 A SO   0.113  0.155  0.732
 174 E SO   0.100  0.125  0.775
 175 Q SO   0.103  0.154  0.744
 176 F SO   0.099  0.125  0.776
 177 L SO   0.108  0.137  0.755
 178 S SO   0.115  0.129  0.756
 179 R SO   0.102  0.139  0.759
 180 S SO   0.105  0.143  0.752
```
