## Supplementary material for "A multi-task deep-learning system for predicting membrane associations and secondary structures of proteins": Code and Raw Data: 4y97B.jufo9d_tmh

```
   1 A - --   0.430  0.570
   2 Q - --   0.422  0.578
   3 L - --   0.427  0.573
   4 T - --   0.426  0.574
   5 D - --   0.435  0.565
   6 E - --   0.432  0.568
   7 E - --   0.428  0.572
   8 K - --   0.427  0.573
   9 Y - --   0.426  0.574
  10 R - --   0.429  0.571
  11 D - --   0.424  0.576
  12 C - --   0.427  0.573
  13 E - --   0.429  0.571
  14 R - --   0.425  0.575
  15 F - --   0.428  0.572
  16 K - --   0.435  0.565
  17 C - --   0.428  0.572
  18 P - --   0.429  0.571
  19 C - --   0.440  0.560
  20 P - --   0.441  0.559
  21 T - --   0.428  0.572
  22 C - --   0.438  0.562
  23 G - --   0.436  0.564
  24 T - --   0.426  0.574
  25 E - --   0.427  0.573
  26 N - --   0.425  0.575
  27 I - --   0.423  0.577
  28 Y - --   0.432  0.568
  29 D - --   0.434  0.566
  30 N - --   0.434  0.566
  31 V - --   0.428  0.572
  32 F - --   0.422  0.578
  33 D - --   0.429  0.571
  34 G - --   0.433  0.567
  35 S - --   0.432  0.568
  36 G - --   0.436  0.564
  37 T - --   0.438  0.562
  38 D - --   0.427  0.573
  39 M - --   0.432  0.568
  40 E - --   0.437  0.563
  41 P - --   0.448  0.552
  42 S - --   0.455  0.545
  43 L - --   0.448  0.552
  44 Y - --   0.435  0.565
  45 R - --   0.436  0.564
  46 C - --   0.427  0.573
  47 S - --   0.435  0.565
  48 N - --   0.434  0.566
  49 I - --   0.433  0.567
  50 D - --   0.440  0.560
  51 C - --   0.438  0.562
  52 K - --   0.432  0.568
  53 A - --   0.443  0.557
  54 S - --   0.443  0.557
  55 P - --   0.446  0.554
  56 L - --   0.464  0.536
  57 T - --   0.456  0.544
  58 F - --   0.461  0.539
  59 T - --   0.473  0.527
  60 V - --   0.450  0.550
  61 Q - --   0.450  0.550
  62 L - --   0.451  0.549
  63 S - --   0.456  0.544
  64 N - --   0.457  0.543
  65 K - --   0.461  0.539
  66 L - --   0.474  0.526
  67 I - --   0.464  0.536
  68 M - --   0.470  0.530
  69 D - --   0.465  0.535
  70 I - --   0.468  0.532
  71 R - --   0.461  0.539
  72 R - --   0.458  0.542
  73 F - --   0.453  0.547
  74 I - --   0.445  0.555
  75 K - --   0.451  0.549
  76 K - --   0.442  0.558
  77 Y - --   0.437  0.563
  78 Y - --   0.446  0.554
  79 D - --   0.448  0.552
  80 G - --   0.461  0.539
  81 W - --   0.444  0.556
  82 L - --   0.441  0.559
  83 I - --   0.439  0.561
  84 C - --   0.430  0.570
  85 E - --   0.443  0.557
  86 E - --   0.434  0.566
  87 P - --   0.434  0.566
  88 T - --   0.439  0.561
  89 C - --   0.429  0.571
  90 R - --   0.425  0.575
  91 N - --   0.429  0.571
  92 R - --   0.433  0.567
  93 T - --   0.429  0.571
  94 R - --   0.433  0.567
  95 H - --   0.437  0.563
  96 L - --   0.443  0.557
  97 P - --   0.437  0.563
  98 L - --   0.446  0.554
  99 Q - --   0.434  0.566
 100 F - --   0.446  0.554
 101 S - --   0.445  0.555
 102 R - --   0.430  0.570
 103 T - --   0.436  0.564
 104 G - --   0.440  0.560
 105 P - --   0.442  0.558
 106 L - --   0.449  0.551
 107 C - --   0.450  0.550
 108 P - --   0.443  0.557
 109 A - --   0.451  0.549
 110 C - --   0.448  0.552
 111 M - --   0.435  0.565
 112 K - --   0.429  0.571
 113 A - --   0.440  0.560
 114 T - --   0.431  0.569
 115 L - --   0.436  0.564
 116 Q - --   0.442  0.558
 117 P - --   0.437  0.563
 118 E - --   0.449  0.551
 119 Y - --   0.443  0.557
 120 S - --   0.439  0.561
 121 D - --   0.443  0.557
 122 K - --   0.444  0.556
 123 S - --   0.439  0.561
 124 L - --   0.452  0.548
 125 Y - --   0.452  0.548
 126 T - --   0.453  0.547
 127 Q - --   0.442  0.558
 128 L - --   0.454  0.546
 129 C - --   0.454  0.546
 130 F - --   0.464  0.536
 131 Y - --   0.461  0.539
 132 R - --   0.462  0.538
 133 Y - --   0.455  0.545
 134 I - --   0.447  0.553
 135 F - --   0.442  0.558
 136 D - --   0.437  0.563
 137 A - --   0.441  0.559
 138 E - --   0.439  0.561
 139 C - --   0.446  0.554
 140 A - --   0.439  0.561
 141 L - --   0.432  0.568
 142 E - --   0.434  0.566
 143 K - --   0.434  0.566
 144 L - --   0.428  0.572
 145 T - --   0.434  0.566
 146 T - --   0.432  0.568
 147 D - --   0.442  0.558
 148 H - --   0.434  0.566
 149 E - --   0.441  0.559
 150 K - --   0.433  0.567
 151 D - --   0.437  0.563
 152 K - --   0.437  0.563
 153 L - --   0.434  0.566
 154 K - --   0.431  0.569
 155 K - --   0.446  0.554
 156 Q - --   0.439  0.561
 157 F - --   0.433  0.567
 158 F - --   0.431  0.569
 159 T - --   0.444  0.556
 160 P - --   0.444  0.556
 161 K - --   0.449  0.551
 162 V - --   0.438  0.562
 163 L - --   0.448  0.552
 164 Q - --   0.445  0.555
 165 D - --   0.447  0.553
 166 Y - --   0.440  0.560
 167 R - --   0.447  0.553
 168 K - --   0.448  0.552
 169 L - --   0.440  0.560
 170 K - --   0.443  0.557
 171 N - --   0.436  0.564
 172 T - --   0.443  0.557
 173 A - --   0.445  0.555
 174 E - --   0.436  0.564
 175 Q - --   0.430  0.570
 176 F - --   0.430  0.570
 177 L - --   0.437  0.563
 178 S - --   0.433  0.567
 179 R - --   0.427  0.573
 180 S - --   0.438  0.562
```
