## Supplementary material for "A multi-task deep-learning system for predicting membrane associations and secondary structures of proteins": Code and Raw Data: 4y97B.jufo9d_tms

```
   1 A - --   0.412  0.588
   2 Q - --   0.412  0.588
   3 L - --   0.418  0.582
   4 T - --   0.414  0.586
   5 D - --   0.408  0.592
   6 E - --   0.411  0.589
   7 E - --   0.417  0.583
   8 K - --   0.410  0.590
   9 Y - --   0.431  0.569
  10 R - --   0.439  0.561
  11 D - --   0.425  0.575
  12 C - --   0.420  0.580
  13 E - --   0.443  0.557
  14 R - --   0.444  0.556
  15 F - --   0.436  0.564
  16 K - --   0.435  0.565
  17 C - --   0.428  0.572
  18 P - --   0.419  0.581
  19 C - --   0.418  0.582
  20 P - --   0.420  0.580
  21 T - --   0.426  0.574
  22 C - --   0.444  0.556
  23 G - --   0.437  0.563
  24 T - --   0.434  0.566
  25 E - --   0.436  0.564
  26 N - --   0.440  0.560
  27 I - --   0.416  0.584
  28 Y - --   0.424  0.576
  29 D - --   0.421  0.579
  30 N - --   0.424  0.576
  31 V - --   0.427  0.573
  32 F - --   0.417  0.583
  33 D - --   0.414  0.586
  34 G - --   0.414  0.586
  35 S - --   0.407  0.593
  36 G - --   0.409  0.591
  37 T - --   0.410  0.590
  38 D - --   0.425  0.575
  39 M - --   0.406  0.594
  40 E - --   0.410  0.590
  41 P - --   0.420  0.580
  42 S - --   0.435  0.565
  43 L - --   0.445  0.555
  44 Y - --   0.447  0.553
  45 R - --   0.435  0.565
  46 C - --   0.443  0.557
  47 S - --   0.425  0.575
  48 N - --   0.419  0.581
  49 I - --   0.411  0.589
  50 D - --   0.407  0.593
  51 C - --   0.406  0.594
  52 K - --   0.404  0.596
  53 A - --   0.405  0.595
  54 S - --   0.406  0.594
  55 P - --   0.403  0.597
  56 L - --   0.406  0.594
  57 T - --   0.420  0.580
  58 F - --   0.418  0.582
  59 T - --   0.439  0.561
  60 V - --   0.455  0.545
  61 Q - --   0.465  0.535
  62 L - --   0.459  0.541
  63 S - --   0.447  0.553
  64 N - --   0.437  0.563
  65 K - --   0.429  0.571
  66 L - --   0.423  0.577
  67 I - --   0.437  0.563
  68 M - --   0.411  0.589
  69 D - --   0.412  0.588
  70 I - --   0.406  0.594
  71 R - --   0.420  0.580
  72 R - --   0.427  0.573
  73 F - --   0.443  0.557
  74 I - --   0.438  0.562
  75 K - --   0.448  0.552
  76 K - --   0.475  0.525
  77 Y - --   0.467  0.533
  78 Y - --   0.439  0.561
  79 D - --   0.434  0.566
  80 G - --   0.413  0.587
  81 W - --   0.414  0.586
  82 L - --   0.419  0.581
  83 I - --   0.409  0.591
  84 C - --   0.408  0.592
  85 E - --   0.405  0.595
  86 E - --   0.411  0.589
  87 P - --   0.425  0.575
  88 T - --   0.416  0.584
  89 C - --   0.430  0.570
  90 R - --   0.441  0.559
  91 N - --   0.441  0.559
  92 R - --   0.447  0.553
  93 T - --   0.437  0.563
  94 R - --   0.450  0.550
  95 H - --   0.434  0.566
  96 L - --   0.420  0.580
  97 P - --   0.415  0.585
  98 L - --   0.422  0.578
  99 Q - --   0.423  0.577
 100 F - --   0.416  0.584
 101 S - --   0.408  0.592
 102 R - --   0.409  0.591
 103 T - --   0.419  0.581
 104 G - --   0.419  0.581
 105 P - --   0.418  0.582
 106 L - --   0.410  0.590
 107 C - --   0.414  0.586
 108 P - --   0.419  0.581
 109 A - --   0.412  0.588
 110 C - --   0.421  0.579
 111 M - --   0.422  0.578
 112 K - --   0.434  0.566
 113 A - --   0.428  0.572
 114 T - --   0.446  0.554
 115 L - --   0.431  0.569
 116 Q - --   0.419  0.581
 117 P - --   0.428  0.572
 118 E - --   0.422  0.578
 119 Y - --   0.430  0.570
 120 S - --   0.441  0.559
 121 D - --   0.425  0.575
 122 K - --   0.423  0.577
 123 S - --   0.413  0.587
 124 L - --   0.435  0.565
 125 Y - --   0.438  0.562
 126 T - --   0.465  0.535
 127 Q - --   0.476  0.524
 128 L - --   0.448  0.552
 129 C - --   0.452  0.548
 130 F - --   0.493  0.507
 131 Y E MC   0.502  0.498
 132 R - --   0.471  0.529
 133 Y - --   0.462  0.538
 134 I - --   0.457  0.543
 135 F - --   0.449  0.551
 136 D - --   0.435  0.565
 137 A - --   0.436  0.564
 138 E - --   0.420  0.580
 139 C - --   0.415  0.585
 140 A - --   0.416  0.584
 141 L - --   0.416  0.584
 142 E - --   0.410  0.590
 143 K - --   0.419  0.581
 144 L - --   0.415  0.585
 145 T - --   0.407  0.593
 146 T - --   0.408  0.592
 147 D - --   0.418  0.582
 148 H - --   0.421  0.579
 149 E - --   0.417  0.583
 150 K - --   0.414  0.586
 151 D - --   0.418  0.582
 152 K - --   0.437  0.563
 153 L - --   0.446  0.554
 154 K - --   0.439  0.561
 155 K - --   0.430  0.570
 156 Q - --   0.440  0.560
 157 F - --   0.431  0.569
 158 F - --   0.438  0.562
 159 T - --   0.420  0.580
 160 P - --   0.415  0.585
 161 K - --   0.417  0.583
 162 V - --   0.431  0.569
 163 L - --   0.418  0.582
 164 Q - --   0.417  0.583
 165 D - --   0.429  0.571
 166 Y - --   0.453  0.547
 167 R - --   0.456  0.544
 168 K - --   0.432  0.568
 169 L - --   0.440  0.560
 170 K - --   0.430  0.570
 171 N - --   0.453  0.547
 172 T - --   0.432  0.568
 173 A - --   0.429  0.571
 174 E - --   0.424  0.576
 175 Q - --   0.427  0.573
 176 F - --   0.427  0.573
 177 L - --   0.429  0.571
 178 S - --   0.419  0.581
 179 R - --   0.420  0.580
 180 S - --   0.418  0.582
```
