## Supplementary material for "A multi-task deep-learning system for predicting membrane associations and secondary structures of proteins": Code and Raw Data: 4y97B.jufo9d_topo

```
number of residues:	180

 AQLTDEEKYR DCERFKCPCP TCGTENIYDN VFDGSGTDME PSLYRCSNID
 ---------- ---------- ---------- ---------- ----------

 CKASPLTFTV QLSNKLIMDI RRFIKKYYDG WLICEEPTCR NRTRHLPLQF
 ---------- ---------- ---------- ---------- ----------

 SRTGPLCPAC MKATLQPEYS DKSLYTQLCF YRYIFDAECA LEKLTTDHEK
 ---------- ---------- ---------- ---------- ----------

 DKLKKQFFTP KVLQDYRKLK NTAEQFLSRS
 ---------- ---------- ----------
```
