## Supplementary material for "A multi-task deep-learning system for predicting membrane associations and secondary structures of proteins": Code and Raw Data: 4y97B.psipred_output

```
BLASTP 2.2.18 [Mar-02-2008]


Reference: Altschul, Stephen F., Thomas L. Madden, Alejandro A. Schaffer, 
Jinghui Zhang, Zheng Zhang, Webb Miller, and David J. Lipman (1997), 
"Gapped BLAST and PSI-BLAST: a new generation of protein database search
programs",  Nucleic Acids Res. 25:3389-3402.


Reference for compositional score matrix adjustment: Altschul, Stephen F., 
John C. Wootton, E. Michael Gertz, Richa Agarwala, Aleksandr Morgulis,
Alejandro A. Schaffer, and Yi-Kuo Yu (2005) "Protein database searches
using compositionally adjusted substitution matrices", FEBS J. 272:5101-5109.


Reference for composition-based statistics starting in round 2:
Schaffer, Alejandro A., L. Aravind, Thomas L. Madden,
Sergei Shavirin, John L. Spouge, Yuri I. Wolf,  
Eugene V. Koonin, and Stephen F. Altschul (2001), 
"Improving the accuracy of PSI-BLAST protein database searches with 
composition-based statistics and other refinements",  Nucleic Acids Res. 29:2994-3005.

Query= 4Y97:B|PDBID|CHAIN|SEQUENCE
         (180 letters)

Database: filtnr 
           15,322,545 sequences; 5,254,608,391 total letters

Searching..................................................done


Results from round 1


                                                                 Score    E
Sequences producing significant alignments:                      (bits) Value

gi|297709603|ref|XP_002831517.1| PREDICTED: DNA polymerase alpha...   387   e-106
gi|35568|emb|CAA29920.1| unnamed protein product [Homo sapiens]       387   e-106
gi|106507301|ref|NP_058633.2| DNA polymerase alpha catalytic sub...   387   e-106
gi|332224116|ref|XP_003261212.1| PREDICTED: DNA polymerase alpha...   386   e-106
gi|109130218|ref|XP_001091195.1| PREDICTED: DNA polymerase alpha...   381   e-104
gi|296235154|ref|XP_002762781.1| PREDICTED: DNA polymerase alpha...   373   e-102
gi|332860462|ref|XP_003317445.1| PREDICTED: DNA polymerase alpha...   360   4e-98
gi|329663230|ref|NP_001192994.1| DNA polymerase alpha catalytic ...   352   9e-96
gi|344288735|ref|XP_003416102.1| PREDICTED: DNA polymerase alpha...   348   2e-94
gi|194227748|ref|XP_001494822.2| PREDICTED: DNA polymerase alpha...   343   4e-93
gi|291407253|ref|XP_002720044.1| PREDICTED: DNA-directed DNA pol...   339   1e-91
gi|301782577|ref|XP_002926706.1| PREDICTED: DNA polymerase alpha...   338   2e-91
gi|281350001|gb|EFB25585.1| hypothetical protein PANDA_016394 [A...   338   2e-91
gi|281604221|ref|NP_445931.1| DNA polymerase alpha catalytic sub...   330   8e-89
gi|6015013|sp|O89042.1|DPOLA_RAT RecName: Full=DNA polymerase al...   329   9e-89
gi|345806837|ref|XP_537985.3| PREDICTED: DNA polymerase alpha ca...   329   9e-89
gi|149042309|gb|EDL96016.1| rCG36239 [Rattus norvegicus]              328   2e-88
gi|6679409|ref|NP_032918.1| DNA polymerase alpha catalytic subun...   322   1e-86
gi|334329499|ref|XP_001365174.2| PREDICTED: DNA polymerase alpha...   284   3e-75
gi|62086803|dbj|BAD92008.1| DNA polymerase alpha catalytic subun...   257   4e-67
gi|213623734|gb|AAI70149.1| DNA polymerase alpha [Xenopus laevis...   254   4e-66
gi|147903805|ref|NP_001082055.1| DNA polymerase alpha catalytic ...   254   5e-66
gi|171846445|gb|AAI61721.1| LOC398200 protein [Xenopus laevis]        252   2e-65
gi|83318408|gb|AAI08749.1| Unknown (protein for IMAGE:6640027) [...   251   3e-65
gi|67678116|gb|AAH97928.1| Unknown (protein for IMAGE:6868894) [...   251   4e-65
gi|301608173|ref|XP_002933658.1| PREDICTED: DNA polymerase alpha...   249   2e-64
gi|62086809|dbj|BAD92011.1| DNA polymerase alpha catalytic subun...   243   1e-62
gi|118084071|ref|XP_416792.2| PREDICTED: similar to DNA polymera...   241   3e-62
gi|62086807|dbj|BAD92010.1| DNA polymerase alpha catalytic subun...   241   3e-62
gi|62086801|dbj|BAD92007.1| DNA polymerase alpha catalytic subun...   234   4e-60
gi|326913507|ref|XP_003203079.1| PREDICTED: DNA polymerase alpha...   234   4e-60
gi|62086805|dbj|BAD92009.1| DNA polymerase alpha catalytic subun...   232   2e-59
gi|326679675|ref|XP_001922054.2| PREDICTED: DNA polymerase alpha...   221   5e-56
gi|317419845|emb|CBN81881.1| DNA polymerase alpha catalytic subu...   211   3e-53
gi|49618933|gb|AAT68051.1| DNA polymerase alpha [Danio rerio]         210   7e-53
gi|223460655|gb|AAI38048.1| Pola1 protein [Mus musculus]              173   9e-42
gi|260796197|ref|XP_002593091.1| hypothetical protein BRAFLDRAFT...   165   2e-39
gi|115667102|ref|XP_001195607.1| PREDICTED: similar to DNA polym...   147   8e-34
gi|47223504|emb|CAF97991.1| unnamed protein product [Tetraodon n...   135   2e-30
gi|321468910|gb|EFX79893.1| hypothetical protein DAPPUDRAFT_3043...   135   2e-30
gi|335305799|ref|XP_003360297.1| PREDICTED: DNA polymerase alpha...   126   1e-27
gi|156379319|ref|XP_001631405.1| predicted protein [Nematostella...   111   4e-23
gi|242009635|ref|XP_002425588.1| DNA polymerase alpha catalytic ...   110   7e-23
gi|198454358|ref|XP_001359561.2| GA19530 [Drosophila pseudoobscu...   108   3e-22
gi|195153122|ref|XP_002017478.1| GL21505 [Drosophila persimilis]...   108   3e-22
gi|194742070|ref|XP_001953530.1| GF17808 [Drosophila ananassae] ...   108   5e-22
gi|195055235|ref|XP_001994525.1| GH17298 [Drosophila grimshawi] ...   107   7e-22
gi|195111871|ref|XP_002000500.1| GI10263 [Drosophila mojavensis]...   105   4e-21
gi|195396107|ref|XP_002056674.1| GJ11070 [Drosophila virilis] >g...   104   5e-21
gi|194899426|ref|XP_001979261.1| GG14396 [Drosophila erecta] >gn...   103   7e-21
gi|198422811|ref|XP_002123526.1| PREDICTED: similar to DNA polym...   103   9e-21
gi|312377574|gb|EFR24380.1| hypothetical protein AND_11087 [Anop...   103   1e-20
gi|328782070|ref|XP_001121438.2| PREDICTED: DNA polymerase alpha...   102   3e-20
gi|195498574|ref|XP_002096581.1| GE24967 [Drosophila yakuba] >gn...   102   3e-20
gi|195445744|ref|XP_002070466.1| GK12074 [Drosophila willistoni]...   101   5e-20
gi|158301443|ref|XP_321134.4| AGAP001929-PA [Anopheles gambiae s...   101   5e-20
gi|333469889|gb|EAA00974.5| AGAP001929-PA [Anopheles gambiae str...   101   5e-20
gi|170060133|ref|XP_001865668.1| DNA polymerase alpha catalytic ...   101   6e-20
gi|307207775|gb|EFN85393.1| DNA polymerase alpha catalytic subun...   100   6e-20
gi|307165839|gb|EFN60202.1| DNA polymerase alpha catalytic subun...   100   9e-20
gi|340719938|ref|XP_003398401.1| PREDICTED: DNA polymerase alpha...   100   9e-20
gi|17944210|gb|AAL48000.1| GM13460p [Drosophila melanogaster]          99   2e-19
gi|195569123|ref|XP_002102561.1| GD19968 [Drosophila simulans] >...    99   2e-19
gi|322790930|gb|EFZ15596.1| hypothetical protein SINV_80520 [Sol...    99   2e-19
gi|24648780|ref|NP_536736.2| DNA polymerase alpha 180kD [Drosoph...    99   3e-19
gi|195344386|ref|XP_002038769.1| GM10998 [Drosophila sechellia] ...    99   4e-19
gi|157118267|ref|XP_001653143.1| DNA polymerase alpha catalytic ...    98   4e-19
gi|241747993|ref|XP_002414368.1| DNA polymerase alpha catalytic ...    97   1e-18
gi|332030575|gb|EGI70263.1| DNA polymerase alpha catalytic subun...    96   2e-18
gi|259790|gb|AAB24152.1| DNA polymerase-primase 180 kda subunit ...    87   1e-15
gi|195995451|ref|XP_002107594.1| hypothetical protein TRIADDRAFT...    87   1e-15
gi|30984123|dbj|BAC76767.1| DNA polymerase alpha catalytic subun...    86   2e-15
gi|339250812|ref|XP_003374391.1| DNA polymerase (Pol2) superfami...    86   3e-15
gi|299745348|ref|XP_001831651.2| DNA polymerase alpha catalytic ...    85   4e-15
gi|159162731|pdb|1N5G|A Chain A, Nmr Structures Of The Zinc Fing...    85   5e-15
gi|189237191|ref|XP_967510.2| PREDICTED: similar to DNA polymera...    84   8e-15
gi|331228224|ref|XP_003326779.1| DNA polymerase alpha catalytic ...    83   2e-14
gi|302686118|ref|XP_003032739.1| hypothetical protein SCHCODRAFT...    82   3e-14
gi|167519929|ref|XP_001744304.1| hypothetical protein [Monosiga ...    81   6e-14
gi|134112730|ref|XP_774908.1| hypothetical protein CNBF0730 [Cry...    80   9e-14
gi|328857126|gb|EGG06244.1| hypothetical protein MELLADRAFT_4853...    80   1e-13
gi|344251522|gb|EGW07626.1| hypothetical protein I79_016081 [Cri...    78   7e-13
gi|302409208|ref|XP_003002438.1| DNA polymerase alpha catalytic ...    78   7e-13
gi|258577025|ref|XP_002542694.1| hypothetical protein UREG_02210...    77   9e-13
gi|58268454|ref|XP_571383.1| DNA  polymerase alpha catalytic sub...    77   9e-13
gi|195483057|ref|XP_002086841.1| GE11060 [Drosophila yakuba] >gn...    76   2e-12
gi|346972036|gb|EGY15488.1| DNA polymerase alpha catalytic subun...    76   2e-12
gi|321259786|ref|XP_003194613.1| DNA polymerase alpha catalytic ...    76   3e-12
gi|50305661|ref|XP_452791.1| hypothetical protein [Kluyveromyces...    75   4e-12
gi|328711134|ref|XP_003244454.1| PREDICTED: DNA polymerase alpha...    75   4e-12
gi|345566186|gb|EGX49131.1| hypothetical protein AOL_s00079g3 [A...    74   7e-12
gi|347009907|gb|AEO57393.1| hypothetical protein MYCTH_2061829 [...    74   8e-12
gi|67539524|ref|XP_663536.1| hypothetical protein AN5932.2 [Aspe...    74   1e-11
gi|308497768|ref|XP_003111071.1| hypothetical protein CRE_04677 ...    73   1e-11
gi|259479896|tpe|CBF70539.1| TPA: catalytic subunit of the DNA p...    73   2e-11
gi|171687046|ref|XP_001908464.1| hypothetical protein [Podospora...    73   2e-11
gi|302904102|ref|XP_003049003.1| predicted protein [Nectria haem...    73   2e-11
gi|116191701|ref|XP_001221663.1| hypothetical protein CHGG_05568...    73   2e-11
gi|309359887|emb|CAP32014.2| hypothetical protein CBG_13184 [Cae...    72   4e-11
gi|268572495|ref|XP_002641336.1| Hypothetical protein CBG13184 [...    72   4e-11
gi|324500375|gb|ADY40178.1| DNA polymerase alpha catalytic subun...    72   4e-11
gi|255950462|ref|XP_002565998.1| Pc22g21010 [Penicillium chrysog...    72   5e-11
gi|325183116|emb|CCA17574.1| DNA polymerase alpha catalytic subu...    72   5e-11
gi|301109283|ref|XP_002903722.1| DNA polymerase alpha catalytic ...    71   5e-11
gi|46122087|ref|XP_385597.1| hypothetical protein FG05421.1 [Gib...    71   6e-11
gi|336366791|gb|EGN95137.1| hypothetical protein SERLA73DRAFT_77...    71   6e-11
gi|39976989|ref|XP_369882.1| hypothetical protein MGG_06397 [Mag...    71   6e-11
gi|322709417|gb|EFZ00993.1| DNA polymerase alpha catalytic subun...    71   9e-11
gi|320590664|gb|EFX03107.1| DNA polymerase alpha catalytic [Gros...    70   9e-11
gi|83774919|dbj|BAE65042.1| unnamed protein product [Aspergillus...    70   1e-10
gi|238493215|ref|XP_002377844.1| DNA polymerase alpha catalytic ...    70   1e-10
gi|226289752|gb|EEH45236.1| DNA polymerase alpha catalytic subun...    70   1e-10
gi|225682359|gb|EEH20643.1| DNA polymerase alpha catalytic subun...    70   1e-10
gi|310798406|gb|EFQ33299.1| DNA polymerase [Glomerella graminico...    70   1e-10
gi|326432781|gb|EGD78351.1| hypothetical protein PTSG_09417 [Sal...    70   2e-10
gi|317157024|ref|XP_001826175.2| DNA polymerase alpha catalytic ...    70   2e-10
gi|340522222|gb|EGR52455.1| polymerase [Trichoderma reesei QM6a]       69   2e-10
gi|33357211|pdb|1K0P|A Chain A, Nmr Structures Of The Zinc Finge...    69   2e-10
gi|343769599|emb|CCD25585.1| hypothetical protein NDAI_0F02670 [...    69   2e-10
gi|295662386|ref|XP_002791747.1| DNA polymerase alpha catalytic ...    69   2e-10
gi|156048094|ref|XP_001590014.1| hypothetical protein SS1G_08778...    69   3e-10
gi|255713646|ref|XP_002553105.1| KLTH0D09064p [Lachancea thermot...    69   4e-10
gi|346319562|gb|EGX89163.1| DNA polymerase alpha catalytic subun...    69   4e-10
gi|119178034|ref|XP_001240726.1| hypothetical protein CIMG_07889...    69   4e-10
gi|50288441|ref|XP_446650.1| hypothetical protein [Candida glabr...    68   5e-10
gi|257146921|emb|CBB16332.1| C. elegans protein Y47D3A.29b, part...    68   6e-10
gi|32565317|ref|NP_499437.2| hypothetical protein Y47D3A.29 [Cae...    68   7e-10
gi|115384642|ref|XP_001208868.1| hypothetical protein ATEG_01503...    67   8e-10
gi|45190983|ref|NP_985237.1| AER381Cp [Ashbya gossypii ATCC 1089...    67   9e-10
gi|154305854|ref|XP_001553328.1| hypothetical protein BC1G_08158...    67   9e-10
gi|345482887|ref|XP_001603716.2| PREDICTED: DNA polymerase alpha...    67   1e-09
gi|320034062|gb|EFW16008.1| DNA polymerase alpha catalytic subun...    67   1e-09
gi|320163763|gb|EFW40662.1| DNA polymerase alpha subunit I [Caps...    67   1e-09
gi|303315657|ref|XP_003067833.1| DNA polymerase alpha catalytic ...    67   1e-09
gi|242787440|ref|XP_002481007.1| DNA polymerase alpha catalytic ...    67   1e-09
gi|296412426|ref|XP_002835925.1| hypothetical protein [Tuber mel...    66   2e-09
gi|322693770|gb|EFY85619.1| DNA polymerase alpha catalytic subun...    66   2e-09
gi|296813443|ref|XP_002847059.1| DNA polymerase alpha catalytic ...    65   3e-09
gi|119481041|ref|XP_001260549.1| DNA polymerase alpha catalytic ...    65   4e-09
gi|159129478|gb|EDP54592.1| DNA polymerase alpha catalytic subun...    65   4e-09
gi|71001450|ref|XP_755406.1| DNA polymerase alpha catalytic subu...    65   4e-09
gi|336271345|ref|XP_003350431.1| hypothetical protein SMAC_02144...    65   5e-09
gi|336469269|gb|EGO57431.1| hypothetical protein NEUTE1DRAFT_146...    65   5e-09
gi|134056299|emb|CAK37532.1| unnamed protein product [Aspergillu...    65   6e-09
gi|154271065|ref|XP_001536386.1| hypothetical protein HCAG_08707...    65   6e-09
gi|298705331|emb|CBJ49021.1| conserved unknown protein [Ectocarp...    65   6e-09
gi|239781864|pdb|3FLO|B Chain B, Crystal Structure Of The Carbox...    64   6e-09
gi|164424154|ref|XP_963131.2| hypothetical protein NCU07870 [Neu...    64   7e-09
gi|342303370|emb|CCC71149.1| hypothetical protein NCAS_0G02620 [...    64   7e-09
gi|341878909|gb|EGT34844.1| hypothetical protein CAEBREN_29139 [...    64   7e-09
gi|164655126|ref|XP_001728694.1| hypothetical protein MGL_4173 [...    64   9e-09
gi|151944432|gb|EDN62710.1| DNA polymerase I alpha subunit p180 ...    64   9e-09
gi|190409091|gb|EDV12356.1| DNA polymerase I alpha subunit p180 ...    64   9e-09
gi|241953235|ref|XP_002419339.1| DNA polymeras I subunit A, puta...    64   9e-09
gi|207341723|gb|EDZ69700.1| YNL102Wp-like protein [Saccharomyces...    64   9e-09
gi|256271651|gb|EEU06692.1| Pol1p [Saccharomyces cerevisiae JAY291]    64   1e-08
gi|259149259|emb|CAY82501.1| Pol1p [Saccharomyces cerevisiae EC1...    64   1e-08
gi|6324227|ref|NP_014297.1| Pol1p [Saccharomyces cerevisiae S288...    64   1e-08
gi|172209|gb|AAA34888.1| polymerase I [Saccharomyces cerevisiae]       64   1e-08
gi|240276502|gb|EER40014.1| DNA-directed DNA polymerase alpha [A...    64   1e-08
gi|212543673|ref|XP_002151991.1| DNA polymerase alpha catalytic ...    64   1e-08
gi|71064097|gb|AAZ22505.1| Pol1p [Saccharomyces cerevisiae]            64   1e-08
gi|308198132|ref|XP_001386860.2| DNA-directed DNA polymerase alp...    64   1e-08
gi|261188006|ref|XP_002620420.1| DNA polymerase alpha catalytic ...    64   1e-08
gi|328774387|gb|EGF84424.1| hypothetical protein BATDEDRAFT_8513...    64   1e-08
gi|71020891|ref|XP_760676.1| hypothetical protein UM04529.1 [Ust...    64   1e-08
gi|325091995|gb|EGC45305.1| DNA-directed DNA polymerase alpha [A...    63   1e-08
gi|225555681|gb|EEH03972.1| DNA-directed DNA polymerase alpha [A...    63   1e-08
gi|221117341|ref|XP_002158235.1| PREDICTED: similar to polymeras...    63   2e-08
gi|323449691|gb|EGB05577.1| hypothetical protein AURANDRAFT_3066...    63   2e-08
gi|239615018|gb|EEQ92005.1| DNA polymerase alpha catalytic subun...    63   2e-08
gi|149240417|ref|XP_001526084.1| DNA polymerase alpha catalytic ...    63   2e-08
gi|256089821|ref|XP_002580953.1| DNA polymerase alpha catalytic ...    63   2e-08
gi|343425417|emb|CBQ68952.1| related to POL1-DNA-directed DNA po...    63   2e-08
gi|121715516|ref|XP_001275367.1| DNA polymerase alpha catalytic ...    62   2e-08
gi|339474213|gb|EGP89306.1| hypothetical protein MYCGRDRAFT_9962...    62   2e-08
gi|347003184|gb|AEO69584.1| hypothetical protein THITE_2120214 [...    62   2e-08
gi|50552854|ref|XP_503837.1| YALI0E11869p [Yarrowia lipolytica] ...    62   3e-08
gi|302509736|ref|XP_003016828.1| hypothetical protein ARB_05121 ...    62   4e-08
gi|302652611|ref|XP_003018152.1| hypothetical protein TRV_07848 ...    62   4e-08
gi|327302928|ref|XP_003236156.1| DNA polymerase alpha catalytic ...    62   5e-08
gi|326471235|gb|EGD95244.1| DNA polymerase alpha catalytic subun...    61   5e-08
gi|344301322|gb|EGW31634.1| hypothetical protein SPAPADRAFT_5162...    61   6e-08
gi|326479330|gb|EGE03340.1| DNA polymerase alpha catalytic subun...    61   6e-08
gi|312220064|emb|CBY00006.1| similar to DNA polymerase alpha cat...    61   7e-08
gi|334188684|ref|NP_201511.2| DNA polymerase alpha catalytic sub...    60   1e-07
gi|169610559|ref|XP_001798698.1| hypothetical protein SNOG_08383...    60   2e-07
gi|345494591|ref|XP_001604814.2| PREDICTED: DNA polymerase alpha...    60   2e-07
gi|254578760|ref|XP_002495366.1| ZYRO0B09592p [Zygosaccharomyces...    60   2e-07
gi|315041206|ref|XP_003169980.1| DNA polymerase alpha catalytic ...    60   2e-07
gi|68465455|ref|XP_723089.1| likely DNA polymerase I alpha subun...    59   2e-07
gi|238880835|gb|EEQ44473.1| DNA polymerase alpha catalytic subun...    59   2e-07
gi|342873468|gb|EGU75636.1| hypothetical protein FOXB_13847 [Fus...    59   2e-07
gi|255726188|ref|XP_002548020.1| DNA polymerase alpha catalytic ...    59   2e-07
gi|255565234|ref|XP_002523609.1| DNA polymerase alpha catalytic ...    59   3e-07
gi|190344967|gb|EDK36762.2| hypothetical protein PGUG_00860 [Mey...    59   4e-07
gi|146423101|ref|XP_001487483.1| hypothetical protein PGUG_00860...    59   4e-07
gi|320580849|gb|EFW95071.1| DNA-directed DNA polymerase alpha [P...    58   7e-07
gi|300681493|emb|CBH32589.1| DNA polymerase alpha catalytic subu...    57   8e-07
gi|260941119|ref|XP_002614726.1| hypothetical protein CLUG_05504...    57   9e-07
gi|242059369|ref|XP_002458830.1| hypothetical protein SORBIDRAFT...    57   1e-06
gi|56784778|dbj|BAD81999.1| putative DNA polymerase alpha cataly...    57   1e-06
gi|85541645|sp|O48653.2|DPOLA_ORYSJ RecName: Full=DNA polymerase...    57   1e-06
gi|218189439|gb|EEC71866.1| hypothetical protein OsI_04575 [Oryz...    57   2e-06
gi|222619596|gb|EEE55728.1| hypothetical protein OsJ_04212 [Oryz...    57   2e-06
gi|115441281|ref|NP_001044920.1| Os01g0868300 [Oryza sativa Japo...    57   2e-06
gi|2826900|dbj|BAA24573.1| DNA polymerase alpha catalytic subuni...    57   2e-06
gi|313236818|emb|CBY12070.1| unnamed protein product [Oikopleura...    56   2e-06
gi|168053915|ref|XP_001779379.1| predicted protein [Physcomitrel...    56   2e-06
gi|313241437|emb|CBY33692.1| unnamed protein product [Oikopleura...    56   3e-06
gi|344228706|gb|EGV60592.1| hypothetical protein CANTEDRAFT_9604...    55   4e-06
gi|224096742|ref|XP_002310719.1| predicted protein [Populus tric...    55   4e-06
gi|219114300|ref|XP_002176321.1| catalytic subunit p180 [Phaeoda...    55   6e-06
gi|254569452|ref|XP_002491836.1| Catalytic subunit of the DNA po...    54   7e-06
gi|296082407|emb|CBI21412.3| unnamed protein product [Vitis vini...    54   7e-06
gi|294658522|ref|XP_460862.2| DEHA2F11440p [Debaryomyces hanseni...    54   8e-06
gi|340905438|gb|EGS17806.1| DNA polymerase alpha catalytic subun...    54   8e-06
gi|75170581|sp|Q9FHA3.1|DPOLA_ARATH RecName: Full=DNA polymerase...    53   2e-05
gi|19115098|ref|NP_594186.1| DNA polymerase alpha catalytic subu...    52   3e-05
gi|6018683|emb|CAB57881.1| DNA-directed DNA polymerase [Schizosa...    52   3e-05
gi|212723758|ref|NP_001132545.1| hypothetical protein LOC1001940...    52   3e-05
gi|312068656|ref|XP_003137316.1| hypothetical protein LOAG_01730...    52   5e-05
gi|213404058|ref|XP_002172801.1| DNA polymerase alpha catalytic ...    51   9e-05
gi|189205368|ref|XP_001939019.1| DNA polymerase alpha catalytic ...    51   9e-05
gi|330918671|ref|XP_003298310.1| hypothetical protein PTT_08978 ...    50   1e-04
gi|297795441|ref|XP_002865605.1| predicted protein [Arabidopsis ...    49   3e-04
gi|224015515|ref|XP_002297409.1| hypothetical protein THAPSDRAFT...    49   4e-04
gi|317026709|ref|XP_001399392.2| DNA polymerase alpha catalytic ...    48   7e-04
gi|340369430|ref|XP_003383251.1| PREDICTED: DNA polymerase alpha...    48   8e-04
gi|225438746|ref|XP_002277947.1| PREDICTED: hypothetical protein...    47   9e-04
gi|297797665|ref|XP_002866717.1| hypothetical protein ARALYDRAFT...    47   9e-04
gi|302784554|ref|XP_002974049.1| hypothetical protein SELMODRAFT...    47   0.002
gi|66812196|ref|XP_640277.1| DNA polymerase alpha catalytic subu...    47   0.002
gi|297795609|ref|XP_002865689.1| predicted protein [Arabidopsis ...    46   0.002
gi|297790079|ref|XP_002862950.1| hypothetical protein ARALYDRAFT...    45   0.005
gi|302803376|ref|XP_002983441.1| hypothetical protein SELMODRAFT...    45   0.006
gi|29251556|gb|AAO73537.1| DNA polymerase catalytic subunit alph...    44   0.007
gi|217344|dbj|BAA14340.1| DNA polymerase alpha [Drosophila melan...    44   0.009
gi|297808923|ref|XP_002872345.1| hypothetical protein ARALYDRAFT...    44   0.013
gi|32329601|gb|AAP45778.1| DNA polymerase catalytic subunit alph...    44   0.014
gi|32329591|gb|AAP45773.1| DNA polymerase catalytic subunit alph...    44   0.015
gi|32329597|gb|AAP45776.1| DNA polymerase catalytic subunit alph...    43   0.015
gi|32329593|gb|AAP45774.1| DNA polymerase catalytic subunit alph...    43   0.015
gi|32329599|gb|AAP45777.1| DNA polymerase catalytic subunit alph...    43   0.015
gi|32329595|gb|AAP45775.1| DNA polymerase catalytic subunit alph...    43   0.017
gi|32329589|gb|AAP45772.1| DNA polymerase catalytic subunit alph...    42   0.028
gi|255078890|ref|XP_002503025.1| predicted protein [Micromonas s...    40   0.12 
gi|170060135|ref|XP_001865669.1| DNA polymerase alpha catalytic ...    40   0.15 
gi|330818780|ref|XP_003291516.1| hypothetical protein DICPUDRAFT...    40   0.19 
gi|308806656|ref|XP_003080639.1| DNA-directed DNA polymerase alp...    39   0.31 
gi|71841812|gb|AAZ43189.1| DNA polymerase alpha [Eschaneustyla s...    39   0.32 
gi|6015011|sp|Q94636.1|DPOLA_OXYNO RecName: Full=DNA polymerase ...    39   0.34 
gi|37681580|gb|AAQ97671.1| DNA polymerase alpha [Paraurostyla we...    39   0.46 
gi|291544905|emb|CBL18014.1| DNA ligase, NAD-dependent [Ruminoco...    38   0.58 
gi|47118289|gb|AAT11255.1| DNA polymerase alpha [Holosticha sp. ...    38   0.77 
gi|71841810|gb|AAZ43188.1| DNA polymerase alpha [Euplotes aedicu...    35   4.9  
gi|300681492|emb|CBH32588.1| DNA polymerase alpha catalytic subu...    34   7.6  
gi|328866535|gb|EGG14919.1| DNA polymerase alpha catalytic subun...    34   7.8  

Searching..................................................done


Results from round 2


                                                                 Score    E
Sequences producing significant alignments:                      (bits) Value
Sequences used in model and found again:

gi|109130218|ref|XP_001091195.1| PREDICTED: DNA polymerase alpha...   320   4e-86
gi|297709603|ref|XP_002831517.1| PREDICTED: DNA polymerase alpha...   318   3e-85
gi|35568|emb|CAA29920.1| unnamed protein product [Homo sapiens]       318   3e-85
gi|106507301|ref|NP_058633.2| DNA polymerase alpha catalytic sub...   317   3e-85
gi|332224116|ref|XP_003261212.1| PREDICTED: DNA polymerase alpha...   317   4e-85
gi|296235154|ref|XP_002762781.1| PREDICTED: DNA polymerase alpha...   317   6e-85
gi|194227748|ref|XP_001494822.2| PREDICTED: DNA polymerase alpha...   310   6e-83
gi|344288735|ref|XP_003416102.1| PREDICTED: DNA polymerase alpha...   305   1e-81
gi|291407253|ref|XP_002720044.1| PREDICTED: DNA-directed DNA pol...   305   2e-81
gi|329663230|ref|NP_001192994.1| DNA polymerase alpha catalytic ...   304   3e-81
gi|301782577|ref|XP_002926706.1| PREDICTED: DNA polymerase alpha...   300   4e-80
gi|281350001|gb|EFB25585.1| hypothetical protein PANDA_016394 [A...   300   7e-80
gi|345806837|ref|XP_537985.3| PREDICTED: DNA polymerase alpha ca...   300   8e-80
gi|149042309|gb|EDL96016.1| rCG36239 [Rattus norvegicus]              295   2e-78
gi|281604221|ref|NP_445931.1| DNA polymerase alpha catalytic sub...   295   3e-78
gi|6015013|sp|O89042.1|DPOLA_RAT RecName: Full=DNA polymerase al...   294   3e-78
gi|332860462|ref|XP_003317445.1| PREDICTED: DNA polymerase alpha...   292   2e-77
gi|6679409|ref|NP_032918.1| DNA polymerase alpha catalytic subun...   288   2e-76
gi|334329499|ref|XP_001365174.2| PREDICTED: DNA polymerase alpha...   277   4e-73
gi|213623734|gb|AAI70149.1| DNA polymerase alpha [Xenopus laevis...   274   4e-72
gi|147903805|ref|NP_001082055.1| DNA polymerase alpha catalytic ...   274   4e-72
gi|301608173|ref|XP_002933658.1| PREDICTED: DNA polymerase alpha...   272   2e-71
gi|171846445|gb|AAI61721.1| LOC398200 protein [Xenopus laevis]        271   3e-71
gi|62086809|dbj|BAD92011.1| DNA polymerase alpha catalytic subun...   270   4e-71
gi|118084071|ref|XP_416792.2| PREDICTED: similar to DNA polymera...   269   1e-70
gi|62086803|dbj|BAD92008.1| DNA polymerase alpha catalytic subun...   268   2e-70
gi|62086801|dbj|BAD92007.1| DNA polymerase alpha catalytic subun...   264   3e-69
gi|62086805|dbj|BAD92009.1| DNA polymerase alpha catalytic subun...   264   4e-69
gi|62086807|dbj|BAD92010.1| DNA polymerase alpha catalytic subun...   264   5e-69
gi|326913507|ref|XP_003203079.1| PREDICTED: DNA polymerase alpha...   261   3e-68
gi|326679675|ref|XP_001922054.2| PREDICTED: DNA polymerase alpha...   257   6e-67
gi|83318408|gb|AAI08749.1| Unknown (protein for IMAGE:6640027) [...   253   6e-66
gi|67678116|gb|AAH97928.1| Unknown (protein for IMAGE:6868894) [...   252   1e-65
gi|317419845|emb|CBN81881.1| DNA polymerase alpha catalytic subu...   250   8e-65
gi|49618933|gb|AAT68051.1| DNA polymerase alpha [Danio rerio]         232   1e-59
gi|260796197|ref|XP_002593091.1| hypothetical protein BRAFLDRAFT...   230   7e-59
gi|195153122|ref|XP_002017478.1| GL21505 [Drosophila persimilis]...   210   7e-53
gi|194742070|ref|XP_001953530.1| GF17808 [Drosophila ananassae] ...   210   8e-53
gi|198454358|ref|XP_001359561.2| GA19530 [Drosophila pseudoobscu...   210   9e-53
gi|195396107|ref|XP_002056674.1| GJ11070 [Drosophila virilis] >g...   207   5e-52
gi|195111871|ref|XP_002000500.1| GI10263 [Drosophila mojavensis]...   207   6e-52
gi|119481041|ref|XP_001260549.1| DNA polymerase alpha catalytic ...   207   7e-52
gi|71001450|ref|XP_755406.1| DNA polymerase alpha catalytic subu...   206   8e-52
gi|159129478|gb|EDP54592.1| DNA polymerase alpha catalytic subun...   206   8e-52
gi|226289752|gb|EEH45236.1| DNA polymerase alpha catalytic subun...   206   1e-51
gi|259479896|tpe|CBF70539.1| TPA: catalytic subunit of the DNA p...   206   1e-51
gi|225682359|gb|EEH20643.1| DNA polymerase alpha catalytic subun...   206   1e-51
gi|239615018|gb|EEQ92005.1| DNA polymerase alpha catalytic subun...   206   1e-51
gi|261188006|ref|XP_002620420.1| DNA polymerase alpha catalytic ...   206   1e-51
gi|240276502|gb|EER40014.1| DNA-directed DNA polymerase alpha [A...   206   1e-51
gi|154271065|ref|XP_001536386.1| hypothetical protein HCAG_08707...   205   2e-51
gi|242787440|ref|XP_002481007.1| DNA polymerase alpha catalytic ...   205   2e-51
gi|195055235|ref|XP_001994525.1| GH17298 [Drosophila grimshawi] ...   205   2e-51
gi|295662386|ref|XP_002791747.1| DNA polymerase alpha catalytic ...   205   3e-51
gi|325091995|gb|EGC45305.1| DNA-directed DNA polymerase alpha [A...   205   3e-51
gi|225555681|gb|EEH03972.1| DNA-directed DNA polymerase alpha [A...   205   3e-51
gi|119178034|ref|XP_001240726.1| hypothetical protein CIMG_07889...   204   4e-51
gi|121715516|ref|XP_001275367.1| DNA polymerase alpha catalytic ...   204   4e-51
gi|303315657|ref|XP_003067833.1| DNA polymerase alpha catalytic ...   204   5e-51
gi|320034062|gb|EFW16008.1| DNA polymerase alpha catalytic subun...   204   6e-51
gi|302904102|ref|XP_003049003.1| predicted protein [Nectria haem...   204   6e-51
gi|336271345|ref|XP_003350431.1| hypothetical protein SMAC_02144...   203   7e-51
gi|195344386|ref|XP_002038769.1| GM10998 [Drosophila sechellia] ...   203   8e-51
gi|347009907|gb|AEO57393.1| hypothetical protein MYCTH_2061829 [...   203   8e-51
gi|195498574|ref|XP_002096581.1| GE24967 [Drosophila yakuba] >gn...   203   9e-51
gi|238493215|ref|XP_002377844.1| DNA polymerase alpha catalytic ...   203   1e-50
gi|194899426|ref|XP_001979261.1| GG14396 [Drosophila erecta] >gn...   202   1e-50
gi|83774919|dbj|BAE65042.1| unnamed protein product [Aspergillus...   202   2e-50
gi|340522222|gb|EGR52455.1| polymerase [Trichoderma reesei QM6a]      202   2e-50
gi|164424154|ref|XP_963131.2| hypothetical protein NCU07870 [Neu...   202   2e-50
gi|24648780|ref|NP_536736.2| DNA polymerase alpha 180kD [Drosoph...   201   2e-50
gi|115384642|ref|XP_001208868.1| hypothetical protein ATEG_01503...   201   3e-50
gi|317157024|ref|XP_001826175.2| DNA polymerase alpha catalytic ...   201   3e-50
gi|258577025|ref|XP_002542694.1| hypothetical protein UREG_02210...   201   3e-50
gi|212543673|ref|XP_002151991.1| DNA polymerase alpha catalytic ...   201   3e-50
gi|336469269|gb|EGO57431.1| hypothetical protein NEUTE1DRAFT_146...   201   4e-50
gi|134056299|emb|CAK37532.1| unnamed protein product [Aspergillu...   201   4e-50
gi|67539524|ref|XP_663536.1| hypothetical protein AN5932.2 [Aspe...   200   6e-50
gi|195569123|ref|XP_002102561.1| GD19968 [Drosophila simulans] >...   200   8e-50
gi|17944210|gb|AAL48000.1| GM13460p [Drosophila melanogaster]         199   1e-49
gi|169610559|ref|XP_001798698.1| hypothetical protein SNOG_08383...   199   1e-49
gi|195445744|ref|XP_002070466.1| GK12074 [Drosophila willistoni]...   198   2e-49
gi|296813443|ref|XP_002847059.1| DNA polymerase alpha catalytic ...   198   3e-49
gi|322709417|gb|EFZ00993.1| DNA polymerase alpha catalytic subun...   198   4e-49
gi|312220064|emb|CBY00006.1| similar to DNA polymerase alpha cat...   197   5e-49
gi|46122087|ref|XP_385597.1| hypothetical protein FG05421.1 [Gib...   196   1e-48
gi|322693770|gb|EFY85619.1| DNA polymerase alpha catalytic subun...   196   1e-48
gi|116191701|ref|XP_001221663.1| hypothetical protein CHGG_05568...   196   1e-48
gi|346972036|gb|EGY15488.1| DNA polymerase alpha catalytic subun...   196   1e-48
gi|302409208|ref|XP_003002438.1| DNA polymerase alpha catalytic ...   196   1e-48
gi|115667102|ref|XP_001195607.1| PREDICTED: similar to DNA polym...   196   1e-48
gi|255950462|ref|XP_002565998.1| Pc22g21010 [Penicillium chrysog...   196   2e-48
gi|47223504|emb|CAF97991.1| unnamed protein product [Tetraodon n...   195   3e-48
gi|310798406|gb|EFQ33299.1| DNA polymerase [Glomerella graminico...   194   3e-48
gi|321468910|gb|EFX79893.1| hypothetical protein DAPPUDRAFT_3043...   194   3e-48
gi|326471235|gb|EGD95244.1| DNA polymerase alpha catalytic subun...   194   4e-48
gi|326479330|gb|EGE03340.1| DNA polymerase alpha catalytic subun...   194   4e-48
gi|327302928|ref|XP_003236156.1| DNA polymerase alpha catalytic ...   194   6e-48
gi|171687046|ref|XP_001908464.1| hypothetical protein [Podospora...   193   8e-48
gi|302509736|ref|XP_003016828.1| hypothetical protein ARB_05121 ...   193   1e-47
gi|156048094|ref|XP_001590014.1| hypothetical protein SS1G_08778...   192   2e-47
gi|39976989|ref|XP_369882.1| hypothetical protein MGG_06397 [Mag...   192   2e-47
gi|328857126|gb|EGG06244.1| hypothetical protein MELLADRAFT_4853...   192   2e-47
gi|339474213|gb|EGP89306.1| hypothetical protein MYCGRDRAFT_9962...   191   3e-47
gi|302652611|ref|XP_003018152.1| hypothetical protein TRV_07848 ...   191   3e-47
gi|255713646|ref|XP_002553105.1| KLTH0D09064p [Lachancea thermot...   190   6e-47
gi|322790930|gb|EFZ15596.1| hypothetical protein SINV_80520 [Sol...   190   6e-47
gi|346319562|gb|EGX89163.1| DNA polymerase alpha catalytic subun...   190   7e-47
gi|307207775|gb|EFN85393.1| DNA polymerase alpha catalytic subun...   190   8e-47
gi|156379319|ref|XP_001631405.1| predicted protein [Nematostella...   190   9e-47
gi|158301443|ref|XP_321134.4| AGAP001929-PA [Anopheles gambiae s...   190   9e-47
gi|333469889|gb|EAA00974.5| AGAP001929-PA [Anopheles gambiae str...   189   1e-46
gi|331228224|ref|XP_003326779.1| DNA polymerase alpha catalytic ...   189   1e-46
gi|312377574|gb|EFR24380.1| hypothetical protein AND_11087 [Anop...   189   2e-46
gi|154305854|ref|XP_001553328.1| hypothetical protein BC1G_08158...   188   4e-46
gi|315041206|ref|XP_003169980.1| DNA polymerase alpha catalytic ...   188   4e-46
gi|189205368|ref|XP_001939019.1| DNA polymerase alpha catalytic ...   186   1e-45
gi|307165839|gb|EFN60202.1| DNA polymerase alpha catalytic subun...   186   2e-45
gi|50288441|ref|XP_446650.1| hypothetical protein [Candida glabr...   184   4e-45
gi|332030575|gb|EGI70263.1| DNA polymerase alpha catalytic subun...   184   6e-45
gi|340905438|gb|EGS17806.1| DNA polymerase alpha catalytic subun...   184   6e-45
gi|170060133|ref|XP_001865668.1| DNA polymerase alpha catalytic ...   184   6e-45
gi|343769599|emb|CCD25585.1| hypothetical protein NDAI_0F02670 [...   183   8e-45
gi|321259786|ref|XP_003194613.1| DNA polymerase alpha catalytic ...   183   8e-45
gi|149240417|ref|XP_001526084.1| DNA polymerase alpha catalytic ...   183   9e-45
gi|330918671|ref|XP_003298310.1| hypothetical protein PTT_08978 ...   183   1e-44
gi|259790|gb|AAB24152.1| DNA polymerase-primase 180 kda subunit ...   182   1e-44
gi|134112730|ref|XP_774908.1| hypothetical protein CNBF0730 [Cry...   182   2e-44
gi|340719938|ref|XP_003398401.1| PREDICTED: DNA polymerase alpha...   182   2e-44
gi|50305661|ref|XP_452791.1| hypothetical protein [Kluyveromyces...   182   3e-44
gi|320590664|gb|EFX03107.1| DNA polymerase alpha catalytic [Gros...   181   3e-44
gi|342303370|emb|CCC71149.1| hypothetical protein NCAS_0G02620 [...   180   7e-44
gi|296412426|ref|XP_002835925.1| hypothetical protein [Tuber mel...   180   8e-44
gi|146423101|ref|XP_001487483.1| hypothetical protein PGUG_00860...   179   1e-43
gi|190344967|gb|EDK36762.2| hypothetical protein PGUG_00860 [Mey...   179   1e-43
gi|347003184|gb|AEO69584.1| hypothetical protein THITE_2120214 [...   179   2e-43
gi|45190983|ref|NP_985237.1| AER381Cp [Ashbya gossypii ATCC 1089...   178   2e-43
gi|328782070|ref|XP_001121438.2| PREDICTED: DNA polymerase alpha...   177   5e-43
gi|294658522|ref|XP_460862.2| DEHA2F11440p [Debaryomyces hanseni...   177   7e-43
gi|259149259|emb|CAY82501.1| Pol1p [Saccharomyces cerevisiae EC1...   176   9e-43
gi|195995451|ref|XP_002107594.1| hypothetical protein TRIADDRAFT...   176   9e-43
gi|255726188|ref|XP_002548020.1| DNA polymerase alpha catalytic ...   176   1e-42
gi|207341723|gb|EDZ69700.1| YNL102Wp-like protein [Saccharomyces...   176   1e-42
gi|71064097|gb|AAZ22505.1| Pol1p [Saccharomyces cerevisiae]           176   1e-42
gi|172209|gb|AAA34888.1| polymerase I [Saccharomyces cerevisiae]      176   1e-42
gi|190409091|gb|EDV12356.1| DNA polymerase I alpha subunit p180 ...   176   1e-42
gi|6324227|ref|NP_014297.1| Pol1p [Saccharomyces cerevisiae S288...   176   1e-42
gi|151944432|gb|EDN62710.1| DNA polymerase I alpha subunit p180 ...   176   1e-42
gi|256271651|gb|EEU06692.1| Pol1p [Saccharomyces cerevisiae JAY291]   176   1e-42
gi|320580849|gb|EFW95071.1| DNA-directed DNA polymerase alpha [P...   176   1e-42
gi|241953235|ref|XP_002419339.1| DNA polymeras I subunit A, puta...   175   2e-42
gi|344301322|gb|EGW31634.1| hypothetical protein SPAPADRAFT_5162...   174   4e-42
gi|30984123|dbj|BAC76767.1| DNA polymerase alpha catalytic subun...   174   5e-42
gi|260941119|ref|XP_002614726.1| hypothetical protein CLUG_05504...   174   7e-42
gi|157118267|ref|XP_001653143.1| DNA polymerase alpha catalytic ...   173   8e-42
gi|68465455|ref|XP_723089.1| likely DNA polymerase I alpha subun...   173   1e-41
gi|238880835|gb|EEQ44473.1| DNA polymerase alpha catalytic subun...   173   1e-41
gi|308198132|ref|XP_001386860.2| DNA-directed DNA polymerase alp...   173   1e-41
gi|302686118|ref|XP_003032739.1| hypothetical protein SCHCODRAFT...   173   1e-41
gi|299745348|ref|XP_001831651.2| DNA polymerase alpha catalytic ...   172   3e-41
gi|58268454|ref|XP_571383.1| DNA  polymerase alpha catalytic sub...   170   6e-41
gi|254578760|ref|XP_002495366.1| ZYRO0B09592p [Zygosaccharomyces...   168   4e-40
gi|324500375|gb|ADY40178.1| DNA polymerase alpha catalytic subun...   167   6e-40
gi|325183116|emb|CCA17574.1| DNA polymerase alpha catalytic subu...   167   8e-40
gi|336366791|gb|EGN95137.1| hypothetical protein SERLA73DRAFT_77...   166   1e-39
gi|241747993|ref|XP_002414368.1| DNA polymerase alpha catalytic ...   166   1e-39
gi|345566186|gb|EGX49131.1| hypothetical protein AOL_s00079g3 [A...   166   1e-39
gi|344228706|gb|EGV60592.1| hypothetical protein CANTEDRAFT_9604...   164   4e-39
gi|345482887|ref|XP_001603716.2| PREDICTED: DNA polymerase alpha...   164   4e-39
gi|223460655|gb|AAI38048.1| Pola1 protein [Mus musculus]              163   8e-39
gi|254569452|ref|XP_002491836.1| Catalytic subunit of the DNA po...   162   3e-38
gi|71020891|ref|XP_760676.1| hypothetical protein UM04529.1 [Ust...   161   3e-38
gi|239781864|pdb|3FLO|B Chain B, Crystal Structure Of The Carbox...   160   7e-38
gi|50552854|ref|XP_503837.1| YALI0E11869p [Yarrowia lipolytica] ...   159   1e-37
gi|198422811|ref|XP_002123526.1| PREDICTED: similar to DNA polym...   159   1e-37
gi|301109283|ref|XP_002903722.1| DNA polymerase alpha catalytic ...   158   3e-37
gi|242009635|ref|XP_002425588.1| DNA polymerase alpha catalytic ...   158   3e-37
gi|164655126|ref|XP_001728694.1| hypothetical protein MGL_4173 [...   157   5e-37
gi|309359887|emb|CAP32014.2| hypothetical protein CBG_13184 [Cae...   157   7e-37
gi|224015515|ref|XP_002297409.1| hypothetical protein THAPSDRAFT...   156   1e-36
gi|343425417|emb|CBQ68952.1| related to POL1-DNA-directed DNA po...   156   1e-36
gi|328774387|gb|EGF84424.1| hypothetical protein BATDEDRAFT_8513...   156   1e-36
gi|167519929|ref|XP_001744304.1| hypothetical protein [Monosiga ...   156   1e-36
gi|268572495|ref|XP_002641336.1| Hypothetical protein CBG13184 [...   155   2e-36
gi|317026709|ref|XP_001399392.2| DNA polymerase alpha catalytic ...   153   7e-36
gi|345494591|ref|XP_001604814.2| PREDICTED: DNA polymerase alpha...   153   8e-36
gi|308497768|ref|XP_003111071.1| hypothetical protein CRE_04677 ...   153   1e-35
gi|298705331|emb|CBJ49021.1| conserved unknown protein [Ectocarp...   152   2e-35
gi|32565317|ref|NP_499437.2| hypothetical protein Y47D3A.29 [Cae...   152   3e-35
gi|257146921|emb|CBB16332.1| C. elegans protein Y47D3A.29b, part...   151   4e-35
gi|195483057|ref|XP_002086841.1| GE11060 [Drosophila yakuba] >gn...   150   9e-35
gi|328711134|ref|XP_003244454.1| PREDICTED: DNA polymerase alpha...   150   1e-34
gi|326432781|gb|EGD78351.1| hypothetical protein PTSG_09417 [Sal...   149   2e-34
gi|339250812|ref|XP_003374391.1| DNA polymerase (Pol2) superfami...   148   3e-34
gi|341878909|gb|EGT34844.1| hypothetical protein CAEBREN_29139 [...   147   7e-34
gi|224096742|ref|XP_002310719.1| predicted protein [Populus tric...   145   2e-33
gi|255565234|ref|XP_002523609.1| DNA polymerase alpha catalytic ...   145   3e-33
gi|189237191|ref|XP_967510.2| PREDICTED: similar to DNA polymera...   145   3e-33
gi|296082407|emb|CBI21412.3| unnamed protein product [Vitis vini...   142   2e-32
gi|221117341|ref|XP_002158235.1| PREDICTED: similar to polymeras...   142   2e-32
gi|242059369|ref|XP_002458830.1| hypothetical protein SORBIDRAFT...   142   2e-32
gi|300681493|emb|CBH32589.1| DNA polymerase alpha catalytic subu...   142   3e-32
gi|334188684|ref|NP_201511.2| DNA polymerase alpha catalytic sub...   141   3e-32
gi|168053915|ref|XP_001779379.1| predicted protein [Physcomitrel...   141   6e-32
gi|222619596|gb|EEE55728.1| hypothetical protein OsJ_04212 [Oryz...   137   6e-31
gi|218189439|gb|EEC71866.1| hypothetical protein OsI_04575 [Oryz...   137   7e-31
gi|85541645|sp|O48653.2|DPOLA_ORYSJ RecName: Full=DNA polymerase...   137   8e-31
gi|56784778|dbj|BAD81999.1| putative DNA polymerase alpha cataly...   137   8e-31
gi|342873468|gb|EGU75636.1| hypothetical protein FOXB_13847 [Fus...   135   2e-30
gi|115441281|ref|NP_001044920.1| Os01g0868300 [Oryza sativa Japo...   135   3e-30
gi|219114300|ref|XP_002176321.1| catalytic subunit p180 [Phaeoda...   134   5e-30
gi|2826900|dbj|BAA24573.1| DNA polymerase alpha catalytic subuni...   134   6e-30
gi|320163763|gb|EFW40662.1| DNA polymerase alpha subunit I [Caps...   128   4e-28
gi|323449691|gb|EGB05577.1| hypothetical protein AURANDRAFT_3066...   124   4e-27
gi|19115098|ref|NP_594186.1| DNA polymerase alpha catalytic subu...   123   9e-27
gi|6018683|emb|CAB57881.1| DNA-directed DNA polymerase [Schizosa...   123   9e-27
gi|212723758|ref|NP_001132545.1| hypothetical protein LOC1001940...   119   1e-25
gi|225438746|ref|XP_002277947.1| PREDICTED: hypothetical protein...   119   2e-25
gi|213404058|ref|XP_002172801.1| DNA polymerase alpha catalytic ...   117   6e-25
gi|297797665|ref|XP_002866717.1| hypothetical protein ARALYDRAFT...   113   1e-23
gi|297795441|ref|XP_002865605.1| predicted protein [Arabidopsis ...   113   1e-23
gi|75170581|sp|Q9FHA3.1|DPOLA_ARATH RecName: Full=DNA polymerase...   112   2e-23
gi|313236818|emb|CBY12070.1| unnamed protein product [Oikopleura...   111   3e-23
gi|312068656|ref|XP_003137316.1| hypothetical protein LOAG_01730...   111   6e-23
gi|335305799|ref|XP_003360297.1| PREDICTED: DNA polymerase alpha...   109   2e-22
gi|313241437|emb|CBY33692.1| unnamed protein product [Oikopleura...   105   4e-21
gi|340369430|ref|XP_003383251.1| PREDICTED: DNA polymerase alpha...    93   2e-17
gi|256089821|ref|XP_002580953.1| DNA polymerase alpha catalytic ...    88   6e-16
gi|344251522|gb|EGW07626.1| hypothetical protein I79_016081 [Cri...    67   7e-10
gi|159162731|pdb|1N5G|A Chain A, Nmr Structures Of The Zinc Fing...    64   7e-09
gi|33357211|pdb|1K0P|A Chain A, Nmr Structures Of The Zinc Finge...    52   5e-05

Sequences not found previously or not previously below threshold:

gi|217344|dbj|BAA14340.1| DNA polymerase alpha [Drosophila melan...   113   1e-23
gi|297795609|ref|XP_002865689.1| predicted protein [Arabidopsis ...   112   3e-23
gi|297808923|ref|XP_002872345.1| hypothetical protein ARALYDRAFT...   107   9e-22
gi|302784554|ref|XP_002974049.1| hypothetical protein SELMODRAFT...   104   8e-21
gi|297790079|ref|XP_002862950.1| hypothetical protein ARALYDRAFT...   101   5e-20
gi|300681492|emb|CBH32588.1| DNA polymerase alpha catalytic subu...   100   1e-19
gi|32329601|gb|AAP45778.1| DNA polymerase catalytic subunit alph...    93   1e-17
gi|32329599|gb|AAP45777.1| DNA polymerase catalytic subunit alph...    93   1e-17
gi|32329591|gb|AAP45773.1| DNA polymerase catalytic subunit alph...    93   1e-17
gi|32329593|gb|AAP45774.1| DNA polymerase catalytic subunit alph...    93   1e-17
gi|32329597|gb|AAP45776.1| DNA polymerase catalytic subunit alph...    93   1e-17
gi|32329595|gb|AAP45775.1| DNA polymerase catalytic subunit alph...    93   2e-17
gi|32329589|gb|AAP45772.1| DNA polymerase catalytic subunit alph...    92   3e-17
gi|29251556|gb|AAO73537.1| DNA polymerase catalytic subunit alph...    92   3e-17
gi|302803376|ref|XP_002983441.1| hypothetical protein SELMODRAFT...    89   2e-16
gi|37681580|gb|AAQ97671.1| DNA polymerase alpha [Paraurostyla we...    89   2e-16
gi|6015011|sp|Q94636.1|DPOLA_OXYNO RecName: Full=DNA polymerase ...    89   3e-16
gi|152002407|gb|ABS19604.1| DNA polymerase alpha [Sterkiella his...    88   8e-16
gi|71841812|gb|AAZ43189.1| DNA polymerase alpha [Eschaneustyla s...    86   2e-15
gi|66812196|ref|XP_640277.1| DNA polymerase alpha catalytic subu...    84   9e-15
gi|330818780|ref|XP_003291516.1| hypothetical protein DICPUDRAFT...    83   2e-14
gi|255078890|ref|XP_002503025.1| predicted protein [Micromonas s...    83   3e-14
gi|308806656|ref|XP_003080639.1| DNA-directed DNA polymerase alp...    78   7e-13
gi|281203060|gb|EFA77261.1| DNA polymerase alpha catalytic subun...    78   9e-13
gi|6015012|sp|Q27152.1|DPOLA_OXYTR RecName: Full=DNA polymerase ...    77   1e-12
gi|47118289|gb|AAT11255.1| DNA polymerase alpha [Holosticha sp. ...    76   2e-12
gi|47118293|gb|AAT11258.1| DNA polymerase alpha [Uroleptus sp. W...    76   2e-12
gi|328866535|gb|EGG14919.1| DNA polymerase alpha catalytic subun...    75   4e-12
gi|170060135|ref|XP_001865669.1| DNA polymerase alpha catalytic ...    74   8e-12
gi|291001623|ref|XP_002683378.1| DNA polymerase alpha catalytic ...    65   4e-09
gi|303278858|ref|XP_003058722.1| predicted protein [Micromonas p...    64   9e-09
gi|294934334|ref|XP_002781065.1| DNA polymerase delta catalytic ...    60   2e-07
gi|307104026|gb|EFN52282.1| hypothetical protein CHLNCDRAFT_1390...    59   3e-07
gi|170592803|ref|XP_001901154.1| DNA polymerase alpha catalytic ...    57   9e-07
gi|71841810|gb|AAZ43188.1| DNA polymerase alpha [Euplotes aedicu...    55   4e-06
gi|325120285|emb|CBZ55839.1| putative DNA polymerase alpha catal...    53   1e-05
gi|27413230|gb|AAG52946.1| type II DNA polymerase alpha [Urostyl...    52   4e-05
gi|294881182|ref|XP_002769285.1| dna polymerase alpha catalytic ...    52   4e-05
gi|27413232|gb|AAG52947.1| type I DNA polymerase alpha [Urostyla...    52   4e-05
gi|221052706|ref|XP_002261076.1| DNA polymerase alpha [Plasmodiu...    51   6e-05
gi|159481277|ref|XP_001698708.1| DNA polymerase alpha subunit on...    47   0.001
gi|3551068|dbj|BAA32745.1| DNA polymerase alpha 180K subunit [Dr...    47   0.002
gi|302852093|ref|XP_002957568.1| hypothetical protein VOLCADRAFT...    46   0.002
gi|237844121|ref|XP_002371358.1| DNA polymerase alpha catalytic ...    45   0.004
gi|71841808|gb|AAZ43187.1| DNA polymerase alpha [Euplotes octoca...    45   0.005
gi|221485502|gb|EEE23783.1| DNA polymerase alpha catalytic subun...    45   0.005
gi|145521204|ref|XP_001446457.1| hypothetical protein [Parameciu...    42   0.037
gi|302803544|ref|XP_002983525.1| hypothetical protein SELMODRAFT...    41   0.10 
gi|333982220|ref|YP_004511430.1| family 7 extracellular solute-b...    40   0.12 
gi|82704805|ref|XP_726706.1| DNA polymerase alpha [Plasmodium yo...    40   0.19 
gi|154492506|ref|ZP_02032132.1| hypothetical protein PARMER_0214...    39   0.20 
gi|309775459|ref|ZP_07670462.1| DNA topoisomerase III [Erysipelo...    39   0.30 
gi|320166056|gb|EFW42955.1| conserved hypothetical protein [Caps...    39   0.35 
gi|242018656|ref|XP_002429790.1| zinc finger protein, putative [...    38   0.49 
gi|343469847|emb|CCD17281.1| unnamed protein product [Trypanosom...    38   0.52 
gi|154418779|ref|XP_001582407.1| DNA polymerase family B, exonuc...    38   0.57 
gi|325283108|ref|YP_004255649.1| DNA ligase [Deinococcus proteol...    38   0.57 
gi|167757765|ref|ZP_02429892.1| hypothetical protein CLOSCI_0009...    37   0.87 
gi|241998832|ref|XP_002434059.1| SAM dependent methyltransferase...    37   1.00 
gi|242792401|ref|XP_002481945.1| conserved hypothetical protein ...    37   1.1  
gi|346314539|ref|ZP_08856058.1| hypothetical protein HMPREF9022_...    37   1.2  
gi|340055506|emb|CCC49825.1| DNA polymerase alpha catalytic subu...    37   1.3  
gi|47218093|emb|CAG09965.1| unnamed protein product [Tetraodon n...    37   1.4  
gi|313897376|ref|ZP_07830919.1| DNA topoisomerase [Clostridium s...    37   1.5  
gi|195426928|ref|XP_002061536.1| GK20953 [Drosophila willistoni]...    37   1.5  
gi|338715799|ref|XP_001495308.3| PREDICTED: transcription factor...    36   1.8  
gi|218261627|ref|ZP_03476369.1| hypothetical protein PRABACTJOHN...    36   1.8  
gi|293400715|ref|ZP_06644860.1| DNA topoisomerase III [Erysipelo...    36   2.3  
gi|210620542|ref|ZP_03292090.1| hypothetical protein CLOHIR_0003...    36   2.5  
gi|326428007|gb|EGD73577.1| hypothetical protein PTSG_05285 [Sal...    36   2.9  
gi|266622017|ref|ZP_06114952.1| DNA topoisomerase III [Clostridi...    35   4.1  
gi|198417714|ref|XP_002121970.1| PREDICTED: similar to Wiskott-A...    35   4.2  
gi|15807063|ref|NP_295792.1| DNA ligase [Deinococcus radiodurans...    35   4.3  
gi|146164643|ref|XP_001013747.2| DNA polymerase catalytic subuni...    35   4.4  
gi|150951262|ref|XP_001387554.2| multicopy suppressor of BFA (Br...    35   4.6  
gi|291544905|emb|CBL18014.1| DNA ligase, NAD-dependent [Ruminoco...    35   4.8  
gi|242069941|ref|XP_002450247.1| hypothetical protein SORBIDRAFT...    35   5.0  
gi|333994679|ref|YP_004527292.1| DNA mismatch repair protein Mut...    35   5.1  
gi|340054384|emb|CCC48679.1| conserved hypothetical protein, fra...    34   6.7  
gi|126667031|ref|ZP_01738006.1| putative ATP-dependent helicase ...    34   7.4  
gi|325859610|ref|ZP_08172743.1| FHA domain protein [Prevotella d...    34   8.2  
gi|168211360|ref|ZP_02636985.1| conserved hypothetical protein [...    34   9.5  
gi|339728962|emb|CCC40145.1| conserved hypothetical protein [Hal...    34   9.7  
gi|315157193|gb|EFU01210.1| DNA topoisomerase [Enterococcus faec...    34   9.9  

Searching..................................................done


Results from round 3


                                                                 Score    E
Sequences producing significant alignments:                      (bits) Value
Sequences used in model and found again:

gi|109130218|ref|XP_001091195.1| PREDICTED: DNA polymerase alpha...   262   1e-68
gi|296235154|ref|XP_002762781.1| PREDICTED: DNA polymerase alpha...   260   8e-68
gi|297709603|ref|XP_002831517.1| PREDICTED: DNA polymerase alpha...   259   9e-68
gi|35568|emb|CAA29920.1| unnamed protein product [Homo sapiens]       259   1e-67
gi|106507301|ref|NP_058633.2| DNA polymerase alpha catalytic sub...   259   1e-67
gi|332224116|ref|XP_003261212.1| PREDICTED: DNA polymerase alpha...   259   1e-67
gi|194227748|ref|XP_001494822.2| PREDICTED: DNA polymerase alpha...   256   9e-67
gi|344288735|ref|XP_003416102.1| PREDICTED: DNA polymerase alpha...   252   2e-65
gi|291407253|ref|XP_002720044.1| PREDICTED: DNA-directed DNA pol...   250   5e-65
gi|345806837|ref|XP_537985.3| PREDICTED: DNA polymerase alpha ca...   249   1e-64
gi|329663230|ref|NP_001192994.1| DNA polymerase alpha catalytic ...   247   6e-64
gi|301782577|ref|XP_002926706.1| PREDICTED: DNA polymerase alpha...   245   2e-63
gi|281350001|gb|EFB25585.1| hypothetical protein PANDA_016394 [A...   244   4e-63
gi|149042309|gb|EDL96016.1| rCG36239 [Rattus norvegicus]              242   2e-62
gi|6015013|sp|O89042.1|DPOLA_RAT RecName: Full=DNA polymerase al...   242   3e-62
gi|281604221|ref|NP_445931.1| DNA polymerase alpha catalytic sub...   242   3e-62
gi|332860462|ref|XP_003317445.1| PREDICTED: DNA polymerase alpha...   238   2e-61
gi|334329499|ref|XP_001365174.2| PREDICTED: DNA polymerase alpha...   238   3e-61
gi|213623734|gb|AAI70149.1| DNA polymerase alpha [Xenopus laevis...   237   7e-61
gi|147903805|ref|NP_001082055.1| DNA polymerase alpha catalytic ...   237   7e-61
gi|62086809|dbj|BAD92011.1| DNA polymerase alpha catalytic subun...   236   1e-60
gi|6679409|ref|NP_032918.1| DNA polymerase alpha catalytic subun...   236   1e-60
gi|118084071|ref|XP_416792.2| PREDICTED: similar to DNA polymera...   235   2e-60
gi|62086805|dbj|BAD92009.1| DNA polymerase alpha catalytic subun...   235   2e-60
gi|171846445|gb|AAI61721.1| LOC398200 protein [Xenopus laevis]        234   4e-60
gi|62086801|dbj|BAD92007.1| DNA polymerase alpha catalytic subun...   234   5e-60
gi|62086803|dbj|BAD92008.1| DNA polymerase alpha catalytic subun...   233   6e-60
gi|301608173|ref|XP_002933658.1| PREDICTED: DNA polymerase alpha...   232   1e-59
gi|62086807|dbj|BAD92010.1| DNA polymerase alpha catalytic subun...   230   9e-59
gi|326913507|ref|XP_003203079.1| PREDICTED: DNA polymerase alpha...   227   8e-58
gi|326679675|ref|XP_001922054.2| PREDICTED: DNA polymerase alpha...   222   2e-56
gi|226289752|gb|EEH45236.1| DNA polymerase alpha catalytic subun...   221   4e-56
gi|295662386|ref|XP_002791747.1| DNA polymerase alpha catalytic ...   221   4e-56
gi|225682359|gb|EEH20643.1| DNA polymerase alpha catalytic subun...   221   5e-56
gi|261188006|ref|XP_002620420.1| DNA polymerase alpha catalytic ...   220   6e-56
gi|302904102|ref|XP_003049003.1| predicted protein [Nectria haem...   220   8e-56
gi|239615018|gb|EEQ92005.1| DNA polymerase alpha catalytic subun...   219   1e-55
gi|242787440|ref|XP_002481007.1| DNA polymerase alpha catalytic ...   219   1e-55
gi|240276502|gb|EER40014.1| DNA-directed DNA polymerase alpha [A...   219   2e-55
gi|325091995|gb|EGC45305.1| DNA-directed DNA polymerase alpha [A...   219   2e-55
gi|119481041|ref|XP_001260549.1| DNA polymerase alpha catalytic ...   218   2e-55
gi|225555681|gb|EEH03972.1| DNA-directed DNA polymerase alpha [A...   218   2e-55
gi|121715516|ref|XP_001275367.1| DNA polymerase alpha catalytic ...   218   2e-55
gi|154271065|ref|XP_001536386.1| hypothetical protein HCAG_08707...   218   2e-55
gi|317419845|emb|CBN81881.1| DNA polymerase alpha catalytic subu...   218   2e-55
gi|71001450|ref|XP_755406.1| DNA polymerase alpha catalytic subu...   218   3e-55
gi|159129478|gb|EDP54592.1| DNA polymerase alpha catalytic subun...   218   3e-55
gi|83318408|gb|AAI08749.1| Unknown (protein for IMAGE:6640027) [...   218   3e-55
gi|67678116|gb|AAH97928.1| Unknown (protein for IMAGE:6868894) [...   217   6e-55
gi|212543673|ref|XP_002151991.1| DNA polymerase alpha catalytic ...   216   9e-55
gi|134056299|emb|CAK37532.1| unnamed protein product [Aspergillu...   216   1e-54
gi|259479896|tpe|CBF70539.1| TPA: catalytic subunit of the DNA p...   216   1e-54
gi|238493215|ref|XP_002377844.1| DNA polymerase alpha catalytic ...   215   3e-54
gi|258577025|ref|XP_002542694.1| hypothetical protein UREG_02210...   215   3e-54
gi|340522222|gb|EGR52455.1| polymerase [Trichoderma reesei QM6a]      215   3e-54
gi|83774919|dbj|BAE65042.1| unnamed protein product [Aspergillus...   214   4e-54
gi|115384642|ref|XP_001208868.1| hypothetical protein ATEG_01503...   213   6e-54
gi|317157024|ref|XP_001826175.2| DNA polymerase alpha catalytic ...   213   6e-54
gi|303315657|ref|XP_003067833.1| DNA polymerase alpha catalytic ...   213   9e-54
gi|119178034|ref|XP_001240726.1| hypothetical protein CIMG_07889...   213   9e-54
gi|164424154|ref|XP_963131.2| hypothetical protein NCU07870 [Neu...   213   1e-53
gi|322709417|gb|EFZ00993.1| DNA polymerase alpha catalytic subun...   213   1e-53
gi|255950462|ref|XP_002565998.1| Pc22g21010 [Penicillium chrysog...   213   1e-53
gi|320034062|gb|EFW16008.1| DNA polymerase alpha catalytic subun...   213   1e-53
gi|347009907|gb|AEO57393.1| hypothetical protein MYCTH_2061829 [...   213   1e-53
gi|336271345|ref|XP_003350431.1| hypothetical protein SMAC_02144...   212   2e-53
gi|336469269|gb|EGO57431.1| hypothetical protein NEUTE1DRAFT_146...   212   2e-53
gi|322693770|gb|EFY85619.1| DNA polymerase alpha catalytic subun...   211   3e-53
gi|310798406|gb|EFQ33299.1| DNA polymerase [Glomerella graminico...   211   5e-53
gi|46122087|ref|XP_385597.1| hypothetical protein FG05421.1 [Gib...   208   2e-52
gi|346972036|gb|EGY15488.1| DNA polymerase alpha catalytic subun...   208   3e-52
gi|302409208|ref|XP_003002438.1| DNA polymerase alpha catalytic ...   208   3e-52
gi|260796197|ref|XP_002593091.1| hypothetical protein BRAFLDRAFT...   208   4e-52
gi|296813443|ref|XP_002847059.1| DNA polymerase alpha catalytic ...   207   6e-52
gi|171687046|ref|XP_001908464.1| hypothetical protein [Podospora...   206   1e-51
gi|116191701|ref|XP_001221663.1| hypothetical protein CHGG_05568...   206   1e-51
gi|156048094|ref|XP_001590014.1| hypothetical protein SS1G_08778...   206   1e-51
gi|326471235|gb|EGD95244.1| DNA polymerase alpha catalytic subun...   205   2e-51
gi|326479330|gb|EGE03340.1| DNA polymerase alpha catalytic subun...   205   2e-51
gi|169610559|ref|XP_001798698.1| hypothetical protein SNOG_08383...   205   2e-51
gi|346319562|gb|EGX89163.1| DNA polymerase alpha catalytic subun...   205   2e-51
gi|327302928|ref|XP_003236156.1| DNA polymerase alpha catalytic ...   205   2e-51
gi|302652611|ref|XP_003018152.1| hypothetical protein TRV_07848 ...   205   3e-51
gi|302509736|ref|XP_003016828.1| hypothetical protein ARB_05121 ...   204   5e-51
gi|340905438|gb|EGS17806.1| DNA polymerase alpha catalytic subun...   203   9e-51
gi|339474213|gb|EGP89306.1| hypothetical protein MYCGRDRAFT_9962...   203   1e-50
gi|49618933|gb|AAT68051.1| DNA polymerase alpha [Danio rerio]         203   1e-50
gi|154305854|ref|XP_001553328.1| hypothetical protein BC1G_08158...   201   3e-50
gi|39976989|ref|XP_369882.1| hypothetical protein MGG_06397 [Mag...   201   4e-50
gi|67539524|ref|XP_663536.1| hypothetical protein AN5932.2 [Aspe...   201   4e-50
gi|315041206|ref|XP_003169980.1| DNA polymerase alpha catalytic ...   200   8e-50
gi|312220064|emb|CBY00006.1| similar to DNA polymerase alpha cat...   200   9e-50
gi|149240417|ref|XP_001526084.1| DNA polymerase alpha catalytic ...   197   4e-49
gi|255713646|ref|XP_002553105.1| KLTH0D09064p [Lachancea thermot...   197   7e-49
gi|294658522|ref|XP_460862.2| DEHA2F11440p [Debaryomyces hanseni...   196   9e-49
gi|189205368|ref|XP_001939019.1| DNA polymerase alpha catalytic ...   196   1e-48
gi|50288441|ref|XP_446650.1| hypothetical protein [Candida glabr...   195   3e-48
gi|146423101|ref|XP_001487483.1| hypothetical protein PGUG_00860...   194   4e-48
gi|190344967|gb|EDK36762.2| hypothetical protein PGUG_00860 [Mey...   194   5e-48
gi|347003184|gb|AEO69584.1| hypothetical protein THITE_2120214 [...   193   7e-48
gi|328857126|gb|EGG06244.1| hypothetical protein MELLADRAFT_4853...   193   8e-48
gi|255726188|ref|XP_002548020.1| DNA polymerase alpha catalytic ...   192   2e-47
gi|330918671|ref|XP_003298310.1| hypothetical protein PTT_08978 ...   192   2e-47
gi|344301322|gb|EGW31634.1| hypothetical protein SPAPADRAFT_5162...   192   2e-47
gi|195153122|ref|XP_002017478.1| GL21505 [Drosophila persimilis]...   192   2e-47
gi|198454358|ref|XP_001359561.2| GA19530 [Drosophila pseudoobscu...   191   2e-47
gi|195396107|ref|XP_002056674.1| GJ11070 [Drosophila virilis] >g...   191   3e-47
gi|296412426|ref|XP_002835925.1| hypothetical protein [Tuber mel...   191   3e-47
gi|320590664|gb|EFX03107.1| DNA polymerase alpha catalytic [Gros...   191   4e-47
gi|45190983|ref|NP_985237.1| AER381Cp [Ashbya gossypii ATCC 1089...   191   4e-47
gi|195111871|ref|XP_002000500.1| GI10263 [Drosophila mojavensis]...   190   6e-47
gi|343769599|emb|CCD25585.1| hypothetical protein NDAI_0F02670 [...   190   6e-47
gi|241953235|ref|XP_002419339.1| DNA polymeras I subunit A, puta...   190   6e-47
gi|195344386|ref|XP_002038769.1| GM10998 [Drosophila sechellia] ...   190   7e-47
gi|194742070|ref|XP_001953530.1| GF17808 [Drosophila ananassae] ...   190   9e-47
gi|320580849|gb|EFW95071.1| DNA-directed DNA polymerase alpha [P...   189   1e-46
gi|260941119|ref|XP_002614726.1| hypothetical protein CLUG_05504...   189   2e-46
gi|68465455|ref|XP_723089.1| likely DNA polymerase I alpha subun...   189   2e-46
gi|238880835|gb|EEQ44473.1| DNA polymerase alpha catalytic subun...   189   2e-46
gi|195498574|ref|XP_002096581.1| GE24967 [Drosophila yakuba] >gn...   188   2e-46
gi|24648780|ref|NP_536736.2| DNA polymerase alpha 180kD [Drosoph...   188   2e-46
gi|50305661|ref|XP_452791.1| hypothetical protein [Kluyveromyces...   188   3e-46
gi|308198132|ref|XP_001386860.2| DNA-directed DNA polymerase alp...   188   3e-46
gi|342303370|emb|CCC71149.1| hypothetical protein NCAS_0G02620 [...   188   4e-46
gi|195569123|ref|XP_002102561.1| GD19968 [Drosophila simulans] >...   187   5e-46
gi|17944210|gb|AAL48000.1| GM13460p [Drosophila melanogaster]         187   6e-46
gi|194899426|ref|XP_001979261.1| GG14396 [Drosophila erecta] >gn...   186   8e-46
gi|331228224|ref|XP_003326779.1| DNA polymerase alpha catalytic ...   186   8e-46
gi|195055235|ref|XP_001994525.1| GH17298 [Drosophila grimshawi] ...   186   8e-46
gi|259149259|emb|CAY82501.1| Pol1p [Saccharomyces cerevisiae EC1...   185   3e-45
gi|207341723|gb|EDZ69700.1| YNL102Wp-like protein [Saccharomyces...   185   3e-45
gi|172209|gb|AAA34888.1| polymerase I [Saccharomyces cerevisiae]      185   3e-45
gi|190409091|gb|EDV12356.1| DNA polymerase I alpha subunit p180 ...   185   3e-45
gi|6324227|ref|NP_014297.1| Pol1p [Saccharomyces cerevisiae S288...   185   3e-45
gi|151944432|gb|EDN62710.1| DNA polymerase I alpha subunit p180 ...   185   4e-45
gi|256271651|gb|EEU06692.1| Pol1p [Saccharomyces cerevisiae JAY291]   185   4e-45
gi|71064097|gb|AAZ22505.1| Pol1p [Saccharomyces cerevisiae]           185   4e-45
gi|134112730|ref|XP_774908.1| hypothetical protein CNBF0730 [Cry...   184   5e-45
gi|321259786|ref|XP_003194613.1| DNA polymerase alpha catalytic ...   184   6e-45
gi|195445744|ref|XP_002070466.1| GK12074 [Drosophila willistoni]...   183   7e-45
gi|344228706|gb|EGV60592.1| hypothetical protein CANTEDRAFT_9604...   183   1e-44
gi|322790930|gb|EFZ15596.1| hypothetical protein SINV_80520 [Sol...   179   1e-43
gi|307207775|gb|EFN85393.1| DNA polymerase alpha catalytic subun...   179   1e-43
gi|158301443|ref|XP_321134.4| AGAP001929-PA [Anopheles gambiae s...   179   2e-43
gi|333469889|gb|EAA00974.5| AGAP001929-PA [Anopheles gambiae str...   179   2e-43
gi|115667102|ref|XP_001195607.1| PREDICTED: similar to DNA polym...   179   2e-43
gi|254578760|ref|XP_002495366.1| ZYRO0B09592p [Zygosaccharomyces...   178   4e-43
gi|307165839|gb|EFN60202.1| DNA polymerase alpha catalytic subun...   177   7e-43
gi|312377574|gb|EFR24380.1| hypothetical protein AND_11087 [Anop...   176   1e-42
gi|254569452|ref|XP_002491836.1| Catalytic subunit of the DNA po...   176   1e-42
gi|332030575|gb|EGI70263.1| DNA polymerase alpha catalytic subun...   176   1e-42
gi|321468910|gb|EFX79893.1| hypothetical protein DAPPUDRAFT_3043...   175   3e-42
gi|156379319|ref|XP_001631405.1| predicted protein [Nematostella...   175   4e-42
gi|259790|gb|AAB24152.1| DNA polymerase-primase 180 kda subunit ...   174   5e-42
gi|317026709|ref|XP_001399392.2| DNA polymerase alpha catalytic ...   173   7e-42
gi|50552854|ref|XP_503837.1| YALI0E11869p [Yarrowia lipolytica] ...   173   1e-41
gi|30984123|dbj|BAC76767.1| DNA polymerase alpha catalytic subun...   172   2e-41
gi|170060133|ref|XP_001865668.1| DNA polymerase alpha catalytic ...   171   3e-41
gi|299745348|ref|XP_001831651.2| DNA polymerase alpha catalytic ...   170   7e-41
gi|58268454|ref|XP_571383.1| DNA  polymerase alpha catalytic sub...   170   1e-40
gi|302686118|ref|XP_003032739.1| hypothetical protein SCHCODRAFT...   170   1e-40
gi|340719938|ref|XP_003398401.1| PREDICTED: DNA polymerase alpha...   169   2e-40
gi|71020891|ref|XP_760676.1| hypothetical protein UM04529.1 [Ust...   168   2e-40
gi|328782070|ref|XP_001121438.2| PREDICTED: DNA polymerase alpha...   168   3e-40
gi|239781864|pdb|3FLO|B Chain B, Crystal Structure Of The Carbox...   168   3e-40
gi|336366791|gb|EGN95137.1| hypothetical protein SERLA73DRAFT_77...   168   3e-40
gi|157118267|ref|XP_001653143.1| DNA polymerase alpha catalytic ...   165   2e-39
gi|345566186|gb|EGX49131.1| hypothetical protein AOL_s00079g3 [A...   165   2e-39
gi|198422811|ref|XP_002123526.1| PREDICTED: similar to DNA polym...   164   3e-39
gi|343425417|emb|CBQ68952.1| related to POL1-DNA-directed DNA po...   164   7e-39
gi|224015515|ref|XP_002297409.1| hypothetical protein THAPSDRAFT...   163   9e-39
gi|195995451|ref|XP_002107594.1| hypothetical protein TRIADDRAFT...   163   1e-38
gi|47223504|emb|CAF97991.1| unnamed protein product [Tetraodon n...   161   3e-38
gi|309359887|emb|CAP32014.2| hypothetical protein CBG_13184 [Cae...   159   1e-37
gi|325183116|emb|CCA17574.1| DNA polymerase alpha catalytic subu...   157   7e-37
gi|242009635|ref|XP_002425588.1| DNA polymerase alpha catalytic ...   157   7e-37
gi|268572495|ref|XP_002641336.1| Hypothetical protein CBG13184 [...   156   1e-36
gi|324500375|gb|ADY40178.1| DNA polymerase alpha catalytic subun...   156   1e-36
gi|328774387|gb|EGF84424.1| hypothetical protein BATDEDRAFT_8513...   155   2e-36
gi|326432781|gb|EGD78351.1| hypothetical protein PTSG_09417 [Sal...   154   5e-36
gi|345482887|ref|XP_001603716.2| PREDICTED: DNA polymerase alpha...   153   8e-36
gi|167519929|ref|XP_001744304.1| hypothetical protein [Monosiga ...   153   9e-36
gi|241747993|ref|XP_002414368.1| DNA polymerase alpha catalytic ...   153   1e-35
gi|300681493|emb|CBH32589.1| DNA polymerase alpha catalytic subu...   153   1e-35
gi|164655126|ref|XP_001728694.1| hypothetical protein MGL_4173 [...   151   4e-35
gi|242059369|ref|XP_002458830.1| hypothetical protein SORBIDRAFT...   150   6e-35
gi|308497768|ref|XP_003111071.1| hypothetical protein CRE_04677 ...   149   1e-34
gi|255565234|ref|XP_002523609.1| DNA polymerase alpha catalytic ...   149   2e-34
gi|334188684|ref|NP_201511.2| DNA polymerase alpha catalytic sub...   148   2e-34
gi|219114300|ref|XP_002176321.1| catalytic subunit p180 [Phaeoda...   148   2e-34
gi|328711134|ref|XP_003244454.1| PREDICTED: DNA polymerase alpha...   148   4e-34
gi|301109283|ref|XP_002903722.1| DNA polymerase alpha catalytic ...   147   6e-34
gi|168053915|ref|XP_001779379.1| predicted protein [Physcomitrel...   146   2e-33
gi|32565317|ref|NP_499437.2| hypothetical protein Y47D3A.29 [Cae...   146   2e-33
gi|222619596|gb|EEE55728.1| hypothetical protein OsJ_04212 [Oryz...   145   2e-33
gi|296082407|emb|CBI21412.3| unnamed protein product [Vitis vini...   145   2e-33
gi|218189439|gb|EEC71866.1| hypothetical protein OsI_04575 [Oryz...   145   3e-33
gi|56784778|dbj|BAD81999.1| putative DNA polymerase alpha cataly...   145   3e-33
gi|85541645|sp|O48653.2|DPOLA_ORYSJ RecName: Full=DNA polymerase...   145   3e-33
gi|298705331|emb|CBJ49021.1| conserved unknown protein [Ectocarp...   144   7e-33
gi|224096742|ref|XP_002310719.1| predicted protein [Populus tric...   143   8e-33
gi|221117341|ref|XP_002158235.1| PREDICTED: similar to polymeras...   143   9e-33
gi|115441281|ref|NP_001044920.1| Os01g0868300 [Oryza sativa Japo...   143   1e-32
gi|341878909|gb|EGT34844.1| hypothetical protein CAEBREN_29139 [...   142   2e-32
gi|342873468|gb|EGU75636.1| hypothetical protein FOXB_13847 [Fus...   142   2e-32
gi|2826900|dbj|BAA24573.1| DNA polymerase alpha catalytic subuni...   141   3e-32
gi|257146921|emb|CBB16332.1| C. elegans protein Y47D3A.29b, part...   141   5e-32
gi|345494591|ref|XP_001604814.2| PREDICTED: DNA polymerase alpha...   139   1e-31
gi|195483057|ref|XP_002086841.1| GE11060 [Drosophila yakuba] >gn...   139   2e-31
gi|339250812|ref|XP_003374391.1| DNA polymerase (Pol2) superfami...   137   5e-31
gi|152002407|gb|ABS19604.1| DNA polymerase alpha [Sterkiella his...   133   9e-30
gi|223460655|gb|AAI38048.1| Pola1 protein [Mus musculus]              133   1e-29
gi|189237191|ref|XP_967510.2| PREDICTED: similar to DNA polymera...   131   3e-29
gi|323449691|gb|EGB05577.1| hypothetical protein AURANDRAFT_3066...   131   6e-29
gi|320163763|gb|EFW40662.1| DNA polymerase alpha subunit I [Caps...   130   8e-29
gi|32329599|gb|AAP45777.1| DNA polymerase catalytic subunit alph...   129   2e-28
gi|32329601|gb|AAP45778.1| DNA polymerase catalytic subunit alph...   129   2e-28
gi|32329591|gb|AAP45773.1| DNA polymerase catalytic subunit alph...   129   2e-28
gi|32329593|gb|AAP45774.1| DNA polymerase catalytic subunit alph...   129   2e-28
gi|32329597|gb|AAP45776.1| DNA polymerase catalytic subunit alph...   129   2e-28
gi|32329595|gb|AAP45775.1| DNA polymerase catalytic subunit alph...   129   2e-28
gi|32329589|gb|AAP45772.1| DNA polymerase catalytic subunit alph...   128   3e-28
gi|302784554|ref|XP_002974049.1| hypothetical protein SELMODRAFT...   128   5e-28
gi|29251556|gb|AAO73537.1| DNA polymerase catalytic subunit alph...   127   8e-28
gi|212723758|ref|NP_001132545.1| hypothetical protein LOC1001940...   126   1e-27
gi|37681580|gb|AAQ97671.1| DNA polymerase alpha [Paraurostyla we...   126   1e-27
gi|19115098|ref|NP_594186.1| DNA polymerase alpha catalytic subu...   125   3e-27
gi|6018683|emb|CAB57881.1| DNA-directed DNA polymerase [Schizosa...   125   3e-27
gi|6015012|sp|Q27152.1|DPOLA_OXYTR RecName: Full=DNA polymerase ...   125   3e-27
gi|6015011|sp|Q94636.1|DPOLA_OXYNO RecName: Full=DNA polymerase ...   123   2e-26
gi|217344|dbj|BAA14340.1| DNA polymerase alpha [Drosophila melan...   120   9e-26
gi|297795609|ref|XP_002865689.1| predicted protein [Arabidopsis ...   119   2e-25
gi|47118293|gb|AAT11258.1| DNA polymerase alpha [Uroleptus sp. W...   118   5e-25
gi|47118289|gb|AAT11255.1| DNA polymerase alpha [Holosticha sp. ...   118   5e-25
gi|297797665|ref|XP_002866717.1| hypothetical protein ARALYDRAFT...   117   6e-25
gi|297795441|ref|XP_002865605.1| predicted protein [Arabidopsis ...   116   1e-24
gi|300681492|emb|CBH32588.1| DNA polymerase alpha catalytic subu...   116   2e-24
gi|297808923|ref|XP_002872345.1| hypothetical protein ARALYDRAFT...   115   3e-24
gi|66812196|ref|XP_640277.1| DNA polymerase alpha catalytic subu...   115   3e-24
gi|213404058|ref|XP_002172801.1| DNA polymerase alpha catalytic ...   115   3e-24
gi|75170581|sp|Q9FHA3.1|DPOLA_ARATH RecName: Full=DNA polymerase...   114   6e-24
gi|225438746|ref|XP_002277947.1| PREDICTED: hypothetical protein...   114   8e-24
gi|328866535|gb|EGG14919.1| DNA polymerase alpha catalytic subun...   109   2e-22
gi|297790079|ref|XP_002862950.1| hypothetical protein ARALYDRAFT...   109   2e-22
gi|330818780|ref|XP_003291516.1| hypothetical protein DICPUDRAFT...   107   5e-22
gi|71841812|gb|AAZ43189.1| DNA polymerase alpha [Eschaneustyla s...   106   1e-21
gi|255078890|ref|XP_002503025.1| predicted protein [Micromonas s...   106   1e-21
gi|281203060|gb|EFA77261.1| DNA polymerase alpha catalytic subun...   105   4e-21
gi|312068656|ref|XP_003137316.1| hypothetical protein LOAG_01730...   104   4e-21
gi|313236818|emb|CBY12070.1| unnamed protein product [Oikopleura...   102   3e-20
gi|302803376|ref|XP_002983441.1| hypothetical protein SELMODRAFT...   102   3e-20
gi|308806656|ref|XP_003080639.1| DNA-directed DNA polymerase alp...   100   1e-19
gi|313241437|emb|CBY33692.1| unnamed protein product [Oikopleura...    95   4e-18
gi|340369430|ref|XP_003383251.1| PREDICTED: DNA polymerase alpha...    92   3e-17
gi|303278858|ref|XP_003058722.1| predicted protein [Micromonas p...    91   5e-17
gi|256089821|ref|XP_002580953.1| DNA polymerase alpha catalytic ...    88   5e-16
gi|335305799|ref|XP_003360297.1| PREDICTED: DNA polymerase alpha...    88   5e-16
gi|325120285|emb|CBZ55839.1| putative DNA polymerase alpha catal...    85   5e-15
gi|307104026|gb|EFN52282.1| hypothetical protein CHLNCDRAFT_1390...    84   1e-14
gi|291001623|ref|XP_002683378.1| DNA polymerase alpha catalytic ...    83   2e-14
gi|294934334|ref|XP_002781065.1| DNA polymerase delta catalytic ...    82   4e-14
gi|71841810|gb|AAZ43188.1| DNA polymerase alpha [Euplotes aedicu...    78   7e-13
gi|170060135|ref|XP_001865669.1| DNA polymerase alpha catalytic ...    71   5e-11
gi|294881182|ref|XP_002769285.1| dna polymerase alpha catalytic ...    69   2e-10
gi|221052706|ref|XP_002261076.1| DNA polymerase alpha [Plasmodiu...    69   2e-10
gi|27413230|gb|AAG52946.1| type II DNA polymerase alpha [Urostyl...    60   1e-07
gi|27413232|gb|AAG52947.1| type I DNA polymerase alpha [Urostyla...    60   1e-07
gi|344251522|gb|EGW07626.1| hypothetical protein I79_016081 [Cri...    60   1e-07
gi|159162731|pdb|1N5G|A Chain A, Nmr Structures Of The Zinc Fing...    56   2e-06
gi|170592803|ref|XP_001901154.1| DNA polymerase alpha catalytic ...    54   9e-06

Sequences not found previously or not previously below threshold:

gi|71841808|gb|AAZ43187.1| DNA polymerase alpha [Euplotes octoca...    70   1e-10
gi|237844121|ref|XP_002371358.1| DNA polymerase alpha catalytic ...    70   1e-10
gi|221485502|gb|EEE23783.1| DNA polymerase alpha catalytic subun...    70   1e-10
gi|156094533|ref|XP_001613303.1| DNA polymerase alpha [Plasmodiu...    64   1e-08
gi|70953938|ref|XP_746040.1| DNA polymerase alpha [Plasmodium ch...    52   4e-05
gi|13177606|gb|AAK14825.1| DNA polymerase alpha [Plasmodium falc...    52   5e-05
gi|410720|gb|AAB28217.1| DNA polymerase alpha, DNAPol alpha [Pla...    52   5e-05
gi|124505377|ref|XP_001351430.1| DNA polymerase alpha [Plasmodiu...    52   5e-05
gi|302803544|ref|XP_002983525.1| hypothetical protein SELMODRAFT...    51   5e-05
gi|159481277|ref|XP_001698708.1| DNA polymerase alpha subunit on...    51   6e-05
gi|302852093|ref|XP_002957568.1| hypothetical protein VOLCADRAFT...    51   7e-05
gi|3551068|dbj|BAA32745.1| DNA polymerase alpha 180K subunit [Dr...    49   4e-04
gi|68072149|ref|XP_677988.1| DNA polymerase alpha [Plasmodium be...    48   6e-04
gi|82704805|ref|XP_726706.1| DNA polymerase alpha [Plasmodium yo...    48   8e-04
gi|33357211|pdb|1K0P|A Chain A, Nmr Structures Of The Zinc Finge...    45   0.004
gi|145521204|ref|XP_001446457.1| hypothetical protein [Parameciu...    40   0.14 
gi|154418779|ref|XP_001582407.1| DNA polymerase family B, exonuc...    40   0.16 
gi|343469847|emb|CCD17281.1| unnamed protein product [Trypanosom...    39   0.20 
gi|146164643|ref|XP_001013747.2| DNA polymerase catalytic subuni...    39   0.22 
gi|340504378|gb|EGR30826.1| hypothetical protein IMG5_122980 [Ic...    39   0.26 
gi|145545482|ref|XP_001458425.1| hypothetical protein [Parameciu...    39   0.38 
gi|325859610|ref|ZP_08172743.1| FHA domain protein [Prevotella d...    38   0.67 
gi|293400715|ref|ZP_06644860.1| DNA topoisomerase III [Erysipelo...    38   0.73 
gi|325283108|ref|YP_004255649.1| DNA ligase [Deinococcus proteol...    37   0.79 
gi|46579272|ref|YP_010080.1| hypothetical protein DVU0859 [Desul...    37   1.1  
gi|327314393|ref|YP_004329830.1| FHA domain-containing protein [...    37   1.5  
gi|212530404|ref|XP_002145359.1| TRAF-like signal transducer, pu...    36   1.8  
gi|296213665|ref|XP_002753365.1| PREDICTED: probable transcripti...    36   1.8  
gi|115719077|ref|XP_001203923.1| PREDICTED: similar to ankyrin r...    36   1.8  
gi|328699373|ref|XP_001945817.2| PREDICTED: arylsulfatase B-like...    36   1.8  
gi|218132273|ref|ZP_03461077.1| hypothetical protein BACPEC_0013...    36   2.0  
gi|81230876|gb|ABB59727.1| promyelocytic leukemia protein [Sagui...    36   2.1  
gi|326428007|gb|EGD73577.1| hypothetical protein PTSG_05285 [Sal...    36   2.1  
gi|198417714|ref|XP_002121970.1| PREDICTED: similar to Wiskott-A...    36   2.3  
gi|340055506|emb|CCC49825.1| DNA polymerase alpha catalytic subu...    36   2.6  
gi|120603166|ref|YP_967566.1| hypothetical protein Dvul_2123 [De...    36   2.7  
gi|317418595|emb|CBN80633.1| Zinc finger protein ZXDC [Dicentrar...    36   2.7  
gi|242818817|ref|XP_002487192.1| TRAF-like signal transducer, pu...    36   3.1  
gi|312381123|gb|EFR26942.1| hypothetical protein AND_06655 [Anop...    36   3.2  
gi|15807063|ref|NP_295792.1| DNA ligase [Deinococcus radiodurans...    36   3.4  
gi|325270264|ref|ZP_08136871.1| FHA domain protein [Prevotella m...    36   3.4  
gi|159468702|ref|XP_001692513.1| predicted protein [Chlamydomona...    35   4.0  
gi|345883007|ref|ZP_08834458.1| hypothetical protein HMPREF0666_...    35   4.1  
gi|242018656|ref|XP_002429790.1| zinc finger protein, putative [...    35   4.5  
gi|311233100|gb|ADP85954.1| hypothetical protein Deval_0790 [Des...    35   4.5  
gi|320166056|gb|EFW42955.1| conserved hypothetical protein [Caps...    35   4.9  
gi|170036525|ref|XP_001846114.1| krueppel [Culex quinquefasciatu...    35   5.1  
gi|87308772|ref|ZP_01090911.1| hypothetical protein DSM3645_1105...    35   5.1  
gi|156378007|ref|XP_001630936.1| predicted protein [Nematostella...    35   5.5  
gi|260590772|ref|ZP_05856230.1| FHA domain protein [Prevotella v...    35   5.6  
gi|254167523|ref|ZP_04874375.1| glycyl-tRNA synthetase [Acidulip...    35   5.8  
gi|254166523|ref|ZP_04873377.1| glycyl-tRNA synthetase [Acidulip...    35   5.8  
gi|242069941|ref|XP_002450247.1| hypothetical protein SORBIDRAFT...    35   5.9  
gi|309775459|ref|ZP_07670462.1| DNA topoisomerase III [Erysipelo...    35   6.1  
gi|332236100|ref|XP_003267243.1| PREDICTED: protein PML isoform ...    34   6.8  
gi|242071307|ref|XP_002450930.1| hypothetical protein SORBIDRAFT...    34   6.8  
gi|78356159|ref|YP_387608.1| heterodisulfide reductase, iron-sul...    34   6.9  
gi|118405180|ref|NP_001072964.1| zinc finger protein 384 [Gallus...    34   7.1  
gi|158300958|ref|XP_001689286.1| AGAP011758-PA [Anopheles gambia...    34   7.1  
gi|296475471|gb|DAA17586.1| promyelocytic leukemia [Bos taurus]        34   7.2  
gi|118386999|ref|XP_001026616.1| hypothetical protein TTHERM_009...    34   7.4  
gi|225426724|ref|XP_002282120.1| PREDICTED: hypothetical protein...    34   7.7  
gi|340924240|gb|EGS19143.1| hypothetical protein CTHT_0057680 [C...    34   7.8  
gi|71745396|ref|XP_827328.1| DNA polymerase epsilon catalytic su...    34   7.9  
gi|297742627|emb|CBI34776.3| unnamed protein product [Vitis vini...    34   7.9  
gi|167757765|ref|ZP_02429892.1| hypothetical protein CLOSCI_0009...    34   8.3  
gi|332236104|ref|XP_003267245.1| PREDICTED: protein PML isoform ...    34   8.6  
gi|260802171|ref|XP_002595966.1| hypothetical protein BRAFLDRAFT...    34   8.8  
gi|328710279|ref|XP_003244213.1| PREDICTED: protein KIAA0664 hom...    34   9.4  
gi|347014012|gb|AEO61494.1| hypothetical protein MYCTH_2311696 [...    34   9.5  
gi|265755611|ref|ZP_06090232.1| conserved hypothetical protein [...    34   9.6  
gi|260789904|ref|XP_002589984.1| hypothetical protein BRAFLDRAFT...    34   9.7  

Searching..................................................done


Results from round 4


                                                                 Score    E
Sequences producing significant alignments:                      (bits) Value
Sequences used in model and found again:

gi|109130218|ref|XP_001091195.1| PREDICTED: DNA polymerase alpha...   252   1e-65
gi|194227748|ref|XP_001494822.2| PREDICTED: DNA polymerase alpha...   250   6e-65
gi|296235154|ref|XP_002762781.1| PREDICTED: DNA polymerase alpha...   250   6e-65
gi|297709603|ref|XP_002831517.1| PREDICTED: DNA polymerase alpha...   250   7e-65
gi|332224116|ref|XP_003261212.1| PREDICTED: DNA polymerase alpha...   250   7e-65
gi|35568|emb|CAA29920.1| unnamed protein product [Homo sapiens]       250   7e-65
gi|106507301|ref|NP_058633.2| DNA polymerase alpha catalytic sub...   250   8e-65
gi|344288735|ref|XP_003416102.1| PREDICTED: DNA polymerase alpha...   244   4e-63
gi|291407253|ref|XP_002720044.1| PREDICTED: DNA-directed DNA pol...   243   7e-63
gi|345806837|ref|XP_537985.3| PREDICTED: DNA polymerase alpha ca...   243   9e-63
gi|329663230|ref|NP_001192994.1| DNA polymerase alpha catalytic ...   239   1e-61
gi|301782577|ref|XP_002926706.1| PREDICTED: DNA polymerase alpha...   239   1e-61
gi|281350001|gb|EFB25585.1| hypothetical protein PANDA_016394 [A...   238   2e-61
gi|62086809|dbj|BAD92011.1| DNA polymerase alpha catalytic subun...   235   2e-60
gi|6015013|sp|O89042.1|DPOLA_RAT RecName: Full=DNA polymerase al...   235   3e-60
gi|281604221|ref|NP_445931.1| DNA polymerase alpha catalytic sub...   235   3e-60
gi|118084071|ref|XP_416792.2| PREDICTED: similar to DNA polymera...   235   3e-60
gi|149042309|gb|EDL96016.1| rCG36239 [Rattus norvegicus]              235   3e-60
gi|213623734|gb|AAI70149.1| DNA polymerase alpha [Xenopus laevis...   232   2e-59
gi|147903805|ref|NP_001082055.1| DNA polymerase alpha catalytic ...   232   2e-59
gi|334329499|ref|XP_001365174.2| PREDICTED: DNA polymerase alpha...   232   2e-59
gi|6679409|ref|NP_032918.1| DNA polymerase alpha catalytic subun...   230   7e-59
gi|62086801|dbj|BAD92007.1| DNA polymerase alpha catalytic subun...   230   7e-59
gi|171846445|gb|AAI61721.1| LOC398200 protein [Xenopus laevis]        229   1e-58
gi|332860462|ref|XP_003317445.1| PREDICTED: DNA polymerase alpha...   229   1e-58
gi|62086807|dbj|BAD92010.1| DNA polymerase alpha catalytic subun...   229   2e-58
gi|62086805|dbj|BAD92009.1| DNA polymerase alpha catalytic subun...   229   2e-58
gi|62086803|dbj|BAD92008.1| DNA polymerase alpha catalytic subun...   228   2e-58
gi|301608173|ref|XP_002933658.1| PREDICTED: DNA polymerase alpha...   228   3e-58
gi|226289752|gb|EEH45236.1| DNA polymerase alpha catalytic subun...   227   9e-58
gi|326913507|ref|XP_003203079.1| PREDICTED: DNA polymerase alpha...   226   1e-57
gi|225682359|gb|EEH20643.1| DNA polymerase alpha catalytic subun...   226   1e-57
gi|295662386|ref|XP_002791747.1| DNA polymerase alpha catalytic ...   225   2e-57
gi|261188006|ref|XP_002620420.1| DNA polymerase alpha catalytic ...   225   2e-57
gi|239615018|gb|EEQ92005.1| DNA polymerase alpha catalytic subun...   225   3e-57
gi|121715516|ref|XP_001275367.1| DNA polymerase alpha catalytic ...   223   7e-57
gi|325091995|gb|EGC45305.1| DNA-directed DNA polymerase alpha [A...   223   1e-56
gi|154271065|ref|XP_001536386.1| hypothetical protein HCAG_08707...   222   1e-56
gi|302904102|ref|XP_003049003.1| predicted protein [Nectria haem...   222   1e-56
gi|225555681|gb|EEH03972.1| DNA-directed DNA polymerase alpha [A...   222   1e-56
gi|240276502|gb|EER40014.1| DNA-directed DNA polymerase alpha [A...   222   2e-56
gi|134056299|emb|CAK37532.1| unnamed protein product [Aspergillu...   221   3e-56
gi|119481041|ref|XP_001260549.1| DNA polymerase alpha catalytic ...   221   3e-56
gi|242787440|ref|XP_002481007.1| DNA polymerase alpha catalytic ...   221   4e-56
gi|71001450|ref|XP_755406.1| DNA polymerase alpha catalytic subu...   220   5e-56
gi|159129478|gb|EDP54592.1| DNA polymerase alpha catalytic subun...   220   5e-56
gi|340522222|gb|EGR52455.1| polymerase [Trichoderma reesei QM6a]      219   2e-55
gi|212543673|ref|XP_002151991.1| DNA polymerase alpha catalytic ...   218   2e-55
gi|326679675|ref|XP_001922054.2| PREDICTED: DNA polymerase alpha...   218   3e-55
gi|259479896|tpe|CBF70539.1| TPA: catalytic subunit of the DNA p...   218   3e-55
gi|255950462|ref|XP_002565998.1| Pc22g21010 [Penicillium chrysog...   218   3e-55
gi|164424154|ref|XP_963131.2| hypothetical protein NCU07870 [Neu...   218   4e-55
gi|322709417|gb|EFZ00993.1| DNA polymerase alpha catalytic subun...   217   5e-55
gi|238493215|ref|XP_002377844.1| DNA polymerase alpha catalytic ...   216   8e-55
gi|322693770|gb|EFY85619.1| DNA polymerase alpha catalytic subun...   216   8e-55
gi|347009907|gb|AEO57393.1| hypothetical protein MYCTH_2061829 [...   216   8e-55
gi|83774919|dbj|BAE65042.1| unnamed protein product [Aspergillus...   216   1e-54
gi|115384642|ref|XP_001208868.1| hypothetical protein ATEG_01503...   216   1e-54
gi|336469269|gb|EGO57431.1| hypothetical protein NEUTE1DRAFT_146...   216   1e-54
gi|317419845|emb|CBN81881.1| DNA polymerase alpha catalytic subu...   216   1e-54
gi|317157024|ref|XP_001826175.2| DNA polymerase alpha catalytic ...   215   2e-54
gi|258577025|ref|XP_002542694.1| hypothetical protein UREG_02210...   215   2e-54
gi|303315657|ref|XP_003067833.1| DNA polymerase alpha catalytic ...   215   2e-54
gi|119178034|ref|XP_001240726.1| hypothetical protein CIMG_07889...   215   2e-54
gi|320034062|gb|EFW16008.1| DNA polymerase alpha catalytic subun...   215   2e-54
gi|336271345|ref|XP_003350431.1| hypothetical protein SMAC_02144...   215   3e-54
gi|46122087|ref|XP_385597.1| hypothetical protein FG05421.1 [Gib...   214   5e-54
gi|83318408|gb|AAI08749.1| Unknown (protein for IMAGE:6640027) [...   213   6e-54
gi|310798406|gb|EFQ33299.1| DNA polymerase [Glomerella graminico...   213   6e-54
gi|67678116|gb|AAH97928.1| Unknown (protein for IMAGE:6868894) [...   213   1e-53
gi|302409208|ref|XP_003002438.1| DNA polymerase alpha catalytic ...   211   2e-53
gi|346972036|gb|EGY15488.1| DNA polymerase alpha catalytic subun...   211   3e-53
gi|327302928|ref|XP_003236156.1| DNA polymerase alpha catalytic ...   211   4e-53
gi|326471235|gb|EGD95244.1| DNA polymerase alpha catalytic subun...   210   6e-53
gi|326479330|gb|EGE03340.1| DNA polymerase alpha catalytic subun...   210   6e-53
gi|171687046|ref|XP_001908464.1| hypothetical protein [Podospora...   210   7e-53
gi|302509736|ref|XP_003016828.1| hypothetical protein ARB_05121 ...   210   8e-53
gi|116191701|ref|XP_001221663.1| hypothetical protein CHGG_05568...   209   1e-52
gi|302652611|ref|XP_003018152.1| hypothetical protein TRV_07848 ...   209   1e-52
gi|156048094|ref|XP_001590014.1| hypothetical protein SS1G_08778...   209   1e-52
gi|296813443|ref|XP_002847059.1| DNA polymerase alpha catalytic ...   209   1e-52
gi|346319562|gb|EGX89163.1| DNA polymerase alpha catalytic subun...   209   2e-52
gi|39976989|ref|XP_369882.1| hypothetical protein MGG_06397 [Mag...   207   7e-52
gi|315041206|ref|XP_003169980.1| DNA polymerase alpha catalytic ...   206   1e-51
gi|169610559|ref|XP_001798698.1| hypothetical protein SNOG_08383...   205   2e-51
gi|339474213|gb|EGP89306.1| hypothetical protein MYCGRDRAFT_9962...   204   4e-51
gi|340905438|gb|EGS17806.1| DNA polymerase alpha catalytic subun...   204   5e-51
gi|154305854|ref|XP_001553328.1| hypothetical protein BC1G_08158...   203   6e-51
gi|260796197|ref|XP_002593091.1| hypothetical protein BRAFLDRAFT...   203   1e-50
gi|49618933|gb|AAT68051.1| DNA polymerase alpha [Danio rerio]         201   3e-50
gi|294658522|ref|XP_460862.2| DEHA2F11440p [Debaryomyces hanseni...   200   7e-50
gi|50288441|ref|XP_446650.1| hypothetical protein [Candida glabr...   200   9e-50
gi|312220064|emb|CBY00006.1| similar to DNA polymerase alpha cat...   199   1e-49
gi|149240417|ref|XP_001526084.1| DNA polymerase alpha catalytic ...   199   1e-49
gi|67539524|ref|XP_663536.1| hypothetical protein AN5932.2 [Aspe...   198   2e-49
gi|347003184|gb|AEO69584.1| hypothetical protein THITE_2120214 [...   198   3e-49
gi|255713646|ref|XP_002553105.1| KLTH0D09064p [Lachancea thermot...   198   4e-49
gi|189205368|ref|XP_001939019.1| DNA polymerase alpha catalytic ...   197   5e-49
gi|320590664|gb|EFX03107.1| DNA polymerase alpha catalytic [Gros...   197   6e-49
gi|146423101|ref|XP_001487483.1| hypothetical protein PGUG_00860...   196   9e-49
gi|190344967|gb|EDK36762.2| hypothetical protein PGUG_00860 [Mey...   196   1e-48
gi|344301322|gb|EGW31634.1| hypothetical protein SPAPADRAFT_5162...   196   1e-48
gi|343769599|emb|CCD25585.1| hypothetical protein NDAI_0F02670 [...   195   2e-48
gi|296412426|ref|XP_002835925.1| hypothetical protein [Tuber mel...   195   2e-48
gi|255726188|ref|XP_002548020.1| DNA polymerase alpha catalytic ...   195   4e-48
gi|45190983|ref|NP_985237.1| AER381Cp [Ashbya gossypii ATCC 1089...   193   7e-48
gi|330918671|ref|XP_003298310.1| hypothetical protein PTT_08978 ...   193   8e-48
gi|241953235|ref|XP_002419339.1| DNA polymeras I subunit A, puta...   193   1e-47
gi|260941119|ref|XP_002614726.1| hypothetical protein CLUG_05504...   192   1e-47
gi|328857126|gb|EGG06244.1| hypothetical protein MELLADRAFT_4853...   191   3e-47
gi|320580849|gb|EFW95071.1| DNA-directed DNA polymerase alpha [P...   191   3e-47
gi|50305661|ref|XP_452791.1| hypothetical protein [Kluyveromyces...   191   4e-47
gi|68465455|ref|XP_723089.1| likely DNA polymerase I alpha subun...   190   6e-47
gi|238880835|gb|EEQ44473.1| DNA polymerase alpha catalytic subun...   190   6e-47
gi|342303370|emb|CCC71149.1| hypothetical protein NCAS_0G02620 [...   190   6e-47
gi|259149259|emb|CAY82501.1| Pol1p [Saccharomyces cerevisiae EC1...   190   8e-47
gi|207341723|gb|EDZ69700.1| YNL102Wp-like protein [Saccharomyces...   190   1e-46
gi|134112730|ref|XP_774908.1| hypothetical protein CNBF0730 [Cry...   190   1e-46
gi|6324227|ref|NP_014297.1| Pol1p [Saccharomyces cerevisiae S288...   190   1e-46
gi|172209|gb|AAA34888.1| polymerase I [Saccharomyces cerevisiae]      190   1e-46
gi|190409091|gb|EDV12356.1| DNA polymerase I alpha subunit p180 ...   190   1e-46
gi|308198132|ref|XP_001386860.2| DNA-directed DNA polymerase alp...   190   1e-46
gi|151944432|gb|EDN62710.1| DNA polymerase I alpha subunit p180 ...   190   1e-46
gi|256271651|gb|EEU06692.1| Pol1p [Saccharomyces cerevisiae JAY291]   190   1e-46
gi|71064097|gb|AAZ22505.1| Pol1p [Saccharomyces cerevisiae]           190   1e-46
gi|321259786|ref|XP_003194613.1| DNA polymerase alpha catalytic ...   188   4e-46
gi|344228706|gb|EGV60592.1| hypothetical protein CANTEDRAFT_9604...   186   1e-45
gi|331228224|ref|XP_003326779.1| DNA polymerase alpha catalytic ...   186   1e-45
gi|195153122|ref|XP_002017478.1| GL21505 [Drosophila persimilis]...   184   5e-45
gi|198454358|ref|XP_001359561.2| GA19530 [Drosophila pseudoobscu...   184   5e-45
gi|195344386|ref|XP_002038769.1| GM10998 [Drosophila sechellia] ...   183   9e-45
gi|194742070|ref|XP_001953530.1| GF17808 [Drosophila ananassae] ...   182   1e-44
gi|24648780|ref|NP_536736.2| DNA polymerase alpha 180kD [Drosoph...   182   2e-44
gi|254578760|ref|XP_002495366.1| ZYRO0B09592p [Zygosaccharomyces...   181   3e-44
gi|195498574|ref|XP_002096581.1| GE24967 [Drosophila yakuba] >gn...   181   3e-44
gi|195396107|ref|XP_002056674.1| GJ11070 [Drosophila virilis] >g...   181   3e-44
gi|195569123|ref|XP_002102561.1| GD19968 [Drosophila simulans] >...   180   5e-44
gi|17944210|gb|AAL48000.1| GM13460p [Drosophila melanogaster]         180   6e-44
gi|194899426|ref|XP_001979261.1| GG14396 [Drosophila erecta] >gn...   180   8e-44
gi|195111871|ref|XP_002000500.1| GI10263 [Drosophila mojavensis]...   180   1e-43
gi|254569452|ref|XP_002491836.1| Catalytic subunit of the DNA po...   179   1e-43
gi|317026709|ref|XP_001399392.2| DNA polymerase alpha catalytic ...   178   4e-43
gi|195055235|ref|XP_001994525.1| GH17298 [Drosophila grimshawi] ...   177   6e-43
gi|195445744|ref|XP_002070466.1| GK12074 [Drosophila willistoni]...   176   1e-42
gi|307207775|gb|EFN85393.1| DNA polymerase alpha catalytic subun...   176   1e-42
gi|322790930|gb|EFZ15596.1| hypothetical protein SINV_80520 [Sol...   176   1e-42
gi|115667102|ref|XP_001195607.1| PREDICTED: similar to DNA polym...   176   2e-42
gi|30984123|dbj|BAC76767.1| DNA polymerase alpha catalytic subun...   176   2e-42
gi|58268454|ref|XP_571383.1| DNA  polymerase alpha catalytic sub...   175   3e-42
gi|302686118|ref|XP_003032739.1| hypothetical protein SCHCODRAFT...   175   4e-42
gi|307165839|gb|EFN60202.1| DNA polymerase alpha catalytic subun...   175   4e-42
gi|71020891|ref|XP_760676.1| hypothetical protein UM04529.1 [Ust...   174   5e-42
gi|259790|gb|AAB24152.1| DNA polymerase-primase 180 kda subunit ...   174   7e-42
gi|332030575|gb|EGI70263.1| DNA polymerase alpha catalytic subun...   173   7e-42
gi|50552854|ref|XP_503837.1| YALI0E11869p [Yarrowia lipolytica] ...   173   9e-42
gi|299745348|ref|XP_001831651.2| DNA polymerase alpha catalytic ...   173   9e-42
gi|239781864|pdb|3FLO|B Chain B, Crystal Structure Of The Carbox...   173   1e-41
gi|158301443|ref|XP_321134.4| AGAP001929-PA [Anopheles gambiae s...   173   1e-41
gi|333469889|gb|EAA00974.5| AGAP001929-PA [Anopheles gambiae str...   173   1e-41
gi|321468910|gb|EFX79893.1| hypothetical protein DAPPUDRAFT_3043...   171   4e-41
gi|156379319|ref|XP_001631405.1| predicted protein [Nematostella...   171   5e-41
gi|312377574|gb|EFR24380.1| hypothetical protein AND_11087 [Anop...   170   6e-41
gi|343425417|emb|CBQ68952.1| related to POL1-DNA-directed DNA po...   170   1e-40
gi|340719938|ref|XP_003398401.1| PREDICTED: DNA polymerase alpha...   166   1e-39
gi|328782070|ref|XP_001121438.2| PREDICTED: DNA polymerase alpha...   165   2e-39
gi|345566186|gb|EGX49131.1| hypothetical protein AOL_s00079g3 [A...   165   2e-39
gi|198422811|ref|XP_002123526.1| PREDICTED: similar to DNA polym...   165   3e-39
gi|336366791|gb|EGN95137.1| hypothetical protein SERLA73DRAFT_77...   165   3e-39
gi|170060133|ref|XP_001865668.1| DNA polymerase alpha catalytic ...   164   3e-39
gi|224015515|ref|XP_002297409.1| hypothetical protein THAPSDRAFT...   163   9e-39
gi|157118267|ref|XP_001653143.1| DNA polymerase alpha catalytic ...   160   7e-38
gi|47223504|emb|CAF97991.1| unnamed protein product [Tetraodon n...   159   1e-37
gi|326432781|gb|EGD78351.1| hypothetical protein PTSG_09417 [Sal...   159   2e-37
gi|242059369|ref|XP_002458830.1| hypothetical protein SORBIDRAFT...   158   2e-37
gi|300681493|emb|CBH32589.1| DNA polymerase alpha catalytic subu...   158   3e-37
gi|309359887|emb|CAP32014.2| hypothetical protein CBG_13184 [Cae...   157   8e-37
gi|195995451|ref|XP_002107594.1| hypothetical protein TRIADDRAFT...   157   8e-37
gi|255565234|ref|XP_002523609.1| DNA polymerase alpha catalytic ...   156   8e-37
gi|325183116|emb|CCA17574.1| DNA polymerase alpha catalytic subu...   156   2e-36
gi|222619596|gb|EEE55728.1| hypothetical protein OsJ_04212 [Oryz...   155   2e-36
gi|218189439|gb|EEC71866.1| hypothetical protein OsI_04575 [Oryz...   155   3e-36
gi|56784778|dbj|BAD81999.1| putative DNA polymerase alpha cataly...   155   3e-36
gi|85541645|sp|O48653.2|DPOLA_ORYSJ RecName: Full=DNA polymerase...   155   3e-36
gi|268572495|ref|XP_002641336.1| Hypothetical protein CBG13184 [...   154   6e-36
gi|242009635|ref|XP_002425588.1| DNA polymerase alpha catalytic ...   153   1e-35
gi|241747993|ref|XP_002414368.1| DNA polymerase alpha catalytic ...   153   1e-35
gi|167519929|ref|XP_001744304.1| hypothetical protein [Monosiga ...   153   1e-35
gi|115441281|ref|NP_001044920.1| Os01g0868300 [Oryza sativa Japo...   152   2e-35
gi|224096742|ref|XP_002310719.1| predicted protein [Populus tric...   151   3e-35
gi|2826900|dbj|BAA24573.1| DNA polymerase alpha catalytic subuni...   151   3e-35
gi|345482887|ref|XP_001603716.2| PREDICTED: DNA polymerase alpha...   151   4e-35
gi|164655126|ref|XP_001728694.1| hypothetical protein MGL_4173 [...   151   6e-35
gi|328774387|gb|EGF84424.1| hypothetical protein BATDEDRAFT_8513...   151   6e-35
gi|334188684|ref|NP_201511.2| DNA polymerase alpha catalytic sub...   149   1e-34
gi|296082407|emb|CBI21412.3| unnamed protein product [Vitis vini...   149   2e-34
gi|308497768|ref|XP_003111071.1| hypothetical protein CRE_04677 ...   148   3e-34
gi|301109283|ref|XP_002903722.1| DNA polymerase alpha catalytic ...   148   3e-34
gi|298705331|emb|CBJ49021.1| conserved unknown protein [Ectocarp...   148   4e-34
gi|324500375|gb|ADY40178.1| DNA polymerase alpha catalytic subun...   147   5e-34
gi|342873468|gb|EGU75636.1| hypothetical protein FOXB_13847 [Fus...   147   6e-34
gi|219114300|ref|XP_002176321.1| catalytic subunit p180 [Phaeoda...   146   1e-33
gi|32565317|ref|NP_499437.2| hypothetical protein Y47D3A.29 [Cae...   145   3e-33
gi|168053915|ref|XP_001779379.1| predicted protein [Physcomitrel...   144   5e-33
gi|328711134|ref|XP_003244454.1| PREDICTED: DNA polymerase alpha...   143   1e-32
gi|341878909|gb|EGT34844.1| hypothetical protein CAEBREN_29139 [...   141   3e-32
gi|339250812|ref|XP_003374391.1| DNA polymerase (Pol2) superfami...   139   1e-31
gi|32329599|gb|AAP45777.1| DNA polymerase catalytic subunit alph...   139   2e-31
gi|32329601|gb|AAP45778.1| DNA polymerase catalytic subunit alph...   139   2e-31
gi|32329591|gb|AAP45773.1| DNA polymerase catalytic subunit alph...   139   2e-31
gi|32329593|gb|AAP45774.1| DNA polymerase catalytic subunit alph...   139   2e-31
gi|32329597|gb|AAP45776.1| DNA polymerase catalytic subunit alph...   139   2e-31
gi|32329595|gb|AAP45775.1| DNA polymerase catalytic subunit alph...   139   2e-31
gi|257146921|emb|CBB16332.1| C. elegans protein Y47D3A.29b, part...   139   2e-31
gi|345494591|ref|XP_001604814.2| PREDICTED: DNA polymerase alpha...   138   3e-31
gi|221117341|ref|XP_002158235.1| PREDICTED: similar to polymeras...   138   3e-31
gi|32329589|gb|AAP45772.1| DNA polymerase catalytic subunit alph...   138   3e-31
gi|152002407|gb|ABS19604.1| DNA polymerase alpha [Sterkiella his...   137   5e-31
gi|29251556|gb|AAO73537.1| DNA polymerase catalytic subunit alph...   136   1e-30
gi|323449691|gb|EGB05577.1| hypothetical protein AURANDRAFT_3066...   136   1e-30
gi|212723758|ref|NP_001132545.1| hypothetical protein LOC1001940...   135   2e-30
gi|195483057|ref|XP_002086841.1| GE11060 [Drosophila yakuba] >gn...   134   7e-30
gi|37681580|gb|AAQ97671.1| DNA polymerase alpha [Paraurostyla we...   133   2e-29
gi|320163763|gb|EFW40662.1| DNA polymerase alpha subunit I [Caps...   132   2e-29
gi|6015011|sp|Q94636.1|DPOLA_OXYNO RecName: Full=DNA polymerase ...   131   4e-29
gi|223460655|gb|AAI38048.1| Pola1 protein [Mus musculus]              130   6e-29
gi|302784554|ref|XP_002974049.1| hypothetical protein SELMODRAFT...   130   7e-29
gi|189237191|ref|XP_967510.2| PREDICTED: similar to DNA polymera...   129   1e-28
gi|19115098|ref|NP_594186.1| DNA polymerase alpha catalytic subu...   128   3e-28
gi|6018683|emb|CAB57881.1| DNA-directed DNA polymerase [Schizosa...   128   3e-28
gi|6015012|sp|Q27152.1|DPOLA_OXYTR RecName: Full=DNA polymerase ...   128   3e-28
gi|47118293|gb|AAT11258.1| DNA polymerase alpha [Uroleptus sp. W...   122   2e-26
gi|47118289|gb|AAT11255.1| DNA polymerase alpha [Holosticha sp. ...   121   4e-26
gi|217344|dbj|BAA14340.1| DNA polymerase alpha [Drosophila melan...   118   3e-25
gi|300681492|emb|CBH32588.1| DNA polymerase alpha catalytic subu...   118   3e-25
gi|297795441|ref|XP_002865605.1| predicted protein [Arabidopsis ...   118   5e-25
gi|297795609|ref|XP_002865689.1| predicted protein [Arabidopsis ...   117   9e-25
gi|297797665|ref|XP_002866717.1| hypothetical protein ARALYDRAFT...   117   9e-25
gi|75170581|sp|Q9FHA3.1|DPOLA_ARATH RecName: Full=DNA polymerase...   117   9e-25
gi|225438746|ref|XP_002277947.1| PREDICTED: hypothetical protein...   116   1e-24
gi|213404058|ref|XP_002172801.1| DNA polymerase alpha catalytic ...   116   1e-24
gi|297808923|ref|XP_002872345.1| hypothetical protein ARALYDRAFT...   114   5e-24
gi|66812196|ref|XP_640277.1| DNA polymerase alpha catalytic subu...   113   1e-23
gi|71841812|gb|AAZ43189.1| DNA polymerase alpha [Eschaneustyla s...   110   7e-23
gi|255078890|ref|XP_002503025.1| predicted protein [Micromonas s...   108   3e-22
gi|313236818|emb|CBY12070.1| unnamed protein product [Oikopleura...   108   3e-22
gi|328866535|gb|EGG14919.1| DNA polymerase alpha catalytic subun...   107   7e-22
gi|330818780|ref|XP_003291516.1| hypothetical protein DICPUDRAFT...   106   2e-21
gi|297790079|ref|XP_002862950.1| hypothetical protein ARALYDRAFT...   106   2e-21
gi|302803376|ref|XP_002983441.1| hypothetical protein SELMODRAFT...   105   3e-21
gi|308806656|ref|XP_003080639.1| DNA-directed DNA polymerase alp...   103   9e-21
gi|281203060|gb|EFA77261.1| DNA polymerase alpha catalytic subun...   102   2e-20
gi|312068656|ref|XP_003137316.1| hypothetical protein LOAG_01730...   101   7e-20
gi|313241437|emb|CBY33692.1| unnamed protein product [Oikopleura...   100   8e-20
gi|256089821|ref|XP_002580953.1| DNA polymerase alpha catalytic ...   100   9e-20
gi|303278858|ref|XP_003058722.1| predicted protein [Micromonas p...    92   3e-17
gi|340369430|ref|XP_003383251.1| PREDICTED: DNA polymerase alpha...    92   3e-17
gi|307104026|gb|EFN52282.1| hypothetical protein CHLNCDRAFT_1390...    86   3e-15
gi|335305799|ref|XP_003360297.1| PREDICTED: DNA polymerase alpha...    84   7e-15
gi|71841810|gb|AAZ43188.1| DNA polymerase alpha [Euplotes aedicu...    82   3e-14
gi|325120285|emb|CBZ55839.1| putative DNA polymerase alpha catal...    82   4e-14
gi|291001623|ref|XP_002683378.1| DNA polymerase alpha catalytic ...    82   4e-14
gi|71841808|gb|AAZ43187.1| DNA polymerase alpha [Euplotes octoca...    80   1e-13
gi|294934334|ref|XP_002781065.1| DNA polymerase delta catalytic ...    80   1e-13
gi|221052706|ref|XP_002261076.1| DNA polymerase alpha [Plasmodiu...    78   6e-13
gi|156094533|ref|XP_001613303.1| DNA polymerase alpha [Plasmodiu...    74   7e-12
gi|237844121|ref|XP_002371358.1| DNA polymerase alpha catalytic ...    74   9e-12
gi|221485502|gb|EEE23783.1| DNA polymerase alpha catalytic subun...    74   9e-12
gi|302852093|ref|XP_002957568.1| hypothetical protein VOLCADRAFT...    74   1e-11
gi|13177606|gb|AAK14825.1| DNA polymerase alpha [Plasmodium falc...    73   1e-11
gi|410720|gb|AAB28217.1| DNA polymerase alpha, DNAPol alpha [Pla...    73   1e-11
gi|124505377|ref|XP_001351430.1| DNA polymerase alpha [Plasmodiu...    73   2e-11
gi|70953938|ref|XP_746040.1| DNA polymerase alpha [Plasmodium ch...    71   9e-11
gi|170060135|ref|XP_001865669.1| DNA polymerase alpha catalytic ...    69   2e-10
gi|159481277|ref|XP_001698708.1| DNA polymerase alpha subunit on...    68   5e-10
gi|68072149|ref|XP_677988.1| DNA polymerase alpha [Plasmodium be...    68   7e-10
gi|82704805|ref|XP_726706.1| DNA polymerase alpha [Plasmodium yo...    67   1e-09
gi|294881182|ref|XP_002769285.1| dna polymerase alpha catalytic ...    66   2e-09
gi|27413230|gb|AAG52946.1| type II DNA polymerase alpha [Urostyl...    62   3e-08
gi|27413232|gb|AAG52947.1| type I DNA polymerase alpha [Urostyla...    62   3e-08
gi|344251522|gb|EGW07626.1| hypothetical protein I79_016081 [Cri...    58   4e-07
gi|302803544|ref|XP_002983525.1| hypothetical protein SELMODRAFT...    58   8e-07
gi|159162731|pdb|1N5G|A Chain A, Nmr Structures Of The Zinc Fing...    56   3e-06
gi|170592803|ref|XP_001901154.1| DNA polymerase alpha catalytic ...    53   2e-05
gi|3551068|dbj|BAA32745.1| DNA polymerase alpha 180K subunit [Dr...    52   5e-05

Sequences not found previously or not previously below threshold:

gi|33357211|pdb|1K0P|A Chain A, Nmr Structures Of The Zinc Finge...    44   0.008
gi|145521204|ref|XP_001446457.1| hypothetical protein [Parameciu...    44   0.012
gi|154418779|ref|XP_001582407.1| DNA polymerase family B, exonuc...    40   0.18 
gi|343469847|emb|CCD17281.1| unnamed protein product [Trypanosom...    39   0.23 
gi|145545482|ref|XP_001458425.1| hypothetical protein [Parameciu...    38   0.61 
gi|46579272|ref|YP_010080.1| hypothetical protein DVU0859 [Desul...    38   0.67 
gi|115719077|ref|XP_001203923.1| PREDICTED: similar to ankyrin r...    38   0.69 
gi|345641976|dbj|BAK75809.1| phage terminase GpA [Pseudogulbenki...    37   0.76 
gi|146164643|ref|XP_001013747.2| DNA polymerase catalytic subuni...    37   0.88 
gi|154335031|ref|XP_001563762.1| DNA polymerase I alpha catalyti...    37   1.2  
gi|328699373|ref|XP_001945817.2| PREDICTED: arylsulfatase B-like...    37   1.2  
gi|224059420|ref|XP_002299843.1| predicted protein [Populus tric...    37   1.2  
gi|293400715|ref|ZP_06644860.1| DNA topoisomerase III [Erysipelo...    37   1.4  
gi|242818817|ref|XP_002487192.1| TRAF-like signal transducer, pu...    37   1.4  
gi|296213665|ref|XP_002753365.1| PREDICTED: probable transcripti...    36   1.9  
gi|81230876|gb|ABB59727.1| promyelocytic leukemia protein [Sagui...    36   2.1  
gi|198417714|ref|XP_002121970.1| PREDICTED: similar to Wiskott-A...    36   2.4  
gi|325283108|ref|YP_004255649.1| DNA ligase [Deinococcus proteol...    36   2.4  
gi|120603166|ref|YP_967566.1| hypothetical protein Dvul_2123 [De...    36   2.6  
gi|170036525|ref|XP_001846114.1| krueppel [Culex quinquefasciatu...    36   2.9  
gi|311233100|gb|ADP85954.1| hypothetical protein Deval_0790 [Des...    36   3.0  
gi|325859610|ref|ZP_08172743.1| FHA domain protein [Prevotella d...    36   3.0  
gi|218132273|ref|ZP_03461077.1| hypothetical protein BACPEC_0013...    36   3.1  
gi|340504378|gb|EGR30826.1| hypothetical protein IMG5_122980 [Ic...    36   3.1  
gi|50554027|ref|XP_504422.1| YALI0E26367p [Yarrowia lipolytica] ...    36   3.3  
gi|326428007|gb|EGD73577.1| hypothetical protein PTSG_05285 [Sal...    36   3.3  
gi|212530404|ref|XP_002145359.1| TRAF-like signal transducer, pu...    36   3.4  
gi|159468702|ref|XP_001692513.1| predicted protein [Chlamydomona...    36   3.4  
gi|312381123|gb|EFR26942.1| hypothetical protein AND_06655 [Anop...    36   3.5  
gi|56419926|ref|YP_147244.1| acetamidase/formamidase [Geobacillu...    36   3.7  
gi|261419596|ref|YP_003253278.1| acetamidase/Formamidase [Geobac...    36   3.7  
gi|297530429|ref|YP_003671704.1| acetamidase/Formamidase [Geobac...    36   3.7  
gi|307564440|ref|ZP_07626981.1| FHA domain protein [Prevotella a...    35   3.7  
gi|288927562|ref|ZP_06421409.1| FHA domain protein [Prevotella s...    35   3.8  
gi|71745396|ref|XP_827328.1| DNA polymerase epsilon catalytic su...    35   3.8  
gi|292491105|ref|YP_003526544.1| terminase GpA [Nitrosococcus ha...    35   3.8  
gi|340055506|emb|CCC49825.1| DNA polymerase alpha catalytic subu...    35   4.1  
gi|332236100|ref|XP_003267243.1| PREDICTED: protein PML isoform ...    35   4.3  
gi|325270264|ref|ZP_08136871.1| FHA domain protein [Prevotella m...    35   4.4  
gi|48716486|dbj|BAD23092.1| putative DNA polymerase epsilon cata...    35   5.2  
gi|242061728|ref|XP_002452153.1| hypothetical protein SORBIDRAFT...    35   5.3  
gi|297599291|ref|NP_001046939.2| Os02g0511900 [Oryza sativa Japo...    35   5.3  
gi|218190829|gb|EEC73256.1| hypothetical protein OsI_07377 [Oryz...    35   5.6  
gi|222622932|gb|EEE57064.1| hypothetical protein OsJ_06880 [Oryz...    35   5.6  
gi|332236104|ref|XP_003267245.1| PREDICTED: protein PML isoform ...    35   5.6  
gi|322822864|gb|EFZ28798.1| hypothetical protein TCSYLVIO_4959 [...    35   5.7  
gi|296134879|ref|YP_003642121.1| Prepilin peptidase [Thiomonas i...    35   5.9  
gi|118405180|ref|NP_001072964.1| zinc finger protein 384 [Gallus...    35   6.1  
gi|156378007|ref|XP_001630936.1| predicted protein [Nematostella...    35   6.1  
gi|81230868|gb|ABB59723.1| promyelocytic leukemia protein [Nomas...    34   6.5  
gi|332236098|ref|XP_003267242.1| PREDICTED: protein PML isoform ...    34   6.5  
gi|241628081|ref|XP_002408132.1| hypothetical protein IscW_ISCW0...    34   6.6  
gi|261331536|emb|CBH14530.1| DNA polymerase epsilon catalytic su...    34   6.6  
gi|327314393|ref|YP_004329830.1| FHA domain-containing protein [...    34   6.6  
gi|81230870|gb|ABB59724.1| promyelocytic leukemia protein [Symph...    34   6.6  
gi|81230866|gb|ABB59722.1| promyelocytic leukemia protein [Hylob...    34   6.8  
gi|78356159|ref|YP_387608.1| heterodisulfide reductase, iron-sul...    34   7.1  
gi|87308772|ref|ZP_01090911.1| hypothetical protein DSM3645_1105...    34   7.1  
gi|254422336|ref|ZP_05036054.1| FHA domain protein [Synechococcu...    34   7.2  
gi|260577115|ref|ZP_05845093.1| terminase GpA [Rhodobacter sp. S...    34   7.6  
gi|256074655|ref|XP_002573639.1| cpg binding protein [Schistosom...    34   7.7  
gi|340056316|emb|CCC50647.1| DNA polymerase epsilon catalytic su...    34   7.7  
gi|265755611|ref|ZP_06090232.1| conserved hypothetical protein [...    34   8.6  
gi|225426724|ref|XP_002282120.1| PREDICTED: hypothetical protein...    34   8.7  
gi|297742627|emb|CBI34776.3| unnamed protein product [Vitis vini...    34   8.8  
gi|168042889|ref|XP_001773919.1| predicted protein [Physcomitrel...    34   8.8  
gi|345883007|ref|ZP_08834458.1| hypothetical protein HMPREF0666_...    34   8.9  
gi|347014012|gb|AEO61494.1| hypothetical protein MYCTH_2311696 [...    34   8.9  
gi|12275897|gb|AAG50183.1|AF230404_1 tripartite motif protein TR...    34   9.0  
gi|332236102|ref|XP_003267244.1| PREDICTED: protein PML isoform ...    34   9.2  
gi|309775459|ref|ZP_07670462.1| DNA topoisomerase III [Erysipelo...    34   9.3  
gi|631334|pir||S42518 PML protein, splice form 3 - human >gnl|BL...    34   9.4  
gi|37518425|emb|CAD58573.1| topoisomerase [Yersinia enterocolitica]    34   9.4  
gi|190121|gb|AAA60390.1| putative [Homo sapiens]                       34   9.4  
gi|15451765|ref|NP_150242.1| protein PML isoform 9 [Homo sapiens...    34   9.4  
gi|242018656|ref|XP_002429790.1| zinc finger protein, putative [...    34   9.4  
gi|12275895|gb|AAG50182.1|AF230403_1 tripartite motif protein TR...    34   9.7  


CONVERGED!
  Database: filtnr
    Posted date:  Sep 19, 2011  1:36 PM
  Number of letters in database: 1,740,938,412
  Number of sequences in database:  5,131,667
  
  Database: /dors/meilerlab/apps/scripts/sequence_analysis/../db/filtn
  r.01
    Posted date:  Sep 19, 2011  1:42 PM
  Number of letters in database: 2,285,224,685
  Number of sequences in database:  6,711,192
  
  Database: /dors/meilerlab/apps/scripts/sequence_analysis/../db/filtn
  r.02
    Posted date:  Sep 19, 2011  1:45 PM
  Number of letters in database: 1,228,445,294
  Number of sequences in database:  3,479,686
  
Lambda     K      H
   0.317    0.158    0.494 

Lambda     K      H
   0.267   0.0480    0.140 


Matrix: BLOSUM62
Gap Penalties: Existence: 11, Extension: 1
Number of Hits to DB: 8,660,015,018
Number of Sequences: 15322545
Number of extensions: 375641996
Number of successful extensions: 1124167
Number of sequences better than 10.0: 500
Number of HSP's better than 10.0 without gapping: 1072
Number of HSP's successfully gapped in prelim test: 1099
Number of HSP's that attempted gapping in prelim test: 1119356
Number of HSP's gapped (non-prelim): 3320
length of query: 180
length of database: 5,254,608,391
effective HSP length: 130
effective length of query: 50
effective length of database: 3,262,677,541
effective search space: 163133877050
effective search space used: 163133877050
T: 11
A: 40
X1: 16 ( 7.3 bits)
X2: 38 (14.6 bits)
X3: 64 (24.7 bits)
S1: 41 (21.4 bits)
S2: 77 (34.0 bits)
```
