## Supplementary material for "A multi-task deep-learning system for predicting membrane associations and secondary structures of proteins": Code and Raw Data: 5d23A.ascii6

```
Last position-specific scoring matrix computed, weighted observed percentages rounded down, information per position, and relative weight of gapless real matches to pseudocounts
           A  R  N  D  C  Q  E  G  H  I  L  K  M  F  P  S  T  W  Y  V   A   R   N   D   C   Q   E   G   H   I   L   K   M   F   P   S   T   W   Y   V
    1 M   -2 -3 -4 -5 -3 -2 -3 -4 -3  0  2 -3  9 -1 -4 -3 -2 -3 -2  0    0   0   0   0   0   0   0   0   0   0   9   0  91   0   0   0   0   0   0   0  1.23 0.43
    2 H   -3  6 -2 -3 -5  1  3 -2  2 -5 -2  2 -3 -5 -4 -3 -3 -5 -4 -4    0  54   0   0   0   4  17   3   5   0   4  11   0   0   0   0   0   0   0   0  0.98 0.84
    3 H    2  3 -3 -2 -4  2  2 -2  3 -3 -4  2  0 -4 -4  1 -1 -5  0 -4   18  20   0   1   0   7  17   3   8   1   0  10   3   0   0   8   3   0   3   0  0.45 0.98
    4 H   -1  6  0 -3 -5 -1 -1 -4  0 -3 -4  4 -4 -4 -4 -3 -1 -5  1 -4    6  45   5   0   0   0   2   0   2   2   0  29   0   0   0   0   3   0   5   0  0.96 1.02
    5 H   -3  7 -3 -4 -6 -2 -3  0  0 -5 -3  0  0 -3 -5 -3 -4 -4  1 -5    1  76   0   0   0   0   0   8   2   0   2   2   2   1   0   0   0   0   5   0  1.41 1.06
    6 H    2  2  0 -2 -4  4  0 -4 -1 -4  0  1 -3 -4  0  1 -3 -5 -1 -1   20  13   5   1   0  18   5   0   1   0   9   8   0   0   4   9   0   0   2   4  0.36 1.09
    7 H    2  0  4 -2 -4  0  1  0  3 -4 -2 -1 -4 -4 -4  1 -1 -5  1 -3   16   6  24   0   0   4   9   5   7   0   5   3   0   0   0  12   2   0   6   2  0.40 1.08
    8 E   -2 -1 -3 -1 -5 -1  6 -2 -3 -4  0 -1  3 -5 -4 -3 -1 -5 -4 -4    3   3   0   1   0   0  67   3   0   0  10   2   7   0   0   0   3   0   0   0  1.05 1.09
    9 T   -2 -3  1 -3 -3 -3 -3 -3 -4 -4 -4 -2 -3 -5 -1  4  5 -5 -3 -1    0   0   7   0   0   0   0   0   0   0   0   1   0   0   3  39  44   0   1   5  0.97 1.10
   10 S   -2 -3 -3  2 -5  3  4 -4 -3 -2  0  0 -3 -5  3 -1 -3 -5 -4 -3    3   0   0   9   0  13  34   0   0   2  13   4   0   0  16   4   0   0   0   1  0.67 1.10
   11 E    1 -3 -2  3 -5 -1  5 -4  2 -1 -3 -1  2 -5 -4  1 -2 -5 -4 -2   11   0   0  16   0   2  39   0   4   4   1   3   5   0   0  11   1   0   0   2  0.66 1.13
   12 E   -1 -3 -3  2 -5  5  5 -4 -1 -4 -4 -2 -4 -5 -4  0 -1 -5 -4  1    4   0   0  10   0  28  36   0   1   0   0   0   0   0   0   7   4   0   0  10  0.83 1.13
   13 R   -1  6 -3 -2  2 -1 -3 -4  1 -3 -1  4 -3 -5 -4 -2 -1 -5 -1 -3    5  45   0   2   4   1   0   0   3   1   5  22   0   0   0   3   4   0   3   2  0.82 1.13
   14 A    2  2 -3  1  0  4  3 -4 -3 -4 -2  1 -2 -3 -4 -1 -1 -5 -4 -1   16  10   0   8   2  21  17   0   0   0   3   7   1   1   0   4   4   0   0   5  0.44 1.13
   15 A    2  1 -4 -4 -4  0  1 -3  2  2  1  2  1 -4 -4 -1 -1 -5 -4 -1   22   8   0   0   0   4  10   1   6  12  11  12   4   0   0   3   4   0   0   4  0.28 1.13
   16 R    0  7 -3 -1 -5  0  0 -4  0 -1 -4  0 -4 -5 -4 -2 -2 -5 -4 -2    8  67   0   3   0   4   5   1   2   4   0   2   0   0   0   1   1   0   0   3  1.17 1.14
   17 L   -3  4 -1 -5 -5 -3 -4 -5  1 -2  4  1 -2 -3 -2 -4 -1 -5 -4 -3    1  28   3   0   0   0   0   0   4   0  50   8   0   0   2   0   4   0   0   0  0.79 1.14
   18 A    2  1  0  2 -4  2  2 -2 -3 -4 -4  1  0 -5 -4 -1  1 -5 -1  0   20   9   3   9   0   8  15   2   0   0   0  10   2   0   0   2  10   0   2   7  0.33 1.12
   19 K    0  4  0 -2 -5  2 -1 -2 -3 -2  0  4 -3 -4 -4  0  0 -5 -4 -1    6  21   4   2   0   9   3   2   0   2  10  23   0   0   0   7   5   0   0   5  0.40 1.12
   20 M    0 -3  4  3 -5  1  1 -4  1 -4  0  1  3 -4 -4 -1 -1 -5 -4 -1    8   0  25  14   0   5  10   0   3   0   8  10   7   0   0   3   3   0   0   4  0.46 1.12
   21 S    5  3 -3 -4 -3 -3 -3 -3 -4 -4 -2  0 -3 -4 -3  1  0 -5 -4 -3   57  17   0   0   0   0   0   0   0   0   3   4   0   0   0  11   6   0   0   0  0.82 1.10
   22 A    2 -1 -3  3 -4  3  3 -4 -3 -1 -1 -2  0 -5 -4 -1 -1 -5 -4 -1   19   3   0  18   0  16  20   0   0   3   7   1   2   0   0   3   4   0   0   3  0.47 1.11
   23 Y    1  6 -3 -4 -5  1 -3 -4  3 -4 -4  1 -3 -4 -4 -3 -3 -4  3 -2   16  51   0   0   0   6   0   0   8   0   0   6   0   0   0   0   0   0   9   4  0.97 1.12
   24 A    2  1  0 -2 -4  5 -1 -4  0 -4 -4  3  0 -5 -4  0  0 -5 -4 -2   19   6   5   1   0  25   3   0   2   0   0  21   3   0   0   5   7   0   0   2  0.56 1.12
   25 A    3  6 -3 -4 -4 -2 -3 -2 -3 -4 -4  1 -3 -5 -4 -1 -1 -5 -4 -3   28  53   0   0   0   0   0   2   0   0   0   7   0   0   0   4   2   0   0   2  1.04 1.10
   26 Q    0 -2 -4 -1 -4  1  2 -4 -4  0  2  2  1 -1 -4  0  0 -5  0  0   10   2   0   3   0   7  15   0   0   5  21  11   3   2   0   6   6   0   3   7  0.23 1.14
   27 R    0  6 -3 -1 -5  1 -1 -5  2 -4 -1  3 -3 -5 -4 -3 -1 -5 -4 -2    7  49   0   4   0   5   2   0   5   0   8  14   0   0   0   0   4   0   0   3  0.85 1.14
   28 L   -4  8 -1 -4 -6 -2 -3 -5  0 -1 -2  0 -1 -4 -5 -3 -4 -5  0 -4    0  81   2   0   0   0   0   0   2   4   3   1   2   0   0   0   0   0   4   0  1.55 1.14
   29 A    4 -1  1 -1 -4  3 -1 -3 -3 -2 -1 -3 -3 -4 -4  3 -2 -5 -1 -1   35   3   7   3   0  15   2   0   0   2   5   0   0   0   0  21   0   0   2   3  0.52 1.14
   30 N    1 -1  5  0  0  2  2  0  0 -5 -4 -2  3 -5 -2  0  0 -5 -2 -4   14   2  26   4   2  10  13   5   2   0   0   0   8   0   1   6   6   0   1   0  0.48 1.14
   31 E   -1 -1 -3 -2 -5  1  6 -2 -3 -4 -1 -1  5 -5 -4 -3 -2 -5 -4 -4    4   3   0   0   0   4  57   3   0   0   6   2  18   0   0   0   2   0   0   0  1.01 1.16
   32 S   -1 -4 -2 -3  1 -3 -3 -3 -4 -3 -3 -3 -3 -5 -2  4  6 -5 -4 -3    2   0   1   0   2   0   0   1   0   1   2   0   0   0   2  34  55   0   0   0  1.10 1.16
   33 P   -2 -1 -3  3 -5 -2  4 -2 -4 -5 -1 -2 -4 -5  5 -3 -3 -6 -2 -2    3   2   0  14   0   0  32   2   0   0   7   2   0   0  33   0   0   0   2   2  0.91 1.16
   34 E    0 -2  0  2 -5  1  5 -4  0 -5 -3  0 -4 -5 -4  1 -3 -6 -4 -1    8   1   3   9   0   5  47   0   2   0   2   6   0   0   0  11   0   0   0   5  0.74 1.16
   35 Q   -3 -2 -2  1 -6  7  5 -4 -2 -5 -5  0  0 -6 -4 -3 -1 -5 -4 -5    0   0   0   7   0  51  33   0   0   0   0   3   2   0   0   0   4   0   0   0  1.29 1.16
   36 R   -2  7 -3 -4 -6  0 -2 -5  0 -3 -3  4 -4 -5 -4 -3 -4  2 -1 -5    2  59   0   0   0   2   0   0   2   1   2  28   0   0   0   0   0   3   2   0  1.31 1.16
   37 A    3  0 -2  0  1  2  2 -4 -1 -1 -2  1  1 -3 -4  1 -1 -5 -2 -1   26   4   1   6   3  11  12   0   2   4   3   7   4   1   0   9   2   0   1   3  0.30 1.16
   38 T    3  3 -1 -1  0 -1  0 -2 -4  2  0  1 -1 -2 -4 -1  0 -5 -2  0   24  15   3   3   2   1   5   3   0  11   9   8   2   2   0   3   6   0   1   5  0.23 1.14
   39 R   -2  7 -3 -2 -5 -2  0 -5 -3  0 -2  1  2 -3 -4 -3 -1 -5 -4 -1    3  58   0   2   0   0   6   0   0   6   3   6   6   1   0   0   3   0   0   4  0.97 1.14
   40 L   -2  4  2 -4 -4  0 -3 -5 -3 -1  3 -1 -2 -3 -5 -3 -2 -5 -4  0    3  27  12   0   0   5   0   0   0   3  36   2   0   0   0   0   2   0   0   6  0.58 1.14
   41 K    1  3 -3  1 -2  2  3 -2  2 -5 -4  1  1 -5 -4  0 -2 -5 -4 -4   15  19   0   7   1   9  19   2   4   0   1   9   4   0   0   6   1   0   0   0  0.43 1.13
   42 R    0  5 -1 -2 -4 -1 -1 -4 -1 -4 -1  3 -3 -4 -4  0  0 -4 -4 -2    6  31   3   1   0   2   4   0   2   0   8  20   0   0   0   8   6   0   0   2  0.46 1.08
   43 M   -3 -3  4  4 -4  0  1 -3  1 -3  0  1  3 -4 -4 -3 -3 -5 -4 -3    0   0  21  25   0   4   7   1   4   0  11   7   7   0   0   0   0   0   0   2  0.50 1.08
   44 S    5  3 -3 -3 -3 -2 -3 -3 -3 -4 -4  2 -3 -4 -3  2 -2 -4 -4 -2   48  15   0   0   0   0   0   0   0   0   1  10   0   0   0  14   0   0   0   2  0.67 1.08
   45 E    1 -3 -3  2 -4  2  5 -4 -3 -1 -1 -1  0 -4 -4  0 -3 -5 -4 -1   10   0   0   9   0   7  39   0   0   4   5   3   2   0   0   6   0   0   0   5  0.48 1.10
   46 Y   -1  6 -2 -4 -5  2 -2 -5 -1 -3 -1  1 -3 -4 -4 -3 -4 -4  2 -4    4  56   1   0   0  11   0   0   1   1   6   6   0   0   0   0   0   0   7   0  0.97 1.15
   47 A    2  2  2 -3 -4  3 -2 -4  0 -4 -4  4  4 -5 -4 -2  0 -5 -4 -4   16   9   9   0   0  16   0   0   2   0   0  23  12   0   0   0   6   0   0   0  0.52 1.15
   48 A    2  6 -3 -2 -5  0 -3 -4 -3 -5 -3  0 -4 -5 -4  1 -2 -5 -4 -4   21  49   0   2   0   4   0   0   0   0   1   4   0   0   0  11   1   0   0   0  0.85 1.15
   49 K    0  1 -1 -2  0 -1 -1 -4 -4  2 -1  2  1 -4 -4  0  1 -5 -4  1    9   8   3   2   2   3   4   0   0  12   6  12   3   0   0   8   9   0   0  12  0.15 1.15
   50 R    2  5 -1  0 -4  0 -2 -4 -3 -1 -1  1 -3 -2 -4  0 -3 -5  0 -4   22  33   3   5   0   3   2   0   0   4   6   6   0   2   0   5   0   0   3   0  0.45 1.15
   51 L   -4  8 -3 -4 -6 -2  0 -5 -3 -1 -3  0  0 -5 -5 -3 -4 -5 -4 -4    0  82   0   0   0   0   4   0   0   4   2   0   2   0   0   0   0   0   0   0  1.58 1.15
   52 S    3 -3  1 -3 -4  2  1 -1 -3 -4 -3 -1  3 -5 -4  3  0 -5 -4 -3   31   0   7   0   0  10   8   3   0   0   1   2   7   0   0  21   4   0   0   0  0.48 1.15
   53 S    0  2  3 -2 -5  3  2 -2  0 -5 -3  0 -4 -5 -2  2 -1 -5 -4 -4    8  10  17   0   0  15  12   2   2   0   3   4   0   0   1  15   2   0   0   0  0.37 1.15
   54 E   -2 -3 -3 -2 -5  0  6 -3 -3 -4  1  0  3 -4 -4 -3 -3 -5 -4 -4    2   0   0   0   0   2  60   1   0   0  13   4  10   0   0   0   0   0   0   0  0.94 1.15
   55 T   -2 -1 -2 -1 -4 -3  0 -4 -1 -2 -3 -3 -4 -5  1  4  4 -5 -4 -3    1   4   0   2   0   0   7   0   1   2   2   0   0   0   7  32  33   0   0   0  0.60 1.15
   56 R   -1 -1 -1  3 -5  0  4 -1 -3 -2 -2 -1 -4 -5  3 -1 -3 -5 -3 -3    4   2   3  18   0   3  27   5   0   2   3   4   0   0  15   3   0   0   1   1  0.47 1.15
   57 E    0 -3 -1  3 -5  0  5 -4 -3  1 -4  0 -4 -5 -4 -2 -2 -6 -5 -1    6   0   3  16   0   3  47   0   0   8   0   5   0   0   0   2   2   0   0   5  0.76 1.15
   58 Q   -2  1 -3  0 -5  6  4 -4  0 -5 -5  0 -4 -5 -4 -1 -2 -5 -4 -1    1   6   0   4   0  38  33   0   1   0   0   4   0   0   0   4   2   0   0   4  0.93 1.15
   59 R   -1  6 -1 -4 -5 -2 -3 -5  2 -3  0  2 -3 -4 -4 -3 -1 -5 -2 -1    4  53   2   0   0   0   0   0   6   1   8  12   0   0   0   0   5   0   1   4  0.88 1.15
   60 A    1  0  1  1 -1  3  2 -4  1 -3 -2  2  0 -5 -4  0  1 -5 -1 -3   13   4   6   8   1  12  11   0   3   1   3  12   2   0   0   7   9   0   3   1  0.25 1.15
   61 I    2  0 -2 -2 -4 -1  3 -4 -3  0 -2  0  0 -4 -4  0 -1  1 -1  1   19   5   1   2   0   2  22   0   0   7   4   6   3   0   0   7   3   2   2  10  0.25 1.15
   62 R   -3  7 -3 -4 -5  0  1 -5  0 -1 -2 -1  0 -2 -4 -2 -3 -5 -4 -4    2  66   0   0   0   3   8   0   2   5   4   0   3   2   0   1   0   0   0   0  1.12 1.13
   63 L   -2  5  1 -4  0 -2 -3 -5 -3 -3  3  2 -2 -3 -4 -3 -3 -5 -4 -2    2  33   8   0   3   0   0   0   0   0  36  11   0   0   0   0   0   0   0   2  0.68 1.13
   64 A    3  1 -2  0 -4  2  3 -2 -1 -4 -2 -1 -1 -5 -4  1 -2 -5 -4 -1   23   9   1   5   0  10  21   1   1   0   3   3   2   0   0  11   2   0   0   4  0.36 1.13
   65 R   -1  2  0  2 -5  2  0 -4 -3 -3 -3  4 -4 -5 -4  1  0 -5 -1 -2    5  10   4  10   0  10   5   0   0   1   2  28   0   0   0  10   6   0   2   3  0.42 1.15
   66 M   -1 -3  4  4 -5  2  0 -3 -1 -4 -2 -1  3 -5 -4 -2 -2 -6 -4  0    4   0  23  26   0  11   4   1   1   0   4   2   9   0   0   2   1   0   0   6  0.59 1.17
   67 S    4  5  1 -4 -4 -1 -3 -3 -3 -5 -3  1 -4 -5 -4  0 -2 -5 -4 -4   38  35   6   0   0   2   0   0   0   0   2   5   0   0   0   5   2   0   0   0  0.77 1.17
   68 A    3 -3 -4 -1 -4  2  3 -4 -1  0  1 -2 -3 -4 -4 -1 -2 -5 -4  0   29   0   0   3   0   8  24   0   1   5  12   2   0   0   0   3   1   0   0   7  0.42 1.17
   69 Y    0  6  0 -4  0  1 -3 -4  2 -5 -5  1 -4 -4 -4 -1 -3 -5  1 -5    7  55   5   0   2   6   0   0   5   0   0   5   0   0   0   4   0   0   6   0  0.98 1.17
   70 A    2  2  0 -3 -5  5 -2 -4  4 -3 -2  1  1 -5 -4 -2  0 -5 -4 -3   18  13   4   0   0  28   0   0   9   2   3   9   4   0   0   0   6   0   0   1  0.55 1.17
   71 A    3  5 -2 -4 -4  2  0 -4 -3 -4 -3 -1 -4 -2 -1  1  0 -5 -4 -3   22  35   1   0   0   7   7   0   0   0   1   2   0   2   2   9   6   0   0   1  0.59 1.17
   72 R    0  3  1  0 -4  1  1 -2 -1  0  0 -1 -3 -4 -4  2 -3 -5 -4  0    9  14   7   4   0   6  10   2   2   6  10   2   0   0   0  17   0   0   0   5  0.20 1.17
   73 R    2  5 -3 -4 -5 -2 -3 -4  2 -2 -1  2 -3 -2 -4  0 -3 -5 -1 -2   20  36   0   0   0   0   0   0   6   2   7  13   0   2   0   7   0   0   2   2  0.62 1.17
   74 L   -4  7 -3 -5 -6 -2 -3 -3 -3 -2  1  0 -3 -1 -5 -4 -4 -5 -4 -2    0  75   0   0   0   0   0   2   0   3  14   2   0   3   0   0   0   0   0   2  1.41 1.17
   75 A    4 -3 -2 -1 -4  3  2 -2 -4 -2  1 -1  1 -4 -4  2 -2 -5 -4 -3   33   0   2   2   0  13  12   2   0   2  13   3   4   0   0  13   1   0   0   0  0.45 1.17
   76 N   -1  0  4  0 -5  1  4  1 -3 -5 -5  1 -4 -6 -4  2  0 -6 -5 -3    5   4  20   4   0   4  25   9   0   0   0   7   0   0   0  14   5   0   0   2  0.55 1.17
   77 E   -3  1 -3 -1 -6  1  6 -4  0 -4  1 -2  1 -5 -4 -3 -3 -5 -4 -1    0   6   0   2   0   5  62   1   2   0  13   0   3   0   0   0   0   0   0   5  1.00 1.17
   78 T   -2 -2  0 -2 -4 -3 -3 -4 -4 -4 -4 -3  1 -5  2  4  5 -5 -4 -2    1   1   4   2   0   0   0   0   0   0   0   0   4   0  11  34  40   0   0   2  0.90 1.17
   79 P    0 -3  0  3 -5  1  3 -4 -3 -4 -1 -2 -4 -5  5  0 -3 -5 -5 -1    6   0   5  14   0   5  22   0   0   0   8   2   0   0  27   6   0   0   0   4  0.66 1.14
   80 A   -1  1 -1  2 -6  1  6  0  2 -3 -5 -1 -4 -6 -2 -3 -3 -6 -4 -3    4   8   3   8   0   4  57   7   4   2   0   2   0   0   1   0   0   0   0   2  0.92 1.17
   81 Q   -1 -2 -3  2 -5  5  4 -4  0 -4 -5  0 -4 -5 -4 -1  0 -5 -4  0    6   0   0  13   0  32  29   0   2   0   0   3   0   0   0   2   6   0   0   7  0.81 1.17
   82 R    0  7  0 -2 -1  0 -3 -4 -3 -3 -4  1 -4 -5 -5 -1 -1  4 -4 -2    8  58   4   2   1   3   0   0   0   2   0   4   0   0   0   4   4   7   0   3  1.02 1.17
   83 Q    0  1 -3  0  1  3  2 -4 -3  2 -2  2 -1 -5 -4  0  0 -5 -2 -2    9   6   0   5   3  17  14   0   0  12   4  12   2   0   0   8   4   0   1   2  0.32 1.17
   84 A    4 -2  0 -1 -1  0  3 -3 -1 -3 -4  2 -4 -5 -4 -1 -1 -5 -4 -3   43   1   3   3   1   3  19   0   1   2   1  15   0   0   0   2   4   0   0   1  0.61 1.17
   85 R   -2  7 -3 -4 -6 -1  1 -5  2 -5 -3  0 -4 -5 -5 -3 -4 -5 -4 -2    3  73   0   0   0   0  11   0   5   0   3   2   0   0   0   0   0   0   0   4  1.41 1.17
   86 L   -3  5  1 -2 -5 -2 -2 -5 -4 -3  3  2  0 -4 -5 -2 -3 -5 -4 -1    2  34   6   3   0   1   1   0   0   0  37  10   1   0   0   2   0   0   0   3  0.72 1.17
   87 L    1  3  0  2 -5  2  2 -2 -3 -1  0  0 -3 -4 -4  0 -3 -5 -1 -3   12  18   4  10   0   9  15   3   0   4  10   6   0   0   0   7   0   0   2   1  0.31 1.17
   88 R    1  4 -3 -1 -5  2 -2 -3 -1 -1 -1  3 -3  0 -4  0  1 -5 -4 -4   12  21   0   4   0   9   1   1   2   4   8  22   0   4   0   5   9   0   0   0  0.42 1.17
   89 M   -2  0  4  4 -5  1  2 -4  1 -4  0  1  1 -5 -4 -2 -2 -6 -4 -3    2   4  22  23   0   7  10   0   4   0  10   9   5   0   0   1   2   0   0   2  0.57 1.17
   90 S    4  5  2 -3 -4 -1 -1 -3 -3 -5 -5  0 -2 -5 -4  1  0 -5 -4 -4   36  34  10   0   0   1   2   0   0   0   0   3   1   0   0   9   4   0   0   0  0.79 1.17
   91 A    0 -3 -3  2 -1  2  5 -4  0  0 -2 -2 -3 -5 -4 -1  0 -5 -4  0    9   0   0   9   1  11  42   0   2   5   4   0   0   0   0   5   5   0   0   9  0.62 1.17
   92 Y   -1  6 -2 -2 -1  1 -2 -5  0 -4 -1 -1 -1 -3 -5 -2 -2 -4  4 -4    5  51   1   1   2   7   2   0   2   0   6   1   2   0   0   2   2   0  16   0  0.93 1.17
   93 A    2  2  1 -2 -5  3 -2 -1  4 -4 -3  2  0 -4 -4 -2  0 -5  1 -1   18  12   7   2   0  15   0   4  12   0   1  10   2   0   0   0   7   0   5   6  0.42 1.17
   94 A    5  4 -3 -4 -4  0  0 -3 -3 -3 -4  1 -4 -2 -4  1 -1 -5 -1 -3   47  24   0   0   0   3   4   0   0   1   0   6   0   2   0   8   2   0   3   0  0.74 1.16
   95 K    1  2  0  1  0 -1  0 -4 -1  0  0  2 -1 -4 -4  0 -1 -5 -4  2   13  14   4   7   2   2   5   0   1   5  10  11   1   0   0   6   3   0   0  15  0.21 1.16
   96 R    2  5 -2 -2 -2  0 -3 -4  0 -2 -2  2  1 -1 -4  1 -1 -5 -4  1   17  29   1   2   1   3   0   0   2   1   3  12   4   3   0  10   2   0   0  11  0.45 1.16
   97 Q   -4  8 -3 -4 -6  0 -3 -5 -3 -5 -1  0 -3 -5 -5 -2 -4 -5  0 -5    0  86   0   0   0   3   0   0   0   0   6   0   0   0   0   2   0   0   3   0  1.73 1.16
   98 A    3 -1 -1  1 -4  0  3 -2  1 -5 -4 -1  1 -3 -4  3 -2 -5 -4 -4   29   2   2   8   0   4  19   2   3   0   1   3   4   1   0  23   0   0   0   0  0.53 1.16
   99 S   -1  2  3 -1 -5  1  1  1 -3 -5 -3  3 -4 -5 -4  0  1 -5 -4 -3    4  12  17   3   0   5   9  12   0   0   2  19   0   0   0   7   9   0   0   2  0.44 1.12
  100 K   -2 -1 -3 -1 -5  4  6 -4 -2 -5 -3  1  3 -5 -4 -2 -3 -5 -4 -4    3   1   0   0   0  16  62   0   0   0   2   8   9   0   0   0   0   0   0   0  1.13 1.01
  101 K   -2 -3 -2 -3 -3 -2 -2 -3 -3 -4 -4  1 -3 -4 -3  5  5 -5 -1 -3    0   0   0   0   0   0   0   0   0   0   0  10   0   0   0  45  44   0   2   0  1.00 0.95
  102 S    4 -3 -2 -3 -2 -2 -2 -1 -3 -3 -3 -2 -2 -4 -2  3  3 -4 -3 -2   56   0   0   0   0   0   0   0   0   0   0   0   0   0   0  25  20   0   0   0  0.68 0.47

                      K         Lambda
Standard Ungapped    0.1163     0.3148
Standard Gapped      0.0410     0.2670
PSI Ungapped         0.1759     0.3171
PSI Gapped           0.0538     0.2670
```
