## Supplementary material for "A multi-task deep-learning system for predicting membrane associations and secondary structures of proteins": Code and Raw Data: 5d23A.jufo9d

```
   1 M H SO   0.038  0.049  0.163  0.037  0.043  0.499  0.040  0.041  0.090  0.336
   2 H H SO   0.029  0.046  0.139  0.041  0.044  0.498  0.046  0.062  0.096  0.360
   3 H H SO   0.029  0.060  0.179  0.042  0.040  0.468  0.051  0.065  0.066  0.289
   4 H H SO   0.029  0.062  0.196  0.041  0.034  0.442  0.046  0.081  0.068  0.246
   5 H H SO   0.024  0.060  0.221  0.047  0.031  0.446  0.064  0.060  0.046  0.225
   6 H H SO   0.034  0.058  0.243  0.047  0.033  0.458  0.044  0.046  0.036  0.215
   7 H H SO   0.032  0.075  0.266  0.042  0.027  0.419  0.041  0.064  0.034  0.154
   8 E H SO   0.020  0.080  0.280  0.039  0.021  0.403  0.065  0.050  0.042  0.123
   9 T H SO   0.029  0.082  0.227  0.038  0.028  0.440  0.082  0.038  0.035  0.213
  10 S H SO   0.026  0.050  0.141  0.049  0.058  0.536  0.067  0.036  0.037  0.396
  11 E H SO   0.017  0.042  0.085  0.051  0.064  0.563  0.061  0.061  0.055  0.478
  12 E H SO   0.019  0.030  0.085  0.046  0.094  0.549  0.068  0.049  0.060  0.456
  13 R H SO   0.017  0.029  0.069  0.053  0.093  0.562  0.058  0.054  0.065  0.469
  14 A H SO   0.015  0.033  0.062  0.053  0.080  0.570  0.043  0.073  0.072  0.490
  15 A H SO   0.015  0.031  0.061  0.056  0.081  0.576  0.047  0.059  0.073  0.495
  16 R H SO   0.018  0.034  0.067  0.053  0.102  0.566  0.068  0.039  0.052  0.463
  17 L H SO   0.016  0.042  0.092  0.057  0.089  0.572  0.055  0.041  0.037  0.480
  18 A H SO   0.018  0.038  0.085  0.055  0.075  0.585  0.053  0.046  0.045  0.500
  19 K H SO   0.015  0.053  0.086  0.055  0.072  0.566  0.064  0.045  0.045  0.481
  20 M H SO   0.017  0.032  0.100  0.063  0.085  0.554  0.079  0.037  0.033  0.455
  21 S H SO   0.023  0.033  0.100  0.063  0.081  0.582  0.047  0.036  0.036  0.482
  22 A H SO   0.031  0.031  0.079  0.049  0.091  0.572  0.067  0.028  0.051  0.481
  23 Y H SO   0.030  0.033  0.067  0.046  0.089  0.583  0.070  0.024  0.059  0.494
  24 A H SO   0.026  0.032  0.093  0.048  0.078  0.569  0.061  0.036  0.057  0.476
  25 A H SO   0.026  0.032  0.080  0.053  0.074  0.575  0.051  0.044  0.066  0.496
  26 Q H SO   0.022  0.029  0.080  0.049  0.054  0.561  0.049  0.078  0.079  0.481
  27 R H SO   0.022  0.031  0.085  0.049  0.060  0.552  0.046  0.074  0.080  0.467
  28 L H SO   0.019  0.049  0.101  0.049  0.049  0.560  0.075  0.039  0.059  0.459
  29 A H SO   0.056  0.055  0.169  0.048  0.036  0.517  0.031  0.044  0.044  0.348
  30 N H SO   0.058  0.094  0.216  0.038  0.029  0.435  0.031  0.047  0.052  0.218
  31 E H SO   0.057  0.068  0.268  0.043  0.023  0.415  0.052  0.036  0.037  0.147
  32 S H SO   0.072  0.085  0.283  0.039  0.023  0.401  0.034  0.036  0.027  0.119
  33 P H SO   0.034  0.054  0.190  0.062  0.048  0.501  0.044  0.043  0.023  0.311
  34 E H SO   0.026  0.045  0.134  0.049  0.053  0.574  0.050  0.039  0.031  0.440
  35 Q H SO   0.024  0.035  0.108  0.048  0.091  0.547  0.081  0.031  0.035  0.439
  36 R H SO   0.019  0.031  0.079  0.051  0.083  0.577  0.068  0.045  0.047  0.494
  37 A H SO   0.017  0.031  0.059  0.060  0.079  0.587  0.051  0.057  0.059  0.509
  38 T H SO   0.017  0.032  0.051  0.057  0.095  0.587  0.067  0.038  0.056  0.492
  39 R H SO   0.022  0.038  0.060  0.053  0.092  0.596  0.063  0.029  0.047  0.504
  40 L H SO   0.018  0.039  0.078  0.052  0.091  0.585  0.056  0.037  0.044  0.494
  41 K H SO   0.018  0.041  0.086  0.052  0.072  0.578  0.065  0.053  0.036  0.492
  42 R H SO   0.017  0.056  0.090  0.055  0.069  0.563  0.076  0.033  0.041  0.473
  43 M H SO   0.026  0.039  0.121  0.058  0.078  0.539  0.072  0.037  0.030  0.418
  44 S H SO   0.027  0.034  0.092  0.058  0.077  0.596  0.041  0.040  0.035  0.504
  45 E H SO   0.026  0.030  0.082  0.051  0.088  0.572  0.069  0.031  0.050  0.484
  46 Y H SO   0.036  0.032  0.071  0.045  0.092  0.573  0.075  0.026  0.050  0.482
  47 A H SO   0.025  0.033  0.092  0.050  0.076  0.576  0.045  0.046  0.057  0.484
  48 A H SO   0.029  0.034  0.086  0.054  0.066  0.575  0.041  0.050  0.066  0.489
  49 K H SO   0.033  0.038  0.098  0.047  0.060  0.561  0.058  0.049  0.056  0.463
  50 R H SO   0.022  0.036  0.104  0.055  0.070  0.548  0.049  0.063  0.054  0.444
  51 L H SO   0.029  0.051  0.123  0.049  0.051  0.548  0.065  0.036  0.047  0.425
  52 S H SO   0.039  0.060  0.184  0.051  0.029  0.506  0.038  0.053  0.039  0.322
  53 S H SO   0.028  0.097  0.193  0.047  0.033  0.467  0.048  0.044  0.043  0.274
  54 E H SO   0.027  0.064  0.235  0.052  0.029  0.461  0.061  0.038  0.033  0.226
  55 T H SO   0.050  0.058  0.196  0.045  0.035  0.478  0.062  0.047  0.028  0.282
  56 R H SO   0.024  0.037  0.116  0.063  0.069  0.564  0.062  0.035  0.030  0.448
  57 E H SO   0.023  0.036  0.095  0.055  0.070  0.580  0.058  0.039  0.045  0.485
  58 Q H SO   0.023  0.028  0.089  0.050  0.089  0.562  0.067  0.038  0.054  0.472
  59 R H SO   0.020  0.029  0.084  0.051  0.073  0.561  0.073  0.049  0.059  0.477
  60 A H SO   0.016  0.030  0.061  0.063  0.068  0.585  0.056  0.060  0.061  0.518
  61 I H SO   0.016  0.028  0.054  0.059  0.082  0.592  0.056  0.049  0.063  0.510
  62 R H SO   0.019  0.029  0.058  0.057  0.093  0.582  0.062  0.041  0.059  0.488
  63 L H SO   0.017  0.028  0.075  0.061  0.087  0.577  0.045  0.063  0.047  0.490
  64 A H SO   0.022  0.034  0.074  0.058  0.070  0.590  0.063  0.044  0.045  0.516
  65 R H SO   0.018  0.052  0.094  0.058  0.075  0.571  0.056  0.034  0.041  0.477
  66 M H SO   0.020  0.032  0.108  0.069  0.084  0.548  0.076  0.031  0.032  0.440
  67 S H SO   0.020  0.035  0.109  0.062  0.077  0.568  0.063  0.030  0.036  0.459
  68 A H SO   0.025  0.030  0.087  0.052  0.084  0.569  0.074  0.031  0.048  0.482
  69 Y H SO   0.027  0.034  0.084  0.050  0.071  0.575  0.067  0.033  0.059  0.491
  70 A H SO   0.021  0.037  0.093  0.054  0.074  0.555  0.058  0.049  0.060  0.461
  71 A H SO   0.023  0.032  0.080  0.058  0.063  0.568  0.058  0.049  0.070  0.488
  72 R H SO   0.028  0.036  0.096  0.047  0.054  0.546  0.056  0.060  0.078  0.450
  73 R H SO   0.021  0.034  0.102  0.051  0.062  0.531  0.054  0.060  0.084  0.429
  74 L H SO   0.031  0.059  0.120  0.047  0.052  0.523  0.077  0.034  0.056  0.403
  75 A H SO   0.037  0.073  0.190  0.054  0.029  0.486  0.046  0.046  0.040  0.296
  76 N H SO   0.044  0.105  0.238  0.042  0.024  0.386  0.040  0.056  0.063  0.148
  77 E H SO   0.032  0.088  0.295  0.046  0.022  0.365  0.055  0.048  0.050  0.070
  78 T H SO   0.042  0.084  0.309  0.043  0.021  0.385  0.039  0.045  0.032  0.076
  79 P H SO   0.035  0.057  0.236  0.063  0.036  0.456  0.042  0.049  0.026  0.221
  80 A H SO   0.024  0.045  0.152  0.054  0.044  0.539  0.061  0.041  0.040  0.387
  81 Q H SO   0.023  0.033  0.119  0.048  0.077  0.524  0.081  0.041  0.054  0.405
  82 R H SO   0.018  0.030  0.081  0.046  0.079  0.544  0.075  0.057  0.071  0.463
  83 Q H SO   0.013  0.024  0.057  0.058  0.086  0.542  0.047  0.080  0.092  0.449
  84 A H SO   0.014  0.030  0.056  0.056  0.078  0.563  0.065  0.061  0.076  0.485
  85 R H SO   0.018  0.034  0.063  0.054  0.088  0.568  0.074  0.039  0.062  0.481
  86 L H SO   0.016  0.034  0.069  0.056  0.101  0.572  0.057  0.043  0.052  0.471
  87 L H SO   0.020  0.035  0.067  0.059  0.089  0.584  0.059  0.045  0.043  0.494
  88 R H SO   0.016  0.051  0.082  0.055  0.081  0.566  0.072  0.038  0.038  0.484
  89 M H SO   0.023  0.035  0.103  0.061  0.082  0.554  0.076  0.032  0.034  0.451
  90 S H SO   0.020  0.051  0.120  0.056  0.075  0.560  0.053  0.032  0.033  0.440
  91 A H SO   0.028  0.039  0.102  0.047  0.083  0.556  0.066  0.029  0.050  0.454
  92 Y H SO   0.027  0.034  0.072  0.044  0.088  0.565  0.074  0.034  0.062  0.477
  93 A H SO   0.020  0.039  0.088  0.045  0.075  0.559  0.081  0.036  0.057  0.471
  94 A H SO   0.020  0.032  0.065  0.048  0.087  0.563  0.069  0.044  0.072  0.476
  95 K H SO   0.015  0.040  0.077  0.043  0.074  0.529  0.055  0.069  0.098  0.430
  96 R H SO   0.014  0.034  0.090  0.044  0.073  0.496  0.053  0.091  0.104  0.392
  97 Q H SO   0.018  0.063  0.128  0.041  0.062  0.492  0.076  0.058  0.062  0.364
  98 A H SO   0.022  0.083  0.210  0.039  0.033  0.449  0.068  0.058  0.038  0.238
  99 S H SO   0.024  0.096  0.247  0.039  0.031  0.411  0.056  0.047  0.048  0.164
 100 K H SO   0.028  0.075  0.251  0.046  0.038  0.392  0.055  0.062  0.052  0.141
 101 K H SO   0.021  0.066  0.295  0.038  0.029  0.363  0.046  0.085  0.056  0.069
 102 S H SO   0.020  0.052  0.264  0.044  0.031  0.385  0.059  0.083  0.062  0.121
```
