## Supplementary material for "A multi-task deep-learning system for predicting membrane associations and secondary structures of proteins": Code and Raw Data: 5d23A.jufo9d_ss

```
   1 M H   0.250  0.578  0.171
   2 H H   0.213  0.583  0.203
   3 H H   0.268  0.550  0.182
   4 H H   0.287  0.518  0.195
   5 H H   0.305  0.525  0.170
   6 H H   0.335  0.538  0.127
   7 H H   0.373  0.488  0.139
   8 E H   0.380  0.463  0.157
   9 T H   0.338  0.506  0.156
  10 S H   0.217  0.643  0.140
  11 E H   0.144  0.678  0.178
  12 E H   0.135  0.689  0.176
  13 R H   0.115  0.708  0.176
  14 A H   0.109  0.703  0.188
  15 A H   0.108  0.713  0.179
  16 R H   0.119  0.721  0.159
  17 L H   0.149  0.717  0.133
  18 A H   0.141  0.715  0.144
  19 K H   0.154  0.693  0.153
  20 M H   0.149  0.702  0.148
  21 S H   0.155  0.726  0.119
  22 A H   0.142  0.713  0.146
  23 Y H   0.129  0.718  0.153
  24 A H   0.151  0.694  0.155
  25 A H   0.138  0.702  0.160
  26 Q H   0.131  0.664  0.206
  27 R H   0.139  0.661  0.200
  28 L H   0.169  0.658  0.173
  29 A H   0.280  0.601  0.119
  30 N H   0.368  0.502  0.130
  31 E H   0.394  0.481  0.125
  32 S H   0.440  0.463  0.097
  33 P H   0.278  0.612  0.111
  34 E H   0.205  0.675  0.120
  35 Q H   0.166  0.686  0.147
  36 R H   0.129  0.711  0.160
  37 A H   0.107  0.726  0.167
  38 T H   0.100  0.739  0.161
  39 R H   0.120  0.741  0.139
  40 L H   0.135  0.727  0.138
  41 K H   0.145  0.701  0.154
  42 R H   0.163  0.687  0.150
  43 M H   0.186  0.676  0.138
  44 S H   0.154  0.731  0.115
  45 E H   0.138  0.712  0.150
  46 Y H   0.139  0.710  0.150
  47 A H   0.150  0.702  0.148
  48 A H   0.149  0.695  0.157
  49 K H   0.169  0.668  0.163
  50 R H   0.162  0.672  0.166
  51 L H   0.203  0.649  0.148
  52 S H   0.283  0.587  0.130
  53 S H   0.318  0.547  0.134
  54 E H   0.326  0.542  0.132
  55 T H   0.304  0.559  0.137
  56 R H   0.178  0.695  0.127
  57 E H   0.154  0.704  0.142
  58 Q H   0.141  0.701  0.158
  59 R H   0.134  0.685  0.181
  60 A H   0.106  0.716  0.177
  61 I H   0.099  0.733  0.168
  62 R H   0.106  0.732  0.162
  63 L H   0.120  0.726  0.154
  64 A H   0.130  0.718  0.152
  65 R H   0.164  0.705  0.132
  66 M H   0.160  0.701  0.139
  67 S H   0.164  0.707  0.129
  68 A H   0.142  0.705  0.154
  69 Y H   0.145  0.696  0.159
  70 A H   0.151  0.682  0.167
  71 A H   0.135  0.688  0.177
  72 R H   0.159  0.647  0.194
  73 R H   0.157  0.644  0.199
  74 L H   0.210  0.623  0.168
  75 A H   0.299  0.568  0.132
  76 N H   0.388  0.453  0.159
  77 E H   0.415  0.433  0.153
  78 T H   0.435  0.449  0.116
  79 P H   0.328  0.555  0.117
  80 A H   0.220  0.638  0.142
  81 Q H   0.175  0.650  0.176
  82 R H   0.128  0.670  0.202
  83 Q H   0.094  0.686  0.219
  84 A H   0.101  0.697  0.202
  85 R H   0.115  0.710  0.175
  86 L H   0.120  0.729  0.152
  87 L H   0.122  0.732  0.146
  88 R H   0.149  0.702  0.149
  89 M H   0.161  0.696  0.142
  90 S H   0.191  0.691  0.118
  91 A H   0.169  0.687  0.145
  92 Y H   0.133  0.697  0.170
  93 A H   0.147  0.679  0.174
  94 A H   0.117  0.698  0.185
  95 K H   0.132  0.646  0.222
  96 R H   0.138  0.613  0.249
  97 Q H   0.209  0.594  0.196
  98 A H   0.315  0.521  0.164
  99 S H   0.368  0.481  0.151
 100 K H   0.354  0.475  0.170
 101 K H   0.383  0.431  0.187
 102 S H   0.337  0.459  0.204
```
