## Supplementary material for "A multi-task deep-learning system for predicting membrane associations and secondary structures of proteins": Code and Raw Data: 5d23A.jufo9d_tm

```
   1 M SO   0.116  0.133  0.751
   2 H SO   0.116  0.151  0.733
   3 H SO   0.122  0.166  0.712
   4 H SO   0.116  0.177  0.707
   5 H SO   0.136  0.151  0.714
   6 H SO   0.126  0.137  0.737
   7 H SO   0.114  0.166  0.720
   8 E SO   0.124  0.152  0.724
   9 T SO   0.150  0.149  0.702
  10 S SO   0.141  0.144  0.714
  11 E SO   0.129  0.168  0.703
  12 E SO   0.133  0.173  0.694
  13 R SO   0.127  0.177  0.696
  14 A SO   0.111  0.186  0.703
  15 A SO   0.118  0.172  0.710
  16 R SO   0.139  0.176  0.685
  17 L SO   0.128  0.172  0.701
  18 A SO   0.125  0.160  0.715
  19 K SO   0.134  0.169  0.696
  20 M SO   0.159  0.154  0.687
  21 S SO   0.133  0.149  0.718
  22 A SO   0.147  0.151  0.702
  23 Y SO   0.146  0.146  0.708
  24 A SO   0.135  0.145  0.719
  25 A SO   0.130  0.150  0.720
  26 Q SO   0.120  0.161  0.719
  27 R SO   0.118  0.165  0.717
  28 L SO   0.144  0.136  0.720
  29 A SO   0.136  0.134  0.730
  30 N SO   0.127  0.170  0.703
  31 E SO   0.152  0.127  0.720
  32 S SO   0.145  0.144  0.711
  33 P SO   0.140  0.145  0.715
  34 E SO   0.124  0.137  0.739
  35 Q SO   0.153  0.157  0.690
  36 R SO   0.138  0.160  0.703
  37 A SO   0.128  0.167  0.705
  38 T SO   0.142  0.165  0.694
  39 R SO   0.138  0.160  0.703
  40 L SO   0.126  0.167  0.707
  41 K SO   0.135  0.166  0.699
  42 R SO   0.148  0.158  0.694
  43 M SO   0.156  0.154  0.690
  44 S SO   0.126  0.151  0.723
  45 E SO   0.146  0.150  0.704
  46 Y SO   0.156  0.149  0.694
  47 A SO   0.120  0.155  0.725
  48 A SO   0.124  0.150  0.726
  49 K SO   0.137  0.148  0.715
  50 R SO   0.126  0.168  0.706
  51 L SO   0.143  0.139  0.718
  52 S SO   0.129  0.142  0.729
  53 S SO   0.123  0.174  0.703
  54 E SO   0.140  0.131  0.729
  55 T SO   0.157  0.140  0.703
  56 R SO   0.148  0.141  0.711
  57 E SO   0.136  0.145  0.720
  58 Q SO   0.140  0.155  0.705
  59 R SO   0.145  0.151  0.704
  60 A SO   0.135  0.157  0.708
  61 I SO   0.131  0.159  0.710
  62 R SO   0.138  0.163  0.699
  63 L SO   0.123  0.178  0.699
  64 A SO   0.142  0.149  0.709
  65 R SO   0.133  0.161  0.706
  66 M SO   0.164  0.147  0.689
  67 S SO   0.145  0.142  0.713
  68 A SO   0.151  0.145  0.704
  69 Y SO   0.144  0.138  0.718
  70 A SO   0.132  0.160  0.707
  71 A SO   0.139  0.144  0.717
  72 R SO   0.131  0.149  0.720
  73 R SO   0.126  0.156  0.717
  74 L SO   0.155  0.146  0.699
  75 A SO   0.137  0.147  0.716
  76 N SO   0.126  0.186  0.688
  77 E SO   0.134  0.157  0.709
  78 T SO   0.124  0.150  0.726
  79 P SO   0.140  0.142  0.718
  80 A SO   0.139  0.130  0.731
  81 Q SO   0.152  0.150  0.698
  82 R SO   0.139  0.166  0.695
  83 Q SO   0.119  0.191  0.691
  84 A SO   0.136  0.169  0.695
  85 R SO   0.145  0.161  0.693
  86 L SO   0.130  0.178  0.692
  87 L SO   0.138  0.168  0.693
  88 R SO   0.144  0.170  0.686
  89 M SO   0.161  0.149  0.690
  90 S SO   0.129  0.157  0.714
  91 A SO   0.141  0.152  0.707
  92 Y SO   0.146  0.156  0.698
  93 A SO   0.146  0.150  0.704
  94 A SO   0.136  0.164  0.700
  95 K SO   0.113  0.183  0.704
  96 R SO   0.111  0.199  0.690
  97 Q SO   0.134  0.183  0.682
  98 A SO   0.129  0.175  0.697
  99 S SO   0.120  0.174  0.706
 100 K SO   0.129  0.175  0.696
 101 K SO   0.105  0.181  0.714
 102 S SO   0.123  0.167  0.710
```
