## Supplementary material for "A multi-task deep-learning system for predicting membrane associations and secondary structures of proteins": Code and Raw Data: 5d23A.jufo9d_tmh

```
   1 M - --   0.426  0.574
   2 H - --   0.430  0.570
   3 H - --   0.431  0.569
   4 H - --   0.430  0.570
   5 H - --   0.436  0.564
   6 H - --   0.436  0.564
   7 H - --   0.431  0.569
   8 E - --   0.428  0.572
   9 T - --   0.427  0.573
  10 S - --   0.438  0.562
  11 E - --   0.440  0.560
  12 E - --   0.435  0.565
  13 R - --   0.442  0.558
  14 A - --   0.442  0.558
  15 A - --   0.445  0.555
  16 R - --   0.442  0.558
  17 L - --   0.446  0.554
  18 A - --   0.444  0.556
  19 K - --   0.444  0.556
  20 M - --   0.452  0.548
  21 S - --   0.452  0.548
  22 A - --   0.438  0.562
  23 Y - --   0.435  0.565
  24 A - --   0.437  0.563
  25 A - --   0.442  0.558
  26 Q - --   0.438  0.562
  27 R - --   0.438  0.562
  28 L - --   0.438  0.562
  29 A - --   0.437  0.563
  30 N - --   0.427  0.573
  31 E - --   0.432  0.568
  32 S - --   0.428  0.572
  33 P - --   0.451  0.549
  34 E - --   0.438  0.562
  35 Q - --   0.437  0.563
  36 R - --   0.440  0.560
  37 A - --   0.449  0.551
  38 T - --   0.446  0.554
  39 R - --   0.442  0.558
  40 L - --   0.441  0.559
  41 K - --   0.441  0.559
  42 R - --   0.443  0.557
  43 M - --   0.447  0.553
  44 S - --   0.447  0.553
  45 E - --   0.440  0.560
  46 Y - --   0.434  0.566
  47 A - --   0.439  0.561
  48 A - --   0.443  0.557
  49 K - --   0.435  0.565
  50 R - --   0.443  0.557
  51 L - --   0.438  0.562
  52 S - --   0.440  0.560
  53 S - --   0.436  0.564
  54 E - --   0.441  0.559
  55 T - --   0.434  0.566
  56 R - --   0.451  0.549
  57 E - --   0.444  0.556
  58 Q - --   0.439  0.561
  59 R - --   0.440  0.560
  60 A - --   0.452  0.548
  61 I - --   0.448  0.552
  62 R - --   0.445  0.555
  63 L - --   0.450  0.550
  64 A - --   0.447  0.553
  65 R - --   0.447  0.553
  66 M - --   0.457  0.543
  67 S - --   0.451  0.549
  68 A - --   0.441  0.559
  69 Y - --   0.439  0.561
  70 A - --   0.442  0.558
  71 A - --   0.446  0.554
  72 R - --   0.436  0.564
  73 R - --   0.440  0.560
  74 L - --   0.436  0.564
  75 A - --   0.443  0.557
  76 N - --   0.431  0.569
  77 E - --   0.435  0.565
  78 T - --   0.431  0.569
  79 P - --   0.452  0.548
  80 A - --   0.443  0.557
  81 Q - --   0.437  0.563
  82 R - --   0.435  0.565
  83 Q - --   0.447  0.553
  84 A - --   0.445  0.555
  85 R - --   0.443  0.557
  86 L - --   0.445  0.555
  87 L - --   0.448  0.552
  88 R - --   0.444  0.556
  89 M - --   0.450  0.550
  90 S - --   0.445  0.555
  91 A - --   0.436  0.564
  92 Y - --   0.433  0.567
  93 A - --   0.434  0.566
  94 A - --   0.437  0.563
  95 K - --   0.432  0.568
  96 R - --   0.433  0.567
  97 Q - --   0.429  0.571
  98 A - --   0.428  0.572
  99 S - --   0.428  0.572
 100 K - --   0.434  0.566
 101 K - --   0.427  0.573
 102 S - --   0.432  0.568
```
