## Supplementary material for "A multi-task deep-learning system for predicting membrane associations and secondary structures of proteins": Code and Raw Data: 5d23A.jufo9d_tms

```
   1 M - --   0.429  0.571
   2 H - --   0.435  0.565
   3 H - --   0.440  0.560
   4 H - --   0.435  0.565
   5 H - --   0.453  0.547
   6 H - --   0.433  0.567
   7 H - --   0.429  0.571
   8 E - --   0.454  0.546
   9 T - --   0.471  0.529
  10 S - --   0.456  0.544
  11 E - --   0.450  0.550
  12 E - --   0.457  0.543
  13 R - --   0.447  0.553
  14 A - --   0.432  0.568
  15 A - --   0.436  0.564
  16 R - --   0.457  0.543
  17 L - --   0.444  0.556
  18 A - --   0.442  0.558
  19 K - --   0.453  0.547
  20 M - --   0.468  0.532
  21 S - --   0.436  0.564
  22 A - --   0.456  0.544
  23 Y - --   0.459  0.541
  24 A - --   0.450  0.550
  25 A - --   0.439  0.561
  26 Q - --   0.438  0.562
  27 R - --   0.435  0.565
  28 L - --   0.464  0.536
  29 A - --   0.420  0.580
  30 N - --   0.420  0.580
  31 E - --   0.441  0.559
  32 S - --   0.423  0.577
  33 P - --   0.433  0.567
  34 E - --   0.439  0.561
  35 Q - --   0.470  0.530
  36 R - --   0.457  0.543
  37 A - --   0.440  0.560
  38 T - --   0.456  0.544
  39 R - --   0.452  0.548
  40 L - --   0.445  0.555
  41 K - --   0.454  0.546
  42 R - --   0.465  0.535
  43 M - --   0.460  0.540
  44 S - --   0.429  0.571
  45 E - --   0.458  0.542
  46 Y - --   0.464  0.536
  47 A - --   0.434  0.566
  48 A - --   0.430  0.570
  49 K - --   0.447  0.553
  50 R - --   0.438  0.562
  51 L - --   0.454  0.546
  52 S - --   0.427  0.573
  53 S - --   0.436  0.564
  54 E - --   0.450  0.550
  55 T - --   0.451  0.549
  56 R - --   0.451  0.549
  57 E - --   0.447  0.553
  58 Q - --   0.456  0.544
  59 R - --   0.462  0.538
  60 A - --   0.445  0.555
  61 I - --   0.445  0.555
  62 R - --   0.451  0.549
  63 L - --   0.434  0.566
  64 A - --   0.452  0.548
  65 R - --   0.445  0.555
  66 M - --   0.465  0.535
  67 S - --   0.452  0.548
  68 A - --   0.463  0.537
  69 Y - --   0.456  0.544
  70 A - --   0.447  0.553
  71 A - --   0.447  0.553
  72 R - --   0.445  0.555
  73 R - --   0.443  0.557
  74 L - --   0.466  0.534
  75 A - --   0.435  0.565
  76 N - --   0.429  0.571
  77 E - --   0.444  0.556
  78 T - --   0.428  0.572
  79 P - --   0.431  0.569
  80 A - --   0.450  0.550
  81 Q - --   0.470  0.530
  82 R - --   0.463  0.537
  83 Q - --   0.436  0.564
  84 A - --   0.454  0.546
  85 R - --   0.463  0.537
  86 L - --   0.446  0.554
  87 L - --   0.448  0.552
  88 R - --   0.461  0.539
  89 M - --   0.465  0.535
  90 S - --   0.442  0.558
  91 A - --   0.455  0.545
  92 Y - --   0.463  0.537
  93 A - --   0.469  0.531
  94 A - --   0.457  0.543
  95 K - --   0.444  0.556
  96 R - --   0.442  0.558
  97 Q - --   0.465  0.535
  98 A - --   0.457  0.543
  99 S - --   0.445  0.555
 100 K - --   0.444  0.556
 101 K - --   0.435  0.565
 102 S - --   0.448  0.552
```
