## Supplementary material for "A multi-task deep-learning system for predicting membrane associations and secondary structures of proteins": Code and Raw Data: 5d23A.jufo9d_topo

```
number of residues:	102

 MHHHHHHETS EERAARLAKM SAYAAQRLAN ESPEQRATRL KRMSEYAAKR
 ---------- ---------- ---------- ---------- ----------

 LSSETREQRA IRLARMSAYA ARRLANETPA QRQARLLRMS AYAAKRQASK
 ---------- ---------- ---------- ---------- ----------

 KS
 --
```
