## Supplementary material for "A multi-task deep-learning system for predicting membrane associations and secondary structures of proteins": Code and Raw Data: 5d23A.psipred_output

```
BLASTP 2.2.18 [Mar-02-2008]


Reference: Altschul, Stephen F., Thomas L. Madden, Alejandro A. Schaffer, 
Jinghui Zhang, Zheng Zhang, Webb Miller, and David J. Lipman (1997), 
"Gapped BLAST and PSI-BLAST: a new generation of protein database search
programs",  Nucleic Acids Res. 25:3389-3402.


Reference for compositional score matrix adjustment: Altschul, Stephen F., 
John C. Wootton, E. Michael Gertz, Richa Agarwala, Aleksandr Morgulis,
Alejandro A. Schaffer, and Yi-Kuo Yu (2005) "Protein database searches
using compositionally adjusted substitution matrices", FEBS J. 272:5101-5109.


Reference for composition-based statistics starting in round 2:
Schaffer, Alejandro A., L. Aravind, Thomas L. Madden,
Sergei Shavirin, John L. Spouge, Yuri I. Wolf,  
Eugene V. Koonin, and Stephen F. Altschul (2001), 
"Improving the accuracy of PSI-BLAST protein database searches with 
composition-based statistics and other refinements",  Nucleic Acids Res. 29:2994-3005.

Query= 5D23:A|PDBID|CHAIN|SEQUENCE
         (102 letters)

Database: filtnr 
           15,322,545 sequences; 5,254,608,391 total letters

Searching..................................................done


Results from round 1


                                                                 Score    E
Sequences producing significant alignments:                      (bits) Value

gi|112983382|ref|NP_001036969.1| fibroin-modulator-binding prote...   177   5e-43
gi|170034603|ref|XP_001845163.1| glutamine gamma-glutamyltransfe...    70   1e-10
gi|195554399|ref|XP_002076888.1| GD24585 [Drosophila simulans] >...    64   9e-09
gi|345441848|gb|AEN86880.1| MIP32251p1 [Drosophila melanogaster]       63   2e-08
gi|194896406|ref|XP_001978473.1| GG17663 [Drosophila erecta] >gn...    63   2e-08
gi|195470010|ref|XP_002099928.1| GE16452 [Drosophila yakuba] >gn...    63   2e-08
gi|195340277|ref|XP_002036740.1| GM12557 [Drosophila sechellia] ...    62   2e-08
gi|24640188|ref|NP_572342.1| CG14442, isoform A [Drosophila mela...    62   2e-08
gi|195448531|ref|XP_002071699.1| GK25002 [Drosophila willistoni]...    62   4e-08
gi|281359939|ref|NP_001162681.1| CG14442, isoform B [Drosophila ...    60   1e-07
gi|195168802|ref|XP_002025219.1| GL13367 [Drosophila persimilis]...    58   5e-07
gi|198470188|ref|XP_002133386.1| GA22844 [Drosophila pseudoobscu...    58   5e-07
gi|195397279|ref|XP_002057256.1| GJ16449 [Drosophila virilis] >g...    57   7e-07
gi|157114827|ref|XP_001652441.1| NBP2b protein, putative [Aedes ...    57   1e-06
gi|194764149|ref|XP_001964194.1| GF20845 [Drosophila ananassae] ...    57   1e-06
gi|195047634|ref|XP_001992381.1| GH24236 [Drosophila grimshawi] ...    55   2e-06
gi|195133019|ref|XP_002010937.1| GI21431 [Drosophila mojavensis]...    54   5e-06
gi|333467905|gb|EAA07821.4| AGAP002838-PA [Anopheles gambiae str...    52   3e-05
gi|158290473|ref|XP_312075.3| AGAP002838-PA [Anopheles gambiae s...    51   5e-05
gi|312376931|gb|EFR23884.1| hypothetical protein AND_11915 [Anop...    48   5e-04
gi|333467903|gb|EGK96754.1| AGAP013404-PA [Anopheles gambiae str...    48   5e-04
gi|333467906|gb|EGK96756.1| AGAP013054-PA [Anopheles gambiae str...    48   6e-04
gi|159163229|pdb|1VD8|A Chain A, Solution Structure Of Fmbp-1 Ta...    47   0.001
gi|170037416|ref|XP_001846554.1| conserved hypothetical protein ...    46   0.001
gi|119579614|gb|EAW59210.1| hypothetical protein LOC55565, isofo...    46   0.001
gi|159163231|pdb|1VDA|A Chain A, Solution Structure Of Fmbp-1 Ta...    46   0.002
gi|149038150|gb|EDL92510.1| similar to 4930566A11Rik protein (pr...    46   0.002
gi|109129121|ref|XP_001105777.1| PREDICTED: zinc finger protein ...    46   0.002
gi|119579620|gb|EAW59216.1| hypothetical protein LOC55565, isofo...    46   0.002
gi|119579621|gb|EAW59217.1| hypothetical protein LOC55565, isofo...    46   0.002
gi|166979981|sp|O75541.2|ZN821_HUMAN RecName: Full=Zinc finger p...    46   0.002
gi|149699303|ref|XP_001500437.1| PREDICTED: zinc finger protein ...    46   0.002
gi|332227666|ref|XP_003263012.1| PREDICTED: zinc finger protein ...    46   0.002
gi|8922071|ref|NP_060000.1| zinc finger protein 821 isoform 2 [H...    46   0.002
gi|297699134|ref|XP_002826650.1| PREDICTED: zinc finger protein ...    46   0.002
gi|296231494|ref|XP_002761170.1| PREDICTED: zinc finger protein ...    45   0.002
gi|84000283|ref|NP_001033241.1| zinc finger protein 821 [Bos tau...    45   0.002
gi|126304837|ref|XP_001367231.1| PREDICTED: zinc finger protein ...    45   0.002
gi|296231496|ref|XP_002761171.1| PREDICTED: zinc finger protein ...    45   0.002
gi|335289183|ref|XP_003126947.2| PREDICTED: zinc finger protein ...    45   0.002
gi|126304835|ref|XP_001367183.1| PREDICTED: zinc finger protein ...    45   0.002
gi|338723211|ref|XP_003364677.1| PREDICTED: zinc finger protein ...    45   0.002
gi|297284373|ref|XP_001105637.2| PREDICTED: zinc finger protein ...    45   0.003
gi|57087335|ref|XP_546846.1| PREDICTED: zinc finger protein 821 ...    45   0.003
gi|50754061|ref|XP_414235.1| PREDICTED: hypothetical protein [Ga...    45   0.003
gi|332227662|ref|XP_003263010.1| PREDICTED: zinc finger protein ...    45   0.003
gi|320118854|ref|NP_001188481.1| zinc finger protein 821 isoform...    45   0.003
gi|344290766|ref|XP_003417108.1| PREDICTED: zinc finger protein ...    45   0.003
gi|344290768|ref|XP_003417109.1| PREDICTED: zinc finger protein ...    45   0.003
gi|149411848|ref|XP_001509595.1| PREDICTED: zinc finger protein ...    45   0.003
gi|297699132|ref|XP_002826649.1| PREDICTED: zinc finger protein ...    45   0.003
gi|269308253|ref|NP_083744.2| zinc finger protein 821 [Mus muscu...    45   0.003
gi|148679486|gb|EDL11433.1| RIKEN cDNA 4930566A11, isoform CRA_b...    45   0.003
gi|74193871|dbj|BAE22853.1| unnamed protein product [Mus musculus]     45   0.003
gi|301771163|ref|XP_002921001.1| PREDICTED: zinc finger protein ...    45   0.003
gi|291390428|ref|XP_002711736.1| PREDICTED: zinc finger protein ...    45   0.003
gi|18606251|gb|AAH23180.1| Zfp821 protein [Mus musculus]               45   0.003
gi|224064629|ref|XP_002196854.1| PREDICTED: zinc finger protein ...    45   0.003
gi|326927602|ref|XP_003209980.1| PREDICTED: zinc finger protein ...    45   0.003
gi|159163230|pdb|1VD9|A Chain A, Solution Structure Of Fmbp-1 Ta...    45   0.003
gi|281351474|gb|EFB27058.1| hypothetical protein PANDA_009830 [A...    45   0.004
gi|159163228|pdb|1VD7|A Chain A, Solution Structure Of Fmbp-1 Ta...    45   0.004
gi|148679484|gb|EDL11431.1| RIKEN cDNA 4930566A11, isoform CRA_a...    45   0.004
gi|37748138|gb|AAH59014.1| Zinc finger protein 821 [Mus musculus]      45   0.005
gi|344248032|gb|EGW04136.1| Polycystic kidney disease protein 1-...    44   0.009
gi|327285482|ref|XP_003227462.1| PREDICTED: zinc finger protein ...    40   0.085
gi|170046371|ref|XP_001850741.1| conserved hypothetical protein ...    40   0.12 
gi|328791202|ref|XP_003251531.1| PREDICTED: hypothetical protein...    39   0.35 
gi|322793929|gb|EFZ17215.1| hypothetical protein SINV_16251 [Sol...    37   0.66 
gi|326669705|ref|XP_700451.4| PREDICTED: histone-lysine N-methyl...    37   0.66 
gi|332018832|gb|EGI59390.1| hypothetical protein G5I_12453 [Acro...    37   0.71 
gi|168029071|ref|XP_001767050.1| predicted protein [Physcomitrel...    37   0.84 
gi|307166487|gb|EFN60572.1| hypothetical protein EAG_03743 [Camp...    37   1.3  
gi|340711891|ref|XP_003394500.1| PREDICTED: hypothetical protein...    37   1.4  
gi|307202797|gb|EFN82080.1| hypothetical protein EAI_01037 [Harp...    35   3.5  
gi|242277945|ref|YP_002990074.1| formate C-acetyltransferase [De...    34   8.6  
gi|341879613|gb|EGT35548.1| hypothetical protein CAEBREN_00452 [...    34   8.9  

Searching..................................................done


Results from round 2


                                                                 Score    E
Sequences producing significant alignments:                      (bits) Value
Sequences used in model and found again:

gi|195168802|ref|XP_002025219.1| GL13367 [Drosophila persimilis]...   150   7e-35
gi|198470188|ref|XP_002133386.1| GA22844 [Drosophila pseudoobscu...   150   7e-35
gi|195397279|ref|XP_002057256.1| GJ16449 [Drosophila virilis] >g...   142   1e-32
gi|170034603|ref|XP_001845163.1| glutamine gamma-glutamyltransfe...   142   2e-32
gi|194896406|ref|XP_001978473.1| GG17663 [Drosophila erecta] >gn...   142   2e-32
gi|24640188|ref|NP_572342.1| CG14442, isoform A [Drosophila mela...   141   3e-32
gi|195470010|ref|XP_002099928.1| GE16452 [Drosophila yakuba] >gn...   140   5e-32
gi|195133019|ref|XP_002010937.1| GI21431 [Drosophila mojavensis]...   140   5e-32
gi|195340277|ref|XP_002036740.1| GM12557 [Drosophila sechellia] ...   140   9e-32
gi|195047634|ref|XP_001992381.1| GH24236 [Drosophila grimshawi] ...   139   1e-31
gi|194764149|ref|XP_001964194.1| GF20845 [Drosophila ananassae] ...   137   7e-31
gi|281359939|ref|NP_001162681.1| CG14442, isoform B [Drosophila ...   133   6e-30
gi|333467906|gb|EGK96756.1| AGAP013054-PA [Anopheles gambiae str...   128   3e-28
gi|195554399|ref|XP_002076888.1| GD24585 [Drosophila simulans] >...   125   2e-27
gi|345441848|gb|AEN86880.1| MIP32251p1 [Drosophila melanogaster]      120   5e-26
gi|312376931|gb|EFR23884.1| hypothetical protein AND_11915 [Anop...   109   1e-22
gi|195448531|ref|XP_002071699.1| GK25002 [Drosophila willistoni]...   101   3e-20
gi|333467905|gb|EAA07821.4| AGAP002838-PA [Anopheles gambiae str...    99   2e-19
gi|333467903|gb|EGK96754.1| AGAP013404-PA [Anopheles gambiae str...    97   1e-18
gi|112983382|ref|NP_001036969.1| fibroin-modulator-binding prote...    92   3e-17
gi|158290473|ref|XP_312075.3| AGAP002838-PA [Anopheles gambiae s...    77   9e-13
gi|157114827|ref|XP_001652441.1| NBP2b protein, putative [Aedes ...    68   6e-10

Sequences not found previously or not previously below threshold:

gi|170037416|ref|XP_001846554.1| conserved hypothetical protein ...    90   1e-16
gi|344248032|gb|EGW04136.1| Polycystic kidney disease protein 1-...    89   2e-16
gi|312376928|gb|EFR23881.1| hypothetical protein AND_11910 [Anop...    87   1e-15
gi|170046371|ref|XP_001850741.1| conserved hypothetical protein ...    86   2e-15
gi|157111047|ref|XP_001651368.1| hypothetical protein AaeL_AAEL0...    85   3e-15
gi|326669705|ref|XP_700451.4| PREDICTED: histone-lysine N-methyl...    72   3e-11
gi|327285482|ref|XP_003227462.1| PREDICTED: zinc finger protein ...    69   3e-10
gi|281351474|gb|EFB27058.1| hypothetical protein PANDA_009830 [A...    67   8e-10
gi|148679484|gb|EDL11431.1| RIKEN cDNA 4930566A11, isoform CRA_a...    67   1e-09
gi|149411848|ref|XP_001509595.1| PREDICTED: zinc finger protein ...    67   1e-09
gi|126304835|ref|XP_001367183.1| PREDICTED: zinc finger protein ...    66   2e-09
gi|57087335|ref|XP_546846.1| PREDICTED: zinc finger protein 821 ...    66   2e-09
gi|332227662|ref|XP_003263010.1| PREDICTED: zinc finger protein ...    66   2e-09
gi|332227666|ref|XP_003263012.1| PREDICTED: zinc finger protein ...    66   2e-09
gi|126304837|ref|XP_001367231.1| PREDICTED: zinc finger protein ...    66   2e-09
gi|301771163|ref|XP_002921001.1| PREDICTED: zinc finger protein ...    66   2e-09
gi|297284373|ref|XP_001105637.2| PREDICTED: zinc finger protein ...    65   3e-09
gi|326927602|ref|XP_003209980.1| PREDICTED: zinc finger protein ...    65   3e-09
gi|109129121|ref|XP_001105777.1| PREDICTED: zinc finger protein ...    65   3e-09
gi|320118854|ref|NP_001188481.1| zinc finger protein 821 isoform...    65   3e-09
gi|8922071|ref|NP_060000.1| zinc finger protein 821 isoform 2 [H...    65   3e-09
gi|166979981|sp|O75541.2|ZN821_HUMAN RecName: Full=Zinc finger p...    65   3e-09
gi|338723211|ref|XP_003364677.1| PREDICTED: zinc finger protein ...    65   3e-09
gi|149699303|ref|XP_001500437.1| PREDICTED: zinc finger protein ...    65   3e-09
gi|297699132|ref|XP_002826649.1| PREDICTED: zinc finger protein ...    65   3e-09
gi|148679486|gb|EDL11433.1| RIKEN cDNA 4930566A11, isoform CRA_b...    65   3e-09
gi|297699134|ref|XP_002826650.1| PREDICTED: zinc finger protein ...    65   3e-09
gi|84000283|ref|NP_001033241.1| zinc finger protein 821 [Bos tau...    65   3e-09
gi|335289183|ref|XP_003126947.2| PREDICTED: zinc finger protein ...    65   3e-09
gi|291390428|ref|XP_002711736.1| PREDICTED: zinc finger protein ...    65   5e-09
gi|119579621|gb|EAW59217.1| hypothetical protein LOC55565, isofo...    64   6e-09
gi|74193871|dbj|BAE22853.1| unnamed protein product [Mus musculus]     64   7e-09
gi|344290766|ref|XP_003417108.1| PREDICTED: zinc finger protein ...    64   7e-09
gi|269308253|ref|NP_083744.2| zinc finger protein 821 [Mus muscu...    64   7e-09
gi|344290768|ref|XP_003417109.1| PREDICTED: zinc finger protein ...    64   7e-09
gi|296231494|ref|XP_002761170.1| PREDICTED: zinc finger protein ...    64   8e-09
gi|296231496|ref|XP_002761171.1| PREDICTED: zinc finger protein ...    64   9e-09
gi|50754061|ref|XP_414235.1| PREDICTED: hypothetical protein [Ga...    63   9e-09
gi|224064629|ref|XP_002196854.1| PREDICTED: zinc finger protein ...    63   9e-09
gi|308474653|ref|XP_003099547.1| hypothetical protein CRE_29062 ...    63   1e-08
gi|37748138|gb|AAH59014.1| Zinc finger protein 821 [Mus musculus]      62   2e-08
gi|18606251|gb|AAH23180.1| Zfp821 protein [Mus musculus]               60   8e-08
gi|341879613|gb|EGT35548.1| hypothetical protein CAEBREN_00452 [...    60   1e-07
gi|345452384|gb|AEN94422.1| hypothetical protein [Adineta vaga]        59   3e-07
gi|149038150|gb|EDL92510.1| similar to 4930566A11Rik protein (pr...    58   4e-07
gi|322793929|gb|EFZ17215.1| hypothetical protein SINV_16251 [Sol...    58   5e-07
gi|119579620|gb|EAW59216.1| hypothetical protein LOC55565, isofo...    58   6e-07
gi|195168800|ref|XP_002025218.1| GL13366 [Drosophila persimilis]...    58   6e-07
gi|198470190|ref|XP_001355260.2| GA12988 [Drosophila pseudoobscu...    57   1e-06
gi|195470014|ref|XP_002099930.1| GE16451 [Drosophila yakuba] >gn...    57   1e-06
gi|195448529|ref|XP_002071698.1| GK25003 [Drosophila willistoni]...    57   1e-06
gi|328791202|ref|XP_003251531.1| PREDICTED: hypothetical protein...    56   2e-06
gi|58332530|ref|NP_001011339.1| zinc finger protein 821 [Xenopus...    56   2e-06
gi|332018832|gb|EGI59390.1| hypothetical protein G5I_12453 [Acro...    56   2e-06
gi|307202797|gb|EFN82080.1| hypothetical protein EAI_01037 [Harp...    55   3e-06
gi|194764151|ref|XP_001964195.1| GF20844 [Drosophila ananassae] ...    55   3e-06
gi|307166487|gb|EFN60572.1| hypothetical protein EAG_03743 [Camp...    55   4e-06
gi|195340273|ref|XP_002036738.1| GM12556 [Drosophila sechellia] ...    54   7e-06
gi|195554401|ref|XP_002076889.1| GD24584 [Drosophila simulans] >...    54   7e-06
gi|195448533|ref|XP_002071700.1| GK25001 [Drosophila willistoni]...    54   9e-06
gi|24640192|ref|NP_572343.1| CG14440 [Drosophila melanogaster] >...    53   1e-05
gi|340711891|ref|XP_003394500.1| PREDICTED: hypothetical protein...    53   1e-05
gi|308506595|ref|XP_003115480.1| hypothetical protein CRE_18466 ...    53   2e-05
gi|312381870|gb|EFR27509.1| hypothetical protein AND_05751 [Anop...    50   2e-04
gi|119579614|gb|EAW59210.1| hypothetical protein LOC55565, isofo...    49   2e-04
gi|195047639|ref|XP_001992382.1| GH24235 [Drosophila grimshawi] ...    49   2e-04
gi|28201555|gb|AAO34493.1| putative helicase [Oryza sativa Japon...    48   3e-04
gi|33589362|gb|AAQ22448.1| RE55548p [Drosophila melanogaster]          48   3e-04
gi|108709879|gb|ABF97674.1| expressed protein [Oryza sativa Japo...    48   3e-04
gi|195133021|ref|XP_002010938.1| GI21429 [Drosophila mojavensis]...    48   5e-04
gi|195397281|ref|XP_002057257.1| GJ16448 [Drosophila virilis] >g...    48   6e-04
gi|194896415|ref|XP_001978474.1| GG17662 [Drosophila erecta] >gn...    47   8e-04
gi|341889497|gb|EGT45432.1| hypothetical protein CAEBREN_05646 [...    47   0.001
gi|308470437|ref|XP_003097452.1| hypothetical protein CRE_16968 ...    47   0.001
gi|170768380|ref|ZP_02902833.1| conserved hypothetical protein [...    46   0.002
gi|222625381|gb|EEE59513.1| hypothetical protein OsJ_11765 [Oryz...    45   0.003
gi|308498874|ref|XP_003111623.1| hypothetical protein CRE_03176 ...    45   0.003
gi|170042489|ref|XP_001848956.1| conserved hypothetical protein ...    45   0.004
gi|333010611|gb|EGK30044.1| hypothetical protein SFVA6_0407 [Shi...    45   0.004
gi|345392110|gb|EGX21896.1| hypothetical protein ECSTECS1191_047...    44   0.008
gi|320179678|gb|EFW54627.1| Putative exported protein [Shigella ...    44   0.008
gi|218698537|ref|YP_002406166.1| hypothetical protein ECIAI39_01...    44   0.009
gi|332095406|gb|EGJ00429.1| hypothetical protein SB521682_0116 [...    43   0.011
gi|341902524|gb|EGT58459.1| hypothetical protein CAEBREN_15442 [...    43   0.011
gi|338771848|gb|EGP26578.1| hypothetical protein PPECC33_1040 [E...    43   0.012
gi|254037533|ref|ZP_04871610.1| conserved hypothetical protein [...    43   0.012
gi|300938516|ref|ZP_07153254.1| conserved hypothetical protein [...    43   0.013
gi|125574222|gb|EAZ15506.1| hypothetical protein OsJ_30915 [Oryz...    43   0.013
gi|209917308|ref|YP_002291392.1| hypothetical protein ECSE_0117 ...    43   0.013
gi|218552698|ref|YP_002385611.1| hypothetical protein ECIAI1_011...    43   0.014
gi|341875030|gb|EGT30965.1| hypothetical protein CAEBREN_12265 [...    43   0.014
gi|324017780|gb|EGB86999.1| hypothetical protein HMPREF9542_0358...    43   0.015
gi|324118466|gb|EGC12360.1| hypothetical protein ERBG_01716 [Esc...    43   0.015
gi|345363172|gb|EGW95315.1| hypothetical protein EC30301_0087 [E...    43   0.015
gi|297610211|ref|NP_001064280.2| Os10g0192300 [Oryza sativa Japo...    43   0.015
gi|320200365|gb|EFW74951.1| Putative exported protein [Escherich...    43   0.015
gi|300923099|ref|ZP_07139161.1| hypothetical protein HMPREF9548_...    43   0.016
gi|309796107|ref|ZP_07690519.1| conserved hypothetical protein [...    43   0.016
gi|260816319|ref|XP_002602919.1| hypothetical protein BRAFLDRAFT...    43   0.016
gi|124806765|ref|XP_001350826.1| conserved protein [Plasmodium f...    43   0.017
gi|74310735|ref|YP_309154.1| hypothetical protein SSON_0125 [Shi...    43   0.018
gi|301026049|ref|ZP_07189528.1| conserved hypothetical protein [...    43   0.018
gi|293408208|ref|ZP_06652048.1| conserved hypothetical protein [...    43   0.018
gi|222618947|gb|EEE55079.1| hypothetical protein OsJ_02812 [Oryz...    43   0.019
gi|242087537|ref|XP_002439601.1| hypothetical protein SORBIDRAFT...    43   0.019
gi|293417991|ref|ZP_06660613.1| yacH protein [Escherichia coli B...    43   0.020
gi|218703374|ref|YP_002410893.1| hypothetical protein ECUMN_0114...    43   0.021
gi|110640335|ref|YP_668063.1| hypothetical protein ECP_0124 [Esc...    42   0.022
gi|218188752|gb|EEC71179.1| hypothetical protein OsI_03059 [Oryz...    42   0.023
gi|300816154|ref|ZP_07096377.1| conserved hypothetical protein [...    42   0.023
gi|346321505|gb|EGX91104.1| cation-transporting ATPase 4 [Cordyc...    42   0.023
gi|331661170|ref|ZP_08362102.1| putative membrane protein [Esche...    42   0.026
gi|26246057|ref|NP_752096.1| hypothetical protein c0146 [Escheri...    42   0.027
gi|331671633|ref|ZP_08372431.1| putative membrane protein [Esche...    42   0.027
gi|315294645|gb|EFU53992.1| conserved hypothetical protein [Esch...    42   0.028
gi|331651018|ref|ZP_08352046.1| putative membrane protein [Esche...    42   0.028
gi|222612753|gb|EEE50885.1| hypothetical protein OsJ_31363 [Oryz...    42   0.028
gi|222031950|emb|CAP74688.1| Uncharacterized protein yach [Esche...    42   0.029
gi|324008303|gb|EGB77522.1| hypothetical protein HMPREF9532_0199...    42   0.030
gi|323975720|gb|EGB70816.1| hypothetical protein ERFG_03357 [Esc...    42   0.030
gi|168029071|ref|XP_001767050.1| predicted protein [Physcomitrel...    42   0.031
gi|320658240|gb|EFX25969.1| hypothetical protein ECO7815_24011 [...    42   0.031
gi|345368188|gb|EGX00195.1| hypothetical protein ECSTECMHI813_50...    42   0.033
gi|335578436|gb|EGM63652.1| putative membrane protein [Shigella ...    42   0.033
gi|15799801|ref|NP_285813.1| hypothetical protein Z0127 [Escheri...    42   0.036
gi|16128110|ref|NP_414659.1| predicted protein [Escherichia coli...    42   0.036
gi|125557344|gb|EAZ02880.1| hypothetical protein OsI_25012 [Oryz...    42   0.036
gi|323960061|gb|EGB55707.1| hypothetical protein ERGG_03502 [Esc...    41   0.037
gi|226292757|gb|EEH48177.1| conserved hypothetical protein [Para...    41   0.037
gi|300949860|ref|ZP_07163827.1| conserved hypothetical protein [...    41   0.037
gi|170684092|ref|YP_001742244.1| hypothetical protein EcSMS35_01...    41   0.038
gi|110804178|ref|YP_687698.1| hypothetical protein SFV_0108 [Shi...    41   0.040
gi|188496071|ref|ZP_03003341.1| conserved hypothetical protein [...    41   0.040
gi|170021529|ref|YP_001726483.1| hypothetical protein EcolC_3542...    41   0.041
gi|194440123|ref|ZP_03072174.1| conserved hypothetical protein [...    41   0.041
gi|300919673|ref|ZP_07136163.1| conserved hypothetical protein [...    41   0.041
gi|328706448|ref|XP_003243099.1| PREDICTED: hypothetical protein...    41   0.042
gi|300821878|ref|ZP_07102022.1| conserved hypothetical protein [...    41   0.044
gi|331666352|ref|ZP_08367233.1| putative membrane protein [Esche...    41   0.044
gi|6523048|emb|CAB62316.1| putative protein [Arabidopsis thaliana]     41   0.045
gi|312970212|ref|ZP_07784394.1| uncharacterized protein yacH [Es...    41   0.047
gi|323160185|gb|EFZ46145.1| hypothetical protein ECE128010_3607 ...    41   0.048
gi|219111485|ref|XP_002177494.1| predicted protein [Phaeodactylu...    41   0.049
gi|193063237|ref|ZP_03044328.1| conserved hypothetical protein [...    41   0.050
gi|332341447|gb|AEE54781.1| conserved hypothetical protein [Esch...    41   0.051
gi|191166341|ref|ZP_03028173.1| conserved hypothetical protein [...    41   0.052
gi|341894564|gb|EGT50499.1| hypothetical protein CAEBREN_15037 [...    41   0.056
gi|281177340|dbj|BAI53670.1| conserved hypothetical protein [Esc...    41   0.058
gi|331640570|ref|ZP_08341718.1| putative membrane protein [Esche...    41   0.058
gi|331681500|ref|ZP_08382137.1| putative membrane protein [Esche...    41   0.058
gi|301093984|ref|XP_002997836.1| helitron helicase-like protein ...    41   0.059
gi|168752573|ref|ZP_02777595.1| conserved hypothetical protein [...    41   0.060
gi|341881547|gb|EGT37482.1| hypothetical protein CAEBREN_25238 [...    41   0.060
gi|345387313|gb|EGX17137.1| hypothetical protein ECSTECH18_0080 ...    41   0.062
gi|240255576|ref|NP_190606.6| uncharacterized protein [Arabidops...    41   0.063
gi|297819718|ref|XP_002877742.1| hypothetical protein ARALYDRAFT...    41   0.065
gi|131840088|ref|YP_001096097.1| ORF62 [Cyprinid herpesvirus 3] ...    41   0.065
gi|129560580|dbj|BAF48875.1| hypothetical protein [Cyprinid herp...    41   0.065
gi|215485281|ref|YP_002327712.1| hypothetical protein E2348C_012...    41   0.066
gi|193071244|ref|ZP_03052165.1| conserved hypothetical protein [...    41   0.069
gi|157156701|ref|YP_001461285.1| hypothetical protein EcE24377A_...    41   0.077
gi|312376930|gb|EFR23883.1| hypothetical protein AND_11914 [Anop...    40   0.082
gi|306815282|ref|ZP_07449431.1| hypothetical protein ECNC101_017...    40   0.085
gi|91209185|ref|YP_539171.1| hypothetical protein UTI89_C0130 [E...    40   0.085
gi|323935046|gb|EGB31417.1| hypothetical protein ERCG_03630 [Esc...    40   0.087
gi|260866268|ref|YP_003232670.1| hypothetical protein ECO111_011...    40   0.087
gi|115470727|ref|NP_001058962.1| Os07g0164700 [Oryza sativa Japo...    40   0.093
gi|345395888|gb|EGX25623.1| hypothetical protein ECTX1999_0080 [...    40   0.097
gi|297599184|ref|NP_001046804.2| Os02g0463700 [Oryza sativa Japo...    40   0.11 
gi|320190360|gb|EFW65010.1| Putative exported protein [Escherich...    40   0.11 
gi|332098107|gb|EGJ03080.1| hypothetical protein SD15574_0176 [S...    40   0.12 
gi|308467870|ref|XP_003096180.1| hypothetical protein CRE_30375 ...    40   0.13 
gi|323171279|gb|EFZ56927.1| hypothetical protein ECLT68_4215 [Es...    40   0.13 
gi|321450911|gb|EFX62749.1| hypothetical protein DAPPUDRAFT_1198...    40   0.13 
gi|300905530|ref|ZP_07123291.1| hypothetical protein HMPREF9536_...    40   0.14 
gi|309359073|emb|CAR99887.1| hypothetical protein CBG_27608 [Cae...    40   0.15 
gi|125599222|gb|EAZ38798.1| hypothetical protein OsJ_23201 [Oryz...    40   0.15 
gi|301091640|ref|XP_002896000.1| helitron helicase-like protein ...    40   0.16 
gi|340736087|gb|EGR65137.1| hypothetical protein HUSEC41_00585 [...    40   0.16 
gi|323970787|gb|EGB66041.1| hypothetical protein ERHG_03246 [Esc...    40   0.18 
gi|189402189|ref|ZP_03006618.1| conserved hypothetical protein [...    40   0.18 
gi|219128663|ref|XP_002184527.1| predicted protein [Phaeodactylu...    39   0.19 
gi|218687995|ref|YP_002396207.1| hypothetical protein ECED1_0121...    39   0.20 
gi|309355528|emb|CAS00932.1| hypothetical protein CBG_26851 [Cae...    39   0.20 
gi|187731189|ref|YP_001878925.1| hypothetical protein SbBS512_E0...    39   0.21 
gi|17534623|ref|NP_494149.1| hypothetical protein F59H6.5 [Caeno...    39   0.22 
gi|328725603|ref|XP_003248544.1| PREDICTED: hypothetical protein...    39   0.22 
gi|323964991|gb|EGB60457.1| hypothetical protein ERJG_03731 [Esc...    39   0.24 
gi|333021748|gb|EGK40997.1| hypothetical protein SFK227_0119 [Sh...    39   0.26 
gi|17536913|ref|NP_494143.1| hypothetical protein Y16E11A.2 [Cae...    39   0.27 
gi|261260013|gb|ACX54941.1| MIP14104p [Drosophila melanogaster]        39   0.27 
gi|82542720|ref|YP_406667.1| hypothetical protein SBO_0106 [Shig...    39   0.28 
gi|327192566|gb|EGE59516.1| putative transcriptional regulator p...    39   0.29 
gi|328704077|ref|XP_003242397.1| PREDICTED: hypothetical protein...    39   0.31 
gi|190893108|ref|YP_001979650.1| transcriptional regulator prote...    38   0.32 
gi|168012312|ref|XP_001758846.1| sensory histidine protein kinas...    38   0.35 
gi|118099099|ref|XP_415568.2| PREDICTED: similar to UDP-N-acteyl...    38   0.42 
gi|218673878|ref|ZP_03523547.1| transcriptional activator FtrA [...    38   0.44 
gi|321457638|gb|EFX68720.1| hypothetical protein DAPPUDRAFT_1142...    38   0.44 
gi|308446237|ref|XP_003087129.1| hypothetical protein CRE_20673 ...    38   0.50 
gi|341890423|gb|EGT46358.1| hypothetical protein CAEBREN_23163 [...    38   0.51 
gi|323190203|gb|EFZ75479.1| hypothetical protein ECRN5871_1358 [...    38   0.52 
gi|333011503|gb|EGK30917.1| hypothetical protein SFK272_0461 [Sh...    38   0.55 
gi|168022997|ref|XP_001764025.1| cytokinin receptor AtCKI2-like ...    38   0.61 
gi|321465869|gb|EFX76868.1| hypothetical protein DAPPUDRAFT_7051...    38   0.61 
gi|308469465|ref|XP_003096970.1| hypothetical protein CRE_21455 ...    38   0.68 
gi|328709931|ref|XP_003244111.1| PREDICTED: hypothetical protein...    37   0.75 
gi|119186581|ref|XP_001243897.1| hypothetical protein CIMG_03338...    37   0.77 
gi|288918799|ref|ZP_06413144.1| L-carnitine dehydratase/bile aci...    37   0.81 
gi|301112981|ref|XP_002998261.1| helitron helicase-like protein ...    37   0.88 
gi|295110242|emb|CBL24195.1| Membrane proteins related to metall...    37   0.98 
gi|303317668|ref|XP_003068836.1| ankyrin repeat containing prote...    37   1.0  
gi|222635740|gb|EEE65872.1| hypothetical protein OsJ_21672 [Oryz...    37   1.0  
gi|320038840|gb|EFW20775.1| conserved hypothetical protein [Cocc...    37   1.1  
gi|345565296|gb|EGX48247.1| hypothetical protein AOL_s00080g372 ...    36   1.2  
gi|260785490|ref|XP_002587794.1| hypothetical protein BRAFLDRAFT...    36   1.3  
gi|197303372|ref|ZP_03168411.1| hypothetical protein RUMLAC_0209...    36   1.3  
gi|341902555|gb|EGT58490.1| hypothetical protein CAEBREN_29913 [...    36   1.3  
gi|321465868|gb|EFX76867.1| hypothetical protein DAPPUDRAFT_5486...    36   1.4  
gi|328725892|ref|XP_003248660.1| PREDICTED: hypothetical protein...    36   1.4  
gi|301090571|ref|XP_002895495.1| helitron helicase-like protein ...    36   1.4  
gi|147905824|ref|NP_001086865.1| WD repeat-containing protein 67...    36   1.6  
gi|321460021|gb|EFX71068.1| hypothetical protein DAPPUDRAFT_3092...    36   1.6  
gi|331645234|ref|ZP_08346345.1| putative membrane protein [Esche...    36   1.7  
gi|341879788|gb|EGT35723.1| hypothetical protein CAEBREN_05219 [...    36   1.8  
gi|341890771|gb|EGT46706.1| hypothetical protein CAEBREN_07793 [...    36   1.9  
gi|17557107|ref|NP_497788.1| CCDC (human Coiled Coil Domain Cont...    36   2.3  
gi|321459122|gb|EFX70179.1| hypothetical protein DAPPUDRAFT_1129...    36   2.4  
gi|52346036|ref|NP_001005061.1| WD repeat-containing protein 67 ...    35   2.7  
gi|344273028|ref|XP_003408329.1| PREDICTED: LOW QUALITY PROTEIN:...    35   3.0  
gi|218547573|ref|YP_002381364.1| hypothetical protein EFER_0138 ...    35   3.1  
gi|157119489|ref|XP_001653407.1| hypothetical protein AaeL_AAEL0...    35   3.5  
gi|218193329|gb|EEC75756.1| hypothetical protein OsI_12651 [Oryz...    35   3.5  
gi|323451440|gb|EGB07317.1| hypothetical protein AURANDRAFT_6502...    35   3.6  
gi|268553405|ref|XP_002634688.1| Hypothetical protein CBG19674 [...    35   3.8  
gi|336265060|ref|XP_003347304.1| hypothetical protein SMAC_07161...    35   3.8  
gi|346320114|gb|EGX89715.1| GTP cyclohydrolase I, putative [Cord...    35   4.4  
gi|325496050|gb|EGC93909.1| hypothetical protein ECD227_0147 [Es...    35   4.4  
gi|321450794|gb|EFX62674.1| hypothetical protein DAPPUDRAFT_3366...    35   4.6  
gi|341898446|gb|EGT54381.1| hypothetical protein CAEBREN_32751 [...    35   4.6  
gi|301092409|ref|XP_002997061.1| helitron helicase-like protein ...    35   5.2  
gi|324112472|gb|EGC06449.1| hypothetical protein ERIG_02804 [Esc...    35   5.3  
gi|317144710|ref|XP_001820313.2| hypothetical protein AOR_1_2188...    34   6.4  
gi|218440494|ref|YP_002378823.1| hypothetical protein PCC7424_35...    34   6.4  
gi|238485726|ref|XP_002374101.1| conserved hypothetical protein ...    34   6.4  
gi|291222417|ref|XP_002731213.1| PREDICTED: hypothetical protein...    34   6.5  
gi|237732486|ref|ZP_04562967.1| exodeoxyribonuclease VII large s...    34   6.6  
gi|321453322|gb|EFX64568.1| hypothetical protein DAPPUDRAFT_2661...    34   7.4  
gi|223993589|ref|XP_002286478.1| predicted protein [Thalassiosir...    34   7.7  
gi|301106857|ref|XP_002902511.1| helitron helicase-like protein ...    34   7.7  
gi|301093355|ref|XP_002997525.1| helitron helicase-like protein ...    34   7.7  
gi|301120742|ref|XP_002908098.1| helitron helicase-like protein ...    34   7.8  
gi|66553144|ref|XP_393157.2| PREDICTED: protein LTV1 homolog [Ap...    34   8.7  
gi|195398558|ref|XP_002057888.1| GJ17851 [Drosophila virilis] >g...    34   8.7  
gi|321457644|gb|EFX68726.1| hypothetical protein DAPPUDRAFT_2596...    34   9.0  
gi|7243231|dbj|BAA92663.1| KIAA1425 protein [Homo sapiens]             34   9.4  
gi|83768172|dbj|BAE58311.1| unnamed protein product [Aspergillus...    34   9.4  
gi|313225529|emb|CBY07003.1| unnamed protein product [Oikopleura...    34   9.6  
gi|157111045|ref|XP_001651367.1| hypothetical protein AaeL_AAEL0...    34   9.7  
gi|281337567|gb|EFB13151.1| hypothetical protein PANDA_015994 [A...    34   9.8  
gi|321454126|gb|EFX65310.1| hypothetical protein DAPPUDRAFT_1173...    33   10.0 

Searching..................................................done


Results from round 3


                                                                 Score    E
Sequences producing significant alignments:                      (bits) Value
Sequences used in model and found again:

gi|344248032|gb|EGW04136.1| Polycystic kidney disease protein 1-...   136   9e-31
gi|195168802|ref|XP_002025219.1| GL13367 [Drosophila persimilis]...   133   8e-30
gi|198470188|ref|XP_002133386.1| GA22844 [Drosophila pseudoobscu...   133   8e-30
gi|195397279|ref|XP_002057256.1| GJ16449 [Drosophila virilis] >g...   129   2e-28
gi|24640188|ref|NP_572342.1| CG14442, isoform A [Drosophila mela...   126   1e-27
gi|194896406|ref|XP_001978473.1| GG17663 [Drosophila erecta] >gn...   126   1e-27
gi|195470010|ref|XP_002099928.1| GE16452 [Drosophila yakuba] >gn...   126   2e-27
gi|195340277|ref|XP_002036740.1| GM12557 [Drosophila sechellia] ...   125   3e-27
gi|195133019|ref|XP_002010937.1| GI21431 [Drosophila mojavensis]...   124   3e-27
gi|333467906|gb|EGK96756.1| AGAP013054-PA [Anopheles gambiae str...   124   4e-27
gi|195047634|ref|XP_001992381.1| GH24236 [Drosophila grimshawi] ...   124   5e-27
gi|281359939|ref|NP_001162681.1| CG14442, isoform B [Drosophila ...   122   2e-26
gi|194764149|ref|XP_001964194.1| GF20845 [Drosophila ananassae] ...   121   3e-26
gi|170034603|ref|XP_001845163.1| glutamine gamma-glutamyltransfe...   116   1e-24
gi|308474653|ref|XP_003099547.1| hypothetical protein CRE_29062 ...   111   4e-23
gi|195554399|ref|XP_002076888.1| GD24585 [Drosophila simulans] >...   109   1e-22
gi|326669705|ref|XP_700451.4| PREDICTED: histone-lysine N-methyl...   109   2e-22
gi|345441848|gb|AEN86880.1| MIP32251p1 [Drosophila melanogaster]      107   7e-22
gi|312376931|gb|EFR23884.1| hypothetical protein AND_11915 [Anop...   104   4e-21
gi|308506595|ref|XP_003115480.1| hypothetical protein CRE_18466 ...   101   4e-20
gi|281351474|gb|EFB27058.1| hypothetical protein PANDA_009830 [A...    99   2e-19
gi|170037416|ref|XP_001846554.1| conserved hypothetical protein ...    99   2e-19
gi|148679484|gb|EDL11431.1| RIKEN cDNA 4930566A11, isoform CRA_a...    99   3e-19
gi|149411848|ref|XP_001509595.1| PREDICTED: zinc finger protein ...    98   3e-19
gi|327285482|ref|XP_003227462.1| PREDICTED: zinc finger protein ...    98   4e-19
gi|57087335|ref|XP_546846.1| PREDICTED: zinc finger protein 821 ...    97   6e-19
gi|301771163|ref|XP_002921001.1| PREDICTED: zinc finger protein ...    97   8e-19
gi|332227662|ref|XP_003263010.1| PREDICTED: zinc finger protein ...    97   8e-19
gi|326927602|ref|XP_003209980.1| PREDICTED: zinc finger protein ...    97   9e-19
gi|332227666|ref|XP_003263012.1| PREDICTED: zinc finger protein ...    97   9e-19
gi|126304835|ref|XP_001367183.1| PREDICTED: zinc finger protein ...    97   9e-19
gi|297284373|ref|XP_001105637.2| PREDICTED: zinc finger protein ...    97   1e-18
gi|320118854|ref|NP_001188481.1| zinc finger protein 821 isoform...    97   1e-18
gi|338723211|ref|XP_003364677.1| PREDICTED: zinc finger protein ...    97   1e-18
gi|166979981|sp|O75541.2|ZN821_HUMAN RecName: Full=Zinc finger p...    96   1e-18
gi|109129121|ref|XP_001105777.1| PREDICTED: zinc finger protein ...    96   1e-18
gi|170046371|ref|XP_001850741.1| conserved hypothetical protein ...    96   1e-18
gi|84000283|ref|NP_001033241.1| zinc finger protein 821 [Bos tau...    96   1e-18
gi|8922071|ref|NP_060000.1| zinc finger protein 821 isoform 2 [H...    96   1e-18
gi|149699303|ref|XP_001500437.1| PREDICTED: zinc finger protein ...    96   1e-18
gi|297699132|ref|XP_002826649.1| PREDICTED: zinc finger protein ...    96   1e-18
gi|335289183|ref|XP_003126947.2| PREDICTED: zinc finger protein ...    96   2e-18
gi|297699134|ref|XP_002826650.1| PREDICTED: zinc finger protein ...    96   2e-18
gi|148679486|gb|EDL11433.1| RIKEN cDNA 4930566A11, isoform CRA_b...    96   2e-18
gi|333467903|gb|EGK96754.1| AGAP013404-PA [Anopheles gambiae str...    96   2e-18
gi|126304837|ref|XP_001367231.1| PREDICTED: zinc finger protein ...    96   2e-18
gi|291390428|ref|XP_002711736.1| PREDICTED: zinc finger protein ...    95   3e-18
gi|157111047|ref|XP_001651368.1| hypothetical protein AaeL_AAEL0...    95   4e-18
gi|344290766|ref|XP_003417108.1| PREDICTED: zinc finger protein ...    95   4e-18
gi|269308253|ref|NP_083744.2| zinc finger protein 821 [Mus muscu...    94   5e-18
gi|74193871|dbj|BAE22853.1| unnamed protein product [Mus musculus]     94   5e-18
gi|344290768|ref|XP_003417109.1| PREDICTED: zinc finger protein ...    94   6e-18
gi|119579621|gb|EAW59217.1| hypothetical protein LOC55565, isofo...    94   6e-18
gi|296231494|ref|XP_002761170.1| PREDICTED: zinc finger protein ...    94   7e-18
gi|50754061|ref|XP_414235.1| PREDICTED: hypothetical protein [Ga...    94   7e-18
gi|296231496|ref|XP_002761171.1| PREDICTED: zinc finger protein ...    94   9e-18
gi|224064629|ref|XP_002196854.1| PREDICTED: zinc finger protein ...    94   9e-18
gi|37748138|gb|AAH59014.1| Zinc finger protein 821 [Mus musculus]      93   1e-17
gi|333467905|gb|EAA07821.4| AGAP002838-PA [Anopheles gambiae str...    93   1e-17
gi|312376928|gb|EFR23881.1| hypothetical protein AND_11910 [Anop...    91   6e-17
gi|18606251|gb|AAH23180.1| Zfp821 protein [Mus musculus]               88   3e-16
gi|28201555|gb|AAO34493.1| putative helicase [Oryza sativa Japon...    88   3e-16
gi|108709879|gb|ABF97674.1| expressed protein [Oryza sativa Japo...    88   4e-16
gi|195448531|ref|XP_002071699.1| GK25002 [Drosophila willistoni]...    88   4e-16
gi|58332530|ref|NP_001011339.1| zinc finger protein 821 [Xenopus...    84   5e-15
gi|345452384|gb|AEN94422.1| hypothetical protein [Adineta vaga]        84   6e-15
gi|149038150|gb|EDL92510.1| similar to 4930566A11Rik protein (pr...    84   7e-15
gi|312381870|gb|EFR27509.1| hypothetical protein AND_05751 [Anop...    84   9e-15
gi|119579620|gb|EAW59216.1| hypothetical protein LOC55565, isofo...    83   1e-14
gi|195168800|ref|XP_002025218.1| GL13366 [Drosophila persimilis]...    78   4e-13
gi|112983382|ref|NP_001036969.1| fibroin-modulator-binding prote...    77   6e-13
gi|195470014|ref|XP_002099930.1| GE16451 [Drosophila yakuba] >gn...    77   1e-12
gi|198470190|ref|XP_001355260.2| GA12988 [Drosophila pseudoobscu...    77   1e-12
gi|119579614|gb|EAW59210.1| hypothetical protein LOC55565, isofo...    76   3e-12
gi|194764151|ref|XP_001964195.1| GF20844 [Drosophila ananassae] ...    74   8e-12
gi|158290473|ref|XP_312075.3| AGAP002838-PA [Anopheles gambiae s...    74   9e-12
gi|322793929|gb|EFZ17215.1| hypothetical protein SINV_16251 [Sol...    73   1e-11
gi|341879613|gb|EGT35548.1| hypothetical protein CAEBREN_00452 [...    72   2e-11
gi|195340273|ref|XP_002036738.1| GM12556 [Drosophila sechellia] ...    72   3e-11
gi|195554401|ref|XP_002076889.1| GD24584 [Drosophila simulans] >...    72   3e-11
gi|195448533|ref|XP_002071700.1| GK25001 [Drosophila willistoni]...    72   4e-11
gi|332018832|gb|EGI59390.1| hypothetical protein G5I_12453 [Acro...    71   4e-11
gi|24640192|ref|NP_572343.1| CG14440 [Drosophila melanogaster] >...    71   4e-11
gi|307166487|gb|EFN60572.1| hypothetical protein EAG_03743 [Camp...    71   5e-11
gi|307202797|gb|EFN82080.1| hypothetical protein EAI_01037 [Harp...    70   9e-11
gi|328791202|ref|XP_003251531.1| PREDICTED: hypothetical protein...    70   1e-10
gi|195448529|ref|XP_002071698.1| GK25003 [Drosophila willistoni]...    69   2e-10
gi|340711891|ref|XP_003394500.1| PREDICTED: hypothetical protein...    66   2e-09
gi|195397281|ref|XP_002057257.1| GJ16448 [Drosophila virilis] >g...    64   9e-09
gi|33589362|gb|AAQ22448.1| RE55548p [Drosophila melanogaster]          64   9e-09
gi|195047639|ref|XP_001992382.1| GH24235 [Drosophila grimshawi] ...    63   1e-08
gi|195133021|ref|XP_002010938.1| GI21429 [Drosophila mojavensis]...    63   1e-08
gi|194896415|ref|XP_001978474.1| GG17662 [Drosophila erecta] >gn...    63   2e-08
gi|157114827|ref|XP_001652441.1| NBP2b protein, putative [Aedes ...    59   3e-07

Sequences not found previously or not previously below threshold:

gi|222625381|gb|EEE59513.1| hypothetical protein OsJ_11765 [Oryz...    77   1e-12
gi|308469465|ref|XP_003096970.1| hypothetical protein CRE_21455 ...    74   6e-12
gi|125557344|gb|EAZ02880.1| hypothetical protein OsI_25012 [Oryz...    74   9e-12
gi|115470727|ref|NP_001058962.1| Os07g0164700 [Oryza sativa Japo...    72   3e-11
gi|125599222|gb|EAZ38798.1| hypothetical protein OsJ_23201 [Oryz...    71   5e-11
gi|218193329|gb|EEC75756.1| hypothetical protein OsI_12651 [Oryz...    64   9e-09
gi|222618947|gb|EEE55079.1| hypothetical protein OsJ_02812 [Oryz...    61   6e-08
gi|218188752|gb|EEC71179.1| hypothetical protein OsI_03059 [Oryz...    61   9e-08
gi|308470437|ref|XP_003097452.1| hypothetical protein CRE_16968 ...    59   3e-07
gi|297610211|ref|NP_001064280.2| Os10g0192300 [Oryza sativa Japo...    58   5e-07
gi|341889497|gb|EGT45432.1| hypothetical protein CAEBREN_05646 [...    57   9e-07
gi|308467870|ref|XP_003096180.1| hypothetical protein CRE_30375 ...    56   2e-06
gi|125574222|gb|EAZ15506.1| hypothetical protein OsJ_30915 [Oryz...    56   2e-06
gi|309355528|emb|CAS00932.1| hypothetical protein CBG_26851 [Cae...    55   4e-06
gi|157111045|ref|XP_001651367.1| hypothetical protein AaeL_AAEL0...    54   7e-06
gi|308460332|ref|XP_003092471.1| hypothetical protein CRE_30483 ...    54   8e-06
gi|341881547|gb|EGT37482.1| hypothetical protein CAEBREN_25238 [...    53   1e-05
gi|222612753|gb|EEE50885.1| hypothetical protein OsJ_31363 [Oryz...    53   2e-05
gi|309359073|emb|CAR99887.1| hypothetical protein CBG_27608 [Cae...    52   2e-05
gi|158291902|ref|XP_001688442.1| AGAP003657-PA [Anopheles gambia...    52   2e-05
gi|308459798|ref|XP_003092212.1| hypothetical protein CRE_17617 ...    52   4e-05
gi|333468882|gb|EDO64164.2| AGAP003657-PA [Anopheles gambiae str...    51   6e-05
gi|297725989|ref|NP_001175358.1| Os08g0112000 [Oryza sativa Japo...    51   7e-05
gi|222639790|gb|EEE67922.1| hypothetical protein OsJ_25793 [Oryz...    51   8e-05
gi|341902524|gb|EGT58459.1| hypothetical protein CAEBREN_15442 [...    51   8e-05
gi|308498874|ref|XP_003111623.1| hypothetical protein CRE_03176 ...    49   2e-04
gi|341894564|gb|EGT50499.1| hypothetical protein CAEBREN_15037 [...    49   3e-04
gi|328709931|ref|XP_003244111.1| PREDICTED: hypothetical protein...    47   7e-04
gi|301090571|ref|XP_002895495.1| helitron helicase-like protein ...    47   7e-04
gi|242087537|ref|XP_002439601.1| hypothetical protein SORBIDRAFT...    47   7e-04
gi|301091640|ref|XP_002896000.1| helitron helicase-like protein ...    47   9e-04
gi|301093984|ref|XP_002997836.1| helitron helicase-like protein ...    47   0.001
gi|170042489|ref|XP_001848956.1| conserved hypothetical protein ...    47   0.001
gi|333010611|gb|EGK30044.1| hypothetical protein SFVA6_0407 [Shi...    47   0.001
gi|301112981|ref|XP_002998261.1| helitron helicase-like protein ...    46   0.001
gi|168029071|ref|XP_001767050.1| predicted protein [Physcomitrel...    46   0.002
gi|170061771|ref|XP_001866380.1| conserved hypothetical protein ...    45   0.002
gi|328706448|ref|XP_003243099.1| PREDICTED: hypothetical protein...    45   0.002
gi|341898446|gb|EGT54381.1| hypothetical protein CAEBREN_32751 [...    45   0.002
gi|218698537|ref|YP_002406166.1| hypothetical protein ECIAI39_01...    45   0.002
gi|308453346|ref|XP_003089403.1| hypothetical protein CRE_10738 ...    45   0.002
gi|320179678|gb|EFW54627.1| Putative exported protein [Shigella ...    45   0.002
gi|17534623|ref|NP_494149.1| hypothetical protein F59H6.5 [Caeno...    45   0.003
gi|300938516|ref|ZP_07153254.1| conserved hypothetical protein [...    45   0.003
gi|338771848|gb|EGP26578.1| hypothetical protein PPECC33_1040 [E...    45   0.003
gi|332095406|gb|EGJ00429.1| hypothetical protein SB521682_0116 [...    45   0.003
gi|308464865|ref|XP_003094696.1| hypothetical protein CRE_27833 ...    45   0.003
gi|17536913|ref|NP_494143.1| hypothetical protein Y16E11A.2 [Cae...    45   0.004
gi|219111485|ref|XP_002177494.1| predicted protein [Phaeodactylu...    45   0.004
gi|170768380|ref|ZP_02902833.1| conserved hypothetical protein [...    45   0.004
gi|301026049|ref|ZP_07189528.1| conserved hypothetical protein [...    45   0.004
gi|47230405|emb|CAF99598.1| unnamed protein product [Tetraodon n...    45   0.004
gi|345392110|gb|EGX21896.1| hypothetical protein ECSTECS1191_047...    45   0.005
gi|301120742|ref|XP_002908098.1| helitron helicase-like protein ...    44   0.006
gi|301093355|ref|XP_002997525.1| helitron helicase-like protein ...    44   0.006
gi|254037533|ref|ZP_04871610.1| conserved hypothetical protein [...    44   0.007
gi|321450911|gb|EFX62749.1| hypothetical protein DAPPUDRAFT_1198...    44   0.007
gi|218552698|ref|YP_002385611.1| hypothetical protein ECIAI1_011...    44   0.008
gi|293408208|ref|ZP_06652048.1| conserved hypothetical protein [...    44   0.008
gi|331651018|ref|ZP_08352046.1| putative membrane protein [Esche...    44   0.009
gi|209917308|ref|YP_002291392.1| hypothetical protein ECSE_0117 ...    44   0.009
gi|320200365|gb|EFW74951.1| Putative exported protein [Escherich...    44   0.009
gi|324118466|gb|EGC12360.1| hypothetical protein ERBG_01716 [Esc...    44   0.009
gi|324017780|gb|EGB86999.1| hypothetical protein HMPREF9542_0358...    44   0.009
gi|345363172|gb|EGW95315.1| hypothetical protein EC30301_0087 [E...    44   0.009
gi|301106857|ref|XP_002902511.1| helitron helicase-like protein ...    44   0.009
gi|331671633|ref|ZP_08372431.1| putative membrane protein [Esche...    44   0.009
gi|300923099|ref|ZP_07139161.1| hypothetical protein HMPREF9548_...    44   0.009
gi|309796107|ref|ZP_07690519.1| conserved hypothetical protein [...    44   0.009
gi|321450794|gb|EFX62674.1| hypothetical protein DAPPUDRAFT_3366...    44   0.010
gi|74310735|ref|YP_309154.1| hypothetical protein SSON_0125 [Shi...    44   0.011
gi|110804178|ref|YP_687698.1| hypothetical protein SFV_0108 [Shi...    43   0.012
gi|222635740|gb|EEE65872.1| hypothetical protein OsJ_21672 [Oryz...    43   0.012
gi|218703374|ref|YP_002410893.1| hypothetical protein ECUMN_0114...    43   0.013
gi|300816154|ref|ZP_07096377.1| conserved hypothetical protein [...    43   0.013
gi|323975720|gb|EGB70816.1| hypothetical protein ERFG_03357 [Esc...    43   0.014
gi|321465869|gb|EFX76868.1| hypothetical protein DAPPUDRAFT_7051...    43   0.016
gi|193071244|ref|ZP_03052165.1| conserved hypothetical protein [...    43   0.016
gi|312376930|gb|EFR23883.1| hypothetical protein AND_11914 [Anop...    43   0.019
gi|301101185|ref|XP_002899681.1| helitron helicase-like protein ...    42   0.020
gi|157156701|ref|YP_001461285.1| hypothetical protein EcE24377A_...    42   0.020
gi|260866268|ref|YP_003232670.1| hypothetical protein ECO111_011...    42   0.021
gi|321459122|gb|EFX70179.1| hypothetical protein DAPPUDRAFT_1129...    42   0.021
gi|301092409|ref|XP_002997061.1| helitron helicase-like protein ...    42   0.021
gi|293417991|ref|ZP_06660613.1| yacH protein [Escherichia coli B...    42   0.021
gi|345395888|gb|EGX25623.1| hypothetical protein ECTX1999_0080 [...    42   0.022
gi|331681500|ref|ZP_08382137.1| putative membrane protein [Esche...    42   0.022
gi|300949860|ref|ZP_07163827.1| conserved hypothetical protein [...    42   0.023
gi|345368188|gb|EGX00195.1| hypothetical protein ECSTECMHI813_50...    42   0.027
gi|320658240|gb|EFX25969.1| hypothetical protein ECO7815_24011 [...    42   0.027
gi|341875030|gb|EGT30965.1| hypothetical protein CAEBREN_12265 [...    42   0.029
gi|15799801|ref|NP_285813.1| hypothetical protein Z0127 [Escheri...    42   0.032
gi|300821878|ref|ZP_07102022.1| conserved hypothetical protein [...    42   0.033
gi|331666352|ref|ZP_08367233.1| putative membrane protein [Esche...    42   0.033
gi|191166341|ref|ZP_03028173.1| conserved hypothetical protein [...    42   0.035
gi|193063237|ref|ZP_03044328.1| conserved hypothetical protein [...    42   0.036
gi|168752573|ref|ZP_02777595.1| conserved hypothetical protein [...    42   0.036
gi|323160185|gb|EFZ46145.1| hypothetical protein ECE128010_3607 ...    42   0.036
gi|170684092|ref|YP_001742244.1| hypothetical protein EcSMS35_01...    42   0.037
gi|321453807|gb|EFX65009.1| hypothetical protein DAPPUDRAFT_2653...    42   0.039
gi|321453322|gb|EFX64568.1| hypothetical protein DAPPUDRAFT_2661...    42   0.041
gi|308446237|ref|XP_003087129.1| hypothetical protein CRE_20673 ...    42   0.042
gi|159480848|ref|XP_001698494.1| hypothetical protein CHLREDRAFT...    41   0.043
gi|300905530|ref|ZP_07123291.1| hypothetical protein HMPREF9536_...    41   0.044
gi|159110588|ref|XP_001705547.1| Hypothetical protein GL50803_48...    41   0.046
gi|110640335|ref|YP_668063.1| hypothetical protein ECP_0124 [Esc...    41   0.046
gi|341902555|gb|EGT58490.1| hypothetical protein CAEBREN_29913 [...    41   0.046
gi|26246057|ref|NP_752096.1| hypothetical protein c0146 [Escheri...    41   0.048
gi|331661170|ref|ZP_08362102.1| putative membrane protein [Esche...    41   0.049
gi|315294645|gb|EFU53992.1| conserved hypothetical protein [Esch...    41   0.049
gi|345387313|gb|EGX17137.1| hypothetical protein ECSTECH18_0080 ...    41   0.051
gi|222031950|emb|CAP74688.1| Uncharacterized protein yach [Esche...    41   0.053
gi|324008303|gb|EGB77522.1| hypothetical protein HMPREF9532_0199...    41   0.055
gi|281177340|dbj|BAI53670.1| conserved hypothetical protein [Esc...    41   0.056
gi|335578436|gb|EGM63652.1| putative membrane protein [Shigella ...    41   0.061
gi|328704077|ref|XP_003242397.1| PREDICTED: hypothetical protein...    41   0.063
gi|328725603|ref|XP_003248544.1| PREDICTED: hypothetical protein...    41   0.065
gi|328725892|ref|XP_003248660.1| PREDICTED: hypothetical protein...    40   0.078
gi|16128110|ref|NP_414659.1| predicted protein [Escherichia coli...    40   0.084
gi|323960061|gb|EGB55707.1| hypothetical protein ERGG_03502 [Esc...    40   0.084
gi|194440123|ref|ZP_03072174.1| conserved hypothetical protein [...    40   0.090
gi|300919673|ref|ZP_07136163.1| conserved hypothetical protein [...    40   0.090
gi|321465868|gb|EFX76867.1| hypothetical protein DAPPUDRAFT_5486...    40   0.100
gi|170021529|ref|YP_001726483.1| hypothetical protein EcolC_3542...    40   0.11 
gi|188496071|ref|ZP_03003341.1| conserved hypothetical protein [...    40   0.11 
gi|332341447|gb|AEE54781.1| conserved hypothetical protein [Esch...    40   0.12 
gi|312970212|ref|ZP_07784394.1| uncharacterized protein yacH [Es...    40   0.12 
gi|320190360|gb|EFW65010.1| Putative exported protein [Escherich...    40   0.12 
gi|323970787|gb|EGB66041.1| hypothetical protein ERHG_03246 [Esc...    40   0.12 
gi|189402189|ref|ZP_03006618.1| conserved hypothetical protein [...    40   0.12 
gi|341876360|gb|EGT32295.1| hypothetical protein CAEBREN_24730 [...    40   0.13 
gi|221109657|ref|XP_002168950.1| PREDICTED: similar to F59H6.5 [...    40   0.15 
gi|321451703|gb|EFX63268.1| hypothetical protein DAPPUDRAFT_1193...    40   0.15 
gi|321452419|gb|EFX63808.1| hypothetical protein DAPPUDRAFT_1188...    40   0.15 
gi|221101353|ref|XP_002168998.1| PREDICTED: similar to helicase-...    40   0.16 
gi|341874774|gb|EGT30709.1| hypothetical protein CAEBREN_24573 [...    40   0.16 
gi|306815282|ref|ZP_07449431.1| hypothetical protein ECNC101_017...    39   0.17 
gi|124806765|ref|XP_001350826.1| conserved protein [Plasmodium f...    39   0.17 
gi|91209185|ref|YP_539171.1| hypothetical protein UTI89_C0130 [E...    39   0.19 
gi|321457638|gb|EFX68720.1| hypothetical protein DAPPUDRAFT_1142...    39   0.20 
gi|333021748|gb|EGK40997.1| hypothetical protein SFK227_0119 [Sh...    39   0.20 
gi|341879788|gb|EGT35723.1| hypothetical protein CAEBREN_05219 [...    39   0.20 
gi|321454299|gb|EFX65475.1| hypothetical protein DAPPUDRAFT_6546...    39   0.20 
gi|321453723|gb|EFX64932.1| hypothetical protein DAPPUDRAFT_2655...    39   0.21 
gi|321453111|gb|EFX64382.1| hypothetical protein DAPPUDRAFT_1182...    39   0.22 
gi|321449523|gb|EFX61931.1| hypothetical protein DAPPUDRAFT_2732...    39   0.22 
gi|321445647|gb|EFX60744.1| hypothetical protein DAPPUDRAFT_3416...    39   0.23 
gi|261260013|gb|ACX54941.1| MIP14104p [Drosophila melanogaster]        39   0.24 
gi|218440494|ref|YP_002378823.1| hypothetical protein PCC7424_35...    39   0.24 
gi|321457644|gb|EFX68726.1| hypothetical protein DAPPUDRAFT_2596...    39   0.24 
gi|302810544|ref|XP_002986963.1| hypothetical protein SELMODRAFT...    39   0.25 
gi|221105997|ref|XP_002169913.1| PREDICTED: similar to ATP-depen...    39   0.26 
gi|331640570|ref|ZP_08341718.1| putative membrane protein [Esche...    39   0.27 
gi|321453053|gb|EFX64331.1| hypothetical protein DAPPUDRAFT_2665...    39   0.28 
gi|167526872|ref|XP_001747769.1| hypothetical protein [Monosiga ...    39   0.30 
gi|221090707|ref|XP_002169539.1| PREDICTED: similar to F59H6.5, ...    39   0.32 
gi|321451757|gb|EFX63308.1| hypothetical protein DAPPUDRAFT_1193...    39   0.34 
gi|260790787|ref|XP_002590422.1| hypothetical protein BRAFLDRAFT...    38   0.38 
gi|323935046|gb|EGB31417.1| hypothetical protein ERCG_03630 [Esc...    38   0.38 
gi|215485281|ref|YP_002327712.1| hypothetical protein E2348C_012...    38   0.45 
gi|268553405|ref|XP_002634688.1| Hypothetical protein CBG19674 [...    38   0.47 
gi|260831954|ref|XP_002610923.1| hypothetical protein BRAFLDRAFT...    38   0.48 
gi|323171279|gb|EFZ56927.1| hypothetical protein ECLT68_4215 [Es...    38   0.49 
gi|218687995|ref|YP_002396207.1| hypothetical protein ECED1_0121...    38   0.50 
gi|321458526|gb|EFX69593.1| hypothetical protein DAPPUDRAFT_2583...    38   0.50 
gi|333011503|gb|EGK30917.1| hypothetical protein SFK272_0461 [Sh...    38   0.50 
gi|321453113|gb|EFX64384.1| hypothetical protein DAPPUDRAFT_3342...    38   0.58 
gi|321457640|gb|EFX68722.1| LOW QUALITY PROTEIN: hypothetical pr...    38   0.60 
gi|321452591|gb|EFX63940.1| hypothetical protein DAPPUDRAFT_3347...    37   0.69 
gi|301115808|ref|XP_002905633.1| helitron helicase-like protein ...    37   0.71 
gi|187731189|ref|YP_001878925.1| hypothetical protein SbBS512_E0...    37   0.72 
gi|308062164|gb|ADO04052.1| putative bifunctional alpha-2,3/-2,8...    37   0.76 
gi|323964991|gb|EGB60457.1| hypothetical protein ERJG_03731 [Esc...    37   0.87 
gi|308492872|ref|XP_003108626.1| hypothetical protein CRE_10908 ...    37   0.92 
gi|221121357|ref|XP_002162573.1| PREDICTED: similar to ATP-depen...    37   0.96 
gi|321453182|gb|EFX64444.1| hypothetical protein DAPPUDRAFT_3341...    37   0.99 
gi|82542720|ref|YP_406667.1| hypothetical protein SBO_0106 [Shig...    37   1.0  
gi|301115742|ref|XP_002905600.1| helitron helicase-like protein ...    37   1.1  
gi|328785203|ref|XP_003250560.1| PREDICTED: hypothetical protein...    37   1.1  
gi|301109900|ref|XP_002904030.1| helitron helicase-like protein ...    37   1.1  
gi|260801243|ref|XP_002595505.1| hypothetical protein BRAFLDRAFT...    37   1.1  
gi|260816319|ref|XP_002602919.1| hypothetical protein BRAFLDRAFT...    37   1.2  
gi|321447916|gb|EFX61241.1| hypothetical protein DAPPUDRAFT_3403...    37   1.2  
gi|268534174|ref|XP_002632217.1| Hypothetical protein CBG07085 [...    37   1.2  
gi|323190203|gb|EFZ75479.1| hypothetical protein ECRN5871_1358 [...    37   1.2  
gi|109947788|ref|YP_665016.1| bifunctional alpha-2,3/-2,8-sialyl...    37   1.2  
gi|345565296|gb|EGX48247.1| hypothetical protein AOL_s00080g372 ...    37   1.4  
gi|331645234|ref|ZP_08346345.1| putative membrane protein [Esche...    36   1.5  
gi|321454263|gb|EFX65440.1| hypothetical protein DAPPUDRAFT_3331...    36   1.6  
gi|159481538|ref|XP_001698835.1| hypothetical protein CHLREDRAFT...    36   1.7  
gi|339471601|gb|EGP86697.1| hypothetical protein MYCGRDRAFT_9411...    36   1.9  
gi|321450653|gb|EFX62585.1| hypothetical protein DAPPUDRAFT_3367...    36   2.2  
gi|340724744|ref|XP_003400741.1| PREDICTED: hypothetical protein...    36   2.3  
gi|341890423|gb|EGT46358.1| hypothetical protein CAEBREN_23163 [...    36   2.3  
gi|17552034|ref|NP_498414.1| hypothetical protein C05D11.13 [Cae...    35   2.4  
gi|295673837|ref|XP_002797464.1| predicted protein [Paracoccidio...    35   2.6  
gi|327266676|ref|XP_003218130.1| PREDICTED: hypothetical protein...    35   3.2  
gi|308063367|gb|ADO05254.1| putative bifunctional alpha-2,3/-2,8...    35   3.3  
gi|324112472|gb|EGC06449.1| hypothetical protein ERIG_02804 [Esc...    35   3.7  
gi|157119489|ref|XP_001653407.1| hypothetical protein AaeL_AAEL0...    35   3.9  
gi|327280228|ref|XP_003224854.1| PREDICTED: PHD finger protein 3...    35   4.1  
gi|307201524|gb|EFN81287.1| Cyclin-dependent kinase 2-associated...    35   4.3  
gi|218547573|ref|YP_002381364.1| hypothetical protein EFER_0138 ...    35   4.5  
gi|321453304|gb|EFX64552.1| hypothetical protein DAPPUDRAFT_1180...    35   4.8  
gi|325496050|gb|EGC93909.1| hypothetical protein ECD227_0147 [Es...    35   5.3  
gi|159481522|ref|XP_001698828.1| hypothetical protein CHLREDRAFT...    34   5.4  
gi|308450248|ref|XP_003088230.1| hypothetical protein CRE_09933 ...    34   6.1  
gi|321453918|gb|EFX65114.1| hypothetical protein DAPPUDRAFT_2651...    34   7.1  
gi|224048581|ref|XP_002192240.1| PREDICTED: similar to KIAA0244 ...    34   7.3  
gi|321452383|gb|EFX63780.1| hypothetical protein DAPPUDRAFT_2676...    34   9.3  

Searching..................................................done


Results from round 4


                                                                 Score    E
Sequences producing significant alignments:                      (bits) Value
Sequences used in model and found again:

gi|344248032|gb|EGW04136.1| Polycystic kidney disease protein 1-...   128   3e-28
gi|195168802|ref|XP_002025219.1| GL13367 [Drosophila persimilis]...   120   9e-26
gi|198470188|ref|XP_002133386.1| GA22844 [Drosophila pseudoobscu...   120   9e-26
gi|333467906|gb|EGK96756.1| AGAP013054-PA [Anopheles gambiae str...   117   8e-25
gi|195397279|ref|XP_002057256.1| GJ16449 [Drosophila virilis] >g...   115   2e-24
gi|24640188|ref|NP_572342.1| CG14442, isoform A [Drosophila mela...   113   1e-23
gi|194896406|ref|XP_001978473.1| GG17663 [Drosophila erecta] >gn...   112   1e-23
gi|195470010|ref|XP_002099928.1| GE16452 [Drosophila yakuba] >gn...   112   2e-23
gi|195133019|ref|XP_002010937.1| GI21431 [Drosophila mojavensis]...   111   3e-23
gi|195340277|ref|XP_002036740.1| GM12557 [Drosophila sechellia] ...   111   4e-23
gi|194764149|ref|XP_001964194.1| GF20845 [Drosophila ananassae] ...   110   5e-23
gi|195047634|ref|XP_001992381.1| GH24236 [Drosophila grimshawi] ...   110   5e-23
gi|281359939|ref|NP_001162681.1| CG14442, isoform B [Drosophila ...   109   1e-22
gi|170034603|ref|XP_001845163.1| glutamine gamma-glutamyltransfe...   108   3e-22
gi|308474653|ref|XP_003099547.1| hypothetical protein CRE_29062 ...   105   3e-21
gi|326669705|ref|XP_700451.4| PREDICTED: histone-lysine N-methyl...   100   5e-20
gi|308506595|ref|XP_003115480.1| hypothetical protein CRE_18466 ...   100   8e-20
gi|195554399|ref|XP_002076888.1| GD24585 [Drosophila simulans] >...    96   1e-18
gi|345441848|gb|AEN86880.1| MIP32251p1 [Drosophila melanogaster]       95   3e-18
gi|312376931|gb|EFR23884.1| hypothetical protein AND_11915 [Anop...    95   4e-18
gi|308467870|ref|XP_003096180.1| hypothetical protein CRE_30375 ...    92   2e-17
gi|170037416|ref|XP_001846554.1| conserved hypothetical protein ...    92   2e-17
gi|281351474|gb|EFB27058.1| hypothetical protein PANDA_009830 [A...    91   5e-17
gi|149411848|ref|XP_001509595.1| PREDICTED: zinc finger protein ...    90   1e-16
gi|148679484|gb|EDL11431.1| RIKEN cDNA 4930566A11, isoform CRA_a...    90   1e-16
gi|57087335|ref|XP_546846.1| PREDICTED: zinc finger protein 821 ...    89   2e-16
gi|126304835|ref|XP_001367183.1| PREDICTED: zinc finger protein ...    89   2e-16
gi|332227662|ref|XP_003263010.1| PREDICTED: zinc finger protein ...    89   2e-16
gi|301771163|ref|XP_002921001.1| PREDICTED: zinc finger protein ...    89   2e-16
gi|327285482|ref|XP_003227462.1| PREDICTED: zinc finger protein ...    89   3e-16
gi|332227666|ref|XP_003263012.1| PREDICTED: zinc finger protein ...    89   3e-16
gi|297284373|ref|XP_001105637.2| PREDICTED: zinc finger protein ...    89   3e-16
gi|320118854|ref|NP_001188481.1| zinc finger protein 821 isoform...    89   3e-16
gi|326927602|ref|XP_003209980.1| PREDICTED: zinc finger protein ...    89   3e-16
gi|338723211|ref|XP_003364677.1| PREDICTED: zinc finger protein ...    89   3e-16
gi|166979981|sp|O75541.2|ZN821_HUMAN RecName: Full=Zinc finger p...    88   3e-16
gi|170046371|ref|XP_001850741.1| conserved hypothetical protein ...    88   4e-16
gi|297699132|ref|XP_002826649.1| PREDICTED: zinc finger protein ...    88   4e-16
gi|109129121|ref|XP_001105777.1| PREDICTED: zinc finger protein ...    88   4e-16
gi|84000283|ref|NP_001033241.1| zinc finger protein 821 [Bos tau...    88   4e-16
gi|8922071|ref|NP_060000.1| zinc finger protein 821 isoform 2 [H...    88   4e-16
gi|149699303|ref|XP_001500437.1| PREDICTED: zinc finger protein ...    88   4e-16
gi|335289183|ref|XP_003126947.2| PREDICTED: zinc finger protein ...    88   4e-16
gi|308460332|ref|XP_003092471.1| hypothetical protein CRE_30483 ...    88   5e-16
gi|297699134|ref|XP_002826650.1| PREDICTED: zinc finger protein ...    88   5e-16
gi|308459798|ref|XP_003092212.1| hypothetical protein CRE_17617 ...    88   5e-16
gi|126304837|ref|XP_001367231.1| PREDICTED: zinc finger protein ...    87   6e-16
gi|148679486|gb|EDL11433.1| RIKEN cDNA 4930566A11, isoform CRA_b...    87   6e-16
gi|157111047|ref|XP_001651368.1| hypothetical protein AaeL_AAEL0...    87   8e-16
gi|291390428|ref|XP_002711736.1| PREDICTED: zinc finger protein ...    87   9e-16
gi|344290766|ref|XP_003417108.1| PREDICTED: zinc finger protein ...    87   1e-15
gi|50754061|ref|XP_414235.1| PREDICTED: hypothetical protein [Ga...    86   1e-15
gi|344290768|ref|XP_003417109.1| PREDICTED: zinc finger protein ...    86   1e-15
gi|119579621|gb|EAW59217.1| hypothetical protein LOC55565, isofo...    86   2e-15
gi|296231494|ref|XP_002761170.1| PREDICTED: zinc finger protein ...    86   2e-15
gi|269308253|ref|NP_083744.2| zinc finger protein 821 [Mus muscu...    86   2e-15
gi|74193871|dbj|BAE22853.1| unnamed protein product [Mus musculus]     85   2e-15
gi|312376928|gb|EFR23881.1| hypothetical protein AND_11910 [Anop...    85   2e-15
gi|296231496|ref|XP_002761171.1| PREDICTED: zinc finger protein ...    85   3e-15
gi|37748138|gb|AAH59014.1| Zinc finger protein 821 [Mus musculus]      85   3e-15
gi|224064629|ref|XP_002196854.1| PREDICTED: zinc finger protein ...    85   4e-15
gi|312381870|gb|EFR27509.1| hypothetical protein AND_05751 [Anop...    84   8e-15
gi|333467903|gb|EGK96754.1| AGAP013404-PA [Anopheles gambiae str...    84   1e-14
gi|333467905|gb|EAA07821.4| AGAP002838-PA [Anopheles gambiae str...    83   1e-14
gi|308470437|ref|XP_003097452.1| hypothetical protein CRE_16968 ...    83   1e-14
gi|309355528|emb|CAS00932.1| hypothetical protein CBG_26851 [Cae...    81   5e-14
gi|309359073|emb|CAR99887.1| hypothetical protein CBG_27608 [Cae...    80   1e-13
gi|18606251|gb|AAH23180.1| Zfp821 protein [Mus musculus]               80   1e-13
gi|345452384|gb|AEN94422.1| hypothetical protein [Adineta vaga]        80   1e-13
gi|28201555|gb|AAO34493.1| putative helicase [Oryza sativa Japon...    80   1e-13
gi|108709879|gb|ABF97674.1| expressed protein [Oryza sativa Japo...    80   1e-13
gi|195448531|ref|XP_002071699.1| GK25002 [Drosophila willistoni]...    79   2e-13
gi|341902524|gb|EGT58459.1| hypothetical protein CAEBREN_15442 [...    79   2e-13
gi|341881547|gb|EGT37482.1| hypothetical protein CAEBREN_25238 [...    77   7e-13
gi|308469465|ref|XP_003096970.1| hypothetical protein CRE_21455 ...    77   8e-13
gi|341879613|gb|EGT35548.1| hypothetical protein CAEBREN_00452 [...    77   1e-12
gi|149038150|gb|EDL92510.1| similar to 4930566A11Rik protein (pr...    76   2e-12
gi|341889497|gb|EGT45432.1| hypothetical protein CAEBREN_05646 [...    76   2e-12
gi|119579620|gb|EAW59216.1| hypothetical protein LOC55565, isofo...    75   4e-12
gi|58332530|ref|NP_001011339.1| zinc finger protein 821 [Xenopus...    75   4e-12
gi|195168800|ref|XP_002025218.1| GL13366 [Drosophila persimilis]...    72   2e-11
gi|119579614|gb|EAW59210.1| hypothetical protein LOC55565, isofo...    71   5e-11
gi|195470014|ref|XP_002099930.1| GE16451 [Drosophila yakuba] >gn...    71   5e-11
gi|222625381|gb|EEE59513.1| hypothetical protein OsJ_11765 [Oryz...    71   6e-11
gi|198470190|ref|XP_001355260.2| GA12988 [Drosophila pseudoobscu...    70   7e-11
gi|297610211|ref|NP_001064280.2| Os10g0192300 [Oryza sativa Japo...    70   1e-10
gi|301093984|ref|XP_002997836.1| helitron helicase-like protein ...    70   1e-10
gi|222618947|gb|EEE55079.1| hypothetical protein OsJ_02812 [Oryz...    69   2e-10
gi|218188752|gb|EEC71179.1| hypothetical protein OsI_03059 [Oryz...    69   3e-10
gi|328791202|ref|XP_003251531.1| PREDICTED: hypothetical protein...    69   3e-10
gi|194764151|ref|XP_001964195.1| GF20844 [Drosophila ananassae] ...    69   3e-10
gi|195448529|ref|XP_002071698.1| GK25003 [Drosophila willistoni]...    68   5e-10
gi|158290473|ref|XP_312075.3| AGAP002838-PA [Anopheles gambiae s...    68   5e-10
gi|301091640|ref|XP_002896000.1| helitron helicase-like protein ...    67   6e-10
gi|112983382|ref|NP_001036969.1| fibroin-modulator-binding prote...    67   8e-10
gi|125574222|gb|EAZ15506.1| hypothetical protein OsJ_30915 [Oryz...    67   9e-10
gi|125557344|gb|EAZ02880.1| hypothetical protein OsI_25012 [Oryz...    67   1e-09
gi|301090571|ref|XP_002895495.1| helitron helicase-like protein ...    66   1e-09
gi|195448533|ref|XP_002071700.1| GK25001 [Drosophila willistoni]...    66   2e-09
gi|308498874|ref|XP_003111623.1| hypothetical protein CRE_03176 ...    66   2e-09
gi|322793929|gb|EFZ17215.1| hypothetical protein SINV_16251 [Sol...    66   2e-09
gi|115470727|ref|NP_001058962.1| Os07g0164700 [Oryza sativa Japo...    65   3e-09
gi|195340273|ref|XP_002036738.1| GM12556 [Drosophila sechellia] ...    65   3e-09
gi|195554401|ref|XP_002076889.1| GD24584 [Drosophila simulans] >...    65   3e-09
gi|24640192|ref|NP_572343.1| CG14440 [Drosophila melanogaster] >...    65   4e-09
gi|125599222|gb|EAZ38798.1| hypothetical protein OsJ_23201 [Oryz...    65   5e-09
gi|341894564|gb|EGT50499.1| hypothetical protein CAEBREN_15037 [...    65   5e-09
gi|340711891|ref|XP_003394500.1| PREDICTED: hypothetical protein...    65   5e-09
gi|332018832|gb|EGI59390.1| hypothetical protein G5I_12453 [Acro...    64   7e-09
gi|307166487|gb|EFN60572.1| hypothetical protein EAG_03743 [Camp...    63   1e-08
gi|307202797|gb|EFN82080.1| hypothetical protein EAI_01037 [Harp...    62   2e-08
gi|222612753|gb|EEE50885.1| hypothetical protein OsJ_31363 [Oryz...    60   1e-07
gi|195397281|ref|XP_002057257.1| GJ16448 [Drosophila virilis] >g...    59   3e-07
gi|218193329|gb|EEC75756.1| hypothetical protein OsI_12651 [Oryz...    58   5e-07
gi|33589362|gb|AAQ22448.1| RE55548p [Drosophila melanogaster]          58   5e-07
gi|195047639|ref|XP_001992382.1| GH24235 [Drosophila grimshawi] ...    58   5e-07
gi|195133021|ref|XP_002010938.1| GI21429 [Drosophila mojavensis]...    57   7e-07
gi|242087537|ref|XP_002439601.1| hypothetical protein SORBIDRAFT...    57   9e-07
gi|158291902|ref|XP_001688442.1| AGAP003657-PA [Anopheles gambia...    57   1e-06
gi|194896415|ref|XP_001978474.1| GG17662 [Drosophila erecta] >gn...    57   1e-06
gi|157111045|ref|XP_001651367.1| hypothetical protein AaeL_AAEL0...    55   5e-06
gi|297725989|ref|NP_001175358.1| Os08g0112000 [Oryza sativa Japo...    54   6e-06
gi|333468882|gb|EDO64164.2| AGAP003657-PA [Anopheles gambiae str...    54   7e-06
gi|328709931|ref|XP_003244111.1| PREDICTED: hypothetical protein...    54   9e-06
gi|222639790|gb|EEE67922.1| hypothetical protein OsJ_25793 [Oryz...    54   9e-06
gi|157114827|ref|XP_001652441.1| NBP2b protein, putative [Aedes ...    54   9e-06
gi|170042489|ref|XP_001848956.1| conserved hypothetical protein ...    52   2e-05

Sequences not found previously or not previously below threshold:

gi|341898446|gb|EGT54381.1| hypothetical protein CAEBREN_32751 [...    69   2e-10
gi|308453346|ref|XP_003089403.1| hypothetical protein CRE_10738 ...    68   4e-10
gi|301112981|ref|XP_002998261.1| helitron helicase-like protein ...    68   5e-10
gi|308492872|ref|XP_003108626.1| hypothetical protein CRE_10908 ...    63   2e-08
gi|301120742|ref|XP_002908098.1| helitron helicase-like protein ...    58   5e-07
gi|301093355|ref|XP_002997525.1| helitron helicase-like protein ...    58   5e-07
gi|301115742|ref|XP_002905600.1| helitron helicase-like protein ...    57   1e-06
gi|301109900|ref|XP_002904030.1| helitron helicase-like protein ...    57   1e-06
gi|308464865|ref|XP_003094696.1| hypothetical protein CRE_27833 ...    53   1e-05
gi|341875030|gb|EGT30965.1| hypothetical protein CAEBREN_12265 [...    52   2e-05
gi|341876360|gb|EGT32295.1| hypothetical protein CAEBREN_24730 [...    52   2e-05
gi|308450248|ref|XP_003088230.1| hypothetical protein CRE_09933 ...    52   3e-05
gi|328706448|ref|XP_003243099.1| PREDICTED: hypothetical protein...    51   6e-05
gi|168029071|ref|XP_001767050.1| predicted protein [Physcomitrel...    51   6e-05
gi|301106857|ref|XP_002902511.1| helitron helicase-like protein ...    51   6e-05
gi|301092409|ref|XP_002997061.1| helitron helicase-like protein ...    50   8e-05
gi|301101185|ref|XP_002899681.1| helitron helicase-like protein ...    50   1e-04
gi|301115808|ref|XP_002905633.1| helitron helicase-like protein ...    50   2e-04
gi|321459122|gb|EFX70179.1| hypothetical protein DAPPUDRAFT_1129...    48   4e-04
gi|321453807|gb|EFX65009.1| hypothetical protein DAPPUDRAFT_2653...    48   5e-04
gi|341902555|gb|EGT58490.1| hypothetical protein CAEBREN_29913 [...    47   9e-04
gi|321465868|gb|EFX76867.1| hypothetical protein DAPPUDRAFT_5486...    47   0.001
gi|321465869|gb|EFX76868.1| hypothetical protein DAPPUDRAFT_7051...    47   0.001
gi|218552698|ref|YP_002385611.1| hypothetical protein ECIAI1_011...    47   0.001
gi|320200365|gb|EFW74951.1| Putative exported protein [Escherich...    46   0.001
gi|300923099|ref|ZP_07139161.1| hypothetical protein HMPREF9548_...    46   0.002
gi|324118466|gb|EGC12360.1| hypothetical protein ERBG_01716 [Esc...    46   0.002
gi|345363172|gb|EGW95315.1| hypothetical protein EC30301_0087 [E...    46   0.002
gi|309796107|ref|ZP_07690519.1| conserved hypothetical protein [...    46   0.002
gi|74310735|ref|YP_309154.1| hypothetical protein SSON_0125 [Shi...    46   0.002
gi|321450794|gb|EFX62674.1| hypothetical protein DAPPUDRAFT_3366...    46   0.002
gi|209917308|ref|YP_002291392.1| hypothetical protein ECSE_0117 ...    46   0.002
gi|341874774|gb|EGT30709.1| hypothetical protein CAEBREN_24573 [...    46   0.002
gi|324017780|gb|EGB86999.1| hypothetical protein HMPREF9542_0358...    46   0.002
gi|300816154|ref|ZP_07096377.1| conserved hypothetical protein [...    46   0.002
gi|219111485|ref|XP_002177494.1| predicted protein [Phaeodactylu...    46   0.002
gi|321450911|gb|EFX62749.1| hypothetical protein DAPPUDRAFT_1198...    46   0.002
gi|321449523|gb|EFX61931.1| hypothetical protein DAPPUDRAFT_2732...    46   0.002
gi|333010611|gb|EGK30044.1| hypothetical protein SFVA6_0407 [Shi...    45   0.002
gi|170061771|ref|XP_001866380.1| conserved hypothetical protein ...    45   0.003
gi|321454299|gb|EFX65475.1| hypothetical protein DAPPUDRAFT_6546...    45   0.003
gi|221121357|ref|XP_002162573.1| PREDICTED: similar to ATP-depen...    45   0.003
gi|328704077|ref|XP_003242397.1| PREDICTED: hypothetical protein...    45   0.004
gi|328725892|ref|XP_003248660.1| PREDICTED: hypothetical protein...    45   0.004
gi|170684092|ref|YP_001742244.1| hypothetical protein EcSMS35_01...    45   0.004
gi|321457638|gb|EFX68720.1| hypothetical protein DAPPUDRAFT_1142...    45   0.004
gi|328725603|ref|XP_003248544.1| PREDICTED: hypothetical protein...    45   0.005
gi|331681500|ref|ZP_08382137.1| putative membrane protein [Esche...    45   0.005
gi|110640335|ref|YP_668063.1| hypothetical protein ECP_0124 [Esc...    45   0.005
gi|320179678|gb|EFW54627.1| Putative exported protein [Shigella ...    44   0.006
gi|331666352|ref|ZP_08367233.1| putative membrane protein [Esche...    44   0.006
gi|26246057|ref|NP_752096.1| hypothetical protein c0146 [Escheri...    44   0.006
gi|193063237|ref|ZP_03044328.1| conserved hypothetical protein [...    44   0.006
gi|300821878|ref|ZP_07102022.1| conserved hypothetical protein [...    44   0.006
gi|331661170|ref|ZP_08362102.1| putative membrane protein [Esche...    44   0.006
gi|315294645|gb|EFU53992.1| conserved hypothetical protein [Esch...    44   0.006
gi|218698537|ref|YP_002406166.1| hypothetical protein ECIAI39_01...    44   0.006
gi|323160185|gb|EFZ46145.1| hypothetical protein ECE128010_3607 ...    44   0.006
gi|345392110|gb|EGX21896.1| hypothetical protein ECSTECS1191_047...    44   0.006
gi|338771848|gb|EGP26578.1| hypothetical protein PPECC33_1040 [E...    44   0.006
gi|222031950|emb|CAP74688.1| Uncharacterized protein yach [Esche...    44   0.007
gi|324008303|gb|EGB77522.1| hypothetical protein HMPREF9532_0199...    44   0.007
gi|300938516|ref|ZP_07153254.1| conserved hypothetical protein [...    44   0.007
gi|301026049|ref|ZP_07189528.1| conserved hypothetical protein [...    44   0.007
gi|321453322|gb|EFX64568.1| hypothetical protein DAPPUDRAFT_2661...    44   0.007
gi|191166341|ref|ZP_03028173.1| conserved hypothetical protein [...    44   0.007
gi|321451703|gb|EFX63268.1| hypothetical protein DAPPUDRAFT_1193...    44   0.008
gi|321452419|gb|EFX63808.1| hypothetical protein DAPPUDRAFT_1188...    44   0.008
gi|332095406|gb|EGJ00429.1| hypothetical protein SB521682_0116 [...    44   0.008
gi|345387313|gb|EGX17137.1| hypothetical protein ECSTECH18_0080 ...    44   0.009
gi|167526872|ref|XP_001747769.1| hypothetical protein [Monosiga ...    43   0.009
gi|293408208|ref|ZP_06652048.1| conserved hypothetical protein [...    43   0.010
gi|268553405|ref|XP_002634688.1| Hypothetical protein CBG19674 [...    43   0.010
gi|170768380|ref|ZP_02902833.1| conserved hypothetical protein [...    43   0.010
gi|331651018|ref|ZP_08352046.1| putative membrane protein [Esche...    43   0.011
gi|218703374|ref|YP_002410893.1| hypothetical protein ECUMN_0114...    43   0.011
gi|321445647|gb|EFX60744.1| hypothetical protein DAPPUDRAFT_3416...    43   0.011
gi|321453723|gb|EFX64932.1| hypothetical protein DAPPUDRAFT_2655...    43   0.011
gi|306815282|ref|ZP_07449431.1| hypothetical protein ECNC101_017...    43   0.011
gi|16128110|ref|NP_414659.1| predicted protein [Escherichia coli...    43   0.012
gi|331671633|ref|ZP_08372431.1| putative membrane protein [Esche...    43   0.012
gi|323960061|gb|EGB55707.1| hypothetical protein ERGG_03502 [Esc...    43   0.012
gi|300949860|ref|ZP_07163827.1| conserved hypothetical protein [...    43   0.012
gi|193071244|ref|ZP_03052165.1| conserved hypothetical protein [...    43   0.013
gi|194440123|ref|ZP_03072174.1| conserved hypothetical protein [...    43   0.013
gi|300919673|ref|ZP_07136163.1| conserved hypothetical protein [...    43   0.013
gi|254037533|ref|ZP_04871610.1| conserved hypothetical protein [...    43   0.013
gi|331640570|ref|ZP_08341718.1| putative membrane protein [Esche...    43   0.014
gi|188496071|ref|ZP_03003341.1| conserved hypothetical protein [...    43   0.015
gi|260790787|ref|XP_002590422.1| hypothetical protein BRAFLDRAFT...    43   0.016
gi|170021529|ref|YP_001726483.1| hypothetical protein EcolC_3542...    43   0.016
gi|157156701|ref|YP_001461285.1| hypothetical protein EcE24377A_...    43   0.017
gi|341879788|gb|EGT35723.1| hypothetical protein CAEBREN_05219 [...    43   0.017
gi|323970787|gb|EGB66041.1| hypothetical protein ERHG_03246 [Esc...    43   0.017
gi|222635740|gb|EEE65872.1| hypothetical protein OsJ_21672 [Oryz...    43   0.018
gi|260866268|ref|YP_003232670.1| hypothetical protein ECO111_011...    43   0.019
gi|312970212|ref|ZP_07784394.1| uncharacterized protein yacH [Es...    43   0.019
gi|332341447|gb|AEE54781.1| conserved hypothetical protein [Esch...    43   0.019
gi|260831954|ref|XP_002610923.1| hypothetical protein BRAFLDRAFT...    43   0.020
gi|345395888|gb|EGX25623.1| hypothetical protein ECTX1999_0080 [...    43   0.020
gi|281177340|dbj|BAI53670.1| conserved hypothetical protein [Esc...    42   0.021
gi|333021748|gb|EGK40997.1| hypothetical protein SFK227_0119 [Sh...    42   0.022
gi|308446237|ref|XP_003087129.1| hypothetical protein CRE_20673 ...    42   0.022
gi|159110588|ref|XP_001705547.1| Hypothetical protein GL50803_48...    42   0.024
gi|312376930|gb|EFR23883.1| hypothetical protein AND_11914 [Anop...    42   0.026
gi|321452591|gb|EFX63940.1| hypothetical protein DAPPUDRAFT_3347...    42   0.027
gi|110804178|ref|YP_687698.1| hypothetical protein SFV_0108 [Shi...    42   0.028
gi|300905530|ref|ZP_07123291.1| hypothetical protein HMPREF9536_...    42   0.031
gi|168752573|ref|ZP_02777595.1| conserved hypothetical protein [...    42   0.033
gi|221109657|ref|XP_002168950.1| PREDICTED: similar to F59H6.5 [...    42   0.033
gi|293417991|ref|ZP_06660613.1| yacH protein [Escherichia coli B...    42   0.033
gi|345368188|gb|EGX00195.1| hypothetical protein ECSTECMHI813_50...    42   0.034
gi|320658240|gb|EFX25969.1| hypothetical protein ECO7815_24011 [...    42   0.035
gi|323935046|gb|EGB31417.1| hypothetical protein ERCG_03630 [Esc...    42   0.036
gi|321453182|gb|EFX64444.1| hypothetical protein DAPPUDRAFT_3341...    42   0.037
gi|308473709|ref|XP_003099078.1| hypothetical protein CRE_27781 ...    42   0.039
gi|321453111|gb|EFX64382.1| hypothetical protein DAPPUDRAFT_1182...    42   0.039
gi|15799801|ref|NP_285813.1| hypothetical protein Z0127 [Escheri...    42   0.041
gi|91209185|ref|YP_539171.1| hypothetical protein UTI89_C0130 [E...    42   0.042
gi|215485281|ref|YP_002327712.1| hypothetical protein E2348C_012...    42   0.043
gi|308062164|gb|ADO04052.1| putative bifunctional alpha-2,3/-2,8...    42   0.044
gi|323171279|gb|EFZ56927.1| hypothetical protein ECLT68_4215 [Es...    41   0.047
gi|323975720|gb|EGB70816.1| hypothetical protein ERFG_03357 [Esc...    41   0.050
gi|109947788|ref|YP_665016.1| bifunctional alpha-2,3/-2,8-sialyl...    41   0.053
gi|159480848|ref|XP_001698494.1| hypothetical protein CHLREDRAFT...    41   0.059
gi|187731189|ref|YP_001878925.1| hypothetical protein SbBS512_E0...    41   0.062
gi|333011503|gb|EGK30917.1| hypothetical protein SFK272_0461 [Sh...    41   0.065
gi|218687995|ref|YP_002396207.1| hypothetical protein ECED1_0121...    41   0.066
gi|323964991|gb|EGB60457.1| hypothetical protein ERJG_03731 [Esc...    41   0.066
gi|321451757|gb|EFX63308.1| hypothetical protein DAPPUDRAFT_1193...    41   0.068
gi|321457644|gb|EFX68726.1| hypothetical protein DAPPUDRAFT_2596...    41   0.068
gi|335578436|gb|EGM63652.1| putative membrane protein [Shigella ...    41   0.073
gi|221105997|ref|XP_002169913.1| PREDICTED: similar to ATP-depen...    40   0.082
gi|82542720|ref|YP_406667.1| hypothetical protein SBO_0106 [Shig...    40   0.11 
gi|321452383|gb|EFX63780.1| hypothetical protein DAPPUDRAFT_2676...    40   0.11 
gi|47230405|emb|CAF99598.1| unnamed protein product [Tetraodon n...    40   0.13 
gi|189402189|ref|ZP_03006618.1| conserved hypothetical protein [...    40   0.13 
gi|302832524|ref|XP_002947826.1| hypothetical protein VOLCADRAFT...    40   0.13 
gi|321453113|gb|EFX64384.1| hypothetical protein DAPPUDRAFT_3342...    40   0.14 
gi|321454263|gb|EFX65440.1| hypothetical protein DAPPUDRAFT_3331...    40   0.15 
gi|323190203|gb|EFZ75479.1| hypothetical protein ECRN5871_1358 [...    40   0.15 
gi|321453053|gb|EFX64331.1| hypothetical protein DAPPUDRAFT_2665...    40   0.16 
gi|268534174|ref|XP_002632217.1| Hypothetical protein CBG07085 [...    40   0.17 
gi|320190360|gb|EFW65010.1| Putative exported protein [Escherich...    40   0.17 
gi|321457640|gb|EFX68722.1| LOW QUALITY PROTEIN: hypothetical pr...    39   0.19 
gi|321458526|gb|EFX69593.1| hypothetical protein DAPPUDRAFT_2583...    39   0.20 
gi|124806765|ref|XP_001350826.1| conserved protein [Plasmodium f...    39   0.23 
gi|321450653|gb|EFX62585.1| hypothetical protein DAPPUDRAFT_3367...    39   0.23 
gi|321453304|gb|EFX64552.1| hypothetical protein DAPPUDRAFT_1180...    39   0.24 
gi|321463666|gb|EFX74680.1| hypothetical protein DAPPUDRAFT_2515...    39   0.25 
gi|308063367|gb|ADO05254.1| putative bifunctional alpha-2,3/-2,8...    39   0.25 
gi|301103250|ref|XP_002900711.1| helitron helicase-like protein ...    39   0.26 
gi|221090707|ref|XP_002169539.1| PREDICTED: similar to F59H6.5, ...    39   0.26 
gi|331645234|ref|ZP_08346345.1| putative membrane protein [Esche...    38   0.30 
gi|321453918|gb|EFX65114.1| hypothetical protein DAPPUDRAFT_2651...    38   0.30 
gi|321447916|gb|EFX61241.1| hypothetical protein DAPPUDRAFT_3403...    38   0.31 
gi|225428352|ref|XP_002280049.1| PREDICTED: hypothetical protein...    38   0.44 
gi|327266676|ref|XP_003218130.1| PREDICTED: hypothetical protein...    37   0.76 
gi|218440494|ref|YP_002378823.1| hypothetical protein PCC7424_35...    37   0.81 
gi|159481538|ref|XP_001698835.1| hypothetical protein CHLREDRAFT...    37   0.83 
gi|302855465|ref|XP_002959226.1| hypothetical protein VOLCADRAFT...    37   0.90 
gi|321453112|gb|EFX64383.1| hypothetical protein DAPPUDRAFT_3342...    37   0.91 
gi|291227621|ref|XP_002733781.1| PREDICTED: hypothetical protein...    37   0.97 
gi|261260013|gb|ACX54941.1| MIP14104p [Drosophila melanogaster]        37   1.0  
gi|321454126|gb|EFX65310.1| hypothetical protein DAPPUDRAFT_1173...    37   1.1  
gi|340724744|ref|XP_003400741.1| PREDICTED: hypothetical protein...    37   1.3  
gi|328785203|ref|XP_003250560.1| PREDICTED: hypothetical protein...    37   1.4  
gi|345565296|gb|EGX48247.1| hypothetical protein AOL_s00080g372 ...    37   1.5  
gi|17552034|ref|NP_498414.1| hypothetical protein C05D11.13 [Cae...    36   1.6  
gi|218547573|ref|YP_002381364.1| hypothetical protein EFER_0138 ...    36   1.9  
gi|321448495|gb|EFX61470.1| hypothetical protein DAPPUDRAFT_3394...    36   1.9  
gi|325496050|gb|EGC93909.1| hypothetical protein ECD227_0147 [Es...    36   2.3  
gi|196005451|ref|XP_002112592.1| hypothetical protein TRIADDRAFT...    35   2.6  
gi|224048581|ref|XP_002192240.1| PREDICTED: similar to KIAA0244 ...    35   2.9  
gi|157119489|ref|XP_001653407.1| hypothetical protein AaeL_AAEL0...    35   3.1  
gi|195014854|ref|XP_001984090.1| GH15196 [Drosophila grimshawi] ...    35   3.2  
gi|324112472|gb|EGC06449.1| hypothetical protein ERIG_02804 [Esc...    35   3.5  
gi|341890423|gb|EGT46358.1| hypothetical protein CAEBREN_23163 [...    35   3.8  
gi|327280228|ref|XP_003224854.1| PREDICTED: PHD finger protein 3...    35   4.0  
gi|302834004|ref|XP_002948565.1| hypothetical protein VOLCADRAFT...    35   4.3  
gi|159481522|ref|XP_001698828.1| hypothetical protein CHLREDRAFT...    35   4.4  
gi|307201524|gb|EFN81287.1| Cyclin-dependent kinase 2-associated...    35   4.6  
gi|308798625|ref|XP_003074092.1| putative acyl-CoA dehydrogenase...    34   6.7  
gi|295673837|ref|XP_002797464.1| predicted protein [Paracoccidio...    34   7.3  
gi|194880369|ref|XP_001974421.1| GG21096 [Drosophila erecta] >gn...    34   8.1  
gi|195483804|ref|XP_002090440.1| GE12801 [Drosophila yakuba] >gn...    34   9.2  

Searching..................................................done


Results from round 5


                                                                 Score    E
Sequences producing significant alignments:                      (bits) Value
Sequences used in model and found again:

gi|344248032|gb|EGW04136.1| Polycystic kidney disease protein 1-...   126   1e-27
gi|195168802|ref|XP_002025219.1| GL13367 [Drosophila persimilis]...   114   6e-24
gi|198470188|ref|XP_002133386.1| GA22844 [Drosophila pseudoobscu...   114   6e-24
gi|333467906|gb|EGK96756.1| AGAP013054-PA [Anopheles gambiae str...   112   2e-23
gi|195397279|ref|XP_002057256.1| GJ16449 [Drosophila virilis] >g...   109   2e-22
gi|170034603|ref|XP_001845163.1| glutamine gamma-glutamyltransfe...   107   5e-22
gi|24640188|ref|NP_572342.1| CG14442, isoform A [Drosophila mela...   107   8e-22
gi|194896406|ref|XP_001978473.1| GG17663 [Drosophila erecta] >gn...   107   8e-22
gi|195133019|ref|XP_002010937.1| GI21431 [Drosophila mojavensis]...   106   9e-22
gi|195470010|ref|XP_002099928.1| GE16452 [Drosophila yakuba] >gn...   106   1e-21
gi|194764149|ref|XP_001964194.1| GF20845 [Drosophila ananassae] ...   105   2e-21
gi|195340277|ref|XP_002036740.1| GM12557 [Drosophila sechellia] ...   105   3e-21
gi|308506595|ref|XP_003115480.1| hypothetical protein CRE_18466 ...   104   3e-21
gi|195047634|ref|XP_001992381.1| GH24236 [Drosophila grimshawi] ...   104   4e-21
gi|308460332|ref|XP_003092471.1| hypothetical protein CRE_30483 ...   103   7e-21
gi|308474653|ref|XP_003099547.1| hypothetical protein CRE_29062 ...   103   8e-21
gi|281359939|ref|NP_001162681.1| CG14442, isoform B [Drosophila ...   103   1e-20
gi|308467870|ref|XP_003096180.1| hypothetical protein CRE_30375 ...   102   2e-20
gi|326669705|ref|XP_700451.4| PREDICTED: histone-lysine N-methyl...    98   4e-19
gi|308459798|ref|XP_003092212.1| hypothetical protein CRE_17617 ...    97   6e-19
gi|341889497|gb|EGT45432.1| hypothetical protein CAEBREN_05646 [...    91   4e-17
gi|195554399|ref|XP_002076888.1| GD24585 [Drosophila simulans] >...    91   7e-17
gi|312376931|gb|EFR23884.1| hypothetical protein AND_11915 [Anop...    91   7e-17
gi|341879613|gb|EGT35548.1| hypothetical protein CAEBREN_00452 [...    90   1e-16
gi|170037416|ref|XP_001846554.1| conserved hypothetical protein ...    90   1e-16
gi|301112981|ref|XP_002998261.1| helitron helicase-like protein ...    89   1e-16
gi|345441848|gb|AEN86880.1| MIP32251p1 [Drosophila melanogaster]       89   1e-16
gi|281351474|gb|EFB27058.1| hypothetical protein PANDA_009830 [A...    88   5e-16
gi|149411848|ref|XP_001509595.1| PREDICTED: zinc finger protein ...    87   8e-16
gi|170046371|ref|XP_001850741.1| conserved hypothetical protein ...    87   1e-15
gi|148679484|gb|EDL11431.1| RIKEN cDNA 4930566A11, isoform CRA_a...    87   1e-15
gi|341902524|gb|EGT58459.1| hypothetical protein CAEBREN_15442 [...    86   2e-15
gi|57087335|ref|XP_546846.1| PREDICTED: zinc finger protein 821 ...    86   2e-15
gi|301771163|ref|XP_002921001.1| PREDICTED: zinc finger protein ...    86   2e-15
gi|332227662|ref|XP_003263010.1| PREDICTED: zinc finger protein ...    86   2e-15
gi|126304835|ref|XP_001367183.1| PREDICTED: zinc finger protein ...    86   2e-15
gi|326927602|ref|XP_003209980.1| PREDICTED: zinc finger protein ...    86   3e-15
gi|327285482|ref|XP_003227462.1| PREDICTED: zinc finger protein ...    86   3e-15
gi|297284373|ref|XP_001105637.2| PREDICTED: zinc finger protein ...    86   3e-15
gi|338723211|ref|XP_003364677.1| PREDICTED: zinc finger protein ...    85   3e-15
gi|332227666|ref|XP_003263012.1| PREDICTED: zinc finger protein ...    85   3e-15
gi|320118854|ref|NP_001188481.1| zinc finger protein 821 isoform...    85   3e-15
gi|166979981|sp|O75541.2|ZN821_HUMAN RecName: Full=Zinc finger p...    85   3e-15
gi|297699132|ref|XP_002826649.1| PREDICTED: zinc finger protein ...    85   4e-15
gi|84000283|ref|NP_001033241.1| zinc finger protein 821 [Bos tau...    85   4e-15
gi|109129121|ref|XP_001105777.1| PREDICTED: zinc finger protein ...    85   4e-15
gi|335289183|ref|XP_003126947.2| PREDICTED: zinc finger protein ...    85   4e-15
gi|149699303|ref|XP_001500437.1| PREDICTED: zinc finger protein ...    85   4e-15
gi|8922071|ref|NP_060000.1| zinc finger protein 821 isoform 2 [H...    85   4e-15
gi|341881547|gb|EGT37482.1| hypothetical protein CAEBREN_25238 [...    85   4e-15
gi|308470437|ref|XP_003097452.1| hypothetical protein CRE_16968 ...    85   5e-15
gi|297699134|ref|XP_002826650.1| PREDICTED: zinc finger protein ...    84   5e-15
gi|148679486|gb|EDL11433.1| RIKEN cDNA 4930566A11, isoform CRA_b...    84   5e-15
gi|157111047|ref|XP_001651368.1| hypothetical protein AaeL_AAEL0...    84   5e-15
gi|126304837|ref|XP_001367231.1| PREDICTED: zinc finger protein ...    84   6e-15
gi|291390428|ref|XP_002711736.1| PREDICTED: zinc finger protein ...    84   8e-15
gi|344290766|ref|XP_003417108.1| PREDICTED: zinc finger protein ...    84   1e-14
gi|301093984|ref|XP_002997836.1| helitron helicase-like protein ...    83   1e-14
gi|50754061|ref|XP_414235.1| PREDICTED: hypothetical protein [Ga...    83   1e-14
gi|344290768|ref|XP_003417109.1| PREDICTED: zinc finger protein ...    83   2e-14
gi|119579621|gb|EAW59217.1| hypothetical protein LOC55565, isofo...    83   2e-14
gi|296231494|ref|XP_002761170.1| PREDICTED: zinc finger protein ...    83   2e-14
gi|74193871|dbj|BAE22853.1| unnamed protein product [Mus musculus]     82   2e-14
gi|269308253|ref|NP_083744.2| zinc finger protein 821 [Mus muscu...    82   2e-14
gi|312376928|gb|EFR23881.1| hypothetical protein AND_11910 [Anop...    82   2e-14
gi|296231496|ref|XP_002761171.1| PREDICTED: zinc finger protein ...    82   3e-14
gi|37748138|gb|AAH59014.1| Zinc finger protein 821 [Mus musculus]      82   3e-14
gi|224064629|ref|XP_002196854.1| PREDICTED: zinc finger protein ...    82   4e-14
gi|309355528|emb|CAS00932.1| hypothetical protein CBG_26851 [Cae...    81   4e-14
gi|312381870|gb|EFR27509.1| hypothetical protein AND_05751 [Anop...    81   4e-14
gi|341898446|gb|EGT54381.1| hypothetical protein CAEBREN_32751 [...    80   8e-14
gi|345452384|gb|AEN94422.1| hypothetical protein [Adineta vaga]        80   1e-13
gi|301090571|ref|XP_002895495.1| helitron helicase-like protein ...    80   1e-13
gi|309359073|emb|CAR99887.1| hypothetical protein CBG_27608 [Cae...    80   1e-13
gi|301093355|ref|XP_002997525.1| helitron helicase-like protein ...    79   2e-13
gi|301120742|ref|XP_002908098.1| helitron helicase-like protein ...    79   2e-13
gi|341875030|gb|EGT30965.1| hypothetical protein CAEBREN_12265 [...    79   2e-13
gi|308453346|ref|XP_003089403.1| hypothetical protein CRE_10738 ...    79   3e-13
gi|308469465|ref|XP_003096970.1| hypothetical protein CRE_21455 ...    78   4e-13
gi|333467903|gb|EGK96754.1| AGAP013404-PA [Anopheles gambiae str...    78   4e-13
gi|333467905|gb|EAA07821.4| AGAP002838-PA [Anopheles gambiae str...    78   4e-13
gi|18606251|gb|AAH23180.1| Zfp821 protein [Mus musculus]               77   9e-13
gi|301106857|ref|XP_002902511.1| helitron helicase-like protein ...    77   1e-12
gi|308464865|ref|XP_003094696.1| hypothetical protein CRE_27833 ...    76   1e-12
gi|301092409|ref|XP_002997061.1| helitron helicase-like protein ...    76   2e-12
gi|28201555|gb|AAO34493.1| putative helicase [Oryza sativa Japon...    76   2e-12
gi|108709879|gb|ABF97674.1| expressed protein [Oryza sativa Japo...    76   2e-12
gi|195448531|ref|XP_002071699.1| GK25002 [Drosophila willistoni]...    75   3e-12
gi|301101185|ref|XP_002899681.1| helitron helicase-like protein ...    75   3e-12
gi|308492872|ref|XP_003108626.1| hypothetical protein CRE_10908 ...    74   5e-12
gi|341894564|gb|EGT50499.1| hypothetical protein CAEBREN_15037 [...    74   6e-12
gi|301115742|ref|XP_002905600.1| helitron helicase-like protein ...    74   7e-12
gi|301109900|ref|XP_002904030.1| helitron helicase-like protein ...    74   9e-12
gi|149038150|gb|EDL92510.1| similar to 4930566A11Rik protein (pr...    73   1e-11
gi|297610211|ref|NP_001064280.2| Os10g0192300 [Oryza sativa Japo...    73   2e-11
gi|119579620|gb|EAW59216.1| hypothetical protein LOC55565, isofo...    72   2e-11
gi|58332530|ref|NP_001011339.1| zinc finger protein 821 [Xenopus...    71   5e-11
gi|301091640|ref|XP_002896000.1| helitron helicase-like protein ...    71   5e-11
gi|119579614|gb|EAW59210.1| hypothetical protein LOC55565, isofo...    70   2e-10
gi|195168800|ref|XP_002025218.1| GL13366 [Drosophila persimilis]...    69   2e-10
gi|125574222|gb|EAZ15506.1| hypothetical protein OsJ_30915 [Oryz...    69   3e-10
gi|195470014|ref|XP_002099930.1| GE16451 [Drosophila yakuba] >gn...    68   6e-10
gi|222625381|gb|EEE59513.1| hypothetical protein OsJ_11765 [Oryz...    67   7e-10
gi|198470190|ref|XP_001355260.2| GA12988 [Drosophila pseudoobscu...    67   7e-10
gi|195448529|ref|XP_002071698.1| GK25003 [Drosophila willistoni]...    67   1e-09
gi|308498874|ref|XP_003111623.1| hypothetical protein CRE_03176 ...    66   2e-09
gi|194764151|ref|XP_001964195.1| GF20844 [Drosophila ananassae] ...    66   2e-09
gi|328791202|ref|XP_003251531.1| PREDICTED: hypothetical protein...    65   3e-09
gi|222618947|gb|EEE55079.1| hypothetical protein OsJ_02812 [Oryz...    65   3e-09
gi|301115808|ref|XP_002905633.1| helitron helicase-like protein ...    65   4e-09
gi|112983382|ref|NP_001036969.1| fibroin-modulator-binding prote...    65   4e-09
gi|218188752|gb|EEC71179.1| hypothetical protein OsI_03059 [Oryz...    65   4e-09
gi|158290473|ref|XP_312075.3| AGAP002838-PA [Anopheles gambiae s...    65   5e-09
gi|195340273|ref|XP_002036738.1| GM12556 [Drosophila sechellia] ...    64   1e-08
gi|195554401|ref|XP_002076889.1| GD24584 [Drosophila simulans] >...    64   1e-08
gi|195448533|ref|XP_002071700.1| GK25001 [Drosophila willistoni]...    63   2e-08
gi|24640192|ref|NP_572343.1| CG14440 [Drosophila melanogaster] >...    63   2e-08
gi|322793929|gb|EFZ17215.1| hypothetical protein SINV_16251 [Sol...    62   2e-08
gi|125557344|gb|EAZ02880.1| hypothetical protein OsI_25012 [Oryz...    62   3e-08
gi|340711891|ref|XP_003394500.1| PREDICTED: hypothetical protein...    61   5e-08
gi|115470727|ref|NP_001058962.1| Os07g0164700 [Oryza sativa Japo...    61   6e-08
gi|332018832|gb|EGI59390.1| hypothetical protein G5I_12453 [Acro...    61   6e-08
gi|125599222|gb|EAZ38798.1| hypothetical protein OsJ_23201 [Oryz...    60   9e-08
gi|307166487|gb|EFN60572.1| hypothetical protein EAG_03743 [Camp...    60   1e-07
gi|321453807|gb|EFX65009.1| hypothetical protein DAPPUDRAFT_2653...    60   1e-07
gi|341876360|gb|EGT32295.1| hypothetical protein CAEBREN_24730 [...    60   1e-07
gi|307202797|gb|EFN82080.1| hypothetical protein EAI_01037 [Harp...    59   2e-07
gi|168029071|ref|XP_001767050.1| predicted protein [Physcomitrel...    59   2e-07
gi|222612753|gb|EEE50885.1| hypothetical protein OsJ_31363 [Oryz...    59   2e-07
gi|321459122|gb|EFX70179.1| hypothetical protein DAPPUDRAFT_1129...    59   3e-07
gi|321465868|gb|EFX76867.1| hypothetical protein DAPPUDRAFT_5486...    58   4e-07
gi|328706448|ref|XP_003243099.1| PREDICTED: hypothetical protein...    57   9e-07
gi|308450248|ref|XP_003088230.1| hypothetical protein CRE_09933 ...    57   1e-06
gi|328709931|ref|XP_003244111.1| PREDICTED: hypothetical protein...    56   1e-06
gi|195397281|ref|XP_002057257.1| GJ16448 [Drosophila virilis] >g...    56   2e-06
gi|33589362|gb|AAQ22448.1| RE55548p [Drosophila melanogaster]          56   2e-06
gi|242087537|ref|XP_002439601.1| hypothetical protein SORBIDRAFT...    56   2e-06
gi|158291902|ref|XP_001688442.1| AGAP003657-PA [Anopheles gambia...    55   2e-06
gi|195047639|ref|XP_001992382.1| GH24235 [Drosophila grimshawi] ...    55   4e-06
gi|195133021|ref|XP_002010938.1| GI21429 [Drosophila mojavensis]...    55   5e-06
gi|218193329|gb|EEC75756.1| hypothetical protein OsI_12651 [Oryz...    54   5e-06
gi|194896415|ref|XP_001978474.1| GG17662 [Drosophila erecta] >gn...    54   7e-06
gi|333468882|gb|EDO64164.2| AGAP003657-PA [Anopheles gambiae str...    53   2e-05
gi|157111045|ref|XP_001651367.1| hypothetical protein AaeL_AAEL0...    52   3e-05
gi|341902555|gb|EGT58490.1| hypothetical protein CAEBREN_29913 [...    52   3e-05
gi|297725989|ref|NP_001175358.1| Os08g0112000 [Oryza sativa Japo...    52   4e-05
gi|157114827|ref|XP_001652441.1| NBP2b protein, putative [Aedes ...    51   5e-05
gi|222639790|gb|EEE67922.1| hypothetical protein OsJ_25793 [Oryz...    51   6e-05
gi|170042489|ref|XP_001848956.1| conserved hypothetical protein ...    50   9e-05

Sequences not found previously or not previously below threshold:

gi|301103250|ref|XP_002900711.1| helitron helicase-like protein ...    55   4e-06
gi|321449523|gb|EFX61931.1| hypothetical protein DAPPUDRAFT_2732...    53   1e-05
gi|321457638|gb|EFX68720.1| hypothetical protein DAPPUDRAFT_1142...    53   2e-05
gi|321450911|gb|EFX62749.1| hypothetical protein DAPPUDRAFT_1198...    52   2e-05
gi|321465869|gb|EFX76868.1| hypothetical protein DAPPUDRAFT_7051...    52   2e-05
gi|221121357|ref|XP_002162573.1| PREDICTED: similar to ATP-depen...    52   3e-05
gi|321450794|gb|EFX62674.1| hypothetical protein DAPPUDRAFT_3366...    51   5e-05
gi|321454299|gb|EFX65475.1| hypothetical protein DAPPUDRAFT_6546...    50   8e-05
gi|341874774|gb|EGT30709.1| hypothetical protein CAEBREN_24573 [...    50   8e-05
gi|167526872|ref|XP_001747769.1| hypothetical protein [Monosiga ...    50   1e-04
gi|321451703|gb|EFX63268.1| hypothetical protein DAPPUDRAFT_1193...    50   1e-04
gi|321452419|gb|EFX63808.1| hypothetical protein DAPPUDRAFT_1188...    50   1e-04
gi|321453322|gb|EFX64568.1| hypothetical protein DAPPUDRAFT_2661...    50   1e-04
gi|321445647|gb|EFX60744.1| hypothetical protein DAPPUDRAFT_3416...    49   2e-04
gi|321453723|gb|EFX64932.1| hypothetical protein DAPPUDRAFT_2655...    49   2e-04
gi|328704077|ref|XP_003242397.1| PREDICTED: hypothetical protein...    48   4e-04
gi|321453182|gb|EFX64444.1| hypothetical protein DAPPUDRAFT_3341...    48   4e-04
gi|321451757|gb|EFX63308.1| hypothetical protein DAPPUDRAFT_1193...    48   6e-04
gi|321457644|gb|EFX68726.1| hypothetical protein DAPPUDRAFT_2596...    48   6e-04
gi|328725892|ref|XP_003248660.1| PREDICTED: hypothetical protein...    48   6e-04
gi|321453111|gb|EFX64382.1| hypothetical protein DAPPUDRAFT_1182...    47   0.001
gi|110640335|ref|YP_668063.1| hypothetical protein ECP_0124 [Esc...    47   0.001
gi|26246057|ref|NP_752096.1| hypothetical protein c0146 [Escheri...    47   0.001
gi|315294645|gb|EFU53992.1| conserved hypothetical protein [Esch...    47   0.001
gi|331661170|ref|ZP_08362102.1| putative membrane protein [Esche...    47   0.001
gi|260790787|ref|XP_002590422.1| hypothetical protein BRAFLDRAFT...    47   0.001
gi|222031950|emb|CAP74688.1| Uncharacterized protein yach [Esche...    47   0.001
gi|218552698|ref|YP_002385611.1| hypothetical protein ECIAI1_011...    47   0.001
gi|260831954|ref|XP_002610923.1| hypothetical protein BRAFLDRAFT...    47   0.001
gi|324008303|gb|EGB77522.1| hypothetical protein HMPREF9532_0199...    47   0.001
gi|320200365|gb|EFW74951.1| Putative exported protein [Escherich...    47   0.001
gi|345363172|gb|EGW95315.1| hypothetical protein EC30301_0087 [E...    46   0.001
gi|300923099|ref|ZP_07139161.1| hypothetical protein HMPREF9548_...    46   0.001
gi|324118466|gb|EGC12360.1| hypothetical protein ERBG_01716 [Esc...    46   0.001
gi|333010611|gb|EGK30044.1| hypothetical protein SFVA6_0407 [Shi...    46   0.001
gi|309796107|ref|ZP_07690519.1| conserved hypothetical protein [...    46   0.002
gi|321453304|gb|EFX64552.1| hypothetical protein DAPPUDRAFT_1180...    46   0.002
gi|321463666|gb|EFX74680.1| hypothetical protein DAPPUDRAFT_2515...    46   0.002
gi|74310735|ref|YP_309154.1| hypothetical protein SSON_0125 [Shi...    46   0.002
gi|321452591|gb|EFX63940.1| hypothetical protein DAPPUDRAFT_3347...    46   0.002
gi|331681500|ref|ZP_08382137.1| putative membrane protein [Esche...    46   0.002
gi|209917308|ref|YP_002291392.1| hypothetical protein ECSE_0117 ...    46   0.002
gi|306815282|ref|ZP_07449431.1| hypothetical protein ECNC101_017...    46   0.002
gi|324017780|gb|EGB86999.1| hypothetical protein HMPREF9542_0358...    46   0.002
gi|159110588|ref|XP_001705547.1| Hypothetical protein GL50803_48...    46   0.002
gi|345392110|gb|EGX21896.1| hypothetical protein ECSTECS1191_047...    46   0.002
gi|308446237|ref|XP_003087129.1| hypothetical protein CRE_20673 ...    46   0.002
gi|300816154|ref|ZP_07096377.1| conserved hypothetical protein [...    46   0.002
gi|328725603|ref|XP_003248544.1| PREDICTED: hypothetical protein...    45   0.003
gi|218698537|ref|YP_002406166.1| hypothetical protein ECIAI39_01...    45   0.003
gi|109947788|ref|YP_665016.1| bifunctional alpha-2,3/-2,8-sialyl...    45   0.003
gi|300938516|ref|ZP_07153254.1| conserved hypothetical protein [...    45   0.003
gi|331666352|ref|ZP_08367233.1| putative membrane protein [Esche...    45   0.003
gi|338771848|gb|EGP26578.1| hypothetical protein PPECC33_1040 [E...    45   0.003
gi|193063237|ref|ZP_03044328.1| conserved hypothetical protein [...    45   0.003
gi|320179678|gb|EFW54627.1| Putative exported protein [Shigella ...    45   0.003
gi|300821878|ref|ZP_07102022.1| conserved hypothetical protein [...    45   0.003
gi|323160185|gb|EFZ46145.1| hypothetical protein ECE128010_3607 ...    45   0.003
gi|301026049|ref|ZP_07189528.1| conserved hypothetical protein [...    45   0.003
gi|321454263|gb|EFX65440.1| hypothetical protein DAPPUDRAFT_3331...    45   0.003
gi|193071244|ref|ZP_03052165.1| conserved hypothetical protein [...    45   0.004
gi|221109657|ref|XP_002168950.1| PREDICTED: similar to F59H6.5 [...    45   0.004
gi|293408208|ref|ZP_06652048.1| conserved hypothetical protein [...    45   0.004
gi|321453918|gb|EFX65114.1| hypothetical protein DAPPUDRAFT_2651...    45   0.004
gi|331640570|ref|ZP_08341718.1| putative membrane protein [Esche...    45   0.004
gi|16128110|ref|NP_414659.1| predicted protein [Escherichia coli...    45   0.005
gi|332095406|gb|EGJ00429.1| hypothetical protein SB521682_0116 [...    45   0.005
gi|345387313|gb|EGX17137.1| hypothetical protein ECSTECH18_0080 ...    45   0.005
gi|300949860|ref|ZP_07163827.1| conserved hypothetical protein [...    45   0.005
gi|323960061|gb|EGB55707.1| hypothetical protein ERGG_03502 [Esc...    45   0.005
gi|157156701|ref|YP_001461285.1| hypothetical protein EcE24377A_...    45   0.005
gi|260866268|ref|YP_003232670.1| hypothetical protein ECO111_011...    45   0.005
gi|170684092|ref|YP_001742244.1| hypothetical protein EcSMS35_01...    45   0.005
gi|194440123|ref|ZP_03072174.1| conserved hypothetical protein [...    45   0.005
gi|300919673|ref|ZP_07136163.1| conserved hypothetical protein [...    44   0.005
gi|302832524|ref|XP_002947826.1| hypothetical protein VOLCADRAFT...    44   0.005
gi|345395888|gb|EGX25623.1| hypothetical protein ECTX1999_0080 [...    44   0.005
gi|188496071|ref|ZP_03003341.1| conserved hypothetical protein [...    44   0.005
gi|321458526|gb|EFX69593.1| hypothetical protein DAPPUDRAFT_2583...    44   0.005
gi|170768380|ref|ZP_02902833.1| conserved hypothetical protein [...    44   0.006
gi|170021529|ref|YP_001726483.1| hypothetical protein EcolC_3542...    44   0.006
gi|321453113|gb|EFX64384.1| hypothetical protein DAPPUDRAFT_3342...    44   0.006
gi|331651018|ref|ZP_08352046.1| putative membrane protein [Esche...    44   0.006
gi|331671633|ref|ZP_08372431.1| putative membrane protein [Esche...    44   0.007
gi|159480848|ref|XP_001698494.1| hypothetical protein CHLREDRAFT...    44   0.007
gi|332341447|gb|AEE54781.1| conserved hypothetical protein [Esch...    44   0.008
gi|191166341|ref|ZP_03028173.1| conserved hypothetical protein [...    44   0.008
gi|312970212|ref|ZP_07784394.1| uncharacterized protein yacH [Es...    44   0.008
gi|91209185|ref|YP_539171.1| hypothetical protein UTI89_C0130 [E...    44   0.008
gi|218703374|ref|YP_002410893.1| hypothetical protein ECUMN_0114...    44   0.008
gi|341879788|gb|EGT35723.1| hypothetical protein CAEBREN_05219 [...    44   0.009
gi|222635740|gb|EEE65872.1| hypothetical protein OsJ_21672 [Oryz...    44   0.009
gi|170061771|ref|XP_001866380.1| conserved hypothetical protein ...    44   0.009
gi|254037533|ref|ZP_04871610.1| conserved hypothetical protein [...    44   0.010
gi|300905530|ref|ZP_07123291.1| hypothetical protein HMPREF9536_...    44   0.010
gi|333021748|gb|EGK40997.1| hypothetical protein SFK227_0119 [Sh...    44   0.011
gi|219111485|ref|XP_002177494.1| predicted protein [Phaeodactylu...    43   0.012
gi|218687995|ref|YP_002396207.1| hypothetical protein ECED1_0121...    43   0.013
gi|268553405|ref|XP_002634688.1| Hypothetical protein CBG19674 [...    43   0.015
gi|321450653|gb|EFX62585.1| hypothetical protein DAPPUDRAFT_3367...    43   0.016
gi|323935046|gb|EGB31417.1| hypothetical protein ERCG_03630 [Esc...    43   0.016
gi|221105997|ref|XP_002169913.1| PREDICTED: similar to ATP-depen...    43   0.016
gi|124806765|ref|XP_001350826.1| conserved protein [Plasmodium f...    43   0.017
gi|110804178|ref|YP_687698.1| hypothetical protein SFV_0108 [Shi...    43   0.018
gi|323964991|gb|EGB60457.1| hypothetical protein ERJG_03731 [Esc...    43   0.018
gi|321454126|gb|EFX65310.1| hypothetical protein DAPPUDRAFT_1173...    43   0.019
gi|225428352|ref|XP_002280049.1| PREDICTED: hypothetical protein...    43   0.019
gi|323171279|gb|EFZ56927.1| hypothetical protein ECLT68_4215 [Es...    43   0.019
gi|281177340|dbj|BAI53670.1| conserved hypothetical protein [Esc...    42   0.021
gi|321457640|gb|EFX68722.1| LOW QUALITY PROTEIN: hypothetical pr...    42   0.021
gi|323970787|gb|EGB66041.1| hypothetical protein ERHG_03246 [Esc...    42   0.022
gi|293417991|ref|ZP_06660613.1| yacH protein [Escherichia coli B...    42   0.024
gi|345368188|gb|EGX00195.1| hypothetical protein ECSTECMHI813_50...    42   0.024
gi|320658240|gb|EFX25969.1| hypothetical protein ECO7815_24011 [...    42   0.025
gi|15799801|ref|NP_285813.1| hypothetical protein Z0127 [Escheri...    42   0.028
gi|168752573|ref|ZP_02777595.1| conserved hypothetical protein [...    42   0.030
gi|321452383|gb|EFX63780.1| hypothetical protein DAPPUDRAFT_2676...    42   0.030
gi|308473709|ref|XP_003099078.1| hypothetical protein CRE_27781 ...    42   0.032
gi|221090707|ref|XP_002169539.1| PREDICTED: similar to F59H6.5, ...    42   0.034
gi|323975720|gb|EGB70816.1| hypothetical protein ERFG_03357 [Esc...    42   0.034
gi|333011503|gb|EGK30917.1| hypothetical protein SFK272_0461 [Sh...    42   0.035
gi|321453053|gb|EFX64331.1| hypothetical protein DAPPUDRAFT_2665...    42   0.037
gi|187731189|ref|YP_001878925.1| hypothetical protein SbBS512_E0...    42   0.038
gi|313225529|emb|CBY07003.1| unnamed protein product [Oikopleura...    42   0.039
gi|268534174|ref|XP_002632217.1| Hypothetical protein CBG07085 [...    42   0.042
gi|335578436|gb|EGM63652.1| putative membrane protein [Shigella ...    42   0.042
gi|312376930|gb|EFR23883.1| hypothetical protein AND_11914 [Anop...    41   0.048
gi|308062164|gb|ADO04052.1| putative bifunctional alpha-2,3/-2,8...    41   0.048
gi|302855465|ref|XP_002959226.1| hypothetical protein VOLCADRAFT...    41   0.051
gi|321447916|gb|EFX61241.1| hypothetical protein DAPPUDRAFT_3403...    41   0.051
gi|302856092|ref|XP_002959484.1| hypothetical protein VOLCADRAFT...    41   0.054
gi|82542720|ref|YP_406667.1| hypothetical protein SBO_0106 [Shig...    41   0.070
gi|321468960|gb|EFX79942.1| hypothetical protein DAPPUDRAFT_2440...    40   0.081
gi|215485281|ref|YP_002327712.1| hypothetical protein E2348C_012...    40   0.094
gi|159481538|ref|XP_001698835.1| hypothetical protein CHLREDRAFT...    40   0.097
gi|327266676|ref|XP_003218130.1| PREDICTED: hypothetical protein...    40   0.10 
gi|218440494|ref|YP_002378823.1| hypothetical protein PCC7424_35...    40   0.11 
gi|260831956|ref|XP_002610924.1| hypothetical protein BRAFLDRAFT...    40   0.11 
gi|320190360|gb|EFW65010.1| Putative exported protein [Escherich...    40   0.12 
gi|189402189|ref|ZP_03006618.1| conserved hypothetical protein [...    40   0.14 
gi|196005451|ref|XP_002112592.1| hypothetical protein TRIADDRAFT...    40   0.15 
gi|324112472|gb|EGC06449.1| hypothetical protein ERIG_02804 [Esc...    40   0.17 
gi|47230405|emb|CAF99598.1| unnamed protein product [Tetraodon n...    39   0.17 
gi|218547573|ref|YP_002381364.1| hypothetical protein EFER_0138 ...    39   0.18 
gi|323190203|gb|EFZ75479.1| hypothetical protein ECRN5871_1358 [...    39   0.19 
gi|302834004|ref|XP_002948565.1| hypothetical protein VOLCADRAFT...    39   0.19 
gi|340724744|ref|XP_003400741.1| PREDICTED: hypothetical protein...    39   0.22 
gi|325496050|gb|EGC93909.1| hypothetical protein ECD227_0147 [Es...    39   0.23 
gi|328785203|ref|XP_003250560.1| PREDICTED: hypothetical protein...    39   0.32 
gi|321453112|gb|EFX64383.1| hypothetical protein DAPPUDRAFT_3342...    38   0.43 
gi|345565296|gb|EGX48247.1| hypothetical protein AOL_s00080g372 ...    38   0.48 
gi|308798625|ref|XP_003074092.1| putative acyl-CoA dehydrogenase...    37   0.70 
gi|194854415|ref|XP_001968356.1| GG24556 [Drosophila erecta] >gn...    37   0.70 
gi|159481522|ref|XP_001698828.1| hypothetical protein CHLREDRAFT...    37   0.78 
gi|17552034|ref|NP_498414.1| hypothetical protein C05D11.13 [Cae...    37   0.82 
gi|321449705|gb|EFX62026.1| hypothetical protein DAPPUDRAFT_1206...    37   0.87 
gi|321465669|gb|EFX76669.1| hypothetical protein DAPPUDRAFT_2487...    37   0.87 
gi|295673837|ref|XP_002797464.1| predicted protein [Paracoccidio...    37   0.91 
gi|331645234|ref|ZP_08346345.1| putative membrane protein [Esche...    37   0.93 
gi|321457765|gb|EFX68845.1| hypothetical protein DAPPUDRAFT_2595...    37   1.1  
gi|194880369|ref|XP_001974421.1| GG21096 [Drosophila erecta] >gn...    37   1.2  
gi|321448495|gb|EFX61470.1| hypothetical protein DAPPUDRAFT_3394...    37   1.2  
gi|261260013|gb|ACX54941.1| MIP14104p [Drosophila melanogaster]        37   1.2  
gi|307201524|gb|EFN81287.1| Cyclin-dependent kinase 2-associated...    36   1.5  
gi|195117892|ref|XP_002003479.1| GI17931 [Drosophila mojavensis]...    36   1.6  
gi|327280228|ref|XP_003224854.1| PREDICTED: PHD finger protein 3...    36   1.7  
gi|195035611|ref|XP_001989269.1| GH11631 [Drosophila grimshawi] ...    36   1.9  
gi|195483804|ref|XP_002090440.1| GE12801 [Drosophila yakuba] >gn...    36   1.9  
gi|115964466|ref|XP_001191416.1| PREDICTED: similar to WD repeat...    36   2.3  
gi|195014854|ref|XP_001984090.1| GH15196 [Drosophila grimshawi] ...    35   2.5  
gi|157119489|ref|XP_001653407.1| hypothetical protein AaeL_AAEL0...    35   2.5  
gi|115762736|ref|XP_785240.2| PREDICTED: similar to WD repeat do...    35   2.5  
gi|195436710|ref|XP_002066300.1| GK18168 [Drosophila willistoni]...    35   3.6  
gi|226286917|gb|EEH42430.1| conserved hypothetical protein [Para...    35   3.6  
gi|339471601|gb|EGP86697.1| hypothetical protein MYCGRDRAFT_9411...    35   4.0  
gi|332021749|gb|EGI62103.1| Cyclin-dependent kinase 2-associated...    35   4.6  
gi|156372821|ref|XP_001629234.1| predicted protein [Nematostella...    35   5.0  
gi|225684553|gb|EEH22837.1| conserved hypothetical protein [Para...    35   5.1  
gi|302843415|ref|XP_002953249.1| hypothetical protein VOLCADRAFT...    34   5.7  
gi|170589992|ref|XP_001899757.1| hypothetical protein [Brugia ma...    34   5.9  
gi|341890423|gb|EGT46358.1| hypothetical protein CAEBREN_23163 [...    34   6.4  
gi|312067012|ref|XP_003136542.1| hypothetical protein LOAG_00954...    34   8.5  
gi|322796373|gb|EFZ18914.1| hypothetical protein SINV_12259 [Sol...    34   8.8  
gi|321456408|gb|EFX67517.1| hypothetical protein DAPPUDRAFT_3309...    34   9.0  
gi|282599013|ref|YP_003358930.1| hypothetical protein [Deftia ph...    34   9.3  
gi|307169349|gb|EFN62070.1| Cyclin-dependent kinase 2-associated...    34   9.3  

Searching..................................................done


Results from round 6


                                                                 Score    E
Sequences producing significant alignments:                      (bits) Value
Sequences used in model and found again:

gi|344248032|gb|EGW04136.1| Polycystic kidney disease protein 1-...   119   2e-25
gi|195168802|ref|XP_002025219.1| GL13367 [Drosophila persimilis]...   107   6e-22
gi|198470188|ref|XP_002133386.1| GA22844 [Drosophila pseudoobscu...   107   6e-22
gi|333467906|gb|EGK96756.1| AGAP013054-PA [Anopheles gambiae str...   106   9e-22
gi|170034603|ref|XP_001845163.1| glutamine gamma-glutamyltransfe...   103   8e-21
gi|195397279|ref|XP_002057256.1| GJ16449 [Drosophila virilis] >g...   101   3e-20
gi|308460332|ref|XP_003092471.1| hypothetical protein CRE_30483 ...   100   6e-20
gi|24640188|ref|NP_572342.1| CG14442, isoform A [Drosophila mela...   100   7e-20
gi|195133019|ref|XP_002010937.1| GI21431 [Drosophila mojavensis]...   100   8e-20
gi|194896406|ref|XP_001978473.1| GG17663 [Drosophila erecta] >gn...   100   8e-20
gi|195470010|ref|XP_002099928.1| GE16452 [Drosophila yakuba] >gn...   100   1e-19
gi|194764149|ref|XP_001964194.1| GF20845 [Drosophila ananassae] ...   100   1e-19
gi|308467870|ref|XP_003096180.1| hypothetical protein CRE_30375 ...    99   2e-19
gi|308506595|ref|XP_003115480.1| hypothetical protein CRE_18466 ...    99   3e-19
gi|195047634|ref|XP_001992381.1| GH24236 [Drosophila grimshawi] ...    99   3e-19
gi|195340277|ref|XP_002036740.1| GM12557 [Drosophila sechellia] ...    99   3e-19
gi|308474653|ref|XP_003099547.1| hypothetical protein CRE_29062 ...    97   6e-19
gi|281359939|ref|NP_001162681.1| CG14442, isoform B [Drosophila ...    97   1e-18
gi|308459798|ref|XP_003092212.1| hypothetical protein CRE_17617 ...    94   5e-18
gi|326669705|ref|XP_700451.4| PREDICTED: histone-lysine N-methyl...    92   3e-17
gi|301112981|ref|XP_002998261.1| helitron helicase-like protein ...    89   3e-16
gi|341889497|gb|EGT45432.1| hypothetical protein CAEBREN_05646 [...    87   8e-16
gi|341879613|gb|EGT35548.1| hypothetical protein CAEBREN_00452 [...    87   1e-15
gi|312376931|gb|EFR23884.1| hypothetical protein AND_11915 [Anop...    85   2e-15
gi|170037416|ref|XP_001846554.1| conserved hypothetical protein ...    85   3e-15
gi|195554399|ref|XP_002076888.1| GD24585 [Drosophila simulans] >...    85   3e-15
gi|341902524|gb|EGT58459.1| hypothetical protein CAEBREN_15442 [...    85   4e-15
gi|345441848|gb|AEN86880.1| MIP32251p1 [Drosophila melanogaster]       84   8e-15
gi|301093984|ref|XP_002997836.1| helitron helicase-like protein ...    84   1e-14
gi|341881547|gb|EGT37482.1| hypothetical protein CAEBREN_25238 [...    83   2e-14
gi|308470437|ref|XP_003097452.1| hypothetical protein CRE_16968 ...    82   2e-14
gi|170046371|ref|XP_001850741.1| conserved hypothetical protein ...    82   2e-14
gi|309355528|emb|CAS00932.1| hypothetical protein CBG_26851 [Cae...    82   3e-14
gi|281351474|gb|EFB27058.1| hypothetical protein PANDA_009830 [A...    82   3e-14
gi|149411848|ref|XP_001509595.1| PREDICTED: zinc finger protein ...    82   4e-14
gi|148679484|gb|EDL11431.1| RIKEN cDNA 4930566A11, isoform CRA_a...    81   6e-14
gi|157111047|ref|XP_001651368.1| hypothetical protein AaeL_AAEL0...    80   8e-14
gi|57087335|ref|XP_546846.1| PREDICTED: zinc finger protein 821 ...    80   9e-14
gi|327285482|ref|XP_003227462.1| PREDICTED: zinc finger protein ...    80   9e-14
gi|301771163|ref|XP_002921001.1| PREDICTED: zinc finger protein ...    80   1e-13
gi|126304835|ref|XP_001367183.1| PREDICTED: zinc finger protein ...    80   1e-13
gi|326927602|ref|XP_003209980.1| PREDICTED: zinc finger protein ...    80   1e-13
gi|332227662|ref|XP_003263010.1| PREDICTED: zinc finger protein ...    80   1e-13
gi|309359073|emb|CAR99887.1| hypothetical protein CBG_27608 [Cae...    80   1e-13
gi|338723211|ref|XP_003364677.1| PREDICTED: zinc finger protein ...    80   1e-13
gi|297284373|ref|XP_001105637.2| PREDICTED: zinc finger protein ...    80   1e-13
gi|320118854|ref|NP_001188481.1| zinc finger protein 821 isoform...    79   2e-13
gi|332227666|ref|XP_003263012.1| PREDICTED: zinc finger protein ...    79   2e-13
gi|166979981|sp|O75541.2|ZN821_HUMAN RecName: Full=Zinc finger p...    79   2e-13
gi|84000283|ref|NP_001033241.1| zinc finger protein 821 [Bos tau...    79   2e-13
gi|297699132|ref|XP_002826649.1| PREDICTED: zinc finger protein ...    79   2e-13
gi|335289183|ref|XP_003126947.2| PREDICTED: zinc finger protein ...    79   2e-13
gi|149699303|ref|XP_001500437.1| PREDICTED: zinc finger protein ...    79   2e-13
gi|109129121|ref|XP_001105777.1| PREDICTED: zinc finger protein ...    79   2e-13
gi|8922071|ref|NP_060000.1| zinc finger protein 821 isoform 2 [H...    79   2e-13
gi|345452384|gb|AEN94422.1| hypothetical protein [Adineta vaga]        79   2e-13
gi|297699134|ref|XP_002826650.1| PREDICTED: zinc finger protein ...    79   3e-13
gi|148679486|gb|EDL11433.1| RIKEN cDNA 4930566A11, isoform CRA_b...    79   3e-13
gi|126304837|ref|XP_001367231.1| PREDICTED: zinc finger protein ...    79   3e-13
gi|312376928|gb|EFR23881.1| hypothetical protein AND_11910 [Anop...    79   3e-13
gi|291390428|ref|XP_002711736.1| PREDICTED: zinc finger protein ...    78   4e-13
gi|344290766|ref|XP_003417108.1| PREDICTED: zinc finger protein ...    78   5e-13
gi|301090571|ref|XP_002895495.1| helitron helicase-like protein ...    78   5e-13
gi|50754061|ref|XP_414235.1| PREDICTED: hypothetical protein [Ga...    78   5e-13
gi|301093355|ref|XP_002997525.1| helitron helicase-like protein ...    77   6e-13
gi|301120742|ref|XP_002908098.1| helitron helicase-like protein ...    77   6e-13
gi|344290768|ref|XP_003417109.1| PREDICTED: zinc finger protein ...    77   7e-13
gi|341875030|gb|EGT30965.1| hypothetical protein CAEBREN_12265 [...    77   7e-13
gi|119579621|gb|EAW59217.1| hypothetical protein LOC55565, isofo...    77   8e-13
gi|341898446|gb|EGT54381.1| hypothetical protein CAEBREN_32751 [...    77   8e-13
gi|74193871|dbj|BAE22853.1| unnamed protein product [Mus musculus]     77   8e-13
gi|296231494|ref|XP_002761170.1| PREDICTED: zinc finger protein ...    77   8e-13
gi|269308253|ref|NP_083744.2| zinc finger protein 821 [Mus muscu...    77   8e-13
gi|301106857|ref|XP_002902511.1| helitron helicase-like protein ...    77   8e-13
gi|312381870|gb|EFR27509.1| hypothetical protein AND_05751 [Anop...    77   9e-13
gi|37748138|gb|AAH59014.1| Zinc finger protein 821 [Mus musculus]      77   1e-12
gi|296231496|ref|XP_002761171.1| PREDICTED: zinc finger protein ...    76   1e-12
gi|224064629|ref|XP_002196854.1| PREDICTED: zinc finger protein ...    76   1e-12
gi|308453346|ref|XP_003089403.1| hypothetical protein CRE_10738 ...    75   2e-12
gi|301115742|ref|XP_002905600.1| helitron helicase-like protein ...    75   3e-12
gi|308464865|ref|XP_003094696.1| hypothetical protein CRE_27833 ...    75   3e-12
gi|301109900|ref|XP_002904030.1| helitron helicase-like protein ...    75   4e-12
gi|221121357|ref|XP_002162573.1| PREDICTED: similar to ATP-depen...    75   4e-12
gi|333467905|gb|EAA07821.4| AGAP002838-PA [Anopheles gambiae str...    75   4e-12
gi|308469465|ref|XP_003096970.1| hypothetical protein CRE_21455 ...    74   5e-12
gi|301092409|ref|XP_002997061.1| helitron helicase-like protein ...    74   6e-12
gi|333467903|gb|EGK96754.1| AGAP013404-PA [Anopheles gambiae str...    74   9e-12
gi|301101185|ref|XP_002899681.1| helitron helicase-like protein ...    73   1e-11
gi|308492872|ref|XP_003108626.1| hypothetical protein CRE_10908 ...    73   2e-11
gi|341894564|gb|EGT50499.1| hypothetical protein CAEBREN_15037 [...    73   2e-11
gi|195448531|ref|XP_002071699.1| GK25002 [Drosophila willistoni]...    72   2e-11
gi|18606251|gb|AAH23180.1| Zfp821 protein [Mus musculus]               72   3e-11
gi|297610211|ref|NP_001064280.2| Os10g0192300 [Oryza sativa Japo...    71   6e-11
gi|321450911|gb|EFX62749.1| hypothetical protein DAPPUDRAFT_1198...    69   2e-10
gi|301091640|ref|XP_002896000.1| helitron helicase-like protein ...    69   3e-10
gi|149038150|gb|EDL92510.1| similar to 4930566A11Rik protein (pr...    69   3e-10
gi|119579620|gb|EAW59216.1| hypothetical protein LOC55565, isofo...    68   5e-10
gi|28201555|gb|AAO34493.1| putative helicase [Oryza sativa Japon...    68   6e-10
gi|108709879|gb|ABF97674.1| expressed protein [Oryza sativa Japo...    68   6e-10
gi|125574222|gb|EAZ15506.1| hypothetical protein OsJ_30915 [Oryz...    67   9e-10
gi|195168800|ref|XP_002025218.1| GL13366 [Drosophila persimilis]...    67   1e-09
gi|119579614|gb|EAW59210.1| hypothetical protein LOC55565, isofo...    67   1e-09
gi|58332530|ref|NP_001011339.1| zinc finger protein 821 [Xenopus...    67   1e-09
gi|195470014|ref|XP_002099930.1| GE16451 [Drosophila yakuba] >gn...    65   3e-09
gi|198470190|ref|XP_001355260.2| GA12988 [Drosophila pseudoobscu...    65   3e-09
gi|321457638|gb|EFX68720.1| hypothetical protein DAPPUDRAFT_1142...    64   7e-09
gi|222625381|gb|EEE59513.1| hypothetical protein OsJ_11765 [Oryz...    64   7e-09
gi|194764151|ref|XP_001964195.1| GF20844 [Drosophila ananassae] ...    63   1e-08
gi|301115808|ref|XP_002905633.1| helitron helicase-like protein ...    63   1e-08
gi|158290473|ref|XP_312075.3| AGAP002838-PA [Anopheles gambiae s...    63   1e-08
gi|308498874|ref|XP_003111623.1| hypothetical protein CRE_03176 ...    62   2e-08
gi|112983382|ref|NP_001036969.1| fibroin-modulator-binding prote...    62   2e-08
gi|195340273|ref|XP_002036738.1| GM12556 [Drosophila sechellia] ...    62   4e-08
gi|195554401|ref|XP_002076889.1| GD24584 [Drosophila simulans] >...    62   4e-08
gi|321465868|gb|EFX76867.1| hypothetical protein DAPPUDRAFT_5486...    61   5e-08
gi|195448533|ref|XP_002071700.1| GK25001 [Drosophila willistoni]...    61   5e-08
gi|328791202|ref|XP_003251531.1| PREDICTED: hypothetical protein...    61   5e-08
gi|24640192|ref|NP_572343.1| CG14440 [Drosophila melanogaster] >...    61   5e-08
gi|321459122|gb|EFX70179.1| hypothetical protein DAPPUDRAFT_1129...    61   7e-08
gi|341874774|gb|EGT30709.1| hypothetical protein CAEBREN_24573 [...    60   8e-08
gi|195448529|ref|XP_002071698.1| GK25003 [Drosophila willistoni]...    60   8e-08
gi|167526872|ref|XP_001747769.1| hypothetical protein [Monosiga ...    60   1e-07
gi|321449523|gb|EFX61931.1| hypothetical protein DAPPUDRAFT_2732...    60   1e-07
gi|222618947|gb|EEE55079.1| hypothetical protein OsJ_02812 [Oryz...    60   2e-07
gi|328706448|ref|XP_003243099.1| PREDICTED: hypothetical protein...    59   2e-07
gi|168029071|ref|XP_001767050.1| predicted protein [Physcomitrel...    59   2e-07
gi|218188752|gb|EEC71179.1| hypothetical protein OsI_03059 [Oryz...    59   2e-07
gi|321453807|gb|EFX65009.1| hypothetical protein DAPPUDRAFT_2653...    59   2e-07
gi|321465869|gb|EFX76868.1| hypothetical protein DAPPUDRAFT_7051...    59   3e-07
gi|321450794|gb|EFX62674.1| hypothetical protein DAPPUDRAFT_3366...    59   3e-07
gi|222612753|gb|EEE50885.1| hypothetical protein OsJ_31363 [Oryz...    59   3e-07
gi|301103250|ref|XP_002900711.1| helitron helicase-like protein ...    58   4e-07
gi|321451703|gb|EFX63268.1| hypothetical protein DAPPUDRAFT_1193...    58   4e-07
gi|321452419|gb|EFX63808.1| hypothetical protein DAPPUDRAFT_1188...    58   4e-07
gi|321453322|gb|EFX64568.1| hypothetical protein DAPPUDRAFT_2661...    58   4e-07
gi|321445647|gb|EFX60744.1| hypothetical protein DAPPUDRAFT_3416...    58   4e-07
gi|321453723|gb|EFX64932.1| hypothetical protein DAPPUDRAFT_2655...    58   4e-07
gi|341876360|gb|EGT32295.1| hypothetical protein CAEBREN_24730 [...    58   5e-07
gi|322793929|gb|EFZ17215.1| hypothetical protein SINV_16251 [Sol...    58   6e-07
gi|321451757|gb|EFX63308.1| hypothetical protein DAPPUDRAFT_1193...    58   6e-07
gi|321457644|gb|EFX68726.1| hypothetical protein DAPPUDRAFT_2596...    58   6e-07
gi|321453182|gb|EFX64444.1| hypothetical protein DAPPUDRAFT_3341...    57   8e-07
gi|340711891|ref|XP_003394500.1| PREDICTED: hypothetical protein...    57   9e-07
gi|328709931|ref|XP_003244111.1| PREDICTED: hypothetical protein...    57   9e-07
gi|110640335|ref|YP_668063.1| hypothetical protein ECP_0124 [Esc...    57   1e-06
gi|332018832|gb|EGI59390.1| hypothetical protein G5I_12453 [Acro...    56   1e-06
gi|321454299|gb|EFX65475.1| hypothetical protein DAPPUDRAFT_6546...    56   2e-06
gi|308450248|ref|XP_003088230.1| hypothetical protein CRE_09933 ...    56   2e-06
gi|307166487|gb|EFN60572.1| hypothetical protein EAG_03743 [Camp...    56   2e-06
gi|297725989|ref|NP_001175358.1| Os08g0112000 [Oryza sativa Japo...    55   3e-06
gi|307202797|gb|EFN82080.1| hypothetical protein EAI_01037 [Harp...    55   4e-06
gi|33589362|gb|AAQ22448.1| RE55548p [Drosophila melanogaster]          55   4e-06
gi|125557344|gb|EAZ02880.1| hypothetical protein OsI_25012 [Oryz...    55   5e-06
gi|222639790|gb|EEE67922.1| hypothetical protein OsJ_25793 [Oryz...    55   5e-06
gi|195397281|ref|XP_002057257.1| GJ16448 [Drosophila virilis] >g...    54   6e-06
gi|328704077|ref|XP_003242397.1| PREDICTED: hypothetical protein...    54   8e-06
gi|242087537|ref|XP_002439601.1| hypothetical protein SORBIDRAFT...    54   1e-05
gi|115470727|ref|NP_001058962.1| Os07g0164700 [Oryza sativa Japo...    54   1e-05
gi|321453111|gb|EFX64382.1| hypothetical protein DAPPUDRAFT_1182...    54   1e-05
gi|158291902|ref|XP_001688442.1| AGAP003657-PA [Anopheles gambia...    53   1e-05
gi|195047639|ref|XP_001992382.1| GH24235 [Drosophila grimshawi] ...    53   1e-05
gi|125599222|gb|EAZ38798.1| hypothetical protein OsJ_23201 [Oryz...    53   1e-05
gi|195133021|ref|XP_002010938.1| GI21429 [Drosophila mojavensis]...    53   2e-05
gi|328725892|ref|XP_003248660.1| PREDICTED: hypothetical protein...    52   2e-05
gi|194896415|ref|XP_001978474.1| GG17662 [Drosophila erecta] >gn...    52   3e-05
gi|341902555|gb|EGT58490.1| hypothetical protein CAEBREN_29913 [...    51   5e-05
gi|333468882|gb|EDO64164.2| AGAP003657-PA [Anopheles gambiae str...    51   5e-05
gi|157114827|ref|XP_001652441.1| NBP2b protein, putative [Aedes ...    49   2e-04
gi|157111045|ref|XP_001651367.1| hypothetical protein AaeL_AAEL0...    49   2e-04
gi|170042489|ref|XP_001848956.1| conserved hypothetical protein ...    48   5e-04
gi|218193329|gb|EEC75756.1| hypothetical protein OsI_12651 [Oryz...    47   6e-04

Sequences not found previously or not previously below threshold:

gi|26246057|ref|NP_752096.1| hypothetical protein c0146 [Escheri...    57   1e-06
gi|315294645|gb|EFU53992.1| conserved hypothetical protein [Esch...    57   1e-06
gi|331661170|ref|ZP_08362102.1| putative membrane protein [Esche...    57   1e-06
gi|222031950|emb|CAP74688.1| Uncharacterized protein yach [Esche...    56   1e-06
gi|324008303|gb|EGB77522.1| hypothetical protein HMPREF9532_0199...    56   1e-06
gi|91209185|ref|YP_539171.1| hypothetical protein UTI89_C0130 [E...    55   5e-06
gi|218552698|ref|YP_002385611.1| hypothetical protein ECIAI1_011...    54   6e-06
gi|218687995|ref|YP_002396207.1| hypothetical protein ECED1_0121...    54   6e-06
gi|320200365|gb|EFW74951.1| Putative exported protein [Escherich...    54   6e-06
gi|345363172|gb|EGW95315.1| hypothetical protein EC30301_0087 [E...    54   7e-06
gi|306815282|ref|ZP_07449431.1| hypothetical protein ECNC101_017...    54   7e-06
gi|300923099|ref|ZP_07139161.1| hypothetical protein HMPREF9548_...    54   7e-06
gi|324118466|gb|EGC12360.1| hypothetical protein ERBG_01716 [Esc...    54   7e-06
gi|309796107|ref|ZP_07690519.1| conserved hypothetical protein [...    54   8e-06
gi|74310735|ref|YP_309154.1| hypothetical protein SSON_0125 [Shi...    54   8e-06
gi|331681500|ref|ZP_08382137.1| putative membrane protein [Esche...    54   8e-06
gi|209917308|ref|YP_002291392.1| hypothetical protein ECSE_0117 ...    54   9e-06
gi|324017780|gb|EGB86999.1| hypothetical protein HMPREF9542_0358...    54   9e-06
gi|321454263|gb|EFX65440.1| hypothetical protein DAPPUDRAFT_3331...    53   1e-05
gi|300816154|ref|ZP_07096377.1| conserved hypothetical protein [...    53   1e-05
gi|331666352|ref|ZP_08367233.1| putative membrane protein [Esche...    53   1e-05
gi|193063237|ref|ZP_03044328.1| conserved hypothetical protein [...    53   1e-05
gi|300821878|ref|ZP_07102022.1| conserved hypothetical protein [...    53   1e-05
gi|323160185|gb|EFZ46145.1| hypothetical protein ECE128010_3607 ...    53   1e-05
gi|170684092|ref|YP_001742244.1| hypothetical protein EcSMS35_01...    52   2e-05
gi|345387313|gb|EGX17137.1| hypothetical protein ECSTECH18_0080 ...    52   2e-05
gi|333021748|gb|EGK40997.1| hypothetical protein SFK227_0119 [Sh...    52   3e-05
gi|323964991|gb|EGB60457.1| hypothetical protein ERJG_03731 [Esc...    52   4e-05
gi|191166341|ref|ZP_03028173.1| conserved hypothetical protein [...    52   4e-05
gi|321458526|gb|EFX69593.1| hypothetical protein DAPPUDRAFT_2583...    51   5e-05
gi|321452591|gb|EFX63940.1| hypothetical protein DAPPUDRAFT_3347...    51   6e-05
gi|321453113|gb|EFX64384.1| hypothetical protein DAPPUDRAFT_3342...    51   7e-05
gi|321453304|gb|EFX64552.1| hypothetical protein DAPPUDRAFT_1180...    50   8e-05
gi|323970787|gb|EGB66041.1| hypothetical protein ERHG_03246 [Esc...    50   8e-05
gi|321450653|gb|EFX62585.1| hypothetical protein DAPPUDRAFT_3367...    50   8e-05
gi|333011503|gb|EGK30917.1| hypothetical protein SFK272_0461 [Sh...    50   1e-04
gi|281177340|dbj|BAI53670.1| conserved hypothetical protein [Esc...    50   1e-04
gi|321453918|gb|EFX65114.1| hypothetical protein DAPPUDRAFT_2651...    50   1e-04
gi|321463666|gb|EFX74680.1| hypothetical protein DAPPUDRAFT_2515...    50   2e-04
gi|328725603|ref|XP_003248544.1| PREDICTED: hypothetical protein...    50   2e-04
gi|323190203|gb|EFZ75479.1| hypothetical protein ECRN5871_1358 [...    49   2e-04
gi|321457640|gb|EFX68722.1| LOW QUALITY PROTEIN: hypothetical pr...    49   3e-04
gi|321468960|gb|EFX79942.1| hypothetical protein DAPPUDRAFT_2440...    49   3e-04
gi|221105997|ref|XP_002169913.1| PREDICTED: similar to ATP-depen...    49   4e-04
gi|333010611|gb|EGK30044.1| hypothetical protein SFVA6_0407 [Shi...    48   4e-04
gi|312970212|ref|ZP_07784394.1| uncharacterized protein yacH [Es...    48   4e-04
gi|193071244|ref|ZP_03052165.1| conserved hypothetical protein [...    48   4e-04
gi|17534623|ref|NP_494149.1| hypothetical protein F59H6.5 [Caeno...    48   5e-04
gi|300938516|ref|ZP_07153254.1| conserved hypothetical protein [...    48   5e-04
gi|338771848|gb|EGP26578.1| hypothetical protein PPECC33_1040 [E...    48   5e-04
gi|345392110|gb|EGX21896.1| hypothetical protein ECSTECS1191_047...    48   6e-04
gi|321453053|gb|EFX64331.1| hypothetical protein DAPPUDRAFT_2665...    48   6e-04
gi|324112472|gb|EGC06449.1| hypothetical protein ERIG_02804 [Esc...    48   6e-04
gi|218547573|ref|YP_002381364.1| hypothetical protein EFER_0138 ...    48   6e-04
gi|157156701|ref|YP_001461285.1| hypothetical protein EcE24377A_...    48   6e-04
gi|260866268|ref|YP_003232670.1| hypothetical protein ECO111_011...    48   6e-04
gi|345395888|gb|EGX25623.1| hypothetical protein ECTX1999_0080 [...    47   6e-04
gi|218698537|ref|YP_002406166.1| hypothetical protein ECIAI39_01...    47   6e-04
gi|260790787|ref|XP_002590422.1| hypothetical protein BRAFLDRAFT...    47   7e-04
gi|17536913|ref|NP_494143.1| hypothetical protein Y16E11A.2 [Cae...    47   7e-04
gi|331640570|ref|ZP_08341718.1| putative membrane protein [Esche...    47   7e-04
gi|260831954|ref|XP_002610923.1| hypothetical protein BRAFLDRAFT...    47   7e-04
gi|323960061|gb|EGB55707.1| hypothetical protein ERGG_03502 [Esc...    47   7e-04
gi|16128110|ref|NP_414659.1| predicted protein [Escherichia coli...    47   8e-04
gi|325496050|gb|EGC93909.1| hypothetical protein ECD227_0147 [Es...    47   8e-04
gi|194440123|ref|ZP_03072174.1| conserved hypothetical protein [...    47   8e-04
gi|300949860|ref|ZP_07163827.1| conserved hypothetical protein [...    47   8e-04
gi|300919673|ref|ZP_07136163.1| conserved hypothetical protein [...    47   8e-04
gi|188496071|ref|ZP_03003341.1| conserved hypothetical protein [...    47   9e-04
gi|170021529|ref|YP_001726483.1| hypothetical protein EcolC_3542...    47   9e-04
gi|320179678|gb|EFW54627.1| Putative exported protein [Shigella ...    47   0.001
gi|301026049|ref|ZP_07189528.1| conserved hypothetical protein [...    47   0.001
gi|332095406|gb|EGJ00429.1| hypothetical protein SB521682_0116 [...    47   0.001
gi|332341447|gb|AEE54781.1| conserved hypothetical protein [Esch...    47   0.001
gi|308446237|ref|XP_003087129.1| hypothetical protein CRE_20673 ...    47   0.001
gi|345368188|gb|EGX00195.1| hypothetical protein ECSTECMHI813_50...    47   0.001
gi|293408208|ref|ZP_06652048.1| conserved hypothetical protein [...    47   0.001
gi|320658240|gb|EFX25969.1| hypothetical protein ECO7815_24011 [...    47   0.001
gi|323935046|gb|EGB31417.1| hypothetical protein ERCG_03630 [Esc...    47   0.001
gi|293417991|ref|ZP_06660613.1| yacH protein [Escherichia coli B...    47   0.001
gi|331651018|ref|ZP_08352046.1| putative membrane protein [Esche...    46   0.001
gi|300905530|ref|ZP_07123291.1| hypothetical protein HMPREF9536_...    46   0.001
gi|15799801|ref|NP_285813.1| hypothetical protein Z0127 [Escheri...    46   0.001
gi|159110588|ref|XP_001705547.1| Hypothetical protein GL50803_48...    46   0.002
gi|331671633|ref|ZP_08372431.1| putative membrane protein [Esche...    46   0.002
gi|168752573|ref|ZP_02777595.1| conserved hypothetical protein [...    46   0.002
gi|110804178|ref|YP_687698.1| hypothetical protein SFV_0108 [Shi...    45   0.002
gi|218703374|ref|YP_002410893.1| hypothetical protein ECUMN_0114...    45   0.002
gi|254037533|ref|ZP_04871610.1| conserved hypothetical protein [...    45   0.002
gi|323171279|gb|EFZ56927.1| hypothetical protein ECLT68_4215 [Es...    45   0.003
gi|159480848|ref|XP_001698494.1| hypothetical protein CHLREDRAFT...    45   0.004
gi|187731189|ref|YP_001878925.1| hypothetical protein SbBS512_E0...    45   0.005
gi|170768380|ref|ZP_02902833.1| conserved hypothetical protein [...    44   0.006
gi|331645234|ref|ZP_08346345.1| putative membrane protein [Esche...    44   0.006
gi|323975720|gb|EGB70816.1| hypothetical protein ERFG_03357 [Esc...    44   0.006
gi|221109657|ref|XP_002168950.1| PREDICTED: similar to F59H6.5 [...    44   0.008
gi|320190360|gb|EFW65010.1| Putative exported protein [Escherich...    44   0.008
gi|109947788|ref|YP_665016.1| bifunctional alpha-2,3/-2,8-sialyl...    44   0.008
gi|341879788|gb|EGT35723.1| hypothetical protein CAEBREN_05219 [...    44   0.009
gi|313225529|emb|CBY07003.1| unnamed protein product [Oikopleura...    44   0.009
gi|321447916|gb|EFX61241.1| hypothetical protein DAPPUDRAFT_3403...    44   0.009
gi|82542720|ref|YP_406667.1| hypothetical protein SBO_0106 [Shig...    44   0.010
gi|189402189|ref|ZP_03006618.1| conserved hypothetical protein [...    44   0.011
gi|215485281|ref|YP_002327712.1| hypothetical protein E2348C_012...    44   0.011
gi|268553405|ref|XP_002634688.1| Hypothetical protein CBG19674 [...    43   0.014
gi|321454126|gb|EFX65310.1| hypothetical protein DAPPUDRAFT_1173...    43   0.015
gi|124806765|ref|XP_001350826.1| conserved protein [Plasmodium f...    42   0.021
gi|321448495|gb|EFX61470.1| hypothetical protein DAPPUDRAFT_3394...    42   0.024
gi|321453112|gb|EFX64383.1| hypothetical protein DAPPUDRAFT_3342...    42   0.024
gi|335578436|gb|EGM63652.1| putative membrane protein [Shigella ...    42   0.032
gi|170061771|ref|XP_001866380.1| conserved hypothetical protein ...    42   0.033
gi|321456408|gb|EFX67517.1| hypothetical protein DAPPUDRAFT_3309...    42   0.039
gi|308473709|ref|XP_003099078.1| hypothetical protein CRE_27781 ...    42   0.040
gi|302832524|ref|XP_002947826.1| hypothetical protein VOLCADRAFT...    42   0.040
gi|321452383|gb|EFX63780.1| hypothetical protein DAPPUDRAFT_2676...    42   0.040
gi|321449705|gb|EFX62026.1| hypothetical protein DAPPUDRAFT_1206...    42   0.041
gi|268534174|ref|XP_002632217.1| Hypothetical protein CBG07085 [...    42   0.042
gi|321457765|gb|EFX68845.1| hypothetical protein DAPPUDRAFT_2595...    41   0.065
gi|218440494|ref|YP_002378823.1| hypothetical protein PCC7424_35...    41   0.073
gi|219111485|ref|XP_002177494.1| predicted protein [Phaeodactylu...    40   0.078
gi|327266676|ref|XP_003218130.1| PREDICTED: hypothetical protein...    40   0.078
gi|196005451|ref|XP_002112592.1| hypothetical protein TRIADDRAFT...    40   0.091
gi|260831956|ref|XP_002610924.1| hypothetical protein BRAFLDRAFT...    40   0.10 
gi|332098107|gb|EGJ03080.1| hypothetical protein SD15574_0176 [S...    40   0.10 
gi|308062164|gb|ADO04052.1| putative bifunctional alpha-2,3/-2,8...    40   0.10 
gi|221090707|ref|XP_002169539.1| PREDICTED: similar to F59H6.5, ...    40   0.11 
gi|312376930|gb|EFR23883.1| hypothetical protein AND_11914 [Anop...    40   0.11 
gi|225428352|ref|XP_002280049.1| PREDICTED: hypothetical protein...    40   0.13 
gi|321465669|gb|EFX76669.1| hypothetical protein DAPPUDRAFT_2487...    39   0.33 
gi|345565296|gb|EGX48247.1| hypothetical protein AOL_s00080g372 ...    38   0.40 
gi|308063367|gb|ADO05254.1| putative bifunctional alpha-2,3/-2,8...    38   0.41 
gi|340724744|ref|XP_003400741.1| PREDICTED: hypothetical protein...    38   0.58 
gi|17552034|ref|NP_498414.1| hypothetical protein C05D11.13 [Cae...    38   0.62 
gi|159481522|ref|XP_001698828.1| hypothetical protein CHLREDRAFT...    37   0.72 
gi|328785203|ref|XP_003250560.1| PREDICTED: hypothetical protein...    37   0.85 
gi|302855465|ref|XP_002959226.1| hypothetical protein VOLCADRAFT...    37   0.89 
gi|302834004|ref|XP_002948565.1| hypothetical protein VOLCADRAFT...    37   0.94 
gi|295673837|ref|XP_002797464.1| predicted protein [Paracoccidio...    37   1.1  
gi|261260013|gb|ACX54941.1| MIP14104p [Drosophila melanogaster]        37   1.2  
gi|159481538|ref|XP_001698835.1| hypothetical protein CHLREDRAFT...    37   1.2  
gi|195014854|ref|XP_001984090.1| GH15196 [Drosophila grimshawi] ...    36   1.5  
gi|195117892|ref|XP_002003479.1| GI17931 [Drosophila mojavensis]...    36   1.6  
gi|308798625|ref|XP_003074092.1| putative acyl-CoA dehydrogenase...    36   1.8  
gi|195035611|ref|XP_001989269.1| GH11631 [Drosophila grimshawi] ...    36   2.0  
gi|194880369|ref|XP_001974421.1| GG21096 [Drosophila erecta] >gn...    36   2.3  
gi|341880086|gb|EGT36021.1| hypothetical protein CAEBREN_17548 [...    36   2.3  
gi|327280228|ref|XP_003224854.1| PREDICTED: PHD finger protein 3...    35   3.2  
gi|321454265|gb|EFX65442.1| hypothetical protein DAPPUDRAFT_1172...    35   3.4  
gi|307201524|gb|EFN81287.1| Cyclin-dependent kinase 2-associated...    35   3.4  
gi|195483804|ref|XP_002090440.1| GE12801 [Drosophila yakuba] >gn...    35   3.6  
gi|226286917|gb|EEH42430.1| conserved hypothetical protein [Para...    35   3.7  
gi|47213005|emb|CAF95397.1| unnamed protein product [Tetraodon n...    35   5.4  
gi|195436710|ref|XP_002066300.1| GK18168 [Drosophila willistoni]...    35   5.4  
gi|115964466|ref|XP_001191416.1| PREDICTED: similar to WD repeat...    35   5.5  
gi|225684553|gb|EEH22837.1| conserved hypothetical protein [Para...    34   5.7  
gi|115762736|ref|XP_785240.2| PREDICTED: similar to WD repeat do...    34   6.1  
gi|157119489|ref|XP_001653407.1| hypothetical protein AaeL_AAEL0...    34   6.2  
gi|156372821|ref|XP_001629234.1| predicted protein [Nematostella...    34   6.4  
gi|332021749|gb|EGI62103.1| Cyclin-dependent kinase 2-associated...    34   6.8  
gi|313894226|ref|ZP_07827791.1| conserved hypothetical protein [...    34   7.3  
gi|321470564|gb|EFX81540.1| hypothetical protein DAPPUDRAFT_2422...    34   8.8  

  Database: filtnr
    Posted date:  Sep 19, 2011  1:36 PM
  Number of letters in database: 1,740,938,412
  Number of sequences in database:  5,131,667
  
  Database: /dors/meilerlab/apps/scripts/sequence_analysis/../db/filtn
  r.01
    Posted date:  Sep 19, 2011  1:42 PM
  Number of letters in database: 2,285,224,685
  Number of sequences in database:  6,711,192
  
  Database: /dors/meilerlab/apps/scripts/sequence_analysis/../db/filtn
  r.02
    Posted date:  Sep 19, 2011  1:45 PM
  Number of letters in database: 1,228,445,294
  Number of sequences in database:  3,479,686
  
Lambda     K      H
   0.318    0.176    0.498 

Lambda     K      H
   0.267   0.0538    0.140 


Matrix: BLOSUM62
Gap Penalties: Existence: 11, Extension: 1
Number of Hits to DB: 8,662,478,761
Number of Sequences: 15322545
Number of extensions: 510422327
Number of successful extensions: 4957472
Number of sequences better than 10.0: 500
Number of HSP's better than 10.0 without gapping: 9361
Number of HSP's successfully gapped in prelim test: 51552
Number of HSP's that attempted gapping in prelim test: 4201574
Number of HSP's gapped (non-prelim): 445790
length of query: 102
length of database: 5,254,608,391
effective HSP length: 71
effective length of query: 31
effective length of database: 4,166,707,696
effective search space: 129167938576
effective search space used: 129167938576
T: 11
A: 40
X1: 16 ( 7.3 bits)
X2: 38 (14.6 bits)
X3: 64 (24.7 bits)
S1: 41 (21.3 bits)
S2: 77 (33.9 bits)
```
