## Supplementary material for "A multi-task deep-learning system for predicting membrane associations and secondary structures of proteins": Code and Raw Data: 5gofA.ascii6

```
Last position-specific scoring matrix computed, weighted observed percentages rounded down, information per position, and relative weight of gapless real matches to pseudocounts
           A  R  N  D  C  Q  E  G  H  I  L  K  M  F  P  S  T  W  Y  V   A   R   N   D   C   Q   E   G   H   I   L   K   M   F   P   S   T   W   Y   V
    1 G    0 -3 -1 -2 -3 -2 -2  6 -2 -4 -4 -2 -3 -4 -3  0 -2 -3 -3 -4    0   0   0   0   0   0   0 100   0   0   0   0   0   0   0   0   0   0   0   0  1.13 0.05
    2 P   -2 -3 -3 -2 -4 -2 -2 -3 -3 -4 -4 -2 -3 -5  8 -2 -2 -5 -4 -3    0   0   0   0   0   0   0   0   0   0   0   0   0   0 100   0   0   0   0   0  2.32 0.24
    3 H   -1 -1  0 -1 -3  0  1 -2  8 -4 -4 -1 -3 -3 -2  3 -1 -4  0 -3    0   0   0   0   0   0  11   0  54   0   0   0   0   0   0  35   0   0   0   0  0.84 0.28
    4 M   -3  3 -4 -4 -3 -2 -3 -5 -3  2  2 -2  7 -2 -4 -3 -2 -3 -3 -1    0  22   0   0   0   0   0   0   0  15  23   0  40   0   0   0   0   0   0   0  0.77 0.56
    5 G    1 -3  1 -2 -3 -2 -2  3 -3 -4 -4 -2 -3 -4 -1  5  1 -5 -4 -4    7   0   5   0   0   0   0  20   0   0   0   0   0   0   2  58   7   0   0   0  0.80 0.72
    6 G    3  0  3 -1 -4 -2 -3  0 -3 -4 -4 -2 -4 -5  5  0 -1 -5 -4 -3   31   5  20   2   0   0   0   7   0   0   0   0   0   0  28   5   2   0   0   0  0.77 0.77
    7 S    0 -3 -2  0  5 -2 -2  0 -3 -3 -2 -3 -3 -3 -3  4  2 -3  2 -3    7   0   0   6  13   0   0   8   0   0   3   0   0   0   0  36  16   0   8   0  0.53 0.74
    8 M   -1  4 -3 -4 -4 -2 -1 -4 -3 -1 -2  1  4 -3  3 -3  1 -4  0  2    3  25   0   0   0   0   4   0   0   2   0   8  13   0  14   0   9   0   4  17  0.49 0.82
    9 A    1  2 -4 -4 -4 -3 -4  2 -4 -1  0 -3  3 -4  1 -1 -1 -5 -4  3   14  14   0   0   0   0   0  15   0   0   7   0  10   0   6   3   3   0   0  28  0.39 0.88
   10 E   -3  3  3  4 -5  1  4 -3 -3 -2 -2  0 -4 -5 -4 -2 -1 -5 -4 -4    1  17  14  24   0   4  26   1   0   2   4   3   0   0   0   0   4   0   0   0  0.69 1.02
   11 P   -2 -4  5  3 -5 -3  0 -2  0  1 -2 -2 -1 -5  2 -3  1 -6 -5 -1    2   0  26  17   0   0   5   2   2  10   4   2   1   0  12   0  10   0   0   5  0.55 1.34
   12 V    1 -4  4 -2 -4 -2 -2  0  1 -3  0 -3  3  1 -5  2 -2 -5 -4  1   10   0  19   2   0   1   2   7   3   0  10   1   9   7   0  16   2   0   0  12  0.36 1.42
   13 S   -1 -3  1 -2 -4  1  1 -3  1 -5 -5  0  0 -5 -2  6  1 -5 -4 -4    3   0   5   2   0   5   9   0   3   0   0   6   2   0   2  57   6   0   0   0  0.86 1.41
   14 P   -3 -4  1 -4 -5 -4 -4 -5 -4 -2  0 -2 -4 -5  7 -1  2 -6 -5 -1    0   0   8   0   0   0   0   0   0   3   9   2   0   0  53   3  15   0   0   4  1.29 1.46
   15 L   -3 -2 -5 -2 -4  0 -3 -5  1 -1  5  0 -2 -1 -3 -4 -1 -4 -2  1    2   2   0   3   0   4   2   0   3   2  58   7   0   2   2   0   4   0   1   9  0.74 1.54
   16 K   -3 -1  1  1 -6  4  4 -2 -1 -5 -4  4  0 -6 -4 -1 -3 -6 -5 -3    2   2   6   7   0  17  27   3   1   0   2  22   3   0   0   5   1   0   0   2  0.71 1.65
   17 H    1  3 -1 -3 -1 -2  0 -3  4  2 -4  3  1 -5 -3  0 -1 -5 -4 -1   13  14   2   1   1   1   6   1  11  14   0  17   4   0   1   6   4   0   0   3  0.40 1.65
   18 F   -5 -5 -1 -5 -5 -5 -2 -6 -4  1  0 -1 -3  8 -6 -5 -3 -3  0 -1    0   0   3   0   0   0   3   0   0   6   6   5   0  68   0   0   1   0   2   4  1.56 1.67
   19 V   -1 -2  1 -4 -4  2  0  0 -1  1 -2 -2 -1 -5 -1 -1  3 -5 -2  3    5   2   6   0   0  10   6   6   1   8   2   2   1   0   3   3  17   0   1  25  0.36 1.70
   20 L    0  2 -2 -2 -5  1  3 -4 -4 -2  2  2  0 -5 -5 -3  1 -5 -2 -1    9  11   2   2   0   6  16   1   0   1  19  14   2   0   0   1   9   0   1   4  0.35 1.72
   21 A    4 -2 -4 -1 -2  2 -2 -1 -1 -3 -2  0 -4 -4 -2  1 -2 -5  2 -1   39   2   0   4   1  11   2   4   2   1   5   4   0   0   2  11   1   0   7   4  0.50 1.76
   22 K   -3  2 -2 -4 -6  1  1 -5 -2 -1 -1  6 -1 -2  0 -3 -4 -5  2 -4    1  10   2   0   0   5  10   0   1   5   6  44   2   1   5   1   0   0   7   0  0.78 1.77
   23 K   -2  1 -1  1 -2  4  3 -5 -2 -5 -4  5 -4 -3 -2 -2 -2 -6 -5 -3    3   8   2   7   1  16  18   0   1   0   1  35   0   1   2   2   2   0   0   1  0.80 1.81
   24 A   -1 -1 -2  1 -6  4  3 -3 -1 -5 -4  5 -1 -3 -4  0 -2 -5 -2 -3    4   2   1   6   0  17  21   1   1   0   2  31   1   1   0   7   1   0   1   2  0.73 1.83
   25 I   -2 -1  2 -5 -5 -2 -3 -4  2  5  1 -5  1  0 -4 -1 -2 -6 -4  2    2   4  10   0   0   2   2   1   4  35  14   0   3   3   1   5   1   0   0  12  0.62 1.87
   26 T    1 -1  5  0 -2  1 -1 -2 -2 -4 -2  0 -4 -4 -2  2  1 -6 -1 -2   12   3  23   6   1   7   3   3   1   1   4   5   0   1   2  15   7   0   3   3  0.39 1.86
   27 A    0 -1  2  4 -5  2  2 -1  0 -4 -3  1 -2 -5 -4 -1  1 -6 -5 -1    7   2  10  19   0  10  15   6   2   1   3   8   1   0   0   3   7   0   0   4  0.41 1.83
   28 I    0 -4 -2  1  0 -1 -1 -1 -2  5  1 -1  1 -2 -3 -1  0 -2 -4  1    7   0   2   8   2   2   4   4   1  29  11   4   3   2   1   4   6   1   0   9  0.35 1.81
   29 F   -3  0  0 -3  0 -1 -3 -4 -2  1  2 -4  1  6 -4 -1 -2 -3  3  0    2   5   6   2   2   3   2   1   1   7  16   1   4  28   1   4   2   0   9   6  0.53 1.82
   30 D   -2 -2  1  2 -5  2  4  0  2 -1 -3  0 -3 -5 -4  1  0 -6 -1 -1    3   1   6  10   0   8  25   6   4   3   3   4   0   0   1  11   6   0   2   5  0.37 1.89
   31 Q   -3  1  1  2 -6  4  3 -3  3 -1 -3  2 -1 -2 -5 -2 -3 -5 -1 -2    2   7   7  12   0  16  19   2   7   4   2  10   2   2   0   2   1   0   2   3  0.48 1.88
   32 L    1 -4 -4 -2 -5 -2  0 -6  0  3  4 -1 -2  1 -5 -3 -3 -5  0 -1   10   1   1   2   0   1   7   0   3  18  40   4   0   5   0   2   1   0   3   2  0.58 1.91
   33 L    0  0  1  0 -5  1  3 -2 -1 -3  0  3 -3 -2 -3 -1 -1 -6 -5 -1    9   5   5   6   0   6  21   3   1   2   9  17   1   2   1   4   4   0   0   5  0.31 1.94
   34 E   -1 -1  3  2 -6  2  4 -3  1 -3 -1  1 -2 -6 -3 -1  0 -2 -5 -3    5   3  12  12   0   8  25   2   3   1   7   8   1   0   1   4   6   1   0   2  0.44 1.96
   35 F   -3 -1  0  0 -3  2  1 -3  1 -1  1  1 -1  1 -5 -2 -1 -4  5 -2    2   3   4   5   1  10   7   2   3   3  14   9   1   5   0   4   4   0  20   3  0.36 1.94
   36 V   -3 -2 -3 -2  0 -1 -1 -4 -2  3  2 -2 -2  4 -6 -3 -3 -1 -1  3    1   2   2   2   2   3   4   2   1  13  22   2   1  15   0   1   1   1   1  23  0.51 1.95
   37 T   -1 -2  1  1 -3  4  2 -2 -1 -4 -1  3 -1 -3 -2  1 -1 -6 -5 -2    6   1   8   7   1  16  13   3   2   1   6  18   1   1   2  10   4   0   0   3  0.37 1.97
   38 E    0 -1 -1  2 -6  3  5 -3 -1 -3 -1  0 -1 -4 -1 -1 -2 -6 -1 -3    8   4   2  12   0  11  33   1   1   1   6   4   2   1   3   5   2   0   2   1  0.52 1.97
   39 G    0 -3 -2 -3  0 -3 -1  0  2  0  0 -1  2  2 -5  1  1 -1  4 -1    8   1   2   1   2   1   4   8   4   6  10   4   5   7   0  11   8   1  13   4  0.23 1.96
   40 S    0  1  0 -1 -1 -1  0 -1  1  1  0  1 -1 -3 -3  2  0 -6 -2  0    9   7   5   4   1   3   5   4   3   7   8   7   1   1   1  15   6   0   2   8  0.11 1.94
   41 H    1  0  2  0 -2  2  2 -1  2 -2 -1  3 -4 -6 -2  0  0 -6 -5 -2   11   6   9   5   1   8  12   4   5   3   6  15   0   0   2   6   6   0   0   2  0.25 1.96
   42 F   -1 -1 -2 -2 -1 -2 -3 -1  3  1  0 -2 -1  5 -4  1 -1  5  1 -2    5   4   2   3   1   2   2   5   7   8   9   2   1  20   1   9   5   8   4   3  0.39 1.97
   43 V   -2  2 -3 -4 -1  0  0 -4 -3  1  2  1  3  0 -4 -3 -1 -5 -1  1    3  11   1   1   1   5   6   1   1   7  23   9   8   4   1   2   3   0   2  11  0.31 1.97
   44 E    0  0  1  2 -5  1  3 -2 -4 -1 -2  1 -2 -2 -2  0  1 -6 -3 -3    7   5   6  13   0   6  21   3   0   3   4  10   1   2   2   7   7   0   1   2  0.32 1.95
   45 A    0  0  0  2  0  1  3  0  0 -2 -2  1 -4 -3 -2  2 -1 -6 -3 -2    7   4   5  10   2   6  17   8   2   2   5   7   0   1   2  13   4   0   1   2  0.23 1.98
   46 T   -1 -5 -1 -2 -1  1 -3 -3 -1  2  3 -3  2  1 -5 -1  2 -5 -4  1    4   0   3   2   1   6   2   3   1  12  30   1   4   5   0   5  12   0   0   8  0.38 1.96
   47 Y   -1 -1  1  2  0 -1  1 -3  2  0  0  0 -1 -1 -2  1 -1  2  2  0    6   3   6   9   2   3  10   2   4   5   8   6   2   3   2  10   3   3   6   7  0.11 1.95
   48 K    0  1  1  0 -5  2  1  1  1 -1 -1  2 -1 -2 -2  0 -2 -5  0 -2    6   8   7   6   0   8  10  10   3   4   6  14   2   1   2   6   2   0   3   2  0.18 1.96
   49 N    0 -2  1  0 -1  2  1 -2 -1  2 -1  0  1 -1 -3  1  1 -5 -2  0    7   2   8   5   1   8   9   4   2  11   5   5   4   3   1  10   7   0   2   5  0.12 1.97
   50 P    1 -1 -2  1  1 -1  0 -2 -1  1  1  0  0 -1  0  0 -1  0  0 -1   10   3   2   7   3   3   7   4   1   9  16   7   2   2   5   8   3   1   3   4  0.08 1.99
   51 E   -1  1  0  0  0  1  3 -2  1 -1 -1  2 -1  0 -2  0 -1  1 -1 -2    5   6   4   6   2   5  20   4   4   4   6  12   2   3   2   6   3   2   2   3  0.19 1.94
   52 L   -1  0  0  0 -5  0 -1 -1  1  1  3  1  2  0 -5  0 -1 -5 -4 -1    6   5   4   6   0   4   5   4   3   8  23   8   4   4   0   7   4   0   0   4  0.17 1.85
   53 D   -1  0  0  0  3  1  0 -1  2  0 -1  0 -4  1  0 -1  0  4  1 -1    5   5   5   5   5   5   5   5   5   5   5   5   0   5   5   5   5   5   5   5  0.10 2.01
   54 R   -1  2  1  0  1  1  2  0  1 -1  0  2  0 -3 -2 -2 -2 -5  0 -3    4  12   6   6   3   7  12   8   4   4   8  11   2   1   3   3   3   0   3   1  0.18 2.00
   55 I   -1 -1 -1  0 -1  0  0 -2 -2  2  2 -1  0  0 -3  1  1 -5  0  0    4   3   3   5   1   4   5   3   1  13  18   4   2   4   1   9   7   0   3   7  0.13 2.02
   56 A    0  0 -1 -1  0 -1 -1 -3  0  2  1  0  1 -1 -3  0  0  4  0  1    9   5   4   3   2   3   4   2   3  12  11   6   3   3   2   7   5   6   4   8  0.14 2.01
   57 T    1  0 -1  0 -5  0  1 -2  0  0  1  1  0 -1 -2  0  1 -5 -2 -1   12   6   3   6   0   4  10   4   2   4  13   8   3   3   2   7   9   0   2   4  0.10 1.99
   58 E    0 -1  1  0 -5  2  2 -2  1  0 -1  1  0 -1 -1  1 -1 -5  0 -1    6   3   5   4   0   9  15   3   3   6   6   9   2   3   3  10   4   0   4   5  0.16 2.02
   59 D    0  0  0  1  1  0  1 -2  0 -1  0 -2  2  0  2 -1 -2  3  0 -2    7   6   4   8   3   4  11   4   2   3  11   3   4   4   9   4   3   4   4   3  0.12 2.07
   60 D   -1 -1 -1  1  1  2  0 -1  1  0  0  1  1  0 -1 -1 -1  2  1 -1    6   4   3   7   3   9   6   5   3   6  11   7   3   5   3   4   3   3   5   4  0.07 2.06
   61 L   -1  0  0  0  3  1  0 -1  2  0 -1  0  2  1  0 -1  0 -5  1 -1    5   5   5   5   5   5   5   5   5   5   5   5   5   5   5   5   5   0   5   5  0.07 2.01
   62 V    0 -1  1  0 -1  0  2  0  3 -1  1  2 -3 -1 -2  0 -2 -2 -1 -3    9   3   5   4   1   4  12   6   6   4  14  13   0   3   2   8   2   0   2   2  0.15 1.68
   63 E   -3  0  2  2 -2  1  3  2  0 -4 -1  1 -3 -3  0 -1 -3 -5 -2 -4    2   4  11  11   1   6  20  14   2   1   6   7   0   1   4   5   1   0   1   1  0.36 1.75
   64 M   -2  1  1  3 -4 -3 -3 -4  0  3  1 -3  1  2 -3 -1 -2 -2 -1  1    2   8   6  18   0   1   1   1   2  15  12   1   4   8   1   6   2   0   2  10  0.33 1.76
   65 Q    1 -2 -1  1 -4  3  3 -1 -2 -2 -2  0 -3 -2  0  1  1 -6 -3 -1    9   2   2   7   0  12  18   6   1   2   5   7   1   2   4  11   8   0   1   5  0.23 1.77
   66 G    0 -2 -1  3 -5  2  3 -1 -1 -2  0  0 -3 -3 -2  1 -1  0 -2 -3    8   2   3  16   0  10  16   5   1   2   9   5   0   1   2  12   3   1   2   1  0.29 1.53
   67 Y   -1 -2  0 -2 -2  0 -2 -3 -1  1  3 -4  1  2 -4  1 -2 -3  2  1    6   3   5   2   1   4   2   1   2   8  25   0   4   7   1  11   2   0   7  10  0.26 1.53
   68 K    2  1 -1 -1 -3 -1 -1  0 -1  2  1  1  0 -3 -5  0 -2 -5 -2  1   15   7   3   4   0   3   5   6   1  11  12   7   2   1   0   9   2   0   1   9  0.14 1.53
   69 D   -1  1  1  2 -5  3  2 -2  3 -5 -2  3 -2 -4 -4  0 -1 -6 -3 -4    6   7   6  12   0  12  14   3   8   0   4  16   1   1   0   7   3   0   0   1  0.41 1.54
   70 K    0  3 -2  0 -4  2  1 -5  4 -4 -3  3 -2  0 -4  0  0 -3  1 -4    7  17   2   6   0   8   8   0   9   1   3  17   1   4   0   6   5   0   5   1  0.42 1.52
   71 L    0 -4 -2 -4 -1 -3 -4 -5 -4  3  4 -2  1  2 -1 -4 -1 -4 -3  2    7   1   2   1   1   1   1   0   0  17  35   2   4  10   3   0   3   0   0  11  0.56 1.51
   72 S    1  2  1  0 -5  2  2 -2 -1 -2 -1  1 -3 -2 -4  1  0 -5 -2 -3   10  13   5   4   0  10  11   3   1   2   7   9   0   2   0  11   7   0   1   1  0.23 1.50
   73 I    0  0  1  1 -4  2  2  0 -1 -3  0  0 -1 -3 -4  1 -1  3 -3 -3    8   6   6   8   0   9  13   7   2   1  10   4   1   1   1  12   4   5   1   2  0.20 1.50
   74 I    0 -1 -3 -5 -3 -3 -3 -4 -3  3  4 -2  0  1 -5 -3 -2 -2 -3  1    9   3   2   0   1   1   1   1   1  15  42   3   1   7   0   1   2   0   0   9  0.56 1.48
   75 G   -1  3 -2 -2  0  2 -1 -3  0  2  0  2 -1 -1 -3 -1 -3 -3 -2  0    5  18   1   2   2  11   4   2   2  12   9  12   2   3   1   6   1   0   1   8  0.27 1.47
   76 E    0  0  0  3 -5  2  4  0  0 -3 -4  2 -4 -3 -3  0 -1 -5 -3 -3    7   4   4  13   0   7  27   6   3   2   1  12   0   1   1   7   3   0   1   1  0.44 1.44
   77 V   -1  4 -1 -2 -5  1  1 -3  1 -2 -2  4 -2 -2 -3 -1 -2 -5 -2 -1    6  25   3   2   0   5   9   1   4   3   5  22   1   2   1   4   2   0   1   5  0.45 1.44
   78 L    0 -3 -1 -5 -2 -3 -3 -4 -3  4  3 -3  0  2 -5 -2 -2  1  0  2    7   2   4   0   1   1   2   1   0  20  32   1   1   8   0   2   3   2   3  11  0.48 1.39
   79 S    1  1 -1  0  1  2  2 -3 -2 -2  0  1  0 -3 -3  1 -1 -3 -1  0   12   7   3   5   3   8  15   1   1   3   9   8   2   1   1  10   4   0   2   6  0.16 1.34
   80 R   -2  2  3  5 -3  1  0 -2 -2 -3 -2  0 -3 -4 -3  0 -2 -5 -4 -2    3  10  13  30   0   7   6   2   1   1   5   6   1   1   1   8   2   0   0   3  0.50 1.33
   81 R   -2  1  2  3 -1  0  2  0 -2 -3 -2  0 -3 -3  2 -1  2 -5 -3 -3    3   7   9  14   1   5  12   8   1   1   5   6   0   1   9   4  12   0   1   1  0.27 1.35
   82 H   -1  2  0  0 -3  1  1 -4  3 -2 -3  2 -4 -5  1  1 -1 -5 -3  1    4  13   4   4   0   7   9   1   6   3   2  13   0   0   8  13   4   0   1   9  0.29 1.35
   83 M   -3 -3 -4 -5  2 -3 -4 -2 -1  0  1 -3  3  5  0  1  0 -3  1  0    1   1   0   0   4   1   0   3   2   5  13   1   7  24   5  12   7   0   4   8  0.44 1.36
   84 K   -3  3  0 -2 -3  1 -2 -2  2 -2  0  3  2 -4 -1 -2  1 -2  1 -1    1  18   5   2   1   5   2   3   5   2   8  18   6   0   3   2   8   1   4   5  0.31 1.38
   85 V   -3 -5 -6 -6  3 -5 -6 -3 -6  4  3 -5 -1 -1 -5 -5 -3 -5 -3  5    1   0   0   0   5   0   0   3   0  25  23   0   1   3   0   0   0   0   1  37  0.93 1.38
   86 A    4 -5 -4 -5 -1 -4 -4 -1 -5 -1  2 -4  0  1 -1 -2 -2 -5 -2  3   39   0   0   0   1   0   0   4   0   1  21   0   2   5   3   1   1   0   1  19  0.61 1.39
   87 F   -3 -5 -6 -6 -4 -5 -5 -6 -5  3  0 -5  2  4 -5 -2 -3 -4 -3  6    1   0   0   0   0   0   0   0   0  17   4   0   5  17   0   3   1   0   0  51  1.08 1.39
   88 F    1 -5 -5 -5  3 -4 -5 -1  1  1  0 -5  1  3 -5 -1  2 -5 -3  3   12   0   0   0   6   0   0   5   4   6   9   0   4  11   0   3  14   0   0  26  0.47 1.41
   89 G    0 -4 -3 -4 -5 -4 -1  7 -5 -7 -6 -4 -6 -6 -5 -2 -4 -5 -4 -6    6   1   0   0   0   0   4  88   0   0   0   0   0   0   0   1   0   0   1   0  1.89 1.43
   90 R   -1  2 -2  1 -6  3  4  0  3 -3 -2 -1 -1 -5 -1 -2  1 -6 -4 -3    4  10   1   8   0  12  24   6   8   2   4   3   1   0   2   1  11   0   0   1  0.44 1.45
   91 T   -2 -5 -2 -5 -5 -3 -5 -4  1 -2  0 -4  2  7 -3  1  3 -3  1 -1    2   0   2   0   0   1   0   1   4   1   7   1   5  41   1  10  17   0   2   4  0.84 1.45
   92 S    0 -2  3  0 -5 -1 -3 -1 -4 -6 -6  3 -5 -6 -4  5 -2 -6 -5 -5    7   1  15   5   0   1   0   5   0   0   0  21   0   0   0  45   1   0   0   0  0.88 1.45
   93 S    4  2  2 -4 -1  1 -3 -3  1 -5 -5 -2 -4 -1 -4  3 -1 -5 -1 -2   35  12   9   0   1   7   0   0   4   0   0   1   0   3   0  20   3   0   2   2  0.60 1.45
   94 G   -3 -5 -3 -1 -5 -4 -5  7 -5 -6 -3 -4 -5 -6 -5 -2 -4 -5 -6 -6    0   0   0   4   0   0   0  90   0   0   4   0   0   0   0   1   0   0   0   0  1.91 1.41
   95 K   -3 -1 -3 -4 -6 -1 -2 -4 -4 -5 -3  8 -2 -6 -4 -3 -3 -6 -5 -5    0   0   0   0   0   0   0   0   0   0   3  94   1   0   0   0   0   0   0   0  1.87 1.41
   96 S   -1 -3 -2 -3 -3 -3 -1 -2 -3 -4 -4 -3 -4 -5 -3  7  1 -5 -4 -4    2   0   0   0   0   0   3   1   0   0   2   0   0   0   0  82   6   0   0   0  1.38 1.36
   97 S    0 -2 -2 -3 -4  0 -1 -4 -3 -4 -4 -2 -3 -5 -3  4  6 -5 -3 -3    5   1   0   0   0   3   4   0   1   0   1   1   0   0   0  32  48   0   1   0  1.01 1.36
   98 V   -2 -5 -5 -5 -3 -5 -5 -5 -4  0  4 -5  2  6 -5 -4 -3 -3 -2  0    4   0   0   0   1   0   0   0   0   3  41   0   5  35   0   1   1   0   0   7  1.03 1.36
   99 I   -3 -5 -3 -6  2 -5 -5 -6 -5  6  3 -5  1 -3 -5 -3 -3 -5 -4  2    1   0   2   0   4   0   0   0   0  43  29   0   3   0   0   2   1   0   0  14  1.00 1.40
  100 N   -4 -3  8 -1 -5 -3 -3 -3 -2 -5 -5 -3 -4 -5 -4 -1 -2 -6 -4 -5    1   0  91   2   0   0   0   0   0   0   1   0   0   0   0   1   1   0   0   0  2.08 1.35
  101 A    5 -2 -2 -3 -2 -3 -2 -2  0 -4 -1 -2 -1 -2 -4  3 -1 -5 -1 -3   54   2   1   1   1   1   2   1   2   0   7   1   1   2   0  19   3   0   2   1  0.76 1.40
  102 M   -4 -5 -6 -6 -4 -5 -3 -6 -5  3  5 -5  4  0 -6 -5 -4 -1 -2  0    0   0   0   0   0   0   2   0   0  12  64   0  10   4   0   0   0   1   1   4  1.20 1.65
  103 L   -4 -5 -5 -6  0 -5 -6 -4 -6  1  6 -5  1  1 -6 -4 -3 -4 -2 -1    1   0   1   0   2   0   0   2   0   7  73   0   3   5   0   1   1   0   1   3  1.22 1.65
  104 W   -2  1  0 -2 -4 -2 -1  6  0 -6 -4 -1 -3 -4 -5 -2 -3  2 -4 -6    2   8   4   2   0   2   4  63   2   0   2   3   0   1   0   1   1   2   0   0  1.15 1.65
  105 D    0  2 -1  3 -2  1  3 -2 -2 -4 -2  2 -1 -3 -4 -1 -1 -6 -3 -3    9  12   2  14   1   6  21   2   1   1   3  13   2   1   0   5   4   0   1   2  0.41 1.65
  106 K   -3  3  3  4 -6  0  2 -3 -3 -5 -4  3 -3 -6  1 -1 -2 -6 -4 -5    2  14  12  20   0   4  13   1   0   1   2  17   0   0   7   4   3   0   0   0  0.61 1.67
  107 V   -2 -5 -6 -6 -1 -4 -5 -4 -3  5  3 -3  0  0 -2 -5 -3 -5  1  3    3   0   0   0   1   1   0   1   1  29  22   1   1   3   2   0   1   0   4  22  0.68 1.70
  108 L   -1 -5 -6 -6  2 -2 -5 -6 -5 -1  5 -4  2  0 -6 -3 -1 -5 -4 -1    5   0   0   0   4   2   0   0   0   1  65   1   5   3   0   2   3   0   0   2  0.97 1.72
  109 P   -1 -2 -3 -2 -5 -2 -1 -3 -2 -4 -4 -1 -5 -5  7 -2 -2 -5 -5 -4    5   3   1   2   0   2   5   2   1   1   1   3   0   0  62   2   2   0   0   1  1.44 1.62
  110 S    0 -3 -1 -3 -2 -2  2 -4 -2  0 -4 -2  1 -2 -4  3  3 -5 -3  3    6   1   3   1   1   1  11   0   1   4   1   2   4   2   0  20  16   0   1  19  0.34 1.65
  111 G    1 -1  0  3 -5  0 -1  3 -1 -3 -4 -1 -2 -5 -4  3 -3 -5 -3 -5    9   4   3  16   0   3   3  24   2   2   1   4   1   0   0  20   1   0   1   0  0.43 1.65
  112 I    0 -2  1  0 -4  2  0 -4  1  3 -1 -3  0 -1  2 -2 -1 -5 -4  2    7   2   6   6   0   8   5   0   3  16   4   1   3   3  10   2   4   0   0  13  0.20 1.65
  113 G   -2 -2  0  1 -4  1  0  1 -3  2  0 -1 -1 -3 -3 -2  3 -5 -4  0    3   2   4   8   0   6   6  12   1  10  10   3   2   1   1   2  17   0   0   6  0.15 1.67
  114 H    1 -1 -4 -3 -5 -1  0 -4  3 -3 -4 -2 -4 -3  6  0 -3 -5 -4 -1   10   4   0   1   0   2   6   0   6   1   1   2   0   1  45   6   1   0   0   4  0.94 1.66
  115 I    0 -3 -3 -4  6 -3 -1 -3 -4 -2 -3 -2 -2 -5 -2  1  5 -5 -3 -1    6   1   1   0  18   1   4   1   0   1   2   2   1   0   2   9  39   0   1   4  0.77 1.66
  116 T   -2 -2 -2 -4 -4 -2 -4 -4 -4 -2 -3 -4 -4 -5 -4  1  7 -5 -2 -2    2   2   1   0   0   1   0   0   0   1   2   0   0   0   0   7  73   0   1   1  1.34 1.67
  117 N    3 -3  2 -1 -1 -4 -3 -1 -1 -2 -2 -2  1 -3 -4  3  1 -2 -2 -2   27   1   9   3   1   0   1   5   2   2   4   1   3   1   0  21   7   1   1   2  0.35 1.73
  118 C    0  0  2 -4  5 -4 -3 -4 -4  2 -2  1  0 -5 -1 -1  2 -5 -5  2    7   5  11   0  11   0   2   1   0  11   4   7   2   0   3   4  11   0   0  14  0.31 1.70
  119 F   -1 -3 -3 -5 -2 -4 -5 -5 -5  4 -1 -5 -2  3  4 -3 -2 -5  0  2    4   1   1   0   1   1   0   0   0  24   6   0   1  11  22   2   3   0   3  14  0.62 1.70
  120 L   -1 -3  0 -5  5 -2 -4 -5 -2  2 -1 -4 -2 -2 -5 -1  4 -5 -3  2    5   1   4   0  13   2   0   0   1  13   6   0   1   1   0   3  27   0   1  14  0.54 1.69
  121 S   -3  1 -2 -2 -2  0  3 -4  0  0  0  1 -2  0 -5 -2 -1  4  1  1    1   7   1   1   1   5  21   1   2   6   8   7   1   4   0   3   4   5   5  12  0.22 1.69
  122 V    0  1 -4 -4  4 -3 -4 -4 -3  1  0  1  3  2 -4 -3 -3 -3  2  1    9   9   0   0   8   0   1   1   0   9   9   9   9   9   0   1   0   0   9   9  0.26 1.12
  123 E   -2  4 -3 -3 -1  0  2 -3  2 -1 -1  3 -1 -1 -5  0  0 -6 -1 -1    3  18   1   1   1   3  14   2   6   3   5  18   2   3   0   8   5   0   2   5  0.37 1.99
  124 G   -3 -2  3  1 -6 -3 -4  0  5 -4 -5  1 -5  0 -3 -2 -4  2  7 -2    2   2  13   7   0   1   0   8  11   1   0   8   0   4   1   3   1   2  32   3  0.85 1.99
  125 T    1 -3  1  1 -1 -2 -3  5 -4 -5 -6 -2 -5 -6 -4  2  0 -6 -6 -4   10   1   6   8   1   1   1  45   0   0   0   2   0   0   0  17   6   0   0   1  0.87 2.00
  126 D    0 -2  0  4 -6  0  4 -1 -1 -6 -4  1 -3 -4  2  0 -2 -6 -5 -4    7   2   4  19   0   3  27   5   1   0   1   7   1   1  10   6   2   0   0   1  0.57 2.00
  127 G   -2  1  0  1 -4  2  3  0  0 -2 -2  1 -3 -5 -1  0  1 -6 -2 -1    3   6   5   9   0   9  18   8   2   3   3   9   1   0   3   6   9   0   1   5  0.25 1.98
  128 D    0  1 -1  1 -4  1  3 -2 -1 -1 -2  1 -1 -4  2 -2  0  0  1 -2    7   8   2   9   0   5  21   4   2   3   4   8   2   1   9   3   5   1   4   3  0.25 1.99
  129 K    0  1 -1 -2  0  0  3 -1 -1 -2 -3  2 -3 -1 -1  0  0  0  0  0    9   9   3   2   2   4  19   4   1   2   3  11   0   3   3   8   6   2   3   6  0.19 1.92
  130 A    2 -1 -2 -4 -2 -2 -2 -1 -3  3  0 -2 -1  0  0 -2 -1 -2 -3  3   19   3   2   1   1   1   3   4   1  16   9   2   1   4   4   2   3   0   1  21  0.33 1.90
  131 Y   -2  1 -2 -3  0 -1  1 -3  4  0 -1  1 -3  0 -4 -1  1  0  2  1    2   9   2   1   2   3   8   2  10   6   6   8   0   4   1   5  10   1   7  12  0.22 1.89
  132 L    3 -4 -4 -5 -1 -3 -1 -3  2  3  2 -3  0 -1 -4 -4 -1 -5 -2  4   21   1   1   0   1   1   4   2   5  14  15   2   2   2   1   0   3   0   2  24  0.50 1.94
  133 M   -2  1 -1 -4  0 -2 -2 -4  2  3  1 -2  0  2 -3 -3  0 -3  3  2    3   7   3   1   2   2   3   1   5  14  11   2   2   9   1   2   6   0  11  13  0.31 1.95
  134 T   -1  0 -1 -2 -1 -3 -2 -3  2 -2  1  1  2  2  0 -1  2 -4  3 -1    4   6   3   2   1   1   2   2   5   2  16   7   5  10   5   6  12   0   8   4  0.22 1.93
  135 E   -2  0  1  3 -5 -1  2 -1  1 -2 -1  2 -2 -2  0  0 -2  1  0 -2    4   4   6  18   0   2  12   5   3   3   7  12   1   1   5   6   2   2   3   3  0.24 1.88
  136 G   -2 -2  3  3 -2 -1  0  4 -1 -4 -3 -2 -5  0 -1  0 -1 -5 -2 -3    2   2  15  18   1   2   5  28   1   1   2   2   0   4   4   5   4   0   1   2  0.54 1.88
  137 S    0  1  1  1 -2  0  1  2 -2 -1 -4  0 -1 -4 -1  2 -1 -5 -2 -2    8   8   6   7   1   4   8  16   1   5   2   5   1   1   3  17   4   0   1   3  0.22 1.84
  138 D   -2  0 -1  3 -2  2  2 -1 -1 -1 -2  1 -2 -3  0  0  2 -3 -3 -2    3   4   2  14   1   9  15   5   1   4   3   9   1   1   5   7  11   0   1   3  0.26 1.83
  139 E   -1  0  0 -1 -3  1  4 -1 -1 -1 -4  1 -4 -3  1 -1  1 -4  3 -1    6   4   5   3   1   5  23   4   1   4   1   9   0   1   7   4   8   0   9   5  0.30 1.87
  140 K   -1  2  2  0 -3 -1  3 -1  1 -2 -2  1 -3 -3  1 -1  0  1 -3 -2    4  11  10   5   1   3  18   5   3   3   4   8   1   1   7   5   6   2   1   4  0.23 1.86
  141 K   -2  2 -2 -3 -1  1  1 -1 -2  2  1  1  0 -1 -1 -3 -2 -2  1  1    3  10   1   1   2   6  10   6   1  13  12   7   2   2   3   2   3   1   5   9  0.16 1.85
  142 S   -1  0  2  1 -3 -1  2 -2  0  1 -2 -1  1 -3  2  1  0 -5 -4 -1    5   5   9   7   1   3  12   3   2   9   4   4   4   1   8  10   7   0   0   5  0.16 1.79
  143 V   -2  0 -1  1 -2 -2 -1 -2 -4  3  0 -1 -1  1  2 -1 -1 -1  0  2    3   5   3   8   1   2   5   4   0  14   8   3   1   7   9   4   3   1   3  16  0.18 1.83
  144 K   -1 -2 -1  3 -5  0  4 -4  1  0 -1  1 -4 -1  0 -2  0 -5 -2 -2    4   2   2  14   0   3  25   1   4   5   7   9   0   2   4   3   7   0   2   3  0.34 1.83
  145 T   -1 -1  0  1 -5  0  2 -1 -1 -1  0 -1 -1 -1  0  2  1 -2  0 -1    5   4   3   8   0   3  12   6   2   4   9   4   2   2   6  13   9   1   3   4  0.10 1.87
  146 V   -1 -1 -2  0 -3 -2  0 -4 -2  2  2 -2 -2  0  1 -1  1 -5 -1  2    5   3   2   6   1   2   6   1   1  11  20   2   1   5   8   4  10   0   2  12  0.20 1.89
  147 N    0 -1  1  1 -4  0  2 -1  1 -3 -3  1 -2  0 -1  0 -1 -1  4 -3    6   3   6   8   0   4  15   5   3   1   3   8   1   4   4   8   4   1  13   2  0.24 1.90
  148 Q   -2 -2  1  3 -5  4  2 -3  0 -3 -1  0 -2 -1 -2  0  0 -3 -4 -2    2   2   5  18   0  15  15   2   2   2   7   6   1   3   2   8   5   0   0   3  0.36 1.88
  149 L   -2 -2 -2 -3 -5 -2 -4 -4 -3  2  4 -1 -1  2 -4 -1 -2  1  3  0    3   2   3   2   0   2   1   2   0  10  35   5   1   9   1   5   3   2  11   5  0.45 1.89
  150 A    2 -1 -2  1 -1 -1  2 -1 -1  1 -2 -1 -1  1 -1  0  1 -3 -3  0   19   3   2   7   1   2  11   5   1   8   4   4   1   6   3   7   8   0   1   7  0.13 1.87
  151 H   -1  1  0  3 -1  1  2 -3  4 -2 -3  0 -2 -3 -4  1  1 -5 -3 -2    6   6   4  18   1   6  13   2   8   2   2   6   1   1   1  10   8   0   1   3  0.35 1.88
  152 A    2 -3 -3 -2 -4 -3  2 -4  3  1  2 -3  0  1 -4 -3 -2  1  3  1   15   1   1   2   0   1  12   1   6   6  19   1   2   6   1   1   3   2  10  11  0.35 1.86
  153 L   -1  0 -1 -1 -5  2  1 -2  1 -1  2  2  1 -2 -3 -2  1 -1 -4  1    5   4   3   4   0   8  10   3   3   3  16  12   3   1   1   3   9   1   0  10  0.18 1.83
  154 H   -1  0  2  0  0  2  2  0  3 -1 -3  0 -2  0 -4  1  1 -3 -2 -2    5   5   8   5   2  10  12   8   6   3   2   4   1   4   1  11   8   0   1   2  0.20 1.83
  155 M   -1  1  2  1 -4  2  0 -2 -1  1  1  0  3 -1 -2 -2 -2 -1  1 -2    5   6  11   8   0  10   7   3   1   7  13   5   7   3   3   2   2   1   5   2  0.19 1.84
  156 D   -1  0  2  1  4 -1  2 -3 -3 -2 -2  0  1 -2  2 -1 -2 -1 -3  1    5   6  10   9   8   2  14   2   0   2   3   7   3   2   9   5   2   1   1   9  0.25 1.85
  157 K    1  2  1 -1 -2 -1  0  1  0 -3 -2  3 -2 -3 -3  1 -3 -3 -1 -1   12  10   7   4   1   2   6   9   3   2   4  17   1   1   1  12   1   0   3   4  0.23 1.86
  158 D   -2  0  4  4 -5  1  3 -2 -1 -4 -1  0 -1 -1 -3 -1 -2  1 -3 -3    3   4  17  19   0   7  17   3   1   1   6   6   2   3   1   5   2   2   1   2  0.44 1.81
  159 L    0  0  3 -1 -2 -2  0  3  2 -2  1 -1  0 -1 -1 -1 -2 -3 -4 -2    6   6  13   4   1   2   5  19   5   2  14   3   2   2   4   4   2   0   0   3  0.21 1.87
  160 K   -1  0 -1  3 -2 -1  2 -1  1 -3 -3  2 -3  1  1  1 -1 -5 -4 -1    5   6   3  14   1   2  13   5   4   1   2  12   0   5   7  11   3   0   0   4  0.25 1.87
  161 A    0  0  3  2 -4  2  3 -2  0 -4 -2  2 -3 -3  0 -2 -1 -2 -4 -4    8   5  11  13   0   9  15   4   2   1   4  11   1   1   5   3   4   1   0   1  0.34 1.89
  162 G   -1 -1 -2 -1  0 -2 -3  0 -2  2  0 -2 -2  0 -3  0  0 -2  3  3    4   3   2   4   2   2   2   9   1  12   7   3   1   4   1   8   6   0  10  21  0.24 1.86
  163 C   -1  0 -1  0  1  1  2 -2  1 -2 -3  3 -1 -4  0  2  0 -5 -1 -3    5   4   2   4   2   5  13   3   4   3   2  17   2   1   5  18   5   0   2   2  0.28 1.90
  164 L   -2  1 -1 -1  1  2  0 -2  1  1  1 -1  0  0 -1  1 -1 -1  1 -2    2   9   3   3   3   8   7   3   4   7  16   4   2   5   3  11   4   1   4   3  0.12 1.91
  165 V   -2 -4 -6 -2  2 -2 -4 -4 -4  5  1 -2 -1 -2 -1 -4 -3  3 -1  4    3   0   0   3   4   2   1   1   0  27  14   3   1   1   3   1   1   3   2  28  0.68 1.93
  166 R   -3  3 -2  1 -1 -1  4 -3  2 -1 -3  3  1 -3 -2 -1 -1 -6 -4 -2    1  17   2   7   2   2  26   2   4   3   2  15   3   1   2   5   3   0   1   3  0.50 1.92
  167 V   -1 -1 -4 -5 -1 -3 -2 -4  2  5  0 -1 -1 -2 -1 -2 -3 -5  1  3    6   4   1   0   1   1   3   1   5  27   8   5   1   2   4   2   1   0   5  22  0.50 1.92
  168 F    1 -1 -1 -2  1 -3 -1 -2  0  0 -1  0  0  3 -3 -1 -2  1  5  0   10   4   3   2   3   1   4   4   2   6   6   7   3  12   1   4   3   2  16   5  0.26 1.73
  169 W   -1  0 -1 -2 -1 -3  1 -1  0  2  1 -2  2  0 -5 -2 -1  5  1  2    6   5   3   2   1   1   9   6   3  10  12   3   5   4   0   2   3   8   4  14  0.23 1.69
  170 P   -2 -2  1 -1 -3  0  1 -4 -3  2  1  0 -2 -3  5 -2 -3 -5 -4  0    4   2   8   3   1   4   8   1   1  11  12   6   1   1  29   2   1   0   0   8  0.51 1.67
  171 K   -1 -1  1  1 -1 -2 -1  0  1  1 -1  0 -1  2 -3  2  0 -4  1 -1    5   3   6   7   1   2   3   7   3   9   5   7   1   9   1  14   6   0   4   5  0.12 1.61
  172 A   -1 -1  1  2 -2 -1  1 -2  0 -2  0 -1 -2  0  2  1  0  2  1 -1    5   3   6  10   1   3   9   2   2   2  10   3   1   4  10  11   6   2   5   5  0.13 1.62
  173 K    1  2  0  1 -2 -2 -1 -2 -2  0 -2  1 -4  2  4  0 -2 -4 -1 -3   11  12   4   8   1   1   3   3   1   6   3   7   0   9  20   6   2   0   2   1  0.34 1.56
  174 C   -2 -1 -1 -3  5 -2 -1 -4  2  1  3 -2 -2 -1  1  0 -2 -4  0  0    3   4   3   1  10   1   5   1   5   9  25   2   1   2   8   9   3   0   3   5  0.30 1.55
  175 A    0  1  0 -1 -4 -2  2 -2  0 -3 -2  1 -1 -2  4  1 -1 -5 -4 -2    8   9   4   4   0   1  12   2   2   1   4   8   1   2  23  12   3   0   0   2  0.41 1.55
  176 L   -1 -2 -2 -1  0 -2 -2 -2 -2  1  3 -2  1  3 -1 -1 -2  0  0  0    5   2   2   4   2   2   3   3   1   7  32   2   3  11   3   4   3   1   2   7  0.28 1.40
  177 L   -2 -2 -2 -3  2 -2 -2 -3 -2  0  5 -2  0  0  0 -2 -2  0 -2 -1    3   2   2   1   4   2   3   2   1   4  51   3   2   4   4   4   2   1   1   3  0.54 1.45
  178 R   -2  1  1  2 -4  1  1 -1  0 -4 -1  3 -1  0 -2  0 -2 -1 -1 -3    3   8   7  13   0   6   7   5   2   1   8  20   1   5   2   6   2   1   2   1  0.27 1.54
  179 D   -1  0  4  2 -3  1  3 -1  0 -5 -5  2 -1 -5  0  0 -1 -5 -3 -3    6   4  17  11   1   5  18   5   2   0   0  11   2   0   5   7   3   0   1   2  0.41 1.66
  180 D   -2  0  2  2 -2 -1 -1  5  2 -5 -5  1 -4  1 -2 -2 -3 -2 -2 -5    2   6  11  11   1   3   3  37   4   0   1   7   0   5   2   3   1   1   2   0  0.61 1.62
  181 L   -3 -5 -6 -6 -2 -5 -6 -4 -6  4  3 -5  1  2 -6 -3 -3 -1 -1  4    2   0   0   0   1   0   0   1   0  22  32   0   3   8   0   2   1   1   2  25  0.84 1.70
  182 V    1  0 -1 -2  3 -3  0 -3 -2  1 -2 -3 -1 -3 -5  0  2 -6 -3  4   10   4   4   2   6   1   7   2   1   6   2   1   2   1   0   7  14   0   0  29  0.39 1.71
  183 L   -3 -4 -5 -5 -3 -4 -5 -5 -4  3  3 -4  2  5 -1 -4 -3  3  1  1    0   0   0   0   0   0   0   0   0  15  36   0   4  25   4   0   0   4   4   6  0.72 0.82
  184 V   -1 -4 -5 -5 -3 -1 -4 -5 -4  5  1 -4  2  0 -5 -2 -1 -4  0  3    3   0   0   0   0   4   0   0   0  37  12   0   6   4   0   3   3   0   3  23  0.64 0.85
  185 D   -3 -4  1  7 -5 -2  1 -4 -3 -1 -5 -3 -4 -4 -4  0 -3 -5  0 -1    0   0   5  70   0   0   5   0   0   5   0   0   0   0   0   5   0   0   5   6  1.21 0.85
  186 S    1 -4 -3 -4 -4 -3 -4 -3 -4 -3 -2 -3  2 -3 -4  2  6 -5 -4 -3   10   0   0   0   0   0   0   1   0   1   2   0   5   1   0  17  61   0   0   0  1.17 1.53
  187 P   -3 -2 -5 -3 -6 -4 -4 -4 -5 -6 -6 -4 -5 -6  9 -4 -4 -6 -6 -5    1   2   0   1   0   0   0   1   0   0   0   0   0   0  92   0   0   0   0   0  2.75 1.63
  188 G   -3 -2 -3 -3 -5 -4 -4  7 -5 -6 -6 -4 -5 -6 -3 -2 -3 -5 -6 -6    0   2   0   1   0   0   1  89   0   0   0   0   0   0   1   3   1   0   0   0  1.98 1.63
  189 T   -2 -1 -4 -5 -2 -5 -5 -3 -3  3  3 -4 -1  3  0 -3  1 -4  1  3    2   4   1   0   1   0   0   2   0  14  24   0   1  11   5   1   8   0   6  19  0.50 1.61
  190 D   -3 -3  6  4 -5 -1 -1  2 -1 -6 -5 -3 -2 -4 -1  0 -3 -6 -5 -5    2   1  36  25   0   3   3  16   1   0   1   1   1   1   3   6   0   0   0   1  0.97 1.61
  191 V    1 -2  0  2 -4 -3  1  1 -2 -3 -3 -2  1 -2 -1  3  0 -5 -4  0   12   2   4  10   0   1   9   9   1   1   3   2   3   2   3  26   4   0   0   7  0.30 1.61
  192 T   -1 -2  2  2  0  0 -2 -3  1  2 -1 -2 -2 -4  1  0  3 -5 -3  0    4   3  10  12   2   3   2   2   3  10   6   2   1   1   8   8  18   0   1   6  0.28 1.67
  193 T   -1 -2  2  3 -5 -2  2  1 -2 -3 -3 -1 -3 -3  1  2  0 -3  0 -2    6   2  11  13   0   1  16  10   1   1   3   3   1   1   6  14   6   0   3   3  0.29 1.65
  194 E    1  1  1  2 -3  3  2 -2 -1 -1 -2 -1  1 -4 -5  0  1 -1 -2 -2   10   7   6  12   0  11  13   3   1   5   3   4   3   0   0   6   9   1   1   3  0.24 1.70
  195 L   -2  1 -2  2 -6  1 -1 -5  8 -1  0  0  1 -2 -3 -2 -2 -5 -2 -3    3   6   1  10   0   5   4   0  37   3  10   7   4   1   1   2   2   0   0   2  0.86 1.70
  196 D   -1  1  2  3 -4  2  1 -2 -1 -3 -4  0 -4 -3 -1 -1  3 -6 -3 -3    5   9   9  18   0   9   8   2   1   1   2   4   0   2   4   5  20   0   1   1  0.41 1.70
  197 S    0  0  0  2  1  1  3 -3 -1 -3 -1  2 -1 -5 -1  0  0 -6 -4 -4    8   4   3  12   3   6  21   1   2   1   7  12   2   0   3   8   7   0   0   0  0.33 1.70
  198 W    2 -3 -5 -4 -3  0 -1 -4  1  2  1 -3  0 -4 -5  0  1  5 -3  2   20   1   0   0   0   5   5   1   3  12  15   1   2   0   0   8   7   7   0  12  0.39 1.70
  199 I    1 -5 -3 -5 -4 -3 -4 -5 -4  3 -1 -4 -2 -3 -5  0  5  2 -2  2   11   0   1   0   0   1   0   0   0  17   5   0   0   0   0   7  40   3   1  12  0.79 1.70
  200 D   -2  0 -2  2 -5  0  2 -5 -1 -3  2  2  2  3 -3 -2 -2  0  2 -3    4   5   2  10   0   4  13   1   1   1  17  11   4  12   2   2   2   1   6   1  0.30 1.70
  201 K    0  1  2  1 -5  0  3  1 -1 -6 -5  2 -5 -6 -4  2 -1 -6 -4 -5    9   7   8   6   0   3  21   9   1   0   1  14   0   0   0  17   3   0   1   0  0.49 1.70
  202 F    1  0 -4 -5 -3 -1 -2 -5  2 -1 -1 -3  2  4 -5 -2 -2  3  6 -1   13   5   1   0   1   3   3   0   4   3   7   1   5  14   0   3   2   4  27   4  0.66 1.70
  203 C   -2 -5 -6 -6  3  0 -5 -4 -5  4  4 -2  2 -2 -6 -5 -3 -5 -3  1    3   0   0   0   7   5   0   1   0  20  46   3   5   1   0   0   1   0   1   7  0.85 1.70
  204 L   -1  0  1 -1 -6  0  2 -2  3 -3 -1  2 -2 -3  4  0 -2 -6 -1 -3    6   4   6   3   0   4  13   2   8   1   7  12   1   1  19   7   2   0   2   1  0.38 1.73
  205 D   -2  1  2  2 -1  2  3 -2  1 -4 -2  1 -2 -1 -5  0  0 -1 -3 -5    4   8  11  13   2   7  18   3   3   1   4   9   1   3   0   7   6   1   0   0  0.35 1.73
  206 A    5 -5 -3 -4  3 -4 -4 -1 -5  2 -3 -4 -3 -2 -5  1 -1 -6 -4  0   51   0   1   1   5   0   0   5   0  12   2   0   0   1   0  11   3   0   0   7  0.80 1.73
  207 D   -1 -4  1  7 -3 -1 -1 -2  2 -4 -5 -1 -3 -2 -3 -2 -2 -7 -4 -1    5   0   6  58   1   2   2   2   6   1   0   4   1   2   1   1   2   0   0   5  1.13 1.73
  208 V    4 -4 -3 -5 -2 -5 -3 -1  1  0  1 -5  1  0 -5 -1 -3 -5  0  3   33   0   1   0   1   0   1   5   4   5  15   0   4   3   0   4   1   0   3  19  0.52 1.73
  209 F    0 -6 -6 -6 -1 -5 -6 -4 -3  4  1 -6  0  3 -4 -3 -3 -5  0  4    8   0   0   0   1   0   0   1   1  23  13   0   2  14   1   2   0   0   2  32  0.81 1.73
  210 V   -4 -6 -6 -6 -4 -5 -6 -6 -6  5  3 -5  0  2 -3 -5 -4 -2 -3  4    1   0   0   0   0   0   0   0   0  28  30   0   1   9   2   0   0   0   0  28  1.02 1.69
  211 L   -5 -5 -6 -6 -5 -3 -5 -6  1 -1  0 -5  0  6 -6 -5 -4  7  6  0    0   0   0   0   0   1   0   0   4   2   9   0   2  33   0   0   1  13  27   6  1.40 1.69
  212 V   -1 -5 -6 -6  1 -5 -5 -6 -6  2  2 -5  1 -1 -5 -5 -1 -5 -4  6    4   0   0   0   3   0   0   0   0   7  22   0   3   2   0   0   4   0   0  55  1.07 1.69
  213 A   -1 -5 -5 -5  0 -3 -5 -5 -5  3  3 -5  4  0 -3  0  2 -5 -4  3    6   0   0   0   2   1   0   0   0  14  24   0  10   4   2   7  12   0   0  19  0.58 1.69
  214 N   -2 -1  5  5 -5 -3 -2 -1  1 -5 -3 -2 -5 -4 -1  3 -2 -6 -1 -5    3   2  23  29   0   0   1   3   3   0   4   2   0   0   3  23   2   0   2   0  0.80 1.68
  215 S    5 -5 -4 -3  3 -4 -4  0 -4  0 -4 -4 -2 -3 -2  1 -1 -2  4  1   44   0   0   1   5   0   0   5   0   5   1   0   1   1   2  10   2   1  13   8  0.71 1.69
  216 E    0 -2  3  4 -3  0  3 -3 -3 -4 -2 -1 -3 -5 -4  1  0 -2 -2 -3    8   2  14  21   0   3  19   1   0   0   4   4   0   0   1  12   7   1   1   1  0.51 1.68
  217 S    0  1  4 -1 -2  4 -1 -4  5 -4 -5 -1 -2 -6 -1  2  0 -6 -4 -4    6   6  18   3   1  19   2   1  12   1   1   4   1   0   3  17   5   0   0   1  0.62 1.71
  218 T    2 -5 -2 -4 -5 -1  0  1  3 -2 -1 -4 -2 -3  4 -1  2 -3 -4  1   15   0   1   0   0   2   5  12   6   1   7   0   1   1  18   4  15   0   0  10  0.42 1.73
  219 L   -1 -4 -4 -4 -1  1 -4  1 -2  2  3 -3  1  4 -3 -2 -3  1 -1  0    6   0   1   1   1   7   1  12   1  10  23   1   4  17   2   2   1   2   2   5  0.39 1.72
  220 M   -2  0 -1 -1 -2 -2 -3 -1  0  0 -2 -1  2 -4 -3  3  5 -6 -4 -1    2   4   3   3   1   1   1   5   2   5   3   4   4   0   1  18  38   0   0   4  0.57 1.72
  221 N   -1  0  1  1 -6  3  4 -3 -2 -2  0  1 -2 -5 -2 -2 -2 -6 -1 -1    6   5   6   7   0  14  23   2   1   2  10   9   1   0   2   3   2   0   2   5  0.36 1.73
  222 T    1 -1 -1  1 -5  1  0 -1 -3 -2 -2  0 -3 -5  0  4  2 -6 -5 -2    9   3   2   8   0   7   7   4   1   2   4   6   1   0   5  28  10   0   0   3  0.34 1.73
  223 E    0 -4  1  0 -5  1  0  0 -4  0 -1  0  2  1  1  0  0 -4  2  0    6   0   6   6   0   6   6   6   0   6   6   6   6   6   6   6   6   0   6   6  0.10 1.67
  224 K    0  2 -2  1 -1  0 -2 -4  0  1  1  2  2  1 -5 -2 -2  1 -1  0    8  12   2   8   1   3   2   1   2   7  14  14   6   5   0   3   2   2   2   6  0.22 1.88
  225 H   -1  2  0  2 -6  1  3 -3  0 -2 -2  0 -1 -2 -5  0  0  2 -2 -2    5  12   5  11   0   7  20   2   3   3   5   6   2   2   0   6   5   3   1   3  0.30 1.89
  226 F   -2 -3 -2 -1 -5 -2 -2 -5 -1  0  1 -2  0  7 -5 -1 -1 -3  1 -1    3   2   2   4   0   2   3   0   2   6  13   2   2  41   0   5   5   0   3   4  0.75 1.86
  227 F   -2 -2 -2 -3 -5 -2 -3 -3  0  3  4 -2  1  2 -5 -5 -2  5 -1 -1    4   2   2   2   0   2   2   2   2  15  40   2   3   7   0   0   3   7   2   4  0.61 1.87
  228 H   -2  2  0  0  0  1  0 -2  3 -3  0  4  0 -2 -5 -1 -1  1 -1 -2    3  11   4   4   2   6   7   3   7   2   9  21   3   2   0   5   5   2   2   3  0.28 1.86
  229 K    0  0  1  1 -2  3  2 -3 -1 -3 -1  1 -2 -2 -3  1  0 -5  0 -3    7   5   7   9   1  12  14   2   1   1   6   9   1   2   1  11   5   0   4   2  0.25 1.95
  230 V    1 -3 -3 -1 -2 -3 -3 -4  2  2  3 -3  1  1 -4 -4 -3 -5  2  2   10   1   1   3   1   1   2   1   5  13  28   1   3   5   1   1   1   0   6  16  0.45 1.99
  231 N    0  0  1 -3 -1  0 -3 -2  0  1  2  2  1 -3 -1  1 -1 -1  0  0    9   5   7   1   1   5   2   3   2   7  17  10   3   1   3   9   4   1   3   6  0.12 1.97
  232 E    0  0  0  2 -5  2  4 -1  0 -3 -3  2 -2 -3 -2 -1  0 -5 -1 -5    8   4   4  11   0   9  26   4   2   1   2  11   1   1   2   3   6   0   3   0  0.42 1.94
  233 R    0  3  0 -1 -1  2  1 -2  1 -1 -2  1 -1 -1  0  0 -1 -5  1 -1    7  14   4   4   2   8   9   4   3   4   4   7   2   3   5   8   3   0   5   4  0.13 1.86
  234 L   -1  1 -1  0  3 -1 -2 -1  3 -1  1 -3  0  0 -3  0  0  4  0  0    5   7   3   5   6   3   3   6   7   4  15   1   2   5   1   8   5   5   3   7  0.16 1.81
  235 S   -1  1  0  1  0 -2  0  2  1 -1 -3  1 -4 -3  3  1 -1 -5 -4 -3    5   9   5   6   2   2   7  16   3   3   3  10   0   1  12  10   3   0   0   2  0.25 1.86
  236 K   -2  2  1  1 -5  0  0 -2  1 -1 -2  5 -2 -1 -3 -1 -2 -5 -3 -1    3  12   8   7   0   4   4   3   3   4   4  33   1   2   1   5   2   0   1   4  0.47 1.89
  237 P    0  1  1  1 -5  0 -1  0 -3 -4 -1  2 -3 -3  4  0  1 -5 -3 -3    8   7   6   8   0   4   4   7   1   1   7  12   1   1  18   6   9   0   1   1  0.31 1.74
  238 N   -1 -1  2 -3  0  0 -4 -3  0  2  0  0 -1  2 -1  0 -2 -2  2  3    4   3  10   1   2   4   1   2   2  12   7   5   1   7   3   6   2   0   6  21  0.25 1.80
  239 I   -2 -3 -4 -3 -5 -3 -4 -4 -5  5  2 -4  3  3 -5 -3 -2 -4  1  2    3   1   1   2   0   1   1   2   0  32  15   1   7  12   0   2   2   0   5  15  0.70 1.81
  240 F    0 -3 -5 -6  2 -5 -3 -4  1  1  0 -5 -1  7 -4 -5 -4 -2  0  1    7   1   0   0   5   0   2   1   4   8   9   1   1  49   1   0   1   0   2   9  1.07 1.81
  241 I   -1 -6 -6 -6  1 -5 -6 -4 -6  4  1 -5  0  3 -5 -3 -4 -5 -2  5    4   0   0   0   2   0   0   1   0  21  11   0   2  10   0   2   0   0   1  43  0.96 1.82
  242 L   -3 -5 -6 -6  2 -3 -6 -5 -6  3  4 -5  0 -2 -6 -4 -4 -5 -3  5    2   0   0   0   3   2   0   1   0  15  36   0   1   1   0   1   0   0   1  36  1.00 1.82
  243 N   -2 -4  6 -3  0 -2 -4 -4 -3 -1 -1 -2 -1 -4 -5  1  2 -2 -5  2    2   0  44   0   2   1   0   1   0   4   7   2   1   1   0   9  11   1   0  13  0.86 1.83
  244 N   -3  1  5 -3 -3  3 -3 -3  1 -6 -5  5 -2 -2 -4 -2  0 -6 -3 -5    2   6  27   0   1  13   0   1   3   0   0  35   1   2   1   1   6   0   1   0  0.94 1.83
  245 R    2  1 -5 -5  0 -2 -4 -1 -3  3 -2  3  2  0 -5 -2  0  5 -1 -1   16   7   0   0   2   2   0   4   0  15   4  20   6   4   0   2   5   8   2   3  0.44 1.83
  246 W   -3 -5  1  6 -1 -4 -1 -4 -4  1 -5 -4 -1  2 -5 -3  0  4 -2 -2    2   0   6  51   2   0   3   1   0   8   0   0   2   9   0   1   5   5   2   3  1.02 1.82
  247 D   -2  0 -1  5 -5 -1 -1 -2 -3 -2  2  2 -1 -1 -1 -2 -1 -5 -2 -3    3   5   2  31   0   3   3   3   0   3  17  12   2   2   3   3   3   0   2   2  0.45 1.83
  248 A    0  1  0 -5 -3 -1 -2 -4  3  0  3  0 -2  0 -5 -2  0 -1 -1  2    9   6   5   0   0   2   2   1   8   5  25   7   1   3   0   2   6   1   2  12  0.26 1.82
  249 S   -1 -1  0  2 -3  0  0 -3  0  2 -2 -1 -2 -2  1  2  1 -4  1 -1    5   4   5  10   0   4   5   1   2  13   4   3   1   1   8  15   7   0   5   4  0.18 1.74
  250 A    1  2  0  1 -1  1  3 -3 -2 -3 -3  1 -2 -3  3 -1 -1  1 -1 -3   10  10   4   6   1   5  16   2   1   2   2   8   1   1  15   5   4   2   2   2  0.28 1.76
  251 S   -2 -1  2  4 -5  0  2 -3  3 -4 -5  0 -3 -3 -3  2 -2  4 -3 -4    3   2   8  24   0   4  15   2   6   1   1   7   0   1   1  14   2   6   0   1  0.55 1.84
  252 E   -2 -2 -2  3 -3  2  5 -4 -2 -5 -4  2 -3 -5 -3 -2 -2  4 -4 -3    3   1   2  17   1   8  38   1   1   0   2  12   1   0   1   2   2   5   0   2  0.81 1.82
  253 P    0  3 -2  1 -2  1  1 -1 -2  0  2 -1 -2 -2  1 -2 -3 -3 -2  0    7  14   1   7   1   5  10   5   1   5  17   4   1   1   6   3   1   0   1   6  0.15 1.78
  254 E   -2  3  0  1 -5  1  4 -2 -2 -3 -1  1 -3 -5 -3 -1 -2 -3 -3 -3    4  15   4   7   0   6  31   3   1   1   7   7   1   0   1   5   2   0   1   2  0.49 1.75
  255 Y   -2 -1 -1  1  4  0  3 -2 -2 -1 -2  2  0  0 -2  0 -1 -4  0 -1    3   3   3   8   8   4  17   3   1   4   4  11   2   4   2   7   4   0   3   4  0.19 1.71
  256 M   -1 -2 -2 -2 -4  0 -1 -2 -4  2  0 -1  1  1 -2  0 -1 -1 -3  4    4   3   2   3   0   4   4   3   0  12   7   4   4   6   2   8   4   1   1  27  0.26 1.76
  257 E    1  1 -2 -1 -1  0  2 -3 -2  1  0  2  1 -1 -2  0  0 -1  0  0   10   7   2   4   1   4  12   2   1   8   9  11   3   3   2   6   5   1   3   6  0.09 1.76
  258 D    1  0  2  3 -5  0  3 -2 -1 -3 -2  0  1 -2 -4  0 -1 -5 -4 -3   11   6   8  14   0   4  19   4   2   1   5   5   4   2   0   6   5   0   0   2  0.30 1.80
  259 V   -1  0  1  1 -3  0  0 -4  1  1 -2  0 -3  2 -4 -1 -1 -4  4  2    5   6   5   9   1   4   7   1   4   9   3   6   0   8   0   4   4   0  12  13  0.24 1.82
  260 R   -2  2  1 -1 -3 -2 -2 -5 -4  3  1  0  0  0 -4 -1  0 -2 -1  2    3  10   7   3   0   2   3   1   0  14  15   5   2   4   1   4   7   1   2  16  0.25 1.84
  261 R    0  4  0  1 -5  1  2 -3 -3 -2 -2  3 -2 -3 -4 -2 -2 -5 -1 -2    7  20   5   8   0   7  13   2   0   3   3  17   1   1   1   3   2   0   2   3  0.40 1.85
  262 Q    0  1  1  1 -5  5  3 -2 -2 -5 -3  2 -3 -2 -4  1 -1 -5 -2 -4    6   8   5   7   0  22  17   3   1   0   2  10   1   2   0   9   4   0   1   1  0.48 1.83
  263 H   -1  0 -1 -3 -4  1  0 -3  5  2 -1  2 -3 -2 -4  0  0 -5 -2  2    5   4   3   1   0   6   6   2  13  10   6  11   0   2   0   8   5   0   1  17  0.31 1.82
  264 M    0  0 -4 -4 -3 -1 -1 -4 -2  2  4  0  3 -1 -4 -3 -2 -4 -4  0    9   6   1   1   0   2   4   2   1  11  36   7   6   2   1   1   2   0   0   7  0.43 1.75
  265 E   -1  1  1  0 -1  3  4 -1 -2 -4 -3  3 -2 -4 -4  0  0 -2 -3 -4    5   7   6   4   1  12  22   4   1   1   3  16   1   0   1   6   5   1   1   1  0.42 1.73
  266 R   -1  4  1  2 -3  0  1 -1  0 -3 -3  1 -1 -3 -3  0 -1 -4  0 -2    5  23   6   9   1   5  10   5   2   1   3   9   2   1   1   7   3   0   3   3  0.32 1.64
  267 C    1 -1 -1 -1  4  1 -2 -3  0  1  1 -2  0  2 -4 -2 -2 -3  1  1   14   3   3   3   9   6   2   2   2   7  12   3   2   9   1   3   2   0   4  11  0.23 1.64
  268 L   -1  2 -2 -2 -1 -1  0 -1 -1  1  2  0  0  1 -2 -2 -1  4  1  0    5   9   2   2   1   2   6   6   1   8  17   6   2   6   2   3   4   5   4   7  0.13 1.47
  269 H    0  0  3  1 -3  1  1  1  1 -1 -2  1 -2 -3 -1  0  0 -3 -2 -2    8   6  12   7   1   5   8  10   3   4   4   8   1   1   3   8   5   0   1   3  0.13 1.39
  270 F   -1 -1  2  0  0 -1  1  0  0  0 -1  0 -2  3 -2  0 -1  0  1 -1    5   4   9   4   2   3   8   6   3   7   7   7   1  11   2   6   4   2   4   4  0.07 1.26
  271 L   -1 -1 -1  0  1  0  0 -2  0 -1  2 -1 -1  1 -1  0  0  0  0  0    5   4   3   6   2   4   5   4   2   4  22   4   1   5   3   7   6   1   3   7  0.07 1.18
  272 V    1 -1  0 -1  1 -1  0 -1  0  0 -1  0 -1  1  0 -1 -1 -2 -1  2   12   4   5   4   2   3   7   5   3   4   6   6   1   6   5   5   4   1   2  15  0.06 1.20
  273 E   -1  0  0  3 -1  0  2  0 -1 -1 -1  2 -1 -1  0 -1 -1  0 -2 -2    5   5   5  15   1   3  13   7   1   3   6  11   1   3   4   4   3   1   1   3  0.15 1.25
  274 E   -1 -1  1 -1 -3 -1  3  0  0  1  0 -1 -1 -2 -1 -1  1 -2  1  0    5   3   6   4   1   3  17   7   2   9   8   4   1   2   3   4   8   0   4   8  0.09 1.30
  275 L   -1 -2 -1 -1  2  0 -2 -2 -2  1  3  0  0  1 -1 -1 -1 -2 -1 -1    5   2   3   3   4   4   2   4   1   8  31   5   2   7   3   4   4   0   2   3  0.21 1.31
  276 K    1 -2 -1 -2 -1 -1 -1  1  0 -1  0  2 -1 -1  0  2 -1 -3 -1 -2   11   2   2   2   1   3   3  12   2   3   9  11   1   3   5  18   4   0   2   3  0.14 1.31
  277 V    0  0 -2  0  0  0  0 -2  0  1  0  0 -1  0  2 -2 -1 -2  0  2    7   5   2   5   2   4   5   4   2   9   8   5   1   3  10   3   4   1   3  14  0.08 1.21
  278 V   -1  0  0  0  2 -1  1 -1  0  2 -1 -1 -1 -2 -1  1 -1 -1  1  1    6   5   4   5   4   3  10   4   2  10   7   4   2   2   3  10   4   1   5   8  0.05 1.27
  279 N    0 -1  2  1  0 -1 -1  0 -2 -1 -2 -1 -2 -3 -1  2  2 -1 -3 -1    8   3   8   9   2   2   4   7   1   4   5   4   1   1   3  16  15   1   1   4  0.17 1.36
  280 A   -1  2 -1 -1 -1  0  0 -2  1 -1 -1 -1 -2  0  1  0  1  5  2 -1    6   9   3   4   1   4   6   3   3   4   6   3   1   4   8   6   8   6   7   5  0.12 1.48
  281 L   -1  0  0  1 -2 -1  0  2  0 -2 -1  2  0 -2 -2  0 -1 -3  1 -1    5   6   5   7   1   3   6  16   2   3   6  15   2   1   2   6   4   0   5   4  0.14 1.61
  282 E   -2  0  0  0 -4  0  2  0 -3  3  0  0 -1  2 -4 -1 -2 -4 -3  0    3   5   4   5   0   4  16   7   1  17   8   5   1   8   1   4   3   0   0   7  0.22 1.72
  283 A    2  0 -2  1 -4 -1  1 -2 -1 -2 -1  1 -1 -3  2  0 -2 -2  2 -1   18   5   2   7   0   3  11   4   2   3   6   8   1   1   9   6   2   1   6   5  0.17 1.80
  284 Q    0  0  2  2  0  2  2 -2  1 -3 -2  0 -4 -2  0  0 -1 -2  0 -2    9   5   9   9   2   8  12   4   3   2   5   4   0   2   6   7   4   1   3   4  0.15 1.83
  285 N    0 -2  2  2 -4  0  3 -2 -2  0 -2 -2 -2 -5  3  0 -2 -3 -3 -1    9   2   9  10   0   3  19   3   1   7   3   2   1   0  13   8   3   0   1   4  0.33 1.88
  286 R   -2  4  1  1 -6  2 -1 -1  1 -2 -1  0 -2 -1  1 -2 -2 -2 -2 -3    3  25   6   8   0  10   4   4   4   3   7   6   1   3   7   3   3   1   1   1  0.35 1.97
  287 I   -2 -5 -5 -4 -3 -3 -5 -6 -6  5  1 -2 -2  2 -6 -4 -1 -5 -2  5    2   0   1   1   0   1   1   0   0  32  12   3   0   8   0   1   3   0   1  34  0.94 1.97
  288 F   -4 -5 -2 -4 -3 -5 -2 -5  5  2 -1 -4 -2  7 -6 -4 -3 -2  4 -2    1   0   2   1   1   0   3   1  15  10   6   1   0  41   0   1   1   0  13   2  1.19 1.96
  289 F    0 -2 -5 -3 -1 -3 -1  0 -2 -4 -2 -3 -3  5  5 -3 -3 -1  2 -3    7   3   0   1   2   1   4   7   1   1   4   1   0  28  30   2   1   1   6   1  0.87 1.94
  290 V   -2 -4 -1 -4 -3 -5 -5 -6 -1  3  0 -3  0 -1 -5 -2  1 -5  1  5    3   1   3   1   0   0   0   0   2  17   9   2   2   2   0   3  10   0   5  41  0.74 1.96
  291 S   -1 -4  0  1 -2 -3 -1 -4 -3 -5 -3 -3 -4 -4 -4  7 -1 -3 -2 -4    2   0   3   7   1   0   3   1   0   0   2   1   0   1   0  74   2   0   1   0  1.31 1.98
  292 A    4 -4 -1 -5 -2 -3 -3 -2 -5 -4 -1  0 -1 -1 -3  3 -1 -6 -2 -2   40   0   3   0   1   1   1   2   0   1   7   5   2   2   1  25   3   0   2   3  0.64 1.99
  293 K   -2  3  0 -3 -5  1 -1 -4 -1 -2  1  4 -2  0 -4  0 -1  3 -2 -3    3  14   4   1   0   7   4   1   1   2  15  27   1   4   1   7   3   4   2   1  0.44 1.96
  294 E    0  0 -1  1 -4  2  3 -4 -1 -4  0  2  2 -3 -1 -2 -1 -1  0 -4    7   5   3   9   0  10  20   1   1   1  12  10   5   1   4   3   4   1   3   1  0.29 1.95
  295 V    4  1 -2 -4 -2 -1  0  0  0  0 -3 -2 -1 -1 -1 -2  0 -3 -1  2   34   7   2   1   1   3   5   7   2   6   2   2   2   2   3   2   5   0   2  13  0.36 1.95
  296 L   -3 -2 -1 -2 -5 -2 -2 -4 -4  0  5 -2 -1  2  0  0 -3 -5 -2 -2    2   2   3   3   0   2   4   1   0   3  50   3   1   7   6   8   1   0   1   2  0.59 1.92
  297 S   -1  1  2  1 -2  1  1 -4  4 -2  0  1  0 -3 -3  0 -1  0 -3  0    5   6   8   9   1   5  10   1  10   2   8   9   2   1   1   7   4   1   1   6  0.21 1.92
  298 A    4 -2  0 -2 -3  0 -1  1  0 -2 -3 -2 -3 -1  1  1 -2 -5  2 -3   31   2   4   2   1   4   3  12   2   3   3   2   1   3   8  10   2   0   6   1  0.36 1.95
  299 R   -2  4 -1 -3 -5  2  0 -2  1 -2  1  3  0 -1 -3 -2 -2 -1  0 -2    3  25   2   2   0   8   6   3   3   3  12  15   2   2   1   2   2   1   3   3  0.38 1.92
  300 K   -1  1  3 -1 -3 -1  0 -3 -2  1  2  0  1 -2 -2 -2 -1 -5 -3  1    5   7  12   4   0   3   7   2   1   9  17   6   3   1   2   3   3   0   1   9  0.17 1.92
  301 Q   -1  0  1 -1 -4  3  1  1  1 -3 -2  2 -3 -2 -1  1  0 -3 -2 -3    5   5   6   4   0  12  11  11   3   2   5  11   1   2   3   8   5   0   2   2  0.18 1.92
  302 K   -1 -1  2  1 -3  1  1  2  0 -1 -3  2 -2  1 -2 -2 -2  0 -2 -3    4   3  10   8   0   5   8  16   2   3   2  15   1   7   2   3   2   1   1   2  0.22 1.90
  303 A    0 -1  2  4 -3  0  0 -2 -1 -2  1  0  0 -3 -2  0 -2 -5 -4 -2    8   4   9  21   1   5   7   3   2   2  15   5   2   1   2   6   2   0   0   3  0.24 1.84
  304 Q    0  0 -1  0 -3  2  2 -1 -1 -2 -3  3  0 -4  0  1  0 -2 -3 -2    7   5   3   6   1  10  12   6   1   3   2  16   2   1   5   9   6   1   1   3  0.19 1.84
  305 G    0 -2  1  2 -3  0  3  2 -2 -3 -1  0 -4 -1 -2 -1 -2 -5 -2 -1    9   2   7  11   1   4  17  13   1   1   8   6   0   3   2   4   3   0   2   4  0.19 1.83
  306 M   -1  0 -2  1 -2 -1 -1 -2 -3  0  3  1  2  1 -2 -1 -1 -4 -1  1    6   6   2   7   1   2   4   3   0   5  24   7   5   5   2   5   4   0   2   8  0.14 1.80
  307 P   -1  0  2  0 -4 -2 -1 -1 -2  1  2  1  0 -1  1 -1 -1 -1 -1 -2    6   5  10   5   0   1   5   4   1   9  18   8   2   3   8   4   3   1   2   2  0.11 1.81
  308 E    0 -1 -1  2 -1  1  3 -2  0 -1 -1  1  0 -2 -1  0  0 -4 -2 -1    8   4   2  10   1   7  18   3   3   3   7   7   2   2   3   7   6   0   1   4  0.15 1.78
  309 S   -1  2 -1  1 -4  0  2  0  1 -1 -2  1 -2  1 -1  1 -1 -2 -1 -1    5  10   3   7   0   3  13   7   3   4   5   8   1   5   3  10   3   1   2   4  0.10 1.77
  310 G   -1  0  1  1 -2  0 -1  0 -1 -1 -1  0  1  0 -2  4  0  1 -1 -3    4   5   6   7   1   4   3   6   1   4   5   6   3   4   2  26   6   2   2   1  0.20 1.76
  311 V   -1 -1  1  2 -2  0  1  3 -1 -3  0 -1 -1  0 -2 -1 -1 -3 -2 -2    5   3   7  10   1   5   8  21   2   2  10   3   1   4   2   4   4   0   1   3  0.17 1.72
  312 A    1 -1  2 -1 -3 -1  0 -2  0  0  0  2 -2  1 -1 -1 -1 -2  1 -1   13   3  10   4   0   3   6   3   2   6   9  13   1   6   4   5   3   1   4   3  0.10 1.57
  313 L   -2 -2 -1  0 -4  1  0  0  2  0  2  0  2  2  0 -1 -2  0 -2 -2    4   2   3   5   0   7   7   7   5   6  17   5   4   7   6   4   3   1   1   3  0.09 1.67
  314 A    2  1  1 -1 -1  0 -1 -3 -1  0 -1  3 -1 -2 -1  0 -1 -1 -1  0   16   7   6   3   1   4   4   2   1   5   7  16   1   2   3   6   3   1   2   6  0.12 1.67
  315 E   -2 -1  1  2 -3 -1  4  0  0 -1 -1  0 -3 -1 -3  0 -2 -4 -3 -2    4   3   7  12   1   3  24   8   2   3   6   6   0   3   1   7   3   0   1   4  0.26 1.65
  316 G   -1  0  0  0 -4 -2  0  2 -2  2 -1  2  0 -1 -1  0 -1  0 -1 -1    5   5   5   4   0   2   7  14   1  11   6  11   2   2   3   7   4   1   3   4  0.08 1.66
  317 F   -2 -1 -1  1 -1 -1  2 -3  0  0  1  0 -1  3 -1 -1 -2 -1  1 -2    4   3   3   7   2   3  14   2   2   6  12   6   1  14   4   4   3   1   5   3  0.17 1.67
  318 H    0 -1  1  0 -4  3  1 -2  1 -1 -1  2 -2  0 -2  0 -1 -3  0 -2    8   3   7   5   0  12  10   4   3   4   7  12   1   4   2   6   4   0   3   3  0.14 1.69
  319 A   -1 -2  0  1 -2 -1  3 -2  1  1  0  0 -1 -1 -3 -1 -2  3  0  0    6   2   4   9   1   3  19   3   3   7   9   6   2   3   1   4   3   4   4   6  0.16 1.73
  320 R   -2  4 -1 -2 -3 -1  1 -3 -1 -1  1  1  1  0 -2 -2 -2 -4  2 -2    3  22   3   2   1   3   9   2   1   3  16   8   3   3   2   3   3   0   7   3  0.29 1.74
  321 L   -1 -1  0  0 -1  0  0 -3  1  1  1 -2  2  0 -3 -1  1 -1  3 -1    5   3   4   5   1   5   7   2   3   9  15   3   4   4   2   5   7   1   8   5  0.11 1.74
  322 Q   -1  2  1 -1 -1  2  1 -3 -1 -1 -1  1 -1  1  1  1  0 -4 -2 -2    4   9   6   3   1  10  10   2   1   3   5   8   2   6   6  11   6   0   1   3  0.14 1.80
  323 E    0  1  0  3  0 -1  3  1  1 -2 -2  1 -3 -4 -3 -1 -2 -1 -3  0    7   8   4  15   2   2  16   9   3   2   4   7   0   1   1   5   2   1   1   7  0.21 1.85
  324 F   -2 -3 -3 -4 -3 -5 -2 -4  0  1  2 -2  1  6 -5 -2 -1 -2  1  0    4   2   1   1   1   0   3   1   3   8  16   3   4  35   0   3   3   0   3   7  0.67 1.98
  325 Q    0 -2 -2  1  0  2  3 -3 -2  0  1 -1 -1 -2  1  0 -2 -5  0 -1    7   2   1   8   2   9  16   2   1   5  16   4   1   2   6   7   2   0   4   3  0.17 1.99
  326 N    1  1  3  2 -4  1  2 -2  3 -2 -2 -1  0 -1 -3 -1 -1  0 -3 -3   11   8  12  10   0   5  14   3   6   2   4   3   3   2   1   5   4   2   1   2  0.24 1.98
  327 F   -2 -1 -4 -4 -5 -3 -3 -2  1 -1  3 -1  0  6 -6 -3 -2 -4  2 -2    4   4   1   1   0   1   2   4   3   3  27   5   2  30   0   2   2   0   6   2  0.65 2.01
  328 E   -1 -2 -2 -3 -6 -1  6 -5 -2  2 -1 -1  0 -2 -4 -2 -1 -6 -4  0    4   1   2   1   0   2  45   1   1  13   7   4   2   2   1   2   5   0   1   8  0.70 2.03
  329 Q    0  3  2  1 -4  3  0 -1  1 -3 -3  3 -3 -5 -4  0  0 -6 -4 -4    7  18   8   7   0  11   6   4   3   2   2  15   1   0   1   5   6   0   1   1  0.39 2.05
  330 I    2  1  0  0 -1 -1  0 -3  0 -1 -2  1 -2  0 -4  2 -1 -3  2 -2   14   8   4   6   1   2   7   2   2   4   5   9   1   4   0  17   3   0   7   2  0.18 2.05
  331 F   -2 -3 -2 -4 -4 -3 -4 -5 -3  3  4 -3 -1  3 -4 -2  0 -5 -2  0    4   1   2   1   0   1   1   1   1  16  40   1   1  11   1   4   5   0   1   6  0.61 2.05
  332 E   -1  3 -1 -2 -6  2  3 -2 -1  0  1  1 -1 -1 -4  0 -2 -2 -1 -2    5  16   3   1   0   9  17   3   1   5  12   7   2   3   1   7   2   1   2   3  0.28 2.06
  333 E   -1  2  2  1 -6  3  2 -1  0 -2 -3  1 -3 -4 -4  0  0 -6 -1 -4    4  12  10   9   0  11  13   4   2   2   3   9   1   1   1   8   7   0   2   1  0.33 2.07
  334 C    0  0 -1  0  4 -1  1 -3 -2 -1  0 -1 -2  5 -4 -1 -1 -3  2 -2    8   5   3   6   7   3   8   2   1   4   8   3   1  22   1   4   4   0   6   3  0.33 2.04
  335 I   -1 -4 -4 -4 -3 -3 -2 -4  2  3  4 -2  0 -1 -3 -1 -3 -3  0  2    5   1   1   1   0   1   3   1   5  17  33   3   2   2   1   5   1   0   4  15  0.49 2.02
  336 S   -1 -2 -1 -1  0 -2 -1 -2 -5  2  2 -2  0 -2 -4  2  1  0 -2  1    6   2   4   4   2   2   4   3   0  10  21   3   2   2   1  15   8   1   1   7  0.20 2.04
  337 Q   -1  1  1  1 -6  3  3 -1 -3 -2 -2  2 -1 -5  0 -1 -1 -6 -5 -1    6   7   8   7   0  13  18   4   0   2   5  10   1   0   5   4   3   0   0   4  0.29 2.05
  338 S   -1  1  0  0 -3  2  3 -3  1 -3 -3  3 -2  1 -4  2 -1 -6 -2 -4    4   6   4   5   1   7  20   1   3   2   3  15   1   6   1  15   3   0   1   1  0.37 2.06
  339 A    2  5 -2 -4 -5 -1  0 -3 -1 -1 -1  3 -2 -2 -4  0 -1 -5 -2 -3   20  26   2   1   0   2   6   2   2   4   5  14   1   2   1   6   3   0   1   1  0.49 1.99
  340 V    1  1 -3 -3  0 -1  0 -1 -3  2  1 -1  1 -5 -3  0 -1 -6 -3  2   11   9   1   1   2   2   6   6   1  11  15   4   4   0   1   8   3   0   1  13  0.18 2.06
  341 K   -2  4  1  0 -3  1  1 -3  0  0 -2  3 -1 -5 -3 -1 -1 -6  1 -2    4  19   6   4   1   6  10   2   2   5   5  16   1   0   1   5   5   0   5   3  0.32 2.06
  342 T    1 -2  0 -2 -2  0  0 -3 -2  1  2 -3  0 -3 -4  2  2 -3 -1  0   11   2   5   3   1   5   6   2   1   9  17   1   2   1   1  14  11   0   2   6  0.18 2.08
  343 K    0 -1  0 -2 -3  0  1 -4 -2  0  1  5 -2 -3 -4 -1 -3 -6 -2  0    6   3   5   3   1   3   8   1   1   6  13  35   1   1   1   5   1   0   1   6  0.46 2.06
  344 F    0  0 -4 -3 -2 -1  0 -3 -4  1  4 -1 -2  3 -6 -2 -1 -5 -2  0    7   5   1   2   1   3   6   2   0   7  39   4   1  10   0   3   3   0   1   5  0.44 2.07
  345 E    1  0  0  2 -3  1  4 -2  0 -3  1  1 -3 -4 -3  0 -2 -4 -2 -2   12   4   3   9   1   6  24   3   2   1  13   7   1   1   1   5   2   0   1   3  0.30 2.08
  346 Q    0  0  1 -1 -6  4  1 -3  2 -5 -3  0 -5 -5  2  1  0 -4  0 -2    8   5   7   3   0  17   8   2   5   0   3   6   0   0   9  11   7   0   4   3  0.34 2.09
  347 H    2 -2 -1 -3  0 -2 -1 -2  4 -1  1 -1  0 -2  1  1 -1 -5  0  0   20   2   3   1   2   1   4   2  11   3  13   3   2   1   6   9   4   0   4   7  0.25 2.07
  348 T    0  0 -1 -1 -1  1  1 -3 -1  2  1  1  0 -2 -5  0  2 -4 -1  1    6   4   3   3   1   5  10   2   1  11  13   8   2   1   0   6  10   0   2   8  0.14 2.06
  349 I    0  2  2  0 -5  1  0 -1  0  0 -2  1 -1 -1 -3  0  2 -6 -3 -1    8  10   9   4   0   6   6   6   3   6   5  10   1   3   1   8  10   0   1   4  0.14 2.07
  350 R   -1  2 -1  0  0  1  1 -2 -1  1  0 -1 -1 -2 -4  0 -2  4  3 -1    6   9   2   6   2   5  10   3   1   9  10   4   1   1   1   8   2   5  10   4  0.17 2.05
  351 A    2 -3  0 -2 -2 -3 -1  0 -2  2  3 -2  0 -2 -3 -1 -3 -2 -4  1   20   1   5   3   1   1   4   7   1  10  25   2   2   2   1   4   1   1   0   9  0.29 2.05
  352 K   -1  1  1  1 -3  1  2 -1 -2 -1  1  2 -1 -4 -4  0 -1 -5 -5 -2    6   7   7   7   0   6  15   5   1   3  15  13   2   0   1   5   4   0   0   3  0.20 2.07
  353 Q    0  1  3  1 -5  3  2 -2  1 -2 -3  0  1 -2 -4  1 -1 -6  0 -4    6   8  11   7   0  11  13   2   4   3   2   6   3   2   1  11   4   0   3   1  0.29 2.07
  354 I   -1 -4 -4 -3 -2 -1 -2 -5 -5  4  3 -3  3  2 -5 -3 -2 -5 -1  1    5   1   1   2   1   4   3   1   0  23  26   1   6   8   0   2   2   0   2  10  0.54 2.07
  355 L    0 -2 -1 -2 -1  0  1 -4 -2  2  3 -1 -2 -2 -4 -2 -2 -6 -1  1    7   2   3   2   2   4  10   1   1  12  29   5   1   1   1   4   2   0   2  10  0.30 2.09
  356 A    0 -1  2  2 -4  1  2  0 -1 -4 -3  0 -2 -3 -4  2  0 -6 -3 -1    8   4   9  12   0   6  12   8   2   1   3   5   1   1   0  15   5   0   1   5  0.24 2.08
  357 T    1  2 -2  3 -3  1  1 -2  1 -3 -4  1 -1  1 -4  0  0 -6 -3 -1   12  10   2  16   1   6  10   3   3   2   1   9   2   5   0   5   5   0   1   4  0.25 2.08
  358 V   -1 -3 -5 -1  2 -2 -1 -5 -4  3  3 -2  3  0 -5 -3 -2 -5  0  2    6   1   0   3   4   1   4   0   0  14  31   3   6   3   0   1   2   0   4  11  0.44 2.08
  359 K   -2  3  2  1 -5  1  1 -2  2 -1 -2  2 -4 -2 -4  0  0 -6 -4 -3    3  14  10   8   0   6  10   3   5   4   5  12   0   2   1   5   5   0   0   2  0.28 2.07
  360 N    0  0  2  1 -3  1  2  0  0 -3 -1 -1  1  0 -4 -1  1 -1 -3 -2    7   4   9   8   1   7  13   7   2   1   7   4   3   5   1   5   8   1   1   3  0.11 2.05
  361 I   -1 -1  0 -1 -3  0 -1 -2  0  3  2  0  0  1 -1 -1 -2  0  0 -1    6   3   4   4   1   4   4   3   2  16  19   5   2   6   4   6   2   1   3   3  0.11 2.06
  362 M    0 -3 -3 -1 -1  0  0 -4  1  2  2  0  3 -1 -3  0 -3 -5 -1  1    9   1   1   4   1   3   6   1   3  13  18   6   7   2   1   6   1   0   2   9  0.18 2.06
  363 D   -1  1  2  3 -6  3  3 -2 -2 -2 -3  1 -2 -3 -4  0 -1 -4 -3 -3    5   8   8  16   0  11  18   2   1   2   3   7   1   1   1   5   4   0   1   2  0.34 2.06
  364 S    1  0  2 -1 -2  2 -1 -2  0  0 -1  1 -1 -2 -3  2  1 -6 -4  0   10   4   8   3   1   8   3   2   2   5   7   9   2   2   1  14   7   0   0   6  0.10 2.06
  365 V   -1  0  3  0 -2  1  1 -3 -2  2  1 -1 -1  2 -3 -3 -2 -3  0 -1    4   6  12   4   1   6  11   2   1  11  12   3   1   8   1   1   3   0   3   3  0.16 2.05
  366 N    1  1  3 -1 -2  0  1 -3  2 -1 -1  0  0 -1 -5 -1  0 -2  0 -2   13   8  12   4   1   5   8   2   5   3   7   4   2   2   0   4   6   1   4   3  0.11 2.03
  367 L    1  1 -2  1 -3  2  2 -2 -2  0  0  1  0 -4 -2 -1 -1 -3 -3 -1   10   7   2   7   0   8  15   3   1   6   9  10   2   1   2   5   3   0   1   4  0.12 2.04
  368 A    2  0 -2 -2 -3 -2 -1 -2 -3  1  1 -1 -1  0 -2  0 -1 -2  0  1   18   5   2   2   0   2   5   4   1   9  14   4   1   4   2   6   4   1   3   8  0.07 2.06
  369 A    2 -1  0 -3 -3 -1  1 -3  1  1  1  0 -3 -1 -4  0 -1 -2 -2 -1   18   3   5   1   1   3  11   1   3   7  14   6   0   3   1   7   3   1   2   4  0.12 2.06
  370 E    1  1 -1  1 -5  2  3 -2  0 -4 -3  1 -3 -5 -5  1 -1 -3 -3 -3   10   8   3   9   0   9  20   3   2   1   3   9   0   0   0   9   4   0   1   2  0.28 2.06
  371 D   -1 -2  0  1 -2  1  4 -3  0 -2  0  1 -2 -4 -4 -1 -1 -4 -3 -1    5   2   5   8   1   6  27   2   2   3  10   7   1   0   1   5   3   0   1   4  0.26 2.03
  372 K   -1  0 -1  0 -5  3  0 -3 -3  0  1  3 -1  1 -1 -1 -2 -5 -2 -3    4   5   2   4   0  11   5   2   0   6  13  20   1   6   3   5   3   0   1   1  0.18 2.03
  373 R   -1  3  1  0 -5  1  3 -4 -3  1 -1  2 -2 -3 -3 -2 -1 -5 -3 -2    5  14   6   6   0   6  16   1   1   7   6  12   1   1   1   3   4   0   1   2  0.23 2.03
  374 H    1  2  0 -2 -3 -1  1 -2  2 -1 -2  2 -3 -3 -5  0  0 -5 -3  0   13  13   5   1   0   3  10   2   4   4   4  11   0   1   0   7   6   0   1   6  0.15 2.03
  375 Y    0  0 -1 -2 -1 -1  0 -4 -2  1  2  0  1  2 -2 -2 -1 -3  1  1    7   5   3   2   2   2   6   1   1   7  17   6   3   7   2   3   3   0   4  10  0.07 2.03
  376 S    0  1  1  0  1  1 -1 -4 -2  0  0  1 -2 -2 -2  2 -1 -5 -2 -2    8   6   6   6   3   7   4   1   1   7  10   8   1   2   2  15   4   0   2   2  0.08 2.02
  377 A    1  0  0  1 -5  2  3 -3  0 -1 -2  1 -2 -5 -4  0  1 -3 -4 -3   13   5   4   7   0   8  16   2   2   4   5   8   1   0   0   7   9   0   0   1  0.20 2.05
  378 R   -2  3  0  1 -3  1  4 -3 -3 -1  0  1 -1 -1 -4 -1 -2 -5 -2 -2    4  13   4   7   1   5  24   1   0   3   8   9   1   3   0   4   2   0   1   3  0.28 2.05
  379 L   -2  2 -3 -3 -3  0  1 -4 -2  2  3 -1  2  0 -5 -2 -1 -5  0  0    3  11   1   1   0   4   9   1   1  10  25   4   4   3   0   2   3   0   3   6  0.24 2.04
  380 P   -1  3  2  1 -6  0  2 -3 -1 -2 -3  2 -1 -4 -5  0 -1 -1 -2 -3    5  18   8   8   0   4  15   1   1   2   3  13   2   0   0   7   4   1   2   1  0.32 2.06
  381 K    0  0 -1  1 -6  1  3 -1 -3 -3 -3  3 -4  0 -4  1 -1 -6 -2 -4    9   4   3   8   0   5  20   4   0   1   3  18   0   4   1   9   3   0   2   1  0.32 2.06
  382 E   -1  0 -3 -2 -3  1  2 -5 -2  2  3  0 -1  0 -4 -2 -1 -3 -2 -1    6   5   1   2   1   7  11   1   1  11  23   6   2   5   1   2   4   0   1   4  0.21 2.04
  383 I   -1  2  0 -2 -5  3  2 -4 -1  1  0  1 -2 -3 -5 -2 -1 -3 -1  0    5  10   4   2   0  14  14   1   1   8  10   8   1   1   0   3   4   0   2   6  0.23 2.05
  384 D   -1 -1  0  3 -4  0  3 -3 -1  0 -3  2 -3 -5  2  0 -1 -6 -5 -4    6   3   4  16   0   4  18   2   1   5   2  12   1   0   9   6   4   0   0   1  0.32 2.02
  385 Q    0  4  0  0 -2  2  1 -2 -1 -2 -2  2 -1 -3 -5  0  1 -2 -3 -3    7  19   4   5   1   9   8   4   1   3   5  10   1   1   0   6   7   1   1   1  0.24 2.02
  386 L   -2 -1 -1 -4 -3 -1 -3 -3 -1  2  4  0  1  1 -5 -3 -3  0  1  0    4   3   4   1   0   3   2   2   1  11  36   5   2   6   0   2   1   1   4   5  0.38 2.00
  387 E    1  0  3  3 -5  2  3 -2 -1 -5 -2  0 -1 -3 -3 -2 -1 -6 -5 -3   10   5  13  15   0  10  18   3   1   0   3   5   2   1   1   3   4   0   0   2  0.36 2.01
  388 K    0  0 -2 -1 -4  1  3 -3 -1  2  0  0 -3  2 -4  0 -1 -1  0 -1    7   5   2   3   0   6  17   2   1  11   7   4   0   7   1   8   4   1   4   5  0.13 2.00
  389 I   -1 -3 -3 -2 -3  0 -2 -4  1  3  2  0 -1 -1 -4 -1  2  0  0  1    4   1   1   2   0   4   2   1   3  17  21   7   1   3   1   4  11   1   4   8  0.26 1.99
  390 Q   -1  3  1  1 -5  1  2 -4  0 -1  0  2 -2 -4 -5 -1 -2 -5 -3 -2    6  13   7   9   0   5  15   1   2   3  10  14   1   1   0   4   2   0   1   3  0.30 1.99
  391 N   -1  1  3  1 -6  2  1 -3  1 -2 -3  4 -5 -6 -1  0 -1 -6 -5 -3    5   8  12   7   0   8  10   2   3   3   2  23   0   0   4   5   4   0   0   2  0.41 2.04
  392 N    1  0  3 -2 -5  3  0 -3 -1  1  0  0  0 -3 -4 -1 -2  2 -3  0   12   5  12   2   0  13   7   2   1   9   9   6   2   1   1   4   2   3   1   6  0.22 2.04
  393 S    1  0 -4 -4  0  1 -2 -4  1  1  1  0  3  1  0 -1 -2 -5  2  0   10   4   0   1   2   6   3   1   4   8  15   5   6   6   5   5   2   0   7   6  0.18 2.05
  394 K   -1  0  2  2 -6  2  3 -2 -3  0 -3  2  0 -5 -4  1 -1 -6  0 -3    6   4   8  13   0   8  16   3   0   6   3  11   3   0   1  10   4   0   3   2  0.30 2.08
  395 L   -2  0 -1  1 -5  0  1 -3 -4  1  3  0  2 -1 -5 -3 -1 -5 -1  1    3   5   3   8   0   4   8   2   0   7  27   6   6   2   0   2   3   0   2  11  0.28 2.07
  396 L   -1 -3 -4 -3 -3 -2 -3 -2 -4  3  3 -4  2  2 -2 -2  1 -2 -2  1    5   2   1   2   0   2   2   3   0  18  25   1   4   9   2   2   9   1   1  10  0.39 2.10
  397 R   -1  1  1  0 -4  2  2 -3  3 -3 -3  3 -4 -2  0 -1  1 -6  0 -3    6   7   6   4   0  10  11   2   7   2   2  15   0   2   5   4  10   0   4   1  0.30 2.10
  398 N   -1 -1  1  4 -6  1  3 -2  1 -5 -3  1 -4  0 -5  1 -2 -6  0 -5    6   3   5  22   0   7  19   3   3   0   3   8   0   5   0   9   2   0   3   0  0.48 2.10
  399 K    0 -3 -1 -2  2  0  2 -2 -2  1  0  0  5 -3 -5  1 -1 -3  0  0    7   1   3   2   4   3  13   3   1   8   8   6  12   1   0  11   3   0   4   6  0.24 2.10
  400 A   -1  3 -4 -3 -4  0  0 -4 -2  3 -1  2  3  1 -4  0 -2 -6 -1  1    5  15   0   1   0   4   6   1   1  14   6  11   7   5   1   7   2   0   3   9  0.30 2.09
  401 V   -1  1  2  3 -4  2  2 -2 -1 -3 -1  2  0 -5 -4 -2 -1 -6 -2 -2    6   8   8  18   0   8  14   3   2   1   6  11   2   0   1   3   3   0   2   3  0.34 2.08
  402 Q   -1  3 -1  2 -4  2  2 -3 -2 -4 -1  4 -3 -6 -5 -2 -1 -2 -5 -3    4  15   3  10   0   7  14   2   1   1   7  25   1   0   0   3   3   1   0   1  0.53 2.09
  403 L   -2 -3 -6 -4 -2 -5 -5 -6 -6  5  3 -3  3  0 -6 -3  1 -6 -3  2    2   1   0   1   1   0   0   0   0  32  24   2   8   4   0   2   7   0   1  15  0.83 2.09
  404 E    0  3 -2  1 -4  2  3 -4  1 -1 -2  2 -3  1 -4  0  0 -6 -3 -3    7  15   1   7   0   7  17   1   4   4   3  11   1   7   1   7   6   0   1   2  0.33 2.10
  405 N    0 -1  1  3 -3  2  4 -1  1 -3 -5  0 -3 -5 -5  0 -1 -6 -2 -2    7   3   6  13   1  10  26   4   3   1   1   6   0   0   0   8   4   0   2   4  0.46 2.10
  406 E    0  1 -1  1 -2  1  2 -4  0  1  1 -2  1 -2 -4  0 -1 -6  1 -1    7   7   2   9   1   7  15   1   2   9  12   2   3   2   0   6   3   0   5   5  0.19 2.10
  407 L   -1 -3 -2 -6  1 -1 -3 -5 -4  1  3  0  0  1 -6  0  2 -3  0  2    5   1   2   0   3   3   1   1   0   7  28   5   2   5   0   7  10   0   4  15  0.39 2.09
  408 E   -1  1  0  3 -6  1  4 -5 -2 -3 -1  0 -3 -3 -2  1 -1 -6  0 -4    4   7   4  17   0   5  25   0   1   2   6   5   1   1   2  11   5   0   4   1  0.45 2.09
  409 N   -1  1  2  2 -6  0  4 -4  4 -5 -6 -2 -3 -2 -3  2 -2 -3  2 -5    6   7   9  12   0   3  25   1   9   0   0   2   1   1   1  13   3   0   6   0  0.57 2.08
  410 F   -2 -2 -5 -3 -2 -3 -3 -5 -4  3  1 -4  2  4 -5 -3 -1  4 -1  4    3   2   0   2   1   1   2   1   0  16  12   1   5  15   0   2   3   5   1  26  0.63 2.07
  411 T   -1  2 -2  0 -3  1  2 -5  0  2  1  0 -1 -2 -4 -1  1 -6  1 -1    5   9   1   5   0   5  14   0   3  10  16   6   1   2   0   4   8   0   5   5  0.22 2.08
  412 K   -1  2  1  2 -6  4  3 -3 -1 -5 -4  3 -3 -3 -4 -1 -1  2  1 -5    4  10   8   9   0  17  15   1   1   1   2  15   0   1   0   4   4   2   4   0  0.52 2.08
  413 Q   -1  3 -1  2 -6  3  3 -2  2 -5 -3  2 -5 -5 -4  0 -2 -4  0 -6    5  18   3  11   0  10  17   4   4   1   2  12   0   0   1   6   2   0   4   0  0.51 2.07
  414 F    0 -3 -4 -6 -1 -4 -5 -5 -2  3  2  0 -1  4 -6 -2  1 -5 -1  3    6   1   1   0   1   1   0   1   1  13  21   6   1  16   0   2   7   0   2  20  0.53 2.06
  415 L    0  1  1 -1 -1  1  0 -4  1 -2 -2  1 -4  2 -2  2  0 -2  1 -3    8   8   7   4   2   6   7   1   3   3   4   9   0   7   2  18   5   1   5   2  0.21 2.05
  416 P    0  2  1 -1 -2  1 -1 -4 -3 -4 -1  4 -4  0 -5  2  1 -6  1 -3    9  10   6   3   1   5   4   1   0   0   7  22   0   3   0  13   7   0   5   2  0.35 2.05
  417 S    3  3 -1  0 -5 -1  2 -5 -1 -4 -1 -1 -2 -1 -5  0  0 -4 -1 -2   27  16   3   5   0   2  15   0   1   1   6   3   1   3   0   7   6   0   2   3  0.41 2.04
  418 S   -2 -4 -6 -5 -5 -2 -4 -5 -5  3  3 -1  5  3 -6 -4 -4  2  0  1    3   1   0   1   0   2   1   1   0  15  30   4  16  10   0   1   1   3   3  10  0.75 2.00
  419 N    0  1  5  1 -6 -2  1 -3  0 -2 -4 -2 -2 -1 -2  1  1 -5 -3 -5    9   9  28   7   0   1   9   1   2   2   1   2   1   3   2  11  10   0   1   0  0.53 2.00
  420 E   -4 -2 -2  6 -7  0  6 -5 -2 -5 -7 -1 -6 -7 -5 -2 -3 -7 -6 -5    1   2   1  41   0   3  45   0   1   0   0   3   0   0   0   2   1   0   0   1  1.47 1.95
  421 E   -4 -1 -3  4 -7  4  6 -5 -3 -7 -6 -2 -5 -7 -5 -3 -4 -6 -5 -6    0   3   0  20   0  16  60   0   0   0   0   0   0   0   0   1   0   0   0   0  1.54 1.73
  422 S    3 -4 -3 -3 -3 -3 -3 -3 -4 -4 -4 -3 -4 -5 -3  4  5 -5 -4 -3   28   0   0   0   0   0   0   0   0   0   0   0   0   0   0  31  42   0   0   0  1.04 1.17

                      K         Lambda
Standard Ungapped    0.1317     0.3174
Standard Gapped      0.0410     0.2670
PSI Ungapped         0.1398     0.3174
PSI Gapped           0.0428     0.2670
```
