## Supplementary material for "A multi-task deep-learning system for predicting membrane associations and secondary structures of proteins": Code and Raw Data: 5gofA.jufo9d

```
   1 G C SO   0.132  0.117  0.457  0.049  0.018  0.081  0.021  0.031  0.092  0.325
   2 P C SO   0.136  0.096  0.452  0.050  0.023  0.111  0.021  0.022  0.090  0.316
   3 H C SO   0.159  0.080  0.421  0.043  0.028  0.103  0.024  0.027  0.116  0.262
   4 M C SO   0.152  0.083  0.400  0.043  0.027  0.108  0.022  0.031  0.133  0.248
   5 G C SO   0.116  0.117  0.456  0.042  0.020  0.097  0.023  0.029  0.101  0.339
   6 G C SO   0.130  0.137  0.423  0.040  0.022  0.115  0.034  0.017  0.081  0.286
   7 S C SO   0.093  0.087  0.423  0.040  0.029  0.131  0.035  0.019  0.144  0.279
   8 M C SO   0.107  0.080  0.330  0.036  0.033  0.171  0.032  0.022  0.188  0.142
   9 A C SO   0.128  0.075  0.335  0.041  0.036  0.180  0.025  0.035  0.145  0.155
  10 E C SO   0.148  0.088  0.388  0.040  0.030  0.164  0.023  0.034  0.085  0.224
  11 P C SO   0.117  0.103  0.392  0.044  0.025  0.196  0.018  0.033  0.073  0.196
  12 V C SO   0.129  0.081  0.389  0.043  0.025  0.215  0.018  0.040  0.059  0.174
  13 S C SO   0.106  0.085  0.413  0.055  0.024  0.204  0.018  0.040  0.056  0.209
  14 P H SO   0.070  0.062  0.307  0.059  0.045  0.334  0.019  0.052  0.051  0.027
  15 L H SO   0.061  0.026  0.215  0.059  0.069  0.422  0.023  0.056  0.069  0.206
  16 K H SO   0.045  0.033  0.149  0.057  0.071  0.458  0.034  0.075  0.077  0.309
  17 H H SO   0.042  0.031  0.109  0.053  0.074  0.516  0.043  0.050  0.081  0.407
  18 F H SO   0.034  0.031  0.107  0.059  0.057  0.443  0.080  0.024  0.165  0.278
  19 V H SO   0.016  0.027  0.072  0.062  0.071  0.445  0.119  0.031  0.157  0.288
  20 L H SO   0.015  0.034  0.076  0.062  0.086  0.482  0.085  0.033  0.127  0.356
  21 A H SO   0.015  0.036  0.119  0.053  0.071  0.477  0.080  0.031  0.118  0.358
  22 K H SO   0.017  0.029  0.142  0.061  0.078  0.475  0.043  0.067  0.088  0.333
  23 K H SO   0.016  0.022  0.132  0.072  0.072  0.435  0.031  0.131  0.088  0.303
  24 A H SO   0.016  0.025  0.166  0.073  0.076  0.429  0.032  0.110  0.072  0.263
  25 I H SO   0.030  0.026  0.174  0.070  0.042  0.437  0.034  0.091  0.096  0.263
  26 T H SO   0.028  0.034  0.179  0.076  0.051  0.433  0.027  0.059  0.113  0.254
  27 A H SO   0.022  0.038  0.168  0.060  0.076  0.454  0.029  0.057  0.095  0.286
  28 I H SO   0.022  0.029  0.154  0.068  0.059  0.452  0.031  0.054  0.133  0.298
  29 F H SO   0.022  0.035  0.116  0.066  0.073  0.508  0.036  0.044  0.101  0.392
  30 D H SO   0.022  0.028  0.096  0.062  0.083  0.493  0.066  0.040  0.111  0.382
  31 Q H SO   0.023  0.029  0.090  0.056  0.092  0.513  0.062  0.039  0.096  0.417
  32 L H SO   0.018  0.030  0.123  0.060  0.065  0.513  0.066  0.033  0.091  0.390
  33 L H SO   0.022  0.022  0.085  0.072  0.073  0.534  0.066  0.054  0.073  0.450
  34 E H SO   0.018  0.028  0.092  0.067  0.064  0.525  0.082  0.032  0.092  0.434
  35 F H SO   0.021  0.039  0.111  0.050  0.072  0.513  0.068  0.025  0.102  0.402
  36 V H SO   0.024  0.030  0.126  0.055  0.040  0.507  0.051  0.070  0.095  0.381
  37 T H SO   0.022  0.035  0.125  0.066  0.041  0.520  0.068  0.057  0.065  0.395
  38 E H SO   0.023  0.037  0.173  0.072  0.045  0.476  0.060  0.046  0.068  0.303
  39 G H SO   0.019  0.044  0.224  0.056  0.041  0.420  0.071  0.051  0.075  0.195
  40 S H SO   0.016  0.036  0.201  0.065  0.053  0.438  0.045  0.055  0.091  0.237
  41 H H SO   0.018  0.036  0.146  0.052  0.056  0.452  0.085  0.056  0.099  0.306
  42 F H SO   0.036  0.036  0.117  0.061  0.072  0.411  0.057  0.056  0.154  0.257
  43 V H SO   0.020  0.029  0.092  0.057  0.057  0.466  0.053  0.063  0.164  0.302
  44 E H SO   0.030  0.039  0.113  0.059  0.066  0.455  0.057  0.055  0.126  0.330
  45 A H SO   0.022  0.051  0.130  0.049  0.042  0.480  0.054  0.059  0.113  0.350
  46 T H SO   0.027  0.052  0.163  0.051  0.039  0.460  0.047  0.045  0.115  0.297
  47 Y H SO   0.032  0.049  0.220  0.049  0.049  0.434  0.034  0.036  0.097  0.215
  48 K H SO   0.030  0.047  0.210  0.049  0.040  0.436  0.044  0.073  0.071  0.226
  49 N H SO   0.029  0.049  0.239  0.056  0.041  0.432  0.035  0.057  0.062  0.193
  50 P H SO   0.034  0.034  0.207  0.063  0.057  0.444  0.027  0.066  0.068  0.237
  51 E H SO   0.033  0.035  0.180  0.055  0.063  0.468  0.029  0.052  0.084  0.288
  52 L H SO   0.023  0.040  0.155  0.053  0.058  0.508  0.039  0.051  0.074  0.353
  53 D H SO   0.016  0.041  0.175  0.055  0.043  0.477  0.054  0.044  0.095  0.302
  54 R H SO   0.031  0.038  0.163  0.054  0.053  0.461  0.065  0.042  0.093  0.298
  55 I H SO   0.018  0.048  0.133  0.053  0.038  0.474  0.082  0.065  0.090  0.341
  56 A H SO   0.032  0.060  0.167  0.043  0.035  0.428  0.092  0.045  0.098  0.261
  57 T H SO   0.026  0.061  0.164  0.047  0.035  0.437  0.076  0.046  0.107  0.273
  58 E H SO   0.027  0.054  0.173  0.063  0.041  0.475  0.042  0.053  0.072  0.303
  59 D H SO   0.030  0.049  0.230  0.048  0.034  0.447  0.039  0.054  0.070  0.217
  60 D H SO   0.039  0.056  0.214  0.051  0.046  0.452  0.032  0.047  0.062  0.239
  61 L H SO   0.052  0.049  0.212  0.058  0.038  0.449  0.029  0.046  0.068  0.237
  62 V H SO   0.037  0.061  0.212  0.047  0.028  0.467  0.034  0.061  0.053  0.255
  63 E H SO   0.045  0.061  0.215  0.045  0.032  0.457  0.028  0.061  0.054  0.241
  64 M H SO   0.048  0.051  0.194  0.052  0.036  0.470  0.044  0.046  0.059  0.276
  65 Q H SO   0.023  0.054  0.156  0.047  0.037  0.505  0.060  0.061  0.055  0.349
  66 G H SO   0.024  0.059  0.162  0.038  0.051  0.497  0.094  0.028  0.048  0.335
  67 Y H SO   0.020  0.042  0.140  0.048  0.056  0.520  0.081  0.035  0.058  0.380
  68 K H SO   0.014  0.034  0.101  0.056  0.064  0.528  0.104  0.051  0.049  0.424
  69 D H SO   0.017  0.029  0.110  0.053  0.073  0.540  0.089  0.045  0.044  0.431
  70 K H SO   0.021  0.031  0.133  0.051  0.077  0.530  0.052  0.049  0.057  0.397
  71 L H SO   0.028  0.028  0.093  0.048  0.078  0.552  0.073  0.038  0.061  0.458
  72 S H SO   0.022  0.033  0.100  0.060  0.077  0.539  0.069  0.039  0.061  0.439
  73 I H SO   0.029  0.036  0.092  0.051  0.078  0.528  0.070  0.037  0.078  0.436
  74 I H SO   0.032  0.031  0.096  0.062  0.070  0.541  0.050  0.046  0.072  0.445
  75 G H SO   0.023  0.033  0.113  0.055  0.059  0.487  0.061  0.052  0.118  0.368
  76 E H SO   0.025  0.040  0.115  0.056  0.066  0.475  0.055  0.047  0.121  0.353
  77 V H SO   0.029  0.040  0.099  0.053  0.071  0.448  0.040  0.047  0.174  0.274
  78 L H SO   0.036  0.033  0.134  0.060  0.064  0.359  0.040  0.057  0.217  0.142
  79 S C SO   0.050  0.043  0.259  0.074  0.053  0.226  0.024  0.066  0.205  0.033
  80 R C SO   0.062  0.062  0.362  0.064  0.044  0.192  0.023  0.051  0.140  0.171
  81 R C SO   0.038  0.071  0.381  0.077  0.043  0.188  0.026  0.062  0.116  0.193
  82 H C SO   0.049  0.040  0.281  0.085  0.059  0.195  0.019  0.078  0.194  0.086
  83 M E SO   0.046  0.030  0.200  0.081  0.056  0.126  0.030  0.073  0.357  0.156
  84 K E SO   0.033  0.027  0.129  0.080  0.042  0.111  0.051  0.104  0.422  0.293
  85 V E SO   0.049  0.032  0.089  0.061  0.048  0.104  0.084  0.032  0.501  0.397
  86 A E SO   0.053  0.032  0.068  0.075  0.056  0.093  0.113  0.025  0.485  0.372
  87 F E SO   0.049  0.028  0.076  0.069  0.047  0.078  0.142  0.022  0.490  0.348
  88 F E SO   0.067  0.037  0.119  0.081  0.036  0.083  0.130  0.020  0.427  0.297
  89 G E SO   0.063  0.044  0.210  0.079  0.053  0.096  0.128  0.020  0.307  0.098
  90 R C SO   0.097  0.054  0.249  0.078  0.047  0.167  0.085  0.021  0.202  0.047
  91 T C SO   0.059  0.053  0.350  0.079  0.030  0.151  0.061  0.033  0.183  0.167
  92 S C SO   0.087  0.054  0.352  0.070  0.044  0.229  0.043  0.036  0.084  0.123
  93 S C SO   0.065  0.114  0.381  0.078  0.036  0.194  0.041  0.035  0.055  0.187
  94 G C SO   0.098  0.091  0.418  0.067  0.040  0.163  0.025  0.044  0.054  0.255
  95 K C SO   0.101  0.060  0.303  0.071  0.053  0.258  0.021  0.055  0.078  0.045
  96 S H SO   0.050  0.038  0.204  0.094  0.069  0.256  0.023  0.079  0.186  0.051
  97 S H SO   0.053  0.023  0.100  0.098  0.090  0.335  0.026  0.076  0.199  0.137
  98 V H SO   0.058  0.021  0.075  0.084  0.064  0.401  0.069  0.063  0.166  0.235
  99 I H SO   0.047  0.021  0.078  0.077  0.069  0.409  0.047  0.043  0.209  0.200
 100 N H SO   0.038  0.023  0.084  0.063  0.096  0.466  0.072  0.026  0.132  0.334
 101 A H SO   0.049  0.022  0.053  0.068  0.102  0.479  0.093  0.026  0.109  0.370
 102 M H SO   0.041  0.030  0.086  0.069  0.099  0.464  0.082  0.020  0.111  0.353
 103 L H SO   0.070  0.033  0.156  0.056  0.053  0.454  0.087  0.019  0.071  0.298
 104 W H SO   0.049  0.046  0.246  0.064  0.052  0.411  0.053  0.019  0.061  0.165
 105 D H SO   0.082  0.039  0.276  0.070  0.044  0.361  0.033  0.022  0.073  0.085
 106 K C SO   0.101  0.059  0.350  0.047  0.029  0.275  0.030  0.025  0.083  0.075
 107 V C SO   0.119  0.059  0.345  0.048  0.030  0.223  0.025  0.035  0.116  0.121
 108 L C SO   0.093  0.054  0.380  0.059  0.023  0.177  0.017  0.040  0.156  0.203
 109 P C SO   0.098  0.064  0.345  0.062  0.032  0.233  0.016  0.029  0.121  0.112
 110 S C SO   0.124  0.078  0.348  0.062  0.031  0.186  0.018  0.023  0.131  0.161
 111 G C SO   0.060  0.085  0.440  0.061  0.034  0.127  0.024  0.036  0.135  0.305
 112 I C SO   0.072  0.050  0.420  0.064  0.029  0.149  0.020  0.043  0.154  0.266
 113 G C SO   0.051  0.048  0.432  0.071  0.030  0.157  0.022  0.042  0.145  0.275
 114 H C SO   0.068  0.037  0.333  0.068  0.061  0.162  0.023  0.034  0.214  0.119
 115 I C SO   0.076  0.030  0.314  0.059  0.060  0.114  0.029  0.031  0.288  0.026
 116 T E SO   0.057  0.028  0.263  0.057  0.063  0.168  0.037  0.025  0.301  0.038
 117 N E SO   0.029  0.024  0.241  0.085  0.060  0.181  0.026  0.041  0.312  0.070
 118 C E SO   0.040  0.020  0.169  0.067  0.074  0.191  0.027  0.036  0.377  0.186
 119 F E SO   0.036  0.032  0.098  0.067  0.075  0.238  0.036  0.024  0.394  0.157
 120 L E SO   0.020  0.031  0.080  0.062  0.081  0.186  0.043  0.041  0.456  0.270
 121 S E SO   0.017  0.027  0.088  0.065  0.074  0.216  0.036  0.053  0.425  0.209
 122 V E SO   0.022  0.032  0.132  0.052  0.057  0.192  0.027  0.048  0.439  0.247
 123 E E SO   0.033  0.047  0.292  0.048  0.032  0.134  0.021  0.074  0.320  0.028
 124 G C SO   0.046  0.084  0.422  0.047  0.024  0.131  0.016  0.089  0.141  0.281
 125 T C SO   0.032  0.074  0.499  0.052  0.021  0.118  0.018  0.081  0.105  0.380
 126 D C SO   0.033  0.120  0.481  0.055  0.022  0.142  0.028  0.044  0.076  0.339
 127 G C SO   0.037  0.082  0.448  0.050  0.031  0.194  0.024  0.048  0.088  0.254
 128 D C SO   0.022  0.053  0.339  0.056  0.053  0.227  0.023  0.102  0.124  0.112
 129 K H SO   0.020  0.035  0.208  0.048  0.054  0.271  0.025  0.084  0.256  0.015
 130 A E SO   0.019  0.028  0.089  0.048  0.079  0.242  0.033  0.058  0.404  0.162
 131 Y E SO   0.025  0.029  0.067  0.052  0.074  0.185  0.054  0.045  0.469  0.284
 132 L E SO   0.026  0.048  0.058  0.053  0.059  0.159  0.053  0.050  0.495  0.337
 133 M E SO   0.046  0.052  0.124  0.048  0.039  0.123  0.042  0.038  0.487  0.363
 134 T E SO   0.038  0.081  0.216  0.045  0.038  0.122  0.052  0.042  0.365  0.149
 135 E C SO   0.058  0.107  0.392  0.053  0.023  0.117  0.034  0.066  0.149  0.242
 136 G C SO   0.058  0.103  0.490  0.051  0.022  0.110  0.032  0.042  0.093  0.380
 137 S C SO   0.028  0.093  0.511  0.051  0.021  0.111  0.025  0.051  0.110  0.400
 138 D C SO   0.044  0.097  0.485  0.052  0.028  0.093  0.021  0.069  0.111  0.373
 139 E C SO   0.025  0.080  0.423  0.046  0.030  0.110  0.020  0.103  0.164  0.259
 140 K C SO   0.021  0.059  0.355  0.046  0.035  0.136  0.019  0.101  0.229  0.126
 141 K C SO   0.027  0.066  0.311  0.040  0.034  0.109  0.020  0.095  0.299  0.012
 142 S C SO   0.038  0.076  0.325  0.040  0.028  0.109  0.019  0.080  0.285  0.040
 143 V C SO   0.031  0.077  0.274  0.040  0.031  0.180  0.043  0.049  0.274  0.000
 144 K C SO   0.021  0.078  0.288  0.045  0.029  0.201  0.042  0.084  0.212  0.076
 145 T H SO   0.024  0.068  0.244  0.050  0.043  0.270  0.032  0.083  0.187  0.027
 146 V H SO   0.026  0.043  0.204  0.047  0.039  0.436  0.052  0.036  0.117  0.232
 147 N H SO   0.040  0.043  0.181  0.046  0.050  0.451  0.058  0.038  0.092  0.270
 148 Q H SO   0.036  0.030  0.156  0.053  0.052  0.465  0.053  0.044  0.110  0.309
 149 L H SO   0.023  0.025  0.103  0.054  0.074  0.502  0.055  0.054  0.109  0.392
 150 A H SO   0.025  0.028  0.095  0.057  0.059  0.514  0.087  0.041  0.095  0.419
 151 H H SO   0.015  0.030  0.085  0.062  0.076  0.480  0.063  0.058  0.131  0.350
 152 A H SO   0.018  0.027  0.091  0.053  0.051  0.503  0.056  0.045  0.156  0.346
 153 L H SO   0.018  0.025  0.102  0.051  0.049  0.494  0.039  0.082  0.140  0.354
 154 H H SO   0.021  0.037  0.175  0.064  0.051  0.409  0.023  0.092  0.127  0.234
 155 M H SO   0.025  0.046  0.200  0.058  0.042  0.449  0.023  0.051  0.105  0.249
 156 D H SO   0.048  0.075  0.276  0.048  0.033  0.389  0.020  0.042  0.068  0.113
 157 K H SO   0.036  0.046  0.291  0.058  0.044  0.410  0.022  0.032  0.060  0.119
 158 D C SO   0.033  0.086  0.377  0.047  0.035  0.307  0.021  0.033  0.061  0.070
 159 L C SO   0.049  0.066  0.368  0.053  0.032  0.321  0.020  0.032  0.060  0.047
 160 K C SO   0.042  0.066  0.398  0.051  0.035  0.265  0.019  0.044  0.080  0.133
 161 A C SO   0.042  0.072  0.379  0.048  0.036  0.266  0.031  0.031  0.095  0.113
 162 G C SO   0.028  0.046  0.340  0.059  0.040  0.259  0.034  0.032  0.162  0.081
 163 C H SO   0.032  0.028  0.231  0.064  0.063  0.257  0.033  0.049  0.244  0.014
 164 L E SO   0.020  0.030  0.133  0.059  0.064  0.253  0.036  0.045  0.360  0.107
 165 V E SO   0.023  0.025  0.114  0.057  0.067  0.215  0.045  0.049  0.405  0.191
 166 R E SO   0.022  0.030  0.113  0.063  0.060  0.208  0.043  0.047  0.415  0.208
 167 V E SO   0.024  0.048  0.111  0.050  0.059  0.177  0.072  0.035  0.425  0.248
 168 F E SO   0.059  0.030  0.131  0.063  0.058  0.165  0.050  0.033  0.410  0.245
 169 W E SO   0.037  0.037  0.204  0.080  0.058  0.193  0.031  0.041  0.318  0.114
 170 P C SO   0.039  0.036  0.287  0.090  0.051  0.251  0.020  0.050  0.175  0.036
 171 K C SO   0.033  0.058  0.368  0.071  0.044  0.213  0.022  0.048  0.143  0.155
 172 A C SO   0.033  0.048  0.363  0.073  0.042  0.254  0.020  0.037  0.130  0.109
 173 K C SO   0.028  0.064  0.319  0.099  0.044  0.282  0.018  0.038  0.109  0.037
 174 C H SO   0.065  0.049  0.268  0.067  0.052  0.319  0.018  0.032  0.130  0.051
 175 A C SO   0.080  0.050  0.295  0.061  0.042  0.290  0.017  0.028  0.136  0.006
 176 L C SO   0.121  0.046  0.308  0.045  0.040  0.272  0.014  0.036  0.118  0.036
 177 L C SO   0.065  0.059  0.362  0.061  0.035  0.259  0.020  0.038  0.101  0.102
 178 R C SO   0.064  0.051  0.386  0.064  0.029  0.214  0.027  0.024  0.140  0.172
 179 D C SO   0.069  0.046  0.403  0.066  0.038  0.179  0.023  0.026  0.151  0.224
 180 D C SO   0.056  0.030  0.366  0.069  0.031  0.153  0.023  0.028  0.243  0.123
 181 L E SO   0.062  0.021  0.183  0.059  0.037  0.097  0.040  0.042  0.459  0.276
 182 V E SO   0.026  0.024  0.133  0.064  0.045  0.047  0.059  0.055  0.547  0.414
 183 L E SO   0.048  0.026  0.095  0.069  0.045  0.055  0.070  0.036  0.556  0.461
 184 V E SO   0.059  0.028  0.122  0.058  0.033  0.052  0.051  0.042  0.556  0.434
 185 D E SO   0.074  0.051  0.243  0.044  0.018  0.035  0.059  0.042  0.434  0.191
 186 S C SO   0.063  0.063  0.433  0.053  0.015  0.049  0.036  0.053  0.236  0.197
 187 P C SO   0.122  0.081  0.469  0.056  0.024  0.063  0.034  0.023  0.128  0.341
 188 G C SO   0.135  0.086  0.485  0.052  0.019  0.086  0.031  0.018  0.088  0.350
 189 T C SO   0.154  0.072  0.454  0.047  0.021  0.111  0.020  0.020  0.101  0.300
 190 D C SO   0.104  0.092  0.484  0.044  0.019  0.126  0.021  0.034  0.077  0.357
 191 V C SO   0.091  0.086  0.450  0.050  0.022  0.170  0.019  0.033  0.080  0.280
 192 T C SO   0.092  0.049  0.378  0.046  0.029  0.267  0.017  0.040  0.082  0.111
 193 T H SO   0.049  0.051  0.285  0.048  0.034  0.385  0.024  0.040  0.084  0.100
 194 E H SO   0.045  0.046  0.222  0.046  0.064  0.442  0.023  0.052  0.059  0.220
 195 L H SO   0.096  0.041  0.223  0.048  0.049  0.425  0.021  0.040  0.057  0.201
 196 D H SO   0.085  0.045  0.168  0.047  0.055  0.474  0.019  0.061  0.046  0.305
 197 S H SO   0.072  0.031  0.122  0.049  0.071  0.510  0.030  0.052  0.063  0.388
 198 W H SO   0.026  0.027  0.089  0.065  0.114  0.512  0.032  0.061  0.075  0.398
 199 I H SO   0.021  0.025  0.079  0.062  0.092  0.549  0.035  0.066  0.070  0.458
 200 D H SO   0.016  0.031  0.102  0.071  0.090  0.543  0.036  0.036  0.074  0.440
 201 K H SO   0.016  0.022  0.127  0.066  0.088  0.516  0.029  0.054  0.080  0.389
 202 F H SO   0.017  0.028  0.158  0.082  0.051  0.487  0.026  0.068  0.083  0.329
 203 C H SO   0.017  0.023  0.162  0.078  0.045  0.476  0.031  0.105  0.065  0.314
 204 L H SO   0.028  0.022  0.241  0.085  0.058  0.436  0.043  0.024  0.063  0.194
 205 D H SO   0.033  0.022  0.263  0.079  0.039  0.431  0.044  0.029  0.059  0.168
 206 A H SO   0.030  0.024  0.283  0.092  0.032  0.350  0.058  0.027  0.105  0.067
 207 D H SO   0.030  0.020  0.235  0.153  0.043  0.300  0.033  0.033  0.153  0.064
 208 V E SO   0.034  0.020  0.130  0.090  0.038  0.209  0.069  0.038  0.373  0.164
 209 F E SO   0.020  0.022  0.081  0.114  0.044  0.181  0.084  0.025  0.430  0.249
 210 V E SO   0.025  0.019  0.059  0.112  0.044  0.123  0.097  0.038  0.483  0.360
 211 L E SO   0.023  0.022  0.070  0.117  0.044  0.114  0.079  0.033  0.498  0.381
 212 V E SO   0.046  0.022  0.090  0.104  0.044  0.094  0.075  0.024  0.501  0.397
 213 A E SO   0.045  0.028  0.128  0.096  0.041  0.128  0.066  0.027  0.441  0.313
 214 N C SO   0.062  0.030  0.278  0.105  0.042  0.218  0.029  0.021  0.214  0.060
 215 S C SO   0.065  0.038  0.325  0.081  0.044  0.285  0.031  0.024  0.108  0.040
 216 E C SO   0.076  0.040  0.379  0.064  0.031  0.297  0.024  0.022  0.069  0.082
 217 S C SO   0.058  0.049  0.372  0.065  0.031  0.305  0.029  0.033  0.059  0.068
 218 T C SO   0.095  0.042  0.352  0.050  0.025  0.310  0.016  0.049  0.062  0.042
 219 L H SO   0.073  0.052  0.323  0.051  0.025  0.341  0.018  0.044  0.074  0.018
 220 M H SO   0.047  0.058  0.305  0.052  0.029  0.367  0.024  0.046  0.071  0.062
 221 N H SO   0.043  0.045  0.211  0.055  0.052  0.472  0.020  0.038  0.063  0.261
 222 T H SO   0.073  0.045  0.168  0.050  0.052  0.476  0.018  0.046  0.072  0.308
 223 E H SO   0.030  0.045  0.144  0.053  0.094  0.509  0.025  0.046  0.056  0.365
 224 K H SO   0.039  0.029  0.096  0.064  0.111  0.519  0.027  0.061  0.055  0.408
 225 H H SO   0.025  0.030  0.083  0.063  0.089  0.526  0.025  0.096  0.063  0.431
 226 F H SO   0.074  0.027  0.096  0.055  0.082  0.516  0.033  0.043  0.074  0.421
 227 F H SO   0.033  0.026  0.077  0.064  0.086  0.539  0.037  0.072  0.067  0.454
 228 H H SO   0.024  0.030  0.092  0.052  0.080  0.509  0.065  0.064  0.084  0.417
 229 K H SO   0.028  0.036  0.104  0.052  0.062  0.506  0.078  0.039  0.094  0.402
 230 V H SO   0.022  0.061  0.154  0.055  0.057  0.478  0.065  0.025  0.082  0.324
 231 N H SO   0.032  0.067  0.213  0.053  0.050  0.422  0.038  0.028  0.098  0.209
 232 E H SO   0.033  0.060  0.266  0.052  0.052  0.381  0.043  0.035  0.078  0.115
 233 R C SO   0.029  0.070  0.307  0.062  0.053  0.295  0.037  0.053  0.093  0.012
 234 L C SO   0.042  0.057  0.420  0.043  0.026  0.228  0.021  0.077  0.086  0.191
 235 S C SO   0.038  0.072  0.466  0.061  0.026  0.159  0.023  0.063  0.093  0.307
 236 K C SO   0.045  0.051  0.474  0.066  0.025  0.149  0.018  0.061  0.111  0.325
 237 P C SO   0.024  0.035  0.382  0.080  0.039  0.215  0.023  0.052  0.149  0.167
 238 N E SO   0.030  0.021  0.256  0.083  0.047  0.224  0.028  0.051  0.261  0.005
 239 I E SO   0.020  0.020  0.107  0.075  0.042  0.204  0.053  0.040  0.439  0.235
 240 F E SO   0.025  0.030  0.073  0.061  0.074  0.122  0.078  0.025  0.511  0.389
 241 I E SO   0.031  0.025  0.067  0.068  0.056  0.120  0.086  0.027  0.520  0.400
 242 L E SO   0.032  0.025  0.068  0.079  0.049  0.132  0.094  0.028  0.493  0.361
 243 N E SO   0.051  0.023  0.144  0.071  0.035  0.107  0.109  0.032  0.427  0.284
 244 N E SO   0.069  0.031  0.240  0.053  0.032  0.145  0.063  0.039  0.329  0.089
 245 R E SO   0.040  0.040  0.238  0.057  0.057  0.215  0.067  0.030  0.256  0.018
 246 W C SO   0.039  0.045  0.327  0.051  0.035  0.193  0.049  0.036  0.225  0.102
 247 D C SO   0.031  0.048  0.324  0.057  0.037  0.253  0.020  0.095  0.136  0.071
 248 A C SO   0.041  0.070  0.326  0.059  0.031  0.235  0.019  0.061  0.157  0.091
 249 S C SO   0.049  0.091  0.363  0.051  0.030  0.244  0.017  0.056  0.098  0.120
 250 A C SO   0.053  0.086  0.359  0.053  0.027  0.277  0.016  0.053  0.077  0.082
 251 S C SO   0.055  0.107  0.386  0.053  0.025  0.229  0.017  0.055  0.071  0.157
 252 E C SO   0.080  0.085  0.335  0.050  0.035  0.295  0.018  0.044  0.058  0.040
 253 P H SO   0.059  0.068  0.298  0.051  0.045  0.367  0.022  0.047  0.044  0.069
 254 E H SO   0.074  0.068  0.182  0.056  0.050  0.440  0.028  0.058  0.044  0.258
 255 Y H SO   0.038  0.071  0.148  0.057  0.075  0.471  0.036  0.040  0.064  0.323
 256 M H SO   0.031  0.057  0.119  0.047  0.086  0.484  0.045  0.028  0.103  0.365
 257 E H SO   0.025  0.045  0.083  0.053  0.072  0.512  0.063  0.032  0.115  0.397
 258 D H SO   0.017  0.059  0.088  0.040  0.069  0.517  0.096  0.047  0.067  0.420
 259 V H SO   0.014  0.039  0.090  0.053  0.070  0.521  0.073  0.080  0.060  0.432
 260 R H SO   0.027  0.039  0.081  0.045  0.073  0.540  0.070  0.065  0.060  0.459
 261 R H SO   0.016  0.032  0.086  0.060  0.080  0.544  0.061  0.055  0.065  0.457
 262 Q H SO   0.020  0.028  0.091  0.056  0.067  0.531  0.082  0.047  0.077  0.440
 263 H H SO   0.014  0.025  0.092  0.053  0.097  0.495  0.039  0.088  0.096  0.399
 264 M H SO   0.019  0.029  0.105  0.052  0.082  0.494  0.032  0.088  0.099  0.389
 265 E H SO   0.020  0.029  0.101  0.057  0.075  0.472  0.038  0.092  0.115  0.357
 266 R H SO   0.024  0.039  0.133  0.060  0.078  0.487  0.037  0.051  0.091  0.354
 267 C H SO   0.018  0.040  0.170  0.053  0.068  0.435  0.039  0.046  0.131  0.265
 268 L H SO   0.040  0.033  0.203  0.071  0.047  0.432  0.024  0.050  0.101  0.228
 269 H H SO   0.030  0.043  0.201  0.073  0.038  0.397  0.023  0.093  0.102  0.196
 270 F H SO   0.022  0.041  0.245  0.069  0.038  0.300  0.025  0.060  0.202  0.055
 271 L H SO   0.022  0.033  0.231  0.074  0.041  0.309  0.036  0.068  0.185  0.078
 272 V H SO   0.024  0.046  0.195  0.082  0.038  0.356  0.037  0.040  0.182  0.160
 273 E H SO   0.022  0.045  0.191  0.072  0.056  0.347  0.049  0.039  0.180  0.156
 274 E H SO   0.026  0.039  0.204  0.083  0.060  0.287  0.030  0.041  0.230  0.058
 275 L H SO   0.029  0.049  0.205  0.088  0.084  0.257  0.022  0.054  0.213  0.045
 276 K E SO   0.032  0.054  0.209  0.073  0.056  0.231  0.026  0.067  0.253  0.022
 277 V H SO   0.040  0.052  0.189  0.060  0.047  0.268  0.026  0.075  0.243  0.025
 278 V E SO   0.030  0.069  0.243  0.068  0.049  0.239  0.029  0.030  0.243  0.000
 279 N C SO   0.026  0.062  0.271  0.068  0.037  0.234  0.030  0.055  0.218  0.037
 280 A C SO   0.035  0.045  0.264  0.059  0.050  0.208  0.020  0.095  0.224  0.039
 281 L C SO   0.053  0.059  0.287  0.056  0.042  0.248  0.027  0.046  0.182  0.039
 282 E C SO   0.052  0.065  0.316  0.059  0.042  0.229  0.026  0.050  0.161  0.086
 283 A C SO   0.046  0.041  0.284  0.067  0.048  0.282  0.022  0.091  0.121  0.002
 284 Q C SO   0.042  0.038  0.327  0.079  0.043  0.263  0.025  0.045  0.137  0.065
 285 N H SO   0.043  0.039  0.294  0.064  0.042  0.318  0.033  0.032  0.135  0.025
 286 R H SO   0.057  0.050  0.246  0.058  0.043  0.328  0.038  0.036  0.144  0.082
 287 I H SO   0.035  0.052  0.160  0.064  0.042  0.298  0.036  0.044  0.268  0.030
 288 F E SO   0.039  0.042  0.100  0.067  0.040  0.256  0.053  0.045  0.357  0.101
 289 F H SO   0.024  0.032  0.095  0.064  0.056  0.339  0.061  0.031  0.299  0.039
 290 V H SO   0.023  0.027  0.085  0.079  0.055  0.410  0.073  0.036  0.211  0.199
 291 S H SO   0.016  0.033  0.130  0.076  0.046  0.455  0.080  0.059  0.105  0.325
 292 A H SO   0.031  0.025  0.123  0.068  0.060  0.517  0.083  0.036  0.057  0.394
 293 K H SO   0.033  0.021  0.102  0.054  0.072  0.501  0.140  0.039  0.040  0.361
 294 E H SO   0.031  0.024  0.091  0.067  0.074  0.531  0.095  0.040  0.047  0.436
 295 V H SO   0.047  0.031  0.094  0.052  0.068  0.552  0.075  0.034  0.048  0.458
 296 L H SO   0.043  0.037  0.126  0.049  0.049  0.541  0.087  0.029  0.038  0.415
 297 S H SO   0.039  0.054  0.140  0.055  0.040  0.542  0.040  0.049  0.040  0.402
 298 A H SO   0.037  0.054  0.192  0.057  0.041  0.508  0.037  0.038  0.035  0.316
 299 R H SO   0.030  0.057  0.168  0.058  0.063  0.480  0.041  0.045  0.059  0.312
 300 K H SO   0.033  0.043  0.183  0.052  0.048  0.436  0.026  0.123  0.056  0.252
 301 Q H SO   0.041  0.049  0.198  0.051  0.074  0.449  0.029  0.053  0.056  0.251
 302 K H SO   0.034  0.089  0.248  0.047  0.048  0.386  0.030  0.070  0.048  0.137
 303 A H SO   0.037  0.087  0.310  0.052  0.034  0.354  0.025  0.051  0.050  0.044
 304 Q H SO   0.032  0.119  0.303  0.048  0.029  0.315  0.032  0.058  0.065  0.012
 305 G C SO   0.029  0.125  0.369  0.043  0.027  0.256  0.049  0.038  0.063  0.112
 306 M C SO   0.031  0.129  0.386  0.046  0.027  0.259  0.035  0.030  0.056  0.127
 307 P C SO   0.040  0.085  0.330  0.049  0.031  0.325  0.037  0.044  0.060  0.005
 308 E H SO   0.040  0.089  0.292  0.049  0.031  0.381  0.030  0.045  0.043  0.089
 309 S H SO   0.022  0.068  0.318  0.049  0.037  0.358  0.045  0.038  0.066  0.040
 310 G H SO   0.028  0.087  0.284  0.040  0.028  0.378  0.058  0.040  0.057  0.095
 311 V H SO   0.042  0.075  0.273  0.052  0.038  0.377  0.033  0.041  0.069  0.104
 312 A H SO   0.031  0.065  0.200  0.044  0.039  0.442  0.069  0.043  0.066  0.242
 313 L H SO   0.026  0.056  0.178  0.049  0.048  0.464  0.053  0.032  0.094  0.286
 314 A H SO   0.030  0.054  0.176  0.063  0.042  0.450  0.039  0.054  0.091  0.275
 315 E H SO   0.030  0.059  0.204  0.063  0.036  0.437  0.051  0.050  0.069  0.232
 316 G H SO   0.023  0.064  0.205  0.065  0.050  0.421  0.051  0.046  0.076  0.216
 317 F H SO   0.037  0.037  0.185  0.059  0.052  0.488  0.029  0.043  0.068  0.303
 318 H H SO   0.029  0.043  0.149  0.067  0.062  0.467  0.023  0.090  0.070  0.318
 319 A H SO   0.023  0.037  0.140  0.067  0.057  0.469  0.050  0.069  0.089  0.330
 320 R H SO   0.021  0.032  0.169  0.062  0.094  0.447  0.036  0.035  0.103  0.277
 321 L H SO   0.029  0.036  0.096  0.063  0.074  0.527  0.041  0.057  0.077  0.432
 322 Q H SO   0.030  0.036  0.107  0.066  0.051  0.538  0.057  0.054  0.061  0.431
 323 E H SO   0.037  0.034  0.139  0.060  0.051  0.502  0.050  0.058  0.070  0.363
 324 F H SO   0.039  0.037  0.113  0.063  0.052  0.530  0.056  0.046  0.064  0.417
 325 Q H SO   0.020  0.043  0.110  0.057  0.052  0.517  0.114  0.040  0.047  0.403
 326 N H SO   0.022  0.035  0.111  0.065  0.065  0.540  0.075  0.037  0.050  0.429
 327 F H SO   0.030  0.031  0.111  0.061  0.060  0.544  0.063  0.046  0.053  0.433
 328 E H SO   0.027  0.027  0.101  0.056  0.069  0.552  0.065  0.039  0.062  0.451
 329 Q H SO   0.027  0.031  0.114  0.059  0.066  0.539  0.053  0.047  0.064  0.425
 330 I H SO   0.019  0.034  0.098  0.059  0.057  0.541  0.071  0.051  0.070  0.444
 331 F H SO   0.032  0.031  0.093  0.058  0.055  0.556  0.067  0.044  0.064  0.464
 332 E H SO   0.019  0.030  0.090  0.064  0.065  0.555  0.055  0.050  0.071  0.465
 333 E H SO   0.030  0.033  0.101  0.054  0.061  0.545  0.059  0.031  0.086  0.444
 334 C H SO   0.032  0.034  0.097  0.058  0.064  0.545  0.042  0.051  0.077  0.448
 335 I H SO   0.030  0.029  0.107  0.052  0.048  0.536  0.037  0.078  0.083  0.429
 336 S H SO   0.028  0.037  0.094  0.052  0.067  0.547  0.060  0.043  0.071  0.453
 337 Q H SO   0.016  0.041  0.105  0.061  0.068  0.544  0.070  0.043  0.053  0.440
 338 S H SO   0.021  0.043  0.125  0.059  0.049  0.528  0.058  0.054  0.063  0.403
 339 A H SO   0.019  0.033  0.097  0.066  0.085  0.517  0.047  0.077  0.059  0.420
 340 V H SO   0.023  0.030  0.099  0.055  0.063  0.522  0.060  0.075  0.073  0.423
 341 K H SO   0.027  0.032  0.094  0.063  0.058  0.538  0.041  0.072  0.074  0.444
 342 T H SO   0.019  0.032  0.109  0.066  0.064  0.509  0.043  0.058  0.100  0.399
 343 K H SO   0.030  0.030  0.096  0.066  0.083  0.532  0.039  0.052  0.072  0.436
 344 F H SO   0.029  0.028  0.077  0.070  0.063  0.558  0.044  0.061  0.069  0.481
 345 E H SO   0.025  0.052  0.112  0.063  0.052  0.544  0.045  0.039  0.068  0.432
 346 Q H SO   0.036  0.033  0.121  0.066  0.080  0.536  0.034  0.041  0.053  0.415
 347 H H SO   0.028  0.026  0.112  0.068  0.057  0.565  0.040  0.047  0.057  0.452
 348 T H SO   0.032  0.027  0.102  0.066  0.054  0.567  0.039  0.058  0.054  0.465
 349 I H SO   0.052  0.024  0.095  0.067  0.082  0.542  0.036  0.044  0.058  0.447
 350 R H SO   0.022  0.023  0.115  0.070  0.094  0.529  0.030  0.050  0.066  0.414
 351 A H SO   0.019  0.021  0.102  0.068  0.062  0.551  0.055  0.050  0.071  0.449
 352 K H SO   0.019  0.023  0.104  0.068  0.062  0.545  0.056  0.043  0.081  0.441
 353 Q H SO   0.020  0.028  0.094  0.078  0.073  0.537  0.050  0.048  0.073  0.444
 354 I H SO   0.022  0.031  0.092  0.067  0.060  0.545  0.076  0.027  0.079  0.453
 355 L H SO   0.019  0.024  0.077  0.078  0.055  0.533  0.072  0.046  0.097  0.437
 356 A H SO   0.018  0.024  0.096  0.083  0.057  0.530  0.048  0.046  0.097  0.433
 357 T H SO   0.019  0.035  0.109  0.065  0.048  0.520  0.051  0.055  0.098  0.412
 358 V H SO   0.038  0.033  0.141  0.055  0.035  0.522  0.048  0.036  0.092  0.381
 359 K H SO   0.023  0.034  0.135  0.064  0.045  0.515  0.044  0.062  0.079  0.381
 360 N H SO   0.029  0.030  0.142  0.059  0.038  0.511  0.036  0.097  0.060  0.369
 361 I H SO   0.030  0.036  0.143  0.066  0.054  0.531  0.032  0.048  0.060  0.389
 362 M H SO   0.043  0.033  0.137  0.068  0.054  0.519  0.026  0.052  0.069  0.383
 363 D H SO   0.027  0.037  0.130  0.058  0.055  0.536  0.040  0.069  0.047  0.406
 364 S H SO   0.023  0.037  0.136  0.068  0.053  0.535  0.044  0.040  0.065  0.399
 365 V H SO   0.038  0.034  0.137  0.056  0.052  0.545  0.045  0.036  0.057  0.408
 366 N H SO   0.042  0.036  0.104  0.059  0.071  0.557  0.035  0.043  0.053  0.452
 367 L H SO   0.039  0.033  0.085  0.052  0.065  0.582  0.047  0.042  0.055  0.497
 368 A H SO   0.045  0.036  0.085  0.055  0.060  0.570  0.054  0.035  0.059  0.484
 369 A H SO   0.034  0.041  0.081  0.053  0.064  0.574  0.054  0.038  0.060  0.494
 370 E H SO   0.027  0.034  0.093  0.058  0.072  0.560  0.046  0.058  0.051  0.467
 371 D H SO   0.040  0.043  0.117  0.059  0.070  0.542  0.041  0.050  0.039  0.425
 372 K H SO   0.035  0.039  0.137  0.057  0.054  0.547  0.047  0.051  0.034  0.410
 373 R H SO   0.028  0.035  0.103  0.059  0.068  0.562  0.036  0.074  0.035  0.459
 374 H H SO   0.024  0.032  0.081  0.060  0.061  0.578  0.037  0.070  0.056  0.497
 375 Y H SO   0.031  0.037  0.084  0.052  0.051  0.558  0.048  0.068  0.072  0.474
 376 S H SO   0.035  0.036  0.095  0.054  0.058  0.556  0.027  0.068  0.072  0.461
 377 A H SO   0.025  0.041  0.105  0.044  0.044  0.541  0.045  0.071  0.084  0.436
 378 R H SO   0.030  0.051  0.117  0.043  0.041  0.520  0.087  0.055  0.056  0.403
 379 L H SO   0.025  0.049  0.135  0.052  0.034  0.519  0.079  0.060  0.048  0.384
 380 P H SO   0.031  0.043  0.128  0.057  0.042  0.525  0.064  0.074  0.036  0.397
 381 K H SO   0.028  0.042  0.125  0.053  0.046  0.520  0.075  0.075  0.035  0.395
 382 E H SO   0.020  0.033  0.136  0.065  0.043  0.510  0.063  0.074  0.055  0.374
 383 I H SO   0.020  0.043  0.099  0.051  0.055  0.556  0.074  0.045  0.059  0.457
 384 D H SO   0.018  0.051  0.097  0.051  0.053  0.563  0.069  0.045  0.052  0.466
 385 Q H SO   0.027  0.054  0.106  0.053  0.053  0.543  0.058  0.044  0.062  0.437
 386 L H SO   0.028  0.040  0.088  0.047  0.052  0.572  0.065  0.055  0.053  0.484
 387 E H SO   0.033  0.033  0.089  0.055  0.054  0.571  0.056  0.063  0.046  0.482
 388 K H SO   0.037  0.034  0.100  0.060  0.057  0.539  0.040  0.073  0.061  0.438
 389 I H SO   0.028  0.040  0.087  0.046  0.048  0.547  0.082  0.051  0.071  0.461
 390 Q H SO   0.027  0.040  0.119  0.052  0.051  0.527  0.054  0.072  0.058  0.408
 391 N H SO   0.027  0.041  0.144  0.057  0.055  0.523  0.039  0.070  0.044  0.379
 392 N H SO   0.033  0.044  0.134  0.066  0.067  0.501  0.051  0.053  0.051  0.367
 393 S H SO   0.039  0.032  0.111  0.049  0.067  0.534  0.050  0.059  0.059  0.423
 394 K H SO   0.035  0.037  0.125  0.061  0.046  0.530  0.030  0.075  0.063  0.405
 395 L H SO   0.040  0.040  0.120  0.052  0.065  0.526  0.036  0.054  0.066  0.406
 396 L H SO   0.032  0.030  0.119  0.056  0.047  0.539  0.048  0.043  0.085  0.420
 397 R H SO   0.040  0.037  0.111  0.055  0.056  0.550  0.038  0.048  0.065  0.439
 398 N H SO   0.024  0.032  0.119  0.071  0.048  0.548  0.032  0.060  0.066  0.429
 399 K H SO   0.020  0.034  0.128  0.066  0.053  0.511  0.050  0.075  0.064  0.383
 400 A H SO   0.023  0.030  0.108  0.068  0.046  0.527  0.050  0.067  0.081  0.418
 401 V H SO   0.027  0.031  0.086  0.055  0.042  0.536  0.047  0.077  0.100  0.436
 402 Q H SO   0.018  0.027  0.093  0.055  0.047  0.480  0.044  0.116  0.120  0.359
 403 L H SO   0.024  0.026  0.099  0.060  0.038  0.490  0.050  0.084  0.130  0.360
 404 E H SO   0.026  0.031  0.089  0.057  0.045  0.524  0.086  0.045  0.097  0.427
 405 N H SO   0.027  0.035  0.100  0.052  0.050  0.542  0.082  0.047  0.065  0.443
 406 E H SO   0.026  0.032  0.110  0.053  0.049  0.523  0.050  0.073  0.085  0.413
 407 L H SO   0.029  0.033  0.097  0.052  0.048  0.555  0.057  0.054  0.075  0.458
 408 E H SO   0.023  0.041  0.100  0.047  0.050  0.548  0.093  0.050  0.048  0.448
 409 N H SO   0.027  0.046  0.123  0.046  0.050  0.549  0.064  0.036  0.059  0.426
 410 F H SO   0.031  0.036  0.106  0.045  0.058  0.526  0.063  0.061  0.075  0.420
 411 T H SO   0.023  0.030  0.104  0.052  0.079  0.521  0.053  0.065  0.074  0.417
 412 K H SO   0.032  0.034  0.105  0.044  0.078  0.526  0.067  0.058  0.056  0.420
 413 Q H SO   0.025  0.042  0.163  0.042  0.047  0.506  0.068  0.050  0.058  0.343
 414 F H SO   0.025  0.055  0.168  0.038  0.051  0.460  0.071  0.043  0.089  0.292
 415 L H SO   0.026  0.046  0.186  0.046  0.037  0.447  0.051  0.070  0.090  0.261
 416 P H SO   0.034  0.081  0.214  0.042  0.040  0.386  0.066  0.048  0.089  0.172
 417 S H SO   0.027  0.064  0.253  0.044  0.038  0.340  0.061  0.054  0.120  0.086
 418 S H SO   0.022  0.075  0.295  0.040  0.031  0.321  0.058  0.075  0.083  0.025
 419 N C SO   0.027  0.073  0.336  0.042  0.030  0.293  0.044  0.086  0.069  0.043
 420 E C SO   0.020  0.101  0.350  0.041  0.030  0.290  0.050  0.055  0.063  0.060
 421 E C SO   0.034  0.094  0.362  0.040  0.027  0.288  0.042  0.052  0.060  0.074
 422 S C SO   0.037  0.079  0.367  0.038  0.031  0.294  0.035  0.051  0.067  0.073
```
