## Supplementary material for "A multi-task deep-learning system for predicting membrane associations and secondary structures of proteins": Code and Raw Data: 5gofA.jufo9d_ss

```
   1 G C   0.707  0.148  0.144
   2 P C   0.683  0.184  0.133
   3 H C   0.659  0.174  0.166
   4 M C   0.636  0.178  0.186
   5 G C   0.688  0.159  0.153
   6 G C   0.690  0.177  0.133
   7 S C   0.603  0.199  0.198
   8 M C   0.517  0.240  0.243
   9 A C   0.538  0.257  0.205
  10 E C   0.624  0.234  0.142
  11 P C   0.612  0.264  0.124
  12 V C   0.599  0.284  0.117
  13 S C   0.603  0.283  0.114
  14 P C   0.439  0.438  0.122
  15 L H   0.302  0.550  0.148
  16 K H   0.228  0.586  0.187
  17 H H   0.183  0.643  0.175
  18 F H   0.172  0.559  0.269
  19 V H   0.115  0.578  0.306
  20 L H   0.125  0.630  0.245
  21 A H   0.170  0.601  0.229
  22 K H   0.188  0.614  0.198
  23 K H   0.171  0.580  0.250
  24 A H   0.208  0.578  0.214
  25 I H   0.230  0.549  0.221
  26 T H   0.241  0.560  0.199
  27 A H   0.228  0.591  0.181
  28 I H   0.204  0.579  0.217
  29 F H   0.172  0.647  0.181
  30 D H   0.146  0.637  0.217
  31 Q H   0.142  0.661  0.197
  32 L H   0.171  0.638  0.191
  33 L H   0.129  0.679  0.192
  34 E H   0.138  0.657  0.206
  35 F H   0.171  0.634  0.195
  36 V H   0.181  0.602  0.217
  37 T H   0.183  0.627  0.190
  38 E H   0.234  0.592  0.174
  39 G H   0.287  0.516  0.197
  40 S H   0.253  0.556  0.192
  41 H H   0.200  0.559  0.241
  42 F H   0.189  0.544  0.267
  43 V H   0.140  0.579  0.280
  44 E H   0.182  0.581  0.237
  45 A H   0.203  0.571  0.226
  46 T H   0.243  0.550  0.207
  47 Y H   0.301  0.532  0.168
  48 K H   0.287  0.526  0.187
  49 N H   0.317  0.529  0.154
  50 P H   0.275  0.564  0.161
  51 E H   0.248  0.587  0.165
  52 L H   0.218  0.619  0.163
  53 D H   0.232  0.575  0.193
  54 R H   0.231  0.568  0.201
  55 I H   0.198  0.565  0.237
  56 A H   0.259  0.507  0.235
  57 T H   0.252  0.519  0.229
  58 E H   0.254  0.579  0.167
  59 D H   0.309  0.529  0.163
  60 D H   0.308  0.550  0.142
  61 L H   0.312  0.545  0.143
  62 V H   0.310  0.542  0.148
  63 E H   0.321  0.534  0.144
  64 M H   0.294  0.557  0.149
  65 Q H   0.234  0.590  0.177
  66 G H   0.245  0.585  0.170
  67 Y H   0.202  0.624  0.174
  68 K H   0.149  0.647  0.204
  69 D H   0.156  0.666  0.177
  70 K H   0.185  0.657  0.157
  71 L H   0.149  0.678  0.173
  72 S H   0.155  0.675  0.170
  73 I H   0.158  0.657  0.185
  74 I H   0.159  0.673  0.168
  75 G H   0.169  0.600  0.231
  76 E H   0.180  0.597  0.223
  77 V H   0.168  0.571  0.261
  78 L H   0.203  0.483  0.314
  79 S H   0.352  0.353  0.295
  80 R C   0.487  0.299  0.214
  81 R C   0.489  0.308  0.203
  82 H C   0.370  0.339  0.292
  83 M E   0.276  0.264  0.460
  84 K E   0.189  0.233  0.578
  85 V E   0.170  0.213  0.617
  86 A E   0.152  0.224  0.623
  87 F E   0.153  0.195  0.653
  88 F E   0.223  0.199  0.578
  89 G E   0.317  0.228  0.455
  90 R C   0.400  0.292  0.308
  91 T C   0.462  0.260  0.277
  92 S C   0.494  0.343  0.163
  93 S C   0.561  0.308  0.131
  94 G C   0.608  0.269  0.123
  95 K C   0.464  0.382  0.154
  96 S H   0.293  0.419  0.288
  97 S H   0.176  0.523  0.300
  98 V H   0.154  0.548  0.298
  99 I H   0.147  0.554  0.299
 100 N H   0.145  0.625  0.230
 101 A H   0.124  0.648  0.228
 102 M H   0.157  0.631  0.212
 103 L H   0.260  0.563  0.177
 104 W H   0.341  0.527  0.132
 105 D H   0.397  0.475  0.128
 106 K C   0.510  0.351  0.138
 107 V C   0.522  0.301  0.177
 108 L C   0.528  0.259  0.213
 109 P C   0.508  0.327  0.165
 110 S C   0.549  0.278  0.172
 111 G C   0.584  0.221  0.194
 112 I C   0.542  0.241  0.217
 113 G C   0.532  0.259  0.209
 114 H C   0.438  0.291  0.271
 115 I C   0.420  0.232  0.348
 116 T E   0.349  0.288  0.363
 117 N E   0.295  0.327  0.378
 118 C E   0.229  0.332  0.439
 119 F E   0.166  0.380  0.454
 120 L E   0.131  0.329  0.540
 121 S E   0.131  0.355  0.513
 122 V E   0.185  0.301  0.514
 123 E E   0.372  0.214  0.414
 124 G C   0.551  0.202  0.247
 125 T C   0.605  0.192  0.204
 126 D C   0.634  0.219  0.148
 127 G C   0.566  0.274  0.160
 128 D C   0.414  0.336  0.249
 129 K H   0.262  0.373  0.365
 130 A E   0.136  0.369  0.495
 131 Y E   0.121  0.311  0.568
 132 L E   0.132  0.270  0.598
 133 M E   0.223  0.210  0.567
 134 T E   0.336  0.205  0.459
 135 E C   0.557  0.193  0.250
 136 G C   0.651  0.182  0.167
 137 S C   0.632  0.183  0.186
 138 D C   0.625  0.173  0.202
 139 E C   0.528  0.186  0.287
 140 K C   0.435  0.216  0.348
 141 K E   0.404  0.183  0.413
 142 S C   0.439  0.177  0.383
 143 V C   0.383  0.251  0.366
 144 K C   0.387  0.275  0.338
 145 T H   0.335  0.363  0.301
 146 V H   0.273  0.522  0.205
 147 N H   0.264  0.548  0.188
 148 Q H   0.222  0.571  0.207
 149 L H   0.152  0.630  0.218
 150 A H   0.147  0.630  0.223
 151 H H   0.130  0.618  0.251
 152 A H   0.137  0.606  0.257
 153 L H   0.145  0.594  0.261
 154 H H   0.234  0.524  0.243
 155 M H   0.272  0.549  0.179
 156 D H   0.400  0.471  0.130
 157 K H   0.374  0.512  0.114
 158 D C   0.496  0.389  0.115
 159 L C   0.482  0.406  0.112
 160 K C   0.506  0.351  0.143
 161 A C   0.493  0.350  0.157
 162 G C   0.414  0.358  0.228
 163 C H   0.291  0.384  0.325
 164 L E   0.183  0.376  0.441
 165 V E   0.161  0.339  0.499
 166 R E   0.164  0.330  0.506
 167 V E   0.182  0.286  0.532
 168 F E   0.221  0.287  0.493
 169 W E   0.278  0.331  0.391
 170 P H   0.362  0.392  0.246
 171 K C   0.459  0.328  0.213
 172 A C   0.444  0.369  0.187
 173 K H   0.411  0.425  0.165
 174 C H   0.383  0.438  0.180
 175 A C   0.426  0.393  0.181
 176 L C   0.475  0.357  0.168
 177 L C   0.485  0.356  0.159
 178 R C   0.502  0.307  0.192
 179 D C   0.518  0.282  0.200
 180 D C   0.452  0.253  0.294
 181 L E   0.266  0.193  0.541
 182 V E   0.183  0.156  0.661
 183 L E   0.169  0.169  0.662
 184 V E   0.209  0.143  0.649
 185 D E   0.368  0.097  0.535
 186 S C   0.559  0.116  0.325
 187 P C   0.672  0.143  0.185
 188 G C   0.706  0.157  0.137
 189 T C   0.681  0.179  0.140
 190 D C   0.679  0.189  0.132
 191 V C   0.627  0.241  0.132
 192 T C   0.519  0.342  0.139
 193 T H   0.386  0.466  0.148
 194 E H   0.312  0.553  0.135
 195 L H   0.360  0.522  0.118
 196 D H   0.299  0.576  0.125
 197 S H   0.225  0.630  0.146
 198 W H   0.142  0.690  0.168
 199 I H   0.126  0.703  0.171
 200 D H   0.150  0.703  0.147
 201 K H   0.165  0.671  0.164
 202 F H   0.203  0.620  0.177
 203 C H   0.201  0.598  0.201
 204 L H   0.291  0.578  0.131
 205 D H   0.318  0.549  0.132
 206 A H   0.337  0.473  0.190
 207 D H   0.285  0.495  0.220
 208 V E   0.184  0.337  0.480
 209 F E   0.123  0.339  0.538
 210 V E   0.103  0.279  0.618
 211 L E   0.115  0.275  0.610
 212 V E   0.159  0.241  0.600
 213 A E   0.201  0.265  0.534
 214 N C   0.371  0.366  0.263
 215 S C   0.428  0.409  0.163
 216 E C   0.494  0.392  0.114
 217 S C   0.479  0.401  0.120
 218 T C   0.488  0.384  0.128
 219 L C   0.447  0.418  0.135
 220 M H   0.410  0.449  0.141
 221 N H   0.299  0.580  0.121
 222 T H   0.286  0.578  0.136
 223 E H   0.218  0.655  0.127
 224 K H   0.164  0.694  0.143
 225 H H   0.138  0.678  0.184
 226 F H   0.196  0.653  0.150
 227 F H   0.135  0.689  0.176
 228 H H   0.146  0.640  0.213
 229 K H   0.168  0.621  0.211
 230 V H   0.238  0.590  0.172
 231 N H   0.312  0.525  0.163
 232 E H   0.359  0.485  0.156
 233 R H   0.407  0.410  0.183
 234 L C   0.518  0.297  0.184
 235 S C   0.576  0.245  0.178
 236 K C   0.570  0.240  0.190
 237 P C   0.441  0.334  0.225
 238 N H   0.306  0.355  0.339
 239 I E   0.147  0.321  0.531
 240 F E   0.129  0.257  0.614
 241 I E   0.124  0.244  0.633
 242 L E   0.126  0.259  0.615
 243 N E   0.218  0.213  0.569
 244 N E   0.340  0.229  0.430
 245 R E   0.318  0.329  0.353
 246 W C   0.411  0.279  0.310
 247 D C   0.402  0.347  0.251
 248 A C   0.437  0.325  0.237
 249 S C   0.504  0.325  0.171
 250 A C   0.498  0.356  0.146
 251 S C   0.549  0.307  0.143
 252 E C   0.500  0.380  0.120
 253 P H   0.425  0.463  0.113
 254 E H   0.324  0.546  0.130
 255 Y H   0.257  0.603  0.140
 256 M H   0.206  0.617  0.177
 257 E H   0.153  0.637  0.210
 258 D H   0.164  0.626  0.210
 259 V H   0.143  0.644  0.213
 260 R H   0.147  0.657  0.195
 261 R H   0.134  0.684  0.181
 262 Q H   0.139  0.655  0.206
 263 H H   0.132  0.645  0.223
 264 M H   0.153  0.628  0.219
 265 E H   0.151  0.604  0.245
 266 R H   0.196  0.625  0.179
 267 C H   0.228  0.556  0.216
 268 L H   0.276  0.549  0.175
 269 H H   0.275  0.508  0.217
 270 F H   0.308  0.406  0.286
 271 L H   0.286  0.424  0.290
 272 V H   0.266  0.475  0.259
 273 E H   0.258  0.474  0.268
 274 E H   0.269  0.430  0.301
 275 L H   0.282  0.429  0.288
 276 K H   0.295  0.360  0.345
 277 V H   0.281  0.375  0.344
 278 V H   0.342  0.356  0.302
 279 N C   0.359  0.338  0.303
 280 A C   0.343  0.317  0.340
 281 L C   0.399  0.346  0.255
 282 E C   0.433  0.330  0.238
 283 A H   0.371  0.396  0.233
 284 Q C   0.408  0.385  0.207
 285 N H   0.376  0.424  0.200
 286 R H   0.353  0.430  0.218
 287 I H   0.248  0.404  0.348
 288 F E   0.181  0.364  0.455
 289 F H   0.150  0.458  0.391
 290 V H   0.135  0.544  0.321
 291 S H   0.180  0.577  0.243
 292 A H   0.179  0.645  0.176
 293 K H   0.155  0.626  0.219
 294 E H   0.146  0.672  0.182
 295 V H   0.171  0.672  0.157
 296 L H   0.206  0.640  0.154
 297 S H   0.233  0.637  0.130
 298 A H   0.284  0.606  0.111
 299 R H   0.254  0.601  0.145
 300 K H   0.259  0.536  0.205
 301 Q H   0.288  0.574  0.138
 302 K H   0.371  0.481  0.148
 303 A H   0.434  0.440  0.126
 304 Q C   0.454  0.392  0.154
 305 G C   0.523  0.327  0.151
 306 M C   0.546  0.332  0.121
 307 P C   0.455  0.404  0.142
 308 E H   0.421  0.461  0.118
 309 S H   0.407  0.444  0.149
 310 G H   0.399  0.446  0.155
 311 V H   0.390  0.467  0.144
 312 A H   0.296  0.525  0.179
 313 L H   0.259  0.561  0.180
 314 A H   0.260  0.556  0.184
 315 E H   0.294  0.536  0.170
 316 G H   0.291  0.535  0.173
 317 F H   0.260  0.600  0.140
 318 H H   0.221  0.596  0.183
 319 A H   0.200  0.593  0.208
 320 R H   0.223  0.603  0.174
 321 L H   0.160  0.665  0.175
 322 Q H   0.173  0.655  0.172
 323 E H   0.209  0.613  0.178
 324 F H   0.189  0.645  0.166
 325 Q H   0.173  0.627  0.200
 326 N H   0.168  0.670  0.161
 327 F H   0.172  0.665  0.162
 328 E H   0.156  0.678  0.166
 329 Q H   0.172  0.664  0.164
 330 I H   0.151  0.657  0.192
 331 F H   0.157  0.669  0.175
 332 E H   0.139  0.685  0.176
 333 E H   0.164  0.660  0.176
 334 C H   0.163  0.668  0.169
 335 I H   0.166  0.636  0.198
 336 S H   0.159  0.667  0.174
 337 Q H   0.161  0.673  0.166
 338 S H   0.189  0.636  0.175
 339 A H   0.149  0.668  0.183
 340 V H   0.152  0.640  0.208
 341 K H   0.153  0.659  0.187
 342 T H   0.160  0.639  0.201
 343 K H   0.156  0.681  0.163
 344 F H   0.134  0.692  0.174
 345 E H   0.189  0.659  0.152
 346 Q H   0.190  0.682  0.127
 347 H H   0.166  0.689  0.144
 348 T H   0.161  0.688  0.151
 349 I H   0.171  0.691  0.138
 350 R H   0.160  0.694  0.146
 351 A H   0.142  0.681  0.176
 352 K H   0.146  0.675  0.179
 353 Q H   0.142  0.688  0.171
 354 I H   0.145  0.672  0.183
 355 L H   0.119  0.667  0.214
 356 A H   0.138  0.670  0.192
 357 T H   0.162  0.633  0.204
 358 V H   0.212  0.612  0.176
 359 K H   0.192  0.624  0.184
 360 N H   0.200  0.607  0.193
 361 I H   0.209  0.652  0.139
 362 M H   0.212  0.641  0.147
 363 D H   0.194  0.650  0.156
 364 S H   0.196  0.656  0.149
 365 V H   0.209  0.653  0.138
 366 N H   0.182  0.687  0.131
 367 L H   0.157  0.699  0.144
 368 A H   0.167  0.685  0.149
 369 A H   0.156  0.692  0.153
 370 E H   0.155  0.691  0.155
 371 D H   0.200  0.671  0.129
 372 K H   0.211  0.658  0.131
 373 R H   0.166  0.689  0.145
 374 H H   0.138  0.699  0.163
 375 Y H   0.152  0.661  0.187
 376 S H   0.166  0.668  0.167
 377 A H   0.171  0.629  0.200
 378 R H   0.198  0.603  0.198
 379 L H   0.209  0.604  0.187
 380 P H   0.202  0.624  0.174
 381 K H   0.195  0.620  0.186
 382 E H   0.189  0.619  0.192
 383 I H   0.162  0.661  0.177
 384 D H   0.167  0.667  0.166
 385 Q H   0.188  0.648  0.164
 386 L H   0.156  0.671  0.173
 387 E H   0.156  0.679  0.165
 388 K H   0.171  0.655  0.174
 389 I H   0.154  0.641  0.204
 390 Q H   0.186  0.630  0.184
 391 N H   0.212  0.635  0.153
 392 N H   0.211  0.634  0.156
 393 S H   0.182  0.650  0.167
 394 K H   0.196  0.636  0.168
 395 L H   0.200  0.644  0.156
 396 L H   0.181  0.642  0.176
 397 R H   0.188  0.661  0.150
 398 N H   0.175  0.667  0.158
 399 K H   0.181  0.630  0.188
 400 A H   0.162  0.641  0.198
 401 V H   0.145  0.632  0.223
 402 Q H   0.139  0.581  0.280
 403 L H   0.148  0.588  0.264
 404 E H   0.146  0.626  0.227
 405 N H   0.162  0.644  0.193
 406 E H   0.167  0.625  0.208
 407 L H   0.159  0.655  0.186
 408 E H   0.164  0.645  0.191
 409 N H   0.197  0.645  0.159
 410 F H   0.172  0.629  0.199
 411 T H   0.157  0.652  0.191
 412 K H   0.171  0.648  0.181
 413 Q H   0.230  0.595  0.175
 414 F H   0.248  0.550  0.202
 415 L H   0.258  0.530  0.211
 416 P H   0.329  0.469  0.202
 417 S H   0.344  0.422  0.234
 418 S C   0.392  0.392  0.216
 419 N C   0.436  0.365  0.200
 420 E C   0.471  0.361  0.168
 421 E C   0.490  0.355  0.155
 422 S C   0.483  0.364  0.153
```
