## Supplementary material for "A multi-task deep-learning system for predicting membrane associations and secondary structures of proteins": Code and Raw Data: 5gofA.jufo9d_tm

```
   1 G SO   0.203  0.167  0.630
   2 P SO   0.206  0.141  0.652
   3 H SO   0.226  0.135  0.639
   4 M SO   0.218  0.141  0.641
   5 G SO   0.180  0.166  0.654
   6 G SO   0.205  0.175  0.620
   7 S SO   0.168  0.134  0.699
   8 M SO   0.175  0.135  0.689
   9 A SO   0.195  0.146  0.659
  10 E SO   0.211  0.152  0.637
  11 P SO   0.179  0.161  0.660
  12 V SO   0.190  0.146  0.664
  13 S SO   0.179  0.150  0.672
  14 P SO   0.148  0.160  0.692
  15 L SO   0.142  0.151  0.706
  16 K SO   0.137  0.178  0.684
  17 H SO   0.138  0.155  0.707
  18 F SO   0.173  0.112  0.715
  19 V SO   0.197  0.129  0.674
  20 L SO   0.163  0.153  0.685
  21 A SO   0.148  0.139  0.713
  22 K SO   0.121  0.175  0.704
  23 K SO   0.120  0.226  0.655
  24 A SO   0.121  0.212  0.667
  25 I SO   0.134  0.159  0.707
  26 T SO   0.131  0.144  0.725
  27 A SO   0.112  0.172  0.717
  28 I SO   0.121  0.141  0.738
  29 F SO   0.123  0.152  0.725
  30 D SO   0.149  0.151  0.700
  31 Q SO   0.142  0.160  0.698
  32 L SO   0.144  0.128  0.728
  33 L SO   0.160  0.149  0.692
  34 E SO   0.168  0.123  0.709
  35 F SO   0.139  0.135  0.726
  36 V SO   0.131  0.140  0.729
  37 T SO   0.156  0.134  0.710
  38 E SO   0.155  0.128  0.717
  39 G SO   0.146  0.135  0.719
  40 S SO   0.126  0.144  0.729
  41 H SO   0.154  0.149  0.697
  42 F SO   0.154  0.165  0.682
  43 V SO   0.129  0.148  0.722
  44 E SO   0.146  0.160  0.694
  45 A SO   0.125  0.151  0.724
  46 T SO   0.125  0.136  0.739
  47 Y SO   0.115  0.134  0.752
  48 K SO   0.122  0.160  0.717
  49 N SO   0.121  0.147  0.732
  50 P SO   0.123  0.157  0.720
  51 E SO   0.118  0.150  0.732
  52 L SO   0.114  0.148  0.738
  53 D SO   0.125  0.128  0.747
  54 R SO   0.150  0.133  0.717
  55 I SO   0.152  0.151  0.697
  56 A SO   0.167  0.139  0.693
  57 T SO   0.149  0.142  0.709
  58 E SO   0.131  0.148  0.720
  59 D SO   0.116  0.138  0.746
  60 D SO   0.122  0.149  0.728
  61 L SO   0.138  0.133  0.729
  62 V SO   0.118  0.150  0.731
  63 E SO   0.119  0.155  0.727
  64 M SO   0.144  0.132  0.724
  65 Q SO   0.131  0.153  0.717
  66 G SO   0.156  0.137  0.707
  67 Y SO   0.149  0.133  0.718
  68 K SO   0.174  0.148  0.678
  69 D SO   0.160  0.147  0.693
  70 K SO   0.124  0.157  0.720
  71 L SO   0.149  0.145  0.706
  72 S SO   0.151  0.149  0.700
  73 I SO   0.150  0.151  0.699
  74 I SO   0.144  0.147  0.710
  75 G SO   0.139  0.143  0.718
  76 E SO   0.136  0.153  0.711
  77 V SO   0.121  0.158  0.721
  78 L SO   0.136  0.155  0.709
  79 S SO   0.148  0.162  0.690
  80 R SO   0.149  0.157  0.694
  81 R SO   0.140  0.175  0.685
  82 H SO   0.153  0.176  0.671
  83 M SO   0.158  0.159  0.683
  84 K SO   0.164  0.173  0.662
  85 V SO   0.193  0.112  0.694
  86 A SO   0.241  0.113  0.646
  87 F SO   0.260  0.097  0.643
  88 F SO   0.278  0.093  0.629
  89 G SO   0.270  0.117  0.613
  90 R SO   0.261  0.122  0.618
  91 T SO   0.200  0.117  0.683
  92 S SO   0.200  0.134  0.665
  93 S SO   0.184  0.186  0.630
  94 G SO   0.190  0.176  0.634
  95 K SO   0.193  0.168  0.639
  96 S SO   0.168  0.186  0.646
  97 S SO   0.177  0.189  0.634
  98 V SO   0.210  0.148  0.642
  99 I SO   0.171  0.133  0.696
 100 N SO   0.173  0.145  0.683
 101 A SO   0.210  0.149  0.641
 102 M SO   0.191  0.148  0.661
 103 L SO   0.213  0.105  0.682
 104 W SO   0.166  0.116  0.718
 105 D SO   0.185  0.105  0.711
 106 K SO   0.178  0.114  0.708
 107 V SO   0.192  0.123  0.685
 108 L SO   0.169  0.117  0.714
 109 P SO   0.176  0.125  0.699
 110 S SO   0.204  0.131  0.665
 111 G SO   0.145  0.155  0.701
 112 I SO   0.155  0.121  0.724
 113 G SO   0.145  0.121  0.735
 114 H SO   0.158  0.132  0.710
 115 I SO   0.164  0.121  0.716
 116 T SO   0.151  0.117  0.732
 117 N SO   0.140  0.125  0.734
 118 C SO   0.134  0.130  0.736
 119 F SO   0.139  0.131  0.730
 120 L SO   0.126  0.152  0.722
 121 S SO   0.118  0.153  0.729
 122 V SO   0.101  0.136  0.762
 123 E SO   0.102  0.152  0.745
 124 G SO   0.109  0.197  0.695
 125 T SO   0.102  0.176  0.722
 126 D SO   0.116  0.186  0.698
 127 G SO   0.110  0.161  0.729
 128 D SO   0.101  0.208  0.691
 129 K SO   0.092  0.172  0.735
 130 A SO   0.100  0.164  0.735
 131 Y SO   0.130  0.149  0.721
 132 L SO   0.132  0.156  0.712
 133 M SO   0.136  0.129  0.734
 134 T SO   0.136  0.161  0.704
 135 E SO   0.145  0.196  0.659
 136 G SO   0.141  0.167  0.692
 137 S SO   0.103  0.165  0.732
 138 D SO   0.117  0.194  0.689
 139 E SO   0.091  0.213  0.696
 140 K SO   0.086  0.195  0.719
 141 K SO   0.086  0.195  0.718
 142 S SO   0.097  0.184  0.719
 143 V SO   0.114  0.157  0.729
 144 K SO   0.107  0.191  0.702
 145 T SO   0.105  0.194  0.701
 146 V SO   0.125  0.118  0.757
 147 N SO   0.145  0.131  0.725
 148 Q SO   0.142  0.126  0.732
 149 L SO   0.132  0.153  0.714
 150 A SO   0.169  0.127  0.704
 151 H SO   0.140  0.164  0.696
 152 A SO   0.127  0.122  0.750
 153 L SO   0.108  0.156  0.736
 154 H SO   0.109  0.181  0.711
 155 M SO   0.106  0.139  0.755
 156 D SO   0.116  0.151  0.733
 157 K SO   0.116  0.122  0.762
 158 D SO   0.101  0.154  0.745
 159 L SO   0.122  0.130  0.748
 160 K SO   0.112  0.145  0.743
 161 A SO   0.120  0.139  0.741
 162 G SO   0.121  0.118  0.761
 163 C SO   0.128  0.140  0.732
 164 L SO   0.115  0.139  0.746
 165 V SO   0.125  0.141  0.734
 166 R SO   0.128  0.137  0.735
 167 V SO   0.146  0.142  0.713
 168 F SO   0.172  0.121  0.706
 169 W SO   0.149  0.136  0.715
 170 P SO   0.150  0.138  0.713
 171 K SO   0.126  0.150  0.724
 172 A SO   0.126  0.127  0.747
 173 K SO   0.144  0.146  0.710
 174 C SO   0.150  0.133  0.717
 175 A SO   0.158  0.121  0.721
 176 L SO   0.180  0.122  0.698
 177 L SO   0.146  0.132  0.722
 178 R SO   0.156  0.104  0.740
 179 D SO   0.158  0.109  0.733
 180 D SO   0.148  0.089  0.763
 181 L SO   0.160  0.101  0.739
 182 V SO   0.148  0.124  0.727
 183 L SO   0.186  0.108  0.706
 184 V SO   0.167  0.103  0.730
 185 D SO   0.177  0.111  0.712
 186 S SO   0.152  0.132  0.717
 187 P SO   0.212  0.128  0.660
 188 G SO   0.217  0.123  0.659
 189 T SO   0.221  0.113  0.666
 190 D SO   0.169  0.144  0.687
 191 V SO   0.160  0.141  0.699
 192 T SO   0.155  0.118  0.727
 193 T SO   0.122  0.125  0.753
 194 E SO   0.114  0.162  0.724
 195 L SO   0.165  0.130  0.705
 196 D SO   0.151  0.161  0.688
 197 S SO   0.151  0.154  0.695
 198 W SO   0.123  0.201  0.676
 199 I SO   0.119  0.183  0.699
 200 D SO   0.123  0.157  0.720
 201 K SO   0.111  0.165  0.724
 202 F SO   0.125  0.147  0.728
 203 C SO   0.125  0.173  0.702
 204 L SO   0.156  0.104  0.741
 205 D SO   0.156  0.091  0.754
 206 A SO   0.180  0.083  0.738
 207 D SO   0.216  0.096  0.688
 208 V SO   0.193  0.096  0.711
 209 F SO   0.218  0.090  0.691
 210 V SO   0.235  0.100  0.665
 211 L SO   0.219  0.100  0.681
 212 V SO   0.225  0.090  0.685
 213 A SO   0.207  0.095  0.698
 214 N SO   0.197  0.093  0.710
 215 S SO   0.177  0.105  0.718
 216 E SO   0.164  0.092  0.744
 217 S SO   0.151  0.113  0.736
 218 T SO   0.161  0.116  0.723
 219 L SO   0.142  0.121  0.737
 220 M SO   0.123  0.134  0.743
 221 N SO   0.118  0.136  0.746
 222 T SO   0.140  0.143  0.716
 223 E SO   0.107  0.185  0.708
 224 K SO   0.130  0.200  0.670
 225 H SO   0.114  0.215  0.672
 226 F SO   0.162  0.152  0.686
 227 F SO   0.134  0.184  0.683
 228 H SO   0.141  0.174  0.684
 229 K SO   0.159  0.137  0.704
 230 V SO   0.142  0.144  0.714
 231 N SO   0.123  0.145  0.732
 232 E SO   0.128  0.147  0.725
 233 R SO   0.129  0.176  0.695
 234 L SO   0.106  0.160  0.734
 235 S SO   0.122  0.160  0.718
 236 K SO   0.129  0.136  0.734
 237 P SO   0.127  0.126  0.746
 238 N SO   0.140  0.119  0.740
 239 I SO   0.148  0.101  0.750
 240 F SO   0.164  0.130  0.706
 241 I SO   0.185  0.108  0.707
 242 L SO   0.205  0.102  0.693
 243 N SO   0.231  0.090  0.679
 244 N SO   0.185  0.101  0.714
 245 R SO   0.164  0.128  0.708
 246 W SO   0.139  0.116  0.745
 247 D SO   0.108  0.179  0.713
 248 A SO   0.119  0.162  0.719
 249 S SO   0.118  0.177  0.705
 250 A SO   0.122  0.165  0.712
 251 S SO   0.125  0.188  0.687
 252 E SO   0.148  0.164  0.688
 253 P SO   0.132  0.160  0.708
 254 E SO   0.158  0.176  0.666
 255 Y SO   0.132  0.186  0.682
 256 M SO   0.123  0.171  0.706
 257 E SO   0.141  0.149  0.710
 258 D SO   0.154  0.175  0.672
 259 V SO   0.140  0.189  0.671
 260 R SO   0.142  0.177  0.681
 261 R SO   0.137  0.168  0.695
 262 Q SO   0.158  0.143  0.699
 263 H SO   0.107  0.210  0.683
 264 M SO   0.104  0.198  0.698
 265 E SO   0.116  0.196  0.688
 266 R SO   0.121  0.168  0.711
 267 C SO   0.110  0.154  0.737
 268 L SO   0.135  0.130  0.736
 269 H SO   0.126  0.174  0.700
 270 F SO   0.115  0.138  0.746
 271 L SO   0.132  0.143  0.725
 272 V SO   0.143  0.124  0.733
 273 E SO   0.143  0.140  0.717
 274 E SO   0.140  0.140  0.720
 275 L SO   0.139  0.186  0.675
 276 K SO   0.131  0.176  0.693
 277 V SO   0.126  0.174  0.699
 278 V SO   0.127  0.148  0.725
 279 N SO   0.124  0.153  0.723
 280 A SO   0.114  0.190  0.696
 281 L SO   0.136  0.147  0.717
 282 E SO   0.137  0.157  0.706
 283 A SO   0.135  0.179  0.686
 284 Q SO   0.146  0.127  0.727
 285 N SO   0.140  0.113  0.747
 286 R SO   0.153  0.129  0.718
 287 I SO   0.135  0.139  0.726
 288 F SO   0.159  0.127  0.714
 289 F SO   0.149  0.119  0.733
 290 V SO   0.175  0.119  0.707
 291 S SO   0.172  0.138  0.690
 292 A SO   0.182  0.121  0.697
 293 K SO   0.227  0.131  0.642
 294 E SO   0.193  0.138  0.669
 295 V SO   0.174  0.132  0.694
 296 L SO   0.179  0.115  0.705
 297 S SO   0.134  0.143  0.722
 298 A SO   0.130  0.134  0.736
 299 R SO   0.129  0.165  0.706
 300 K SO   0.110  0.214  0.676
 301 Q SO   0.122  0.176  0.702
 302 K SO   0.111  0.207  0.682
 303 A SO   0.113  0.172  0.715
 304 Q SO   0.112  0.205  0.682
 305 G SO   0.121  0.190  0.688
 306 M SO   0.113  0.186  0.701
 307 P SO   0.126  0.160  0.715
 308 E SO   0.118  0.165  0.716
 309 S SO   0.116  0.143  0.741
 310 G SO   0.127  0.155  0.718
 311 V SO   0.126  0.155  0.719
 312 A SO   0.144  0.147  0.709
 313 L SO   0.129  0.136  0.736
 314 A SO   0.132  0.151  0.717
 315 E SO   0.144  0.146  0.710
 316 G SO   0.138  0.160  0.702
 317 F SO   0.126  0.133  0.741
 318 H SO   0.120  0.195  0.686
 319 A SO   0.140  0.163  0.697
 320 R SO   0.120  0.161  0.719
 321 L SO   0.133  0.167  0.700
 322 Q SO   0.153  0.141  0.706
 323 E SO   0.147  0.143  0.711
 324 F SO   0.158  0.135  0.707
 325 Q SO   0.191  0.136  0.674
 326 N SO   0.162  0.138  0.701
 327 F SO   0.154  0.137  0.709
 328 E SO   0.149  0.135  0.716
 329 Q SO   0.138  0.144  0.718
 330 I SO   0.149  0.142  0.709
 331 F SO   0.157  0.130  0.714
 332 E SO   0.138  0.146  0.716
 333 E SO   0.143  0.126  0.731
 334 C SO   0.132  0.149  0.719
 335 I SO   0.119  0.155  0.726
 336 S SO   0.140  0.147  0.713
 337 Q SO   0.146  0.152  0.702
 338 S SO   0.138  0.147  0.716
 339 A SO   0.132  0.195  0.673
 340 V SO   0.138  0.168  0.695
 341 K SO   0.132  0.162  0.706
 342 T SO   0.128  0.154  0.718
 343 K SO   0.135  0.165  0.700
 344 F SO   0.143  0.152  0.705
 345 E SO   0.133  0.143  0.724
 346 Q SO   0.136  0.154  0.710
 347 H SO   0.135  0.131  0.734
 348 T SO   0.138  0.139  0.723
 349 I SO   0.155  0.150  0.695
 350 R SO   0.122  0.167  0.710
 351 A SO   0.142  0.134  0.724
 352 K SO   0.142  0.129  0.729
 353 Q SO   0.147  0.149  0.704
 354 I SO   0.165  0.118  0.717
 355 L SO   0.168  0.125  0.707
 356 A SO   0.149  0.128  0.723
 357 T SO   0.135  0.138  0.727
 358 V SO   0.141  0.104  0.755
 359 K SO   0.131  0.140  0.729
 360 N SO   0.124  0.165  0.712
 361 I SO   0.128  0.137  0.734
 362 M SO   0.136  0.139  0.725
 363 D SO   0.125  0.161  0.714
 364 S SO   0.134  0.130  0.736
 365 V SO   0.139  0.122  0.739
 366 N SO   0.136  0.150  0.714
 367 L SO   0.138  0.140  0.722
 368 A SO   0.154  0.132  0.714
 369 A SO   0.141  0.143  0.715
 370 E SO   0.132  0.164  0.704
 371 D SO   0.140  0.162  0.698
 372 K SO   0.139  0.143  0.717
 373 R SO   0.123  0.177  0.700
 374 H SO   0.122  0.163  0.715
 375 Y SO   0.131  0.156  0.713
 376 S SO   0.116  0.162  0.722
 377 A SO   0.114  0.156  0.729
 378 R SO   0.161  0.147  0.693
 379 L SO   0.156  0.143  0.701
 380 P SO   0.152  0.159  0.689
 381 K SO   0.157  0.163  0.681
 382 E SO   0.148  0.150  0.701
 383 I SO   0.144  0.143  0.713
 384 D SO   0.138  0.149  0.712
 385 Q SO   0.138  0.151  0.710
 386 L SO   0.139  0.147  0.713
 387 E SO   0.144  0.150  0.706
 388 K SO   0.137  0.163  0.700
 389 I SO   0.155  0.139  0.705
 390 Q SO   0.133  0.162  0.705
 391 N SO   0.123  0.165  0.711
 392 N SO   0.151  0.164  0.686
 393 S SO   0.138  0.158  0.704
 394 K SO   0.125  0.158  0.717
 395 L SO   0.128  0.160  0.712
 396 L SO   0.136  0.121  0.743
 397 R SO   0.133  0.141  0.726
 398 N SO   0.127  0.141  0.733
 399 K SO   0.136  0.162  0.702
 400 A SO   0.141  0.143  0.716
 401 V SO   0.129  0.150  0.722
 402 Q SO   0.118  0.190  0.693
 403 L SO   0.134  0.148  0.719
 404 E SO   0.169  0.121  0.710
 405 N SO   0.162  0.132  0.707
 406 E SO   0.129  0.153  0.718
 407 L SO   0.139  0.135  0.726
 408 E SO   0.164  0.141  0.696
 409 N SO   0.137  0.132  0.731
 410 F SO   0.138  0.155  0.707
 411 T SO   0.127  0.174  0.699
 412 K SO   0.143  0.170  0.687
 413 Q SO   0.135  0.139  0.726
 414 F SO   0.134  0.149  0.717
 415 L SO   0.124  0.153  0.724
 416 P SO   0.143  0.168  0.690
 417 S SO   0.132  0.155  0.713
 418 S SO   0.120  0.181  0.699
 419 N SO   0.113  0.189  0.698
 420 E SO   0.112  0.186  0.703
 421 E SO   0.117  0.173  0.710
 422 S SO   0.110  0.161  0.728
```
