## Supplementary material for "A multi-task deep-learning system for predicting membrane associations and secondary structures of proteins": Code and Raw Data: 5gofA.jufo9d_tmh

```
   1 G - --   0.438  0.562
   2 P - --   0.438  0.562
   3 H - --   0.432  0.568
   4 M - --   0.432  0.568
   5 G - --   0.431  0.569
   6 G - --   0.429  0.571
   7 S - --   0.429  0.571
   8 M - --   0.425  0.575
   9 A - --   0.430  0.570
  10 E - --   0.429  0.571
  11 P - --   0.433  0.567
  12 V - --   0.432  0.568
  13 S - --   0.444  0.556
  14 P - --   0.448  0.552
  15 L - --   0.447  0.553
  16 K - --   0.446  0.554
  17 H - --   0.442  0.558
  18 F - --   0.448  0.552
  19 V - --   0.451  0.549
  20 L - --   0.451  0.549
  21 A - --   0.442  0.558
  22 K - --   0.450  0.550
  23 K - --   0.461  0.539
  24 A - --   0.462  0.538
  25 I - --   0.459  0.541
  26 T - --   0.465  0.535
  27 A - --   0.449  0.551
  28 I - --   0.457  0.543
  29 F - --   0.455  0.545
  30 D - --   0.451  0.549
  31 Q - --   0.445  0.555
  32 L - --   0.449  0.551
  33 L - --   0.461  0.539
  34 E - --   0.456  0.544
  35 F - --   0.439  0.561
  36 V - --   0.444  0.556
  37 T - --   0.455  0.545
  38 E - --   0.461  0.539
  39 G - --   0.445  0.555
  40 S - --   0.454  0.546
  41 H - --   0.441  0.559
  42 F - --   0.450  0.550
  43 V - --   0.446  0.554
  44 E - --   0.448  0.552
  45 A - --   0.438  0.562
  46 T - --   0.440  0.560
  47 Y - --   0.438  0.562
  48 K - --   0.438  0.562
  49 N - --   0.445  0.555
  50 P - --   0.452  0.548
  51 E - --   0.444  0.556
  52 L - --   0.442  0.558
  53 D - --   0.443  0.557
  54 R - --   0.443  0.557
  55 I - --   0.442  0.558
  56 A - --   0.432  0.568
  57 T - --   0.436  0.564
  58 E - --   0.451  0.549
  59 D - --   0.437  0.563
  60 D - --   0.440  0.560
  61 L - --   0.446  0.554
  62 V - --   0.436  0.564
  63 E - --   0.434  0.566
  64 M - --   0.440  0.560
  65 Q - --   0.436  0.564
  66 G - --   0.427  0.573
  67 Y - --   0.437  0.563
  68 K - --   0.444  0.556
  69 D - --   0.442  0.558
  70 K - --   0.439  0.561
  71 L - --   0.437  0.563
  72 S - --   0.449  0.551
  73 I - --   0.440  0.560
  74 I - --   0.451  0.549
  75 G - --   0.443  0.557
  76 E - --   0.445  0.555
  77 V - --   0.441  0.559
  78 L - --   0.449  0.551
  79 S - --   0.463  0.537
  80 R - --   0.453  0.547
  81 R - --   0.465  0.535
  82 H - --   0.474  0.526
  83 M - --   0.470  0.530
  84 K - --   0.469  0.531
  85 V - --   0.450  0.550
  86 A - --   0.464  0.536
  87 F - --   0.458  0.542
  88 F - --   0.470  0.530
  89 G - --   0.468  0.532
  90 R - --   0.467  0.533
  91 T - --   0.468  0.532
  92 S - --   0.459  0.541
  93 S - --   0.467  0.533
  94 G - --   0.455  0.545
  95 K - --   0.460  0.540
  96 S - --   0.483  0.517
  97 S - --   0.487  0.513
  98 V - --   0.473  0.527
  99 I - --   0.465  0.535
 100 N - --   0.452  0.548
 101 A - --   0.457  0.543
 102 M - --   0.457  0.543
 103 L - --   0.445  0.555
 104 W - --   0.453  0.547
 105 D - --   0.459  0.541
 106 K - --   0.436  0.564
 107 V - --   0.437  0.563
 108 L - --   0.448  0.552
 109 P - --   0.451  0.549
 110 S - --   0.450  0.550
 111 G - --   0.450  0.550
 112 I - --   0.452  0.548
 113 G - --   0.460  0.540
 114 H - --   0.457  0.543
 115 I - --   0.447  0.553
 116 T - --   0.446  0.554
 117 N - --   0.474  0.526
 118 C - --   0.455  0.545
 119 F - --   0.456  0.544
 120 L - --   0.451  0.549
 121 S - --   0.454  0.546
 122 V - --   0.441  0.559
 123 E - --   0.437  0.563
 124 G - --   0.436  0.564
 125 T - --   0.441  0.559
 126 D - --   0.444  0.556
 127 G - --   0.438  0.562
 128 D - --   0.445  0.555
 129 K - --   0.437  0.563
 130 A - --   0.437  0.563
 131 Y - --   0.441  0.559
 132 L - --   0.442  0.558
 133 M - --   0.437  0.563
 134 T - --   0.434  0.566
 135 E - --   0.442  0.558
 136 G - --   0.440  0.560
 137 S - --   0.440  0.560
 138 D - --   0.441  0.559
 139 E - --   0.435  0.565
 140 K - --   0.435  0.565
 141 K - --   0.429  0.571
 142 S - --   0.429  0.571
 143 V - --   0.429  0.571
 144 K - --   0.434  0.566
 145 T - --   0.439  0.561
 146 V - --   0.436  0.564
 147 N - --   0.435  0.565
 148 Q - --   0.442  0.558
 149 L - --   0.443  0.557
 150 A - --   0.446  0.554
 151 H - --   0.451  0.549
 152 A - --   0.442  0.558
 153 L - --   0.440  0.560
 154 H - --   0.453  0.547
 155 M - --   0.447  0.553
 156 D - --   0.437  0.563
 157 K - --   0.447  0.553
 158 D - --   0.436  0.564
 159 L - --   0.442  0.558
 160 K - --   0.440  0.560
 161 A - --   0.436  0.564
 162 G - --   0.448  0.552
 163 C - --   0.452  0.548
 164 L - --   0.447  0.553
 165 V - --   0.446  0.554
 166 R - --   0.452  0.548
 167 V - --   0.439  0.561
 168 F - --   0.452  0.548
 169 W - --   0.469  0.531
 170 P - --   0.479  0.521
 171 K - --   0.460  0.540
 172 A - --   0.462  0.538
 173 K - --   0.488  0.512
 174 C - --   0.456  0.544
 175 A - --   0.450  0.550
 176 L - --   0.434  0.566
 177 L - --   0.450  0.550
 178 R - --   0.453  0.547
 179 D - --   0.455  0.545
 180 D - --   0.458  0.542
 181 L - --   0.447  0.553
 182 V - --   0.453  0.547
 183 L - --   0.458  0.542
 184 V - --   0.446  0.554
 185 D - --   0.433  0.567
 186 S - --   0.442  0.558
 187 P - --   0.444  0.556
 188 G - --   0.440  0.560
 189 T - --   0.436  0.564
 190 D - --   0.433  0.567
 191 V - --   0.439  0.561
 192 T - --   0.435  0.565
 193 T - --   0.437  0.563
 194 E - --   0.435  0.565
 195 L - --   0.437  0.563
 196 D - --   0.436  0.564
 197 S - --   0.438  0.562
 198 W - --   0.454  0.546
 199 I - --   0.451  0.549
 200 D - --   0.460  0.540
 201 K - --   0.455  0.545
 202 F - --   0.471  0.529
 203 C - --   0.466  0.534
 204 L - --   0.474  0.526
 205 D - --   0.468  0.532
 206 A - --   0.481  0.519
 207 D H MC   0.541  0.459
 208 V - --   0.479  0.521
 209 F H MC   0.503  0.497
 210 V H MC   0.501  0.499
 211 L H MC   0.506  0.494
 212 V - --   0.493  0.507
 213 A - --   0.485  0.515
 214 N - --   0.494  0.506
 215 S - --   0.469  0.531
 216 E - --   0.453  0.547
 217 S - --   0.454  0.546
 218 T - --   0.439  0.561
 219 L - --   0.440  0.560
 220 M - --   0.441  0.559
 221 N - --   0.444  0.556
 222 T - --   0.439  0.561
 223 E - --   0.441  0.559
 224 K - --   0.453  0.547
 225 H - --   0.452  0.548
 226 F - --   0.444  0.556
 227 F - --   0.453  0.547
 228 H - --   0.441  0.559
 229 K - --   0.441  0.559
 230 V - --   0.444  0.556
 231 N - --   0.442  0.558
 232 E - --   0.441  0.559
 233 R - --   0.451  0.549
 234 L - --   0.432  0.568
 235 S - --   0.450  0.550
 236 K - --   0.455  0.545
 237 P - --   0.469  0.531
 238 N - --   0.472  0.528
 239 I - --   0.464  0.536
 240 F - --   0.450  0.550
 241 I - --   0.457  0.543
 242 L - --   0.468  0.532
 243 N - --   0.460  0.540
 244 N - --   0.442  0.558
 245 R - --   0.446  0.554
 246 W - --   0.440  0.560
 247 D - --   0.446  0.554
 248 A - --   0.448  0.552
 249 S - --   0.440  0.560
 250 A - --   0.441  0.559
 251 S - --   0.442  0.558
 252 E - --   0.439  0.561
 253 P - --   0.440  0.560
 254 E - --   0.445  0.555
 255 Y - --   0.446  0.554
 256 M - --   0.436  0.564
 257 E - --   0.442  0.558
 258 D - --   0.429  0.571
 259 V - --   0.442  0.558
 260 R - --   0.434  0.566
 261 R - --   0.449  0.551
 262 Q - --   0.445  0.555
 263 H - --   0.442  0.558
 264 M - --   0.441  0.559
 265 E - --   0.446  0.554
 266 R - --   0.449  0.551
 267 C - --   0.441  0.559
 268 L - --   0.460  0.540
 269 H - --   0.462  0.538
 270 F - --   0.457  0.543
 271 L - --   0.463  0.537
 272 V - --   0.471  0.529
 273 E - --   0.460  0.540
 274 E - --   0.472  0.528
 275 L - --   0.477  0.523
 276 K - --   0.462  0.538
 277 V - --   0.449  0.551
 278 V - --   0.457  0.543
 279 N - --   0.457  0.543
 280 A - --   0.448  0.552
 281 L - --   0.445  0.555
 282 E - --   0.448  0.552
 283 A - --   0.456  0.544
 284 Q - --   0.468  0.532
 285 N - --   0.453  0.547
 286 R - --   0.447  0.553
 287 I - --   0.453  0.547
 288 F - --   0.456  0.544
 289 F - --   0.452  0.548
 290 V - --   0.468  0.532
 291 S - --   0.465  0.535
 292 A - --   0.457  0.543
 293 K - --   0.443  0.557
 294 E - --   0.456  0.544
 295 V - --   0.441  0.559
 296 L - --   0.438  0.562
 297 S - --   0.444  0.556
 298 A - --   0.446  0.554
 299 R - --   0.447  0.553
 300 K - --   0.441  0.559
 301 Q - --   0.440  0.560
 302 K - --   0.436  0.564
 303 A - --   0.440  0.560
 304 Q - --   0.437  0.563
 305 G - --   0.432  0.568
 306 M - --   0.435  0.565
 307 P - --   0.437  0.563
 308 E - --   0.438  0.562
 309 S - --   0.438  0.562
 310 G - --   0.429  0.571
 311 V - --   0.440  0.560
 312 A - --   0.433  0.567
 313 L - --   0.438  0.562
 314 A - --   0.452  0.548
 315 E - --   0.452  0.548
 316 G - --   0.454  0.546
 317 F - --   0.448  0.552
 318 H - --   0.456  0.544
 319 A - --   0.456  0.544
 320 R - --   0.451  0.549
 321 L - --   0.452  0.548
 322 Q - --   0.454  0.546
 323 E - --   0.449  0.551
 324 F - --   0.451  0.549
 325 Q - --   0.446  0.554
 326 N - --   0.454  0.546
 327 F - --   0.450  0.550
 328 E - --   0.445  0.555
 329 Q - --   0.448  0.552
 330 I - --   0.448  0.552
 331 F - --   0.447  0.553
 332 E - --   0.453  0.547
 333 E - --   0.443  0.557
 334 C - --   0.447  0.553
 335 I - --   0.441  0.559
 336 S - --   0.441  0.559
 337 Q - --   0.450  0.550
 338 S - --   0.448  0.552
 339 A - --   0.455  0.545
 340 V - --   0.444  0.556
 341 K - --   0.452  0.548
 342 T - --   0.455  0.545
 343 K - --   0.455  0.545
 344 F - --   0.459  0.541
 345 E - --   0.452  0.548
 346 Q - --   0.455  0.545
 347 H - --   0.456  0.544
 348 T - --   0.455  0.545
 349 I - --   0.456  0.544
 350 R - --   0.459  0.541
 351 A - --   0.457  0.543
 352 K - --   0.457  0.543
 353 Q - --   0.466  0.534
 354 I - --   0.456  0.544
 355 L - --   0.467  0.533
 356 A - --   0.472  0.528
 357 T - --   0.454  0.546
 358 V - --   0.444  0.556
 359 K - --   0.453  0.547
 360 N - --   0.448  0.552
 361 I - --   0.455  0.545
 362 M - --   0.457  0.543
 363 D - --   0.447  0.553
 364 S - --   0.456  0.544
 365 V - --   0.445  0.555
 366 N - --   0.448  0.552
 367 L - --   0.441  0.559
 368 A - --   0.444  0.556
 369 A - --   0.442  0.558
 370 E - --   0.447  0.553
 371 D - --   0.448  0.552
 372 K - --   0.446  0.554
 373 R - --   0.448  0.552
 374 H - --   0.449  0.551
 375 Y - --   0.441  0.559
 376 S - --   0.443  0.557
 377 A - --   0.433  0.567
 378 R - --   0.432  0.568
 379 L - --   0.440  0.560
 380 P - --   0.446  0.554
 381 K - --   0.442  0.558
 382 E - --   0.454  0.546
 383 I - --   0.440  0.560
 384 D - --   0.440  0.560
 385 Q - --   0.441  0.559
 386 L - --   0.436  0.564
 387 E - --   0.443  0.557
 388 K - --   0.449  0.551
 389 I - --   0.435  0.565
 390 Q - --   0.441  0.559
 391 N - --   0.446  0.554
 392 N - --   0.455  0.545
 393 S - --   0.438  0.562
 394 K - --   0.449  0.551
 395 L - --   0.441  0.559
 396 L - --   0.444  0.556
 397 R - --   0.444  0.556
 398 N - --   0.460  0.540
 399 K - --   0.455  0.545
 400 A - --   0.457  0.543
 401 V - --   0.444  0.556
 402 Q - --   0.444  0.556
 403 L - --   0.449  0.551
 404 E - --   0.446  0.554
 405 N - --   0.441  0.559
 406 E - --   0.442  0.558
 407 L - --   0.441  0.559
 408 E - --   0.436  0.564
 409 N - --   0.435  0.565
 410 F - --   0.434  0.566
 411 T - --   0.440  0.560
 412 K - --   0.433  0.567
 413 Q - --   0.431  0.569
 414 F - --   0.427  0.573
 415 L - --   0.435  0.565
 416 P - --   0.431  0.569
 417 S - --   0.433  0.567
 418 S - --   0.429  0.571
 419 N - --   0.431  0.569
 420 E - --   0.430  0.570
 421 E - --   0.429  0.571
 422 S - --   0.427  0.573
```
