## Supplementary material for "A multi-task deep-learning system for predicting membrane associations and secondary structures of proteins": Code and Raw Data: 5gofA.jufo9d_tms

```
   1 G - --   0.410  0.590
   2 P - --   0.410  0.590
   3 H - --   0.413  0.587
   4 M - --   0.411  0.589
   5 G - --   0.412  0.588
   6 G - --   0.423  0.577
   7 S - --   0.424  0.576
   8 M - --   0.421  0.579
   9 A - --   0.414  0.586
  10 E - --   0.412  0.588
  11 P - --   0.407  0.593
  12 V - --   0.407  0.593
  13 S - --   0.407  0.593
  14 P - --   0.408  0.592
  15 L - --   0.412  0.588
  16 K - --   0.423  0.577
  17 H - --   0.432  0.568
  18 F - --   0.469  0.531
  19 V E MC   0.508  0.492
  20 L - --   0.474  0.526
  21 A - --   0.469  0.531
  22 K - --   0.432  0.568
  23 K - --   0.420  0.580
  24 A - --   0.421  0.579
  25 I - --   0.423  0.577
  26 T - --   0.416  0.584
  27 A - --   0.418  0.582
  28 I - --   0.419  0.581
  29 F - --   0.425  0.575
  30 D - --   0.455  0.545
  31 Q - --   0.451  0.549
  32 L - --   0.455  0.545
  33 L - --   0.455  0.545
  34 E - --   0.471  0.529
  35 F - --   0.457  0.543
  36 V - --   0.440  0.560
  37 T - --   0.457  0.543
  38 E - --   0.449  0.551
  39 G - --   0.460  0.540
  40 S - --   0.434  0.566
  41 H - --   0.474  0.526
  42 F - --   0.446  0.554
  43 V - --   0.442  0.558
  44 E - --   0.446  0.554
  45 A - --   0.443  0.557
  46 T - --   0.436  0.564
  47 Y - --   0.423  0.577
  48 K - --   0.433  0.567
  49 N - --   0.424  0.576
  50 P - --   0.415  0.585
  51 E - --   0.418  0.582
  52 L - --   0.427  0.573
  53 D - --   0.443  0.557
  54 R - --   0.454  0.546
  55 I - --   0.471  0.529
  56 A - --   0.481  0.519
  57 T - --   0.464  0.536
  58 E - --   0.431  0.569
  59 D - --   0.427  0.573
  60 D - --   0.421  0.579
  61 L - --   0.418  0.582
  62 V - --   0.423  0.577
  63 E - --   0.417  0.583
  64 M - --   0.433  0.567
  65 Q - --   0.449  0.551
  66 G - --   0.483  0.517
  67 Y - --   0.469  0.531
  68 K - --   0.493  0.507
  69 D - --   0.478  0.522
  70 K - --   0.441  0.559
  71 L - --   0.462  0.538
  72 S - --   0.458  0.542
  73 I - --   0.459  0.541
  74 I - --   0.439  0.561
  75 G - --   0.450  0.550
  76 E - --   0.444  0.556
  77 V - --   0.429  0.571
  78 L - --   0.428  0.572
  79 S - --   0.413  0.587
  80 R - --   0.412  0.588
  81 R - --   0.415  0.585
  82 H - --   0.408  0.592
  83 M - --   0.419  0.581
  84 K - --   0.440  0.560
  85 V - --   0.473  0.527
  86 A E MC   0.502  0.498
  87 F E MC   0.530  0.470
  88 F E MC   0.519  0.481
  89 G E MC   0.517  0.483
  90 R - --   0.474  0.526
  91 T - --   0.450  0.550
  92 S - --   0.432  0.568
  93 S - --   0.430  0.570
  94 G - --   0.414  0.586
  95 K - --   0.410  0.590
  96 S - --   0.412  0.588
  97 S - --   0.415  0.585
  98 V - --   0.458  0.542
  99 I - --   0.436  0.564
 100 N - --   0.461  0.539
 101 A - --   0.482  0.518
 102 M - --   0.471  0.529
 103 L - --   0.476  0.524
 104 W - --   0.441  0.559
 105 D - --   0.422  0.578
 106 K - --   0.419  0.581
 107 V - --   0.414  0.586
 108 L - --   0.406  0.594
 109 P - --   0.405  0.595
 110 S - --   0.407  0.593
 111 G - --   0.413  0.587
 112 I - --   0.409  0.591
 113 G - --   0.411  0.589
 114 H - --   0.411  0.589
 115 I - --   0.418  0.582
 116 T - --   0.426  0.574
 117 N - --   0.415  0.585
 118 C - --   0.416  0.584
 119 F - --   0.425  0.575
 120 L - --   0.432  0.568
 121 S - --   0.425  0.575
 122 V - --   0.416  0.584
 123 E - --   0.410  0.590
 124 G - --   0.405  0.595
 125 T - --   0.407  0.593
 126 D - --   0.417  0.583
 127 G - --   0.413  0.587
 128 D - --   0.412  0.588
 129 K - --   0.413  0.587
 130 A - --   0.422  0.578
 131 Y - --   0.443  0.557
 132 L - --   0.442  0.558
 133 M - --   0.431  0.569
 134 T - --   0.441  0.559
 135 E - --   0.423  0.577
 136 G - --   0.421  0.579
 137 S - --   0.413  0.587
 138 D - --   0.410  0.590
 139 E - --   0.409  0.591
 140 K - --   0.408  0.592
 141 K - --   0.408  0.592
 142 S - --   0.408  0.592
 143 V - --   0.432  0.568
 144 K - --   0.431  0.569
 145 T - --   0.421  0.579
 146 V - --   0.441  0.559
 147 N - --   0.447  0.553
 148 Q - --   0.442  0.558
 149 L - --   0.444  0.556
 150 A - --   0.476  0.524
 151 H - --   0.452  0.548
 152 A - --   0.445  0.555
 153 L - --   0.428  0.572
 154 H - --   0.412  0.588
 155 M - --   0.411  0.589
 156 D - --   0.408  0.592
 157 K - --   0.411  0.589
 158 D - --   0.410  0.590
 159 L - --   0.409  0.591
 160 K - --   0.408  0.592
 161 A - --   0.419  0.581
 162 G - --   0.423  0.577
 163 C - --   0.422  0.578
 164 L - --   0.425  0.575
 165 V - --   0.434  0.566
 166 R - --   0.432  0.568
 167 V - --   0.461  0.539
 168 F - --   0.439  0.561
 169 W - --   0.420  0.580
 170 P - --   0.409  0.591
 171 K - --   0.411  0.589
 172 A - --   0.409  0.591
 173 K - --   0.406  0.594
 174 C - --   0.407  0.593
 175 A - --   0.406  0.594
 176 L - --   0.403  0.597
 177 L - --   0.409  0.591
 178 R - --   0.416  0.584
 179 D - --   0.412  0.588
 180 D - --   0.412  0.588
 181 L - --   0.429  0.571
 182 V - --   0.448  0.552
 183 L - --   0.458  0.542
 184 V - --   0.440  0.560
 185 D - --   0.448  0.552
 186 S - --   0.425  0.575
 187 P - --   0.423  0.577
 188 G - --   0.420  0.580
 189 T - --   0.408  0.592
 190 D - --   0.410  0.590
 191 V - --   0.408  0.592
 192 T - --   0.405  0.595
 193 T - --   0.413  0.587
 194 E - --   0.412  0.588
 195 L - --   0.410  0.590
 196 D - --   0.407  0.593
 197 S - --   0.419  0.581
 198 W - --   0.421  0.579
 199 I - --   0.424  0.576
 200 D - --   0.425  0.575
 201 K - --   0.418  0.582
 202 F - --   0.415  0.585
 203 C - --   0.420  0.580
 204 L - --   0.432  0.568
 205 D - --   0.433  0.567
 206 A - --   0.447  0.553
 207 D - --   0.422  0.578
 208 V - --   0.458  0.542
 209 F - --   0.473  0.527
 210 V - --   0.486  0.514
 211 L - --   0.467  0.533
 212 V - --   0.464  0.536
 213 A - --   0.455  0.545
 214 N - --   0.418  0.582
 215 S - --   0.420  0.580
 216 E - --   0.413  0.587
 217 S - --   0.417  0.583
 218 T - --   0.405  0.595
 219 L - --   0.406  0.594
 220 M - --   0.413  0.587
 221 N - --   0.409  0.591
 222 T - --   0.407  0.593
 223 E - --   0.414  0.586
 224 K - --   0.416  0.584
 225 H - --   0.414  0.586
 226 F - --   0.422  0.578
 227 F - --   0.426  0.574
 228 H - --   0.454  0.546
 229 K - --   0.467  0.533
 230 V - --   0.454  0.546
 231 N - --   0.426  0.574
 232 E - --   0.432  0.568
 233 R - --   0.426  0.574
 234 L - --   0.410  0.590
 235 S - --   0.412  0.588
 236 K - --   0.407  0.593
 237 P - --   0.412  0.588
 238 N - --   0.416  0.584
 239 I - --   0.442  0.558
 240 F - --   0.467  0.533
 241 I - --   0.475  0.525
 242 L - --   0.483  0.517
 243 N - --   0.498  0.502
 244 N - --   0.452  0.548
 245 R - --   0.456  0.544
 246 W - --   0.438  0.562
 247 D - --   0.409  0.591
 248 A - --   0.408  0.592
 249 S - --   0.406  0.594
 250 A - --   0.405  0.595
 251 S - --   0.406  0.594
 252 E - --   0.407  0.593
 253 P - --   0.411  0.589
 254 E - --   0.417  0.583
 255 Y - --   0.425  0.575
 256 M - --   0.434  0.566
 257 E - --   0.451  0.549
 258 D - --   0.485  0.515
 259 V - --   0.462  0.538
 260 R - --   0.459  0.541
 261 R - --   0.450  0.550
 262 Q - --   0.471  0.529
 263 H - --   0.428  0.572
 264 M - --   0.421  0.579
 265 E - --   0.427  0.573
 266 R - --   0.426  0.574
 267 C - --   0.428  0.572
 268 L - --   0.413  0.587
 269 H - --   0.412  0.588
 270 F - --   0.414  0.586
 271 L - --   0.425  0.575
 272 V - --   0.426  0.574
 273 E - --   0.438  0.562
 274 E - --   0.419  0.581
 275 L - --   0.411  0.589
 276 K - --   0.415  0.585
 277 V - --   0.415  0.585
 278 V - --   0.417  0.583
 279 N - --   0.419  0.581
 280 A - --   0.409  0.591
 281 L - --   0.416  0.584
 282 E - --   0.415  0.585
 283 A - --   0.410  0.590
 284 Q - --   0.414  0.586
 285 N - --   0.422  0.578
 286 R - --   0.427  0.573
 287 I - --   0.425  0.575
 288 F - --   0.442  0.558
 289 F - --   0.450  0.550
 290 V - --   0.462  0.538
 291 S - --   0.469  0.531
 292 A - --   0.472  0.528
 293 K E MC   0.529  0.471
 294 E - --   0.484  0.516
 295 V - --   0.464  0.536
 296 L - --   0.476  0.524
 297 S - --   0.429  0.571
 298 A - --   0.426  0.574
 299 R - --   0.430  0.570
 300 K - --   0.415  0.585
 301 Q - --   0.418  0.582
 302 K - --   0.419  0.581
 303 A - --   0.414  0.586
 304 Q - --   0.421  0.579
 305 G - --   0.438  0.562
 306 M - --   0.424  0.576
 307 P - --   0.426  0.574
 308 E - --   0.418  0.582
 309 S - --   0.434  0.566
 310 G - --   0.447  0.553
 311 V - --   0.422  0.578
 312 A - --   0.458  0.542
 313 L - --   0.442  0.558
 314 A - --   0.428  0.572
 315 E - --   0.440  0.560
 316 G - --   0.440  0.560
 317 F - --   0.418  0.582
 318 H - --   0.412  0.588
 319 A - --   0.438  0.562
 320 R - --   0.425  0.575
 321 L - --   0.430  0.570
 322 Q - --   0.446  0.554
 323 E - --   0.439  0.561
 324 F - --   0.445  0.555
 325 Q E MC   0.502  0.498
 326 N - --   0.464  0.536
 327 F - --   0.452  0.548
 328 E - --   0.454  0.546
 329 Q - --   0.442  0.558
 330 I - --   0.460  0.540
 331 F - --   0.456  0.544
 332 E - --   0.444  0.556
 333 E - --   0.448  0.552
 334 C - --   0.430  0.570
 335 I - --   0.426  0.574
 336 S - --   0.449  0.551
 337 Q - --   0.458  0.542
 338 S - --   0.447  0.553
 339 A - --   0.436  0.564
 340 V - --   0.449  0.551
 341 K - --   0.430  0.570
 342 T - --   0.432  0.568
 343 K - --   0.428  0.572
 344 F - --   0.433  0.567
 345 E - --   0.434  0.566
 346 Q - --   0.423  0.577
 347 H - --   0.429  0.571
 348 T - --   0.428  0.572
 349 I - --   0.425  0.575
 350 R - --   0.419  0.581
 351 A - --   0.444  0.556
 352 K - --   0.444  0.556
 353 Q - --   0.439  0.561
 354 I - --   0.465  0.535
 355 L - --   0.461  0.539
 356 A - --   0.437  0.563
 357 T - --   0.440  0.560
 358 V - --   0.437  0.563
 359 K - --   0.432  0.568
 360 N - --   0.425  0.575
 361 I - --   0.421  0.579
 362 M - --   0.414  0.586
 363 D - --   0.429  0.571
 364 S - --   0.433  0.567
 365 V - --   0.434  0.566
 366 N - --   0.424  0.576
 367 L - --   0.436  0.564
 368 A - --   0.443  0.557
 369 A - --   0.443  0.557
 370 E - --   0.435  0.565
 371 D - --   0.430  0.570
 372 K - --   0.436  0.564
 373 R - --   0.425  0.575
 374 H - --   0.426  0.574
 375 Y - --   0.436  0.564
 376 S - --   0.416  0.584
 377 A - --   0.434  0.566
 378 R - --   0.476  0.524
 379 L - --   0.468  0.532
 380 P - --   0.453  0.547
 381 K - --   0.464  0.536
 382 E - --   0.452  0.548
 383 I - --   0.462  0.538
 384 D - --   0.458  0.542
 385 Q - --   0.447  0.553
 386 L - --   0.453  0.547
 387 E - --   0.445  0.555
 388 K - --   0.429  0.571
 389 I - --   0.471  0.529
 390 Q - --   0.443  0.557
 391 N - --   0.428  0.572
 392 N - --   0.440  0.560
 393 S - --   0.438  0.562
 394 K - --   0.419  0.581
 395 L - --   0.425  0.575
 396 L - --   0.437  0.563
 397 R - --   0.427  0.573
 398 N - --   0.421  0.579
 399 K - --   0.438  0.562
 400 A - --   0.439  0.561
 401 V - --   0.436  0.564
 402 Q - --   0.433  0.567
 403 L - --   0.439  0.561
 404 E - --   0.475  0.525
 405 N - --   0.471  0.529
 406 E - --   0.439  0.561
 407 L - --   0.446  0.554
 408 E - --   0.482  0.518
 409 N - --   0.453  0.547
 410 F - --   0.451  0.549
 411 T - --   0.442  0.558
 412 K - --   0.456  0.544
 413 Q - --   0.456  0.544
 414 F - --   0.460  0.540
 415 L - --   0.440  0.560
 416 P - --   0.455  0.545
 417 S - --   0.449  0.551
 418 S - --   0.447  0.553
 419 N - --   0.433  0.567
 420 E - --   0.439  0.561
 421 E - --   0.431  0.569
 422 S - --   0.424  0.576
```
