## Supplementary material for "A multi-task deep-learning system for predicting membrane associations and secondary structures of proteins": Code and Raw Data: 5gofA.jufo9d_topo

```
number of residues:	422

 GPHMGGSMAE PVSPLKHFVL AKKAITAIFD QLLEFVTEGS HFVEATYKNP
 ---------- ---------- ---------- ---------- ----------

 ELDRIATEDD LVEMQGYKDK LSIIGEVLSR RHMKVAFFGR TSSGKSSVIN
 ---------- ---------- ---------- ---------- ----------

 AMLWDKVLPS GIGHITNCFL SVEGTDGDKA YLMTEGSDEK KSVKTVNQLA
 ---------- ---------- ---------- ---------- ----------

 HALHMDKDLK AGCLVRVFWP KAKCALLRDD LVLVDSPGTD VTTELDSWID
 ---------- ---------- ---------- ---------- ----------

 KFCLDADVFV LVANSESTLM NTEKHFFHKV NERLSKPNIF ILNNRWDASA
 ---------- ---------- ---------- ---------- ----------

 SEPEYMEDVR RQHMERCLHF LVEELKVVNA LEAQNRIFFV SAKEVLSARK
 ---------- ---------- ---------- ---------- ----------

 QKAQGMPESG VALAEGFHAR LQEFQNFEQI FEECISQSAV KTKFEQHTIR
 ---------- ---------- ---------- ---------- ----------

 AKQILATVKN IMDSVNLAAE DKRHYSARLP KEIDQLEKIQ NNSKLLRNKA
 ---------- ---------- ---------- ---------- ----------

 VQLENELENF TKQFLPSSNE ES
 ---------- ---------- --
```
