## Supplementary material for "A multi-task deep-learning system for predicting membrane associations and secondary structures of proteins": Code and Raw Data: 5gofA.psipred_output

```
BLASTP 2.2.18 [Mar-02-2008]


Reference: Altschul, Stephen F., Thomas L. Madden, Alejandro A. Schaffer, 
Jinghui Zhang, Zheng Zhang, Webb Miller, and David J. Lipman (1997), 
"Gapped BLAST and PSI-BLAST: a new generation of protein database search
programs",  Nucleic Acids Res. 25:3389-3402.


Reference for compositional score matrix adjustment: Altschul, Stephen F., 
John C. Wootton, E. Michael Gertz, Richa Agarwala, Aleksandr Morgulis,
Alejandro A. Schaffer, and Yi-Kuo Yu (2005) "Protein database searches
using compositionally adjusted substitution matrices", FEBS J. 272:5101-5109.


Reference for composition-based statistics starting in round 2:
Schaffer, Alejandro A., L. Aravind, Thomas L. Madden,
Sergei Shavirin, John L. Spouge, Yuri I. Wolf,  
Eugene V. Koonin, and Stephen F. Altschul (2001), 
"Improving the accuracy of PSI-BLAST protein database searches with 
composition-based statistics and other refinements",  Nucleic Acids Res. 29:2994-3005.

Query= 5GOF:A|PDBID|CHAIN|SEQUENCE
         (422 letters)

Database: filtnr 
           15,322,545 sequences; 5,254,608,391 total letters

Searching..................................................done


Results from round 1


                                                                 Score    E
Sequences producing significant alignments:                      (bits) Value

gi|119598818|gb|EAW78412.1| mitofusin 1, isoform CRA_e [Homo sap...   777   0.0  
gi|45269137|ref|NP_284941.2| mitofusin-1 [Homo sapiens] >gnl|BL_...   775   0.0  
gi|150421594|sp|Q8IWA4.2|MFN1_HUMAN RecName: Full=Mitofusin-1; A...   775   0.0  
gi|116283347|gb|AAH20661.1| MFN1 protein [Homo sapiens]               774   0.0  
gi|71610949|dbj|BAE16564.1| mitochondrial transmembrane GTPase F...   769   0.0  
gi|71610951|dbj|BAE16565.1| mitochondrial transmembrane GTPase F...   769   0.0  
gi|114590507|ref|XP_516887.2| PREDICTED: mitofusin-1 isoform 5 [...   769   0.0  
gi|12744896|gb|AAK06840.1|AF329637_1 mitofusin 1 precursor [Homo...   768   0.0  
gi|297672551|ref|XP_002814358.1| PREDICTED: LOW QUALITY PROTEIN:...   762   0.0  
gi|109043537|ref|XP_001108853.1| PREDICTED: mitofusin-1-like iso...   761   0.0  
gi|119598813|gb|EAW78407.1| mitofusin 1, isoform CRA_b [Homo sap...   760   0.0  
gi|7020951|dbj|BAA91327.1| unnamed protein product [Homo sapiens]     759   0.0  
gi|296224625|ref|XP_002758126.1| PREDICTED: mitofusin-1 [Callith...   740   0.0  
gi|149731124|ref|XP_001495220.1| PREDICTED: mitofusin-1-like [Eq...   730   0.0  
gi|74003181|ref|XP_545210.2| PREDICTED: mitofusin-1 [Canis lupus...   728   0.0  
gi|291400225|ref|XP_002716379.1| PREDICTED: mitofusin 1 [Oryctol...   723   0.0  
gi|330688451|ref|NP_001193437.1| mitofusin-1 [Bos taurus] >gnl|B...   722   0.0  
gi|281353758|gb|EFB29342.1| hypothetical protein PANDA_000239 [A...   719   0.0  
gi|301753295|ref|XP_002912493.1| PREDICTED: mitofusin-1-like [Ai...   719   0.0  
gi|20376820|ref|NP_620432.1| mitofusin-1 [Rattus norvegicus] >gn...   718   0.0  
gi|149048649|gb|EDM01190.1| mitofusin 1, isoform CRA_a [Rattus n...   718   0.0  
gi|244793488|ref|NP_077162.2| mitofusin-1 [Mus musculus] >gnl|BL...   717   0.0  
gi|34784646|gb|AAH56641.1| Mitofusin 1 [Mus musculus] >gnl|BL_OR...   716   0.0  
gi|60360220|dbj|BAD90354.1| mKIAA4032 protein [Mus musculus]          716   0.0  
gi|148703053|gb|EDL35000.1| mitofusin 1, isoform CRA_c [Mus musc...   716   0.0  
gi|12857783|dbj|BAB31111.1| unnamed protein product [Mus musculus]    708   0.0  
gi|334347297|ref|XP_001367849.2| PREDICTED: mitofusin-1-like [Mo...   705   0.0  
gi|224060802|ref|XP_002197317.1| PREDICTED: mitofusin 1 [Taeniop...   690   0.0  
gi|61098404|ref|NP_001012949.1| mitofusin-1 [Gallus gallus] >gnl...   686   0.0  
gi|119598814|gb|EAW78408.1| mitofusin 1, isoform CRA_c [Homo sap...   679   0.0  
gi|344282573|ref|XP_003413048.1| PREDICTED: LOW QUALITY PROTEIN:...   678   0.0  
gi|327266722|ref|XP_003218153.1| PREDICTED: mitofusin-1-like [An...   675   0.0  
gi|345322282|ref|XP_001505565.2| PREDICTED: mitofusin-1-like [Or...   642   0.0  
gi|147902836|ref|NP_001085532.1| MGC80345 protein [Xenopus laevi...   637   e-180
gi|62859133|ref|NP_001016189.1| mitofusin 1 [Xenopus (Silurana) ...   634   e-179
gi|148234020|ref|NP_001088450.1| mitofusin 1 [Xenopus laevis] >g...   632   e-179
gi|50949854|emb|CAH10476.1| hypothetical protein [Homo sapiens]       615   e-174
gi|47225725|emb|CAG08068.1| unnamed protein product [Tetraodon n...   598   e-168
gi|190194317|ref|NP_001121726.1| mitofusin-2 [Danio rerio] >gnl|...   581   e-163
gi|41055265|ref|NP_956941.1| mitofusin-1 [Danio rerio] >gnl|BL_O...   580   e-163
gi|47208984|emb|CAF92252.1| unnamed protein product [Tetraodon n...   574   e-161
gi|224079518|ref|XP_002194143.1| PREDICTED: similar to mitofusin...   574   e-161
gi|326932536|ref|XP_003212371.1| PREDICTED: mitofusin-2-like [Me...   573   e-161
gi|118101208|ref|XP_417640.2| PREDICTED: similar to Mitofusin 2 ...   573   e-161
gi|332214361|ref|XP_003256305.1| PREDICTED: mitofusin-1 [Nomascu...   570   e-160
gi|344283495|ref|XP_003413507.1| PREDICTED: mitofusin-2 [Loxodon...   568   e-159
gi|344256858|gb|EGW12962.1| Mitofusin-2 [Cricetulus griseus]          568   e-159
gi|16168681|gb|AAD02058.2| CPRP1 [Homo sapiens]                       568   e-159
gi|7662004|ref|NP_055689.1| mitofusin-2 [Homo sapiens] >gnl|BL_O...   568   e-159
gi|74190797|dbj|BAE28186.1| unnamed protein product [Mus musculus]    568   e-159
gi|73950908|ref|XP_865398.1| PREDICTED: mitofusin-2 isoform 10 [...   568   e-159
gi|40788919|dbj|BAA34389.2| KIAA0214 protein [Homo sapiens]           568   e-159
gi|332807658|ref|XP_514395.3| PREDICTED: mitofusin-2 isoform 3 [...   567   e-159
gi|67970766|dbj|BAE01725.1| unnamed protein product [Macaca fasc...   567   e-159
gi|296923406|emb|CBM40461.1| mitofusin 2 [Bos taurus]                 567   e-159
gi|345310789|ref|XP_001519215.2| PREDICTED: mitofusin-2-like, pa...   567   e-159
gi|281349273|gb|EFB24857.1| hypothetical protein PANDA_011824 [A...   566   e-159
gi|301774783|ref|XP_002922804.1| PREDICTED: mitofusin-2-like [Ai...   565   e-159
gi|148747472|ref|NP_570964.4| mitofusin-2 [Rattus norvegicus] >g...   565   e-158
gi|120407048|ref|NP_573464.2| mitofusin-2 [Mus musculus] >gnl|BL...   565   e-158
gi|74142123|dbj|BAE41121.1| unnamed protein product [Mus musculus]    565   e-158
gi|33438254|dbj|BAC65502.2| mKIAA0214 protein [Mus musculus]          565   e-158
gi|187466157|emb|CAQ52247.1| mitofusin 2 [Mus musculus]               565   e-158
gi|148682838|gb|EDL14785.1| mitofusin 2, isoform CRA_a [Mus musc...   565   e-158
gi|14532255|gb|AAK66559.1|AF384100_1 hypertension related protei...   565   e-158
gi|13366034|dbj|BAB39351.1| Fzo [Mus musculus]                        565   e-158
gi|197097864|ref|NP_001125747.1| mitofusin-2 [Pongo abelii] >gnl...   565   e-158
gi|335290511|ref|XP_003356198.1| PREDICTED: mitofusin-2-like [Su...   565   e-158
gi|148682839|gb|EDL14786.1| mitofusin 2, isoform CRA_b [Mus musc...   565   e-158
gi|19879234|gb|AAK27416.1| mitochondrial assembly regulatory fac...   565   e-158
gi|123248613|emb|CAM23513.1| mitofusin 2 [Mus musculus]               564   e-158
gi|187466158|emb|CAQ52248.1| mitofusin 2 [Mus musculus]               564   e-158
gi|26340326|dbj|BAC33826.1| unnamed protein product [Mus musculus]    564   e-158
gi|147902798|ref|NP_001084869.1| mitofusin 2 [Xenopus laevis] >g...   563   e-158
gi|332250433|ref|XP_003274355.1| PREDICTED: mitofusin-2 [Nomascu...   563   e-158
gi|298228968|ref|NP_001177198.1| mitofusin 2 [Bos taurus] >gnl|B...   563   e-158
gi|47605759|sp|Q8R500.1|MFN2_RAT RecName: Full=Mitofusin-2; AltN...   563   e-158
gi|126328712|ref|XP_001363960.1| PREDICTED: mitofusin-2-like [Mo...   562   e-158
gi|62858091|ref|NP_001016514.1| mitofusin 2 [Xenopus (Silurana) ...   562   e-158
gi|213624371|gb|AAI71003.1| mitofusin 2 [Xenopus (Silurana) trop...   562   e-158
gi|28279392|gb|AAH46503.1| Mitofusin 2 [Mus musculus]                 561   e-157
gi|40950674|gb|AAB87720.3| HSG protein [Rattus norvegicus]            558   e-156
gi|297282213|ref|XP_002802232.1| PREDICTED: mitofusin-2-like [Ma...   526   e-147
gi|326926131|ref|XP_003209258.1| PREDICTED: mitofusin-1-like [Me...   518   e-144
gi|148703052|gb|EDL34999.1| mitofusin 1, isoform CRA_b [Mus musc...   506   e-141
gi|149048652|gb|EDM01193.1| mitofusin 1, isoform CRA_b [Rattus n...   505   e-140
gi|119592133|gb|EAW71727.1| mitofusin 2, isoform CRA_b [Homo sap...   493   e-137
gi|2252804|gb|AAB64220.1| putative transmembrane GTPase [Homo sa...   488   e-135
gi|296479196|gb|DAA21311.1| mitofusin 2 [Bos taurus]                  487   e-135
gi|194208042|ref|XP_001489955.2| PREDICTED: mitofusin-2 [Equus c...   480   e-133
gi|260793224|ref|XP_002591612.1| hypothetical protein BRAFLDRAFT...   464   e-128
gi|297469110|ref|XP_002706678.1| PREDICTED: mitofusin-1-like, pa...   457   e-126
gi|344254660|gb|EGW10764.1| Zinc finger protein 639 [Cricetulus ...   435   e-119
gi|307194546|gb|EFN76838.1| Transmembrane GTPase Marf [Harpegnat...   426   e-116
gi|242023712|ref|XP_002432275.1| transmembrane GTPase Marf, puta...   425   e-116
gi|157106224|ref|XP_001649226.1| hypothetical protein AaeL_AAEL0...   425   e-116
gi|340722016|ref|XP_003399408.1| PREDICTED: transmembrane GTPase...   424   e-116
gi|345490317|ref|XP_001605562.2| PREDICTED: transmembrane GTPase...   424   e-116
gi|195049455|ref|XP_001992724.1| GH24062 [Drosophila grimshawi] ...   421   e-115
gi|241716113|ref|XP_002403834.1| transmembrane GTPase mfn, putat...   420   e-115
gi|307177337|gb|EFN66510.1| Transmembrane GTPase Marf [Camponotu...   420   e-115
gi|333469970|gb|EAA01124.5| AGAP001802-PA [Anopheles gambiae str...   419   e-114
gi|170056395|ref|XP_001864010.1| conserved hypothetical protein ...   418   e-114
gi|158301585|ref|XP_321258.4| AGAP001802-PA [Anopheles gambiae s...   418   e-114
gi|195130169|ref|XP_002009525.1| marf [Drosophila mojavensis] >g...   417   e-114
gi|194768172|ref|XP_001966187.1| GF19353 [Drosophila ananassae] ...   417   e-114
gi|328786984|ref|XP_003250871.1| PREDICTED: transmembrane GTPase...   416   e-113
gi|195439388|ref|XP_002067613.1| GK16527 [Drosophila willistoni]...   416   e-113
gi|198471386|ref|XP_001355603.2| GA17739 [Drosophila pseudoobscu...   416   e-113
gi|45554264|ref|NP_996357.1| mitochondrial assembly regulatory f...   414   e-113
gi|195469954|ref|XP_002099901.1| GE16751 [Drosophila yakuba] >gn...   414   e-113
gi|194896282|ref|XP_001978447.1| GG19591 [Drosophila erecta] >gn...   414   e-113
gi|19879894|gb|AAM00196.1|AF355475_1 mitochondrial assembly regu...   414   e-113
gi|20128953|ref|NP_572320.1| mitochondrial assembly regulatory f...   414   e-113
gi|195340362|ref|XP_002036782.1| GM12488 [Drosophila sechellia] ...   414   e-113
gi|195397585|ref|XP_002057409.1| GJ17071 [Drosophila virilis] >g...   413   e-113
gi|195168524|ref|XP_002025081.1| GL26855 [Drosophila persimilis]...   412   e-113
gi|170070986|ref|XP_001869777.1| conserved hypothetical protein ...   409   e-111
gi|321470522|gb|EFX81498.1| hypothetical protein DAPPUDRAFT_3034...   408   e-111
gi|198435960|ref|XP_002126852.1| PREDICTED: similar to CPRP1 [Ci...   407   e-111
gi|91091294|ref|XP_970147.1| PREDICTED: similar to AGAP001802-PA...   406   e-111
gi|312377398|gb|EFR24235.1| hypothetical protein AND_11309 [Anop...   405   e-110
gi|328708579|ref|XP_003243734.1| PREDICTED: transmembrane GTPase...   397   e-108
gi|328708583|ref|XP_003243736.1| PREDICTED: transmembrane GTPase...   392   e-106
gi|156387904|ref|XP_001634442.1| predicted protein [Nematostella...   387   e-105
gi|195565425|ref|XP_002106302.1| GD16797 [Drosophila simulans] >...   380   e-103
gi|332019120|gb|EGI59639.1| Transmembrane GTPase Marf [Acromyrme...   374   e-101
gi|327291450|ref|XP_003230434.1| PREDICTED: mitofusin-2-like, pa...   369   1e-99
gi|115642133|ref|XP_001204401.1| PREDICTED: hypothetical protein...   355   2e-95
gi|257215720|emb|CAX83012.1| mitofusin 2 [Schistosoma japonicum]      351   4e-94
gi|226467654|emb|CAX69703.1| mitofusin 2 [Schistosoma japonicum]      350   4e-94
gi|149024587|gb|EDL81084.1| mitofusin 2, isoform CRA_b [Rattus n...   349   1e-93
gi|256074091|ref|XP_002573360.1| transmembrane gtpase mfn (mitof...   346   8e-93
gi|196006970|ref|XP_002113351.1| hypothetical protein TRIADDRAFT...   345   2e-92
gi|313233485|emb|CBY09657.1| unnamed protein product [Oikopleura...   344   3e-92
gi|221132213|ref|XP_002155111.1| PREDICTED: similar to predicted...   343   8e-92
gi|340369985|ref|XP_003383527.1| PREDICTED: mitofusin-2-like [Am...   342   2e-91
gi|324504481|gb|ADY41937.1| Transmembrane GTPase fzo-1 [Ascaris ...   334   4e-89
gi|326664700|ref|XP_003197867.1| PREDICTED: mitofusin-1-like, pa...   327   7e-87
gi|170575566|ref|XP_001893293.1| Transmembrane GTPase fzo-1 [Bru...   323   1e-85
gi|17538097|ref|NP_495161.1| FZO (Fzo mitochondrial fusion prote...   322   2e-85
gi|68161106|gb|AAY86984.1| mitofusin 1 [Ictalurus punctatus]          319   1e-84
gi|308493509|ref|XP_003108944.1| CRE-FZO-1 protein [Caenorhabdit...   318   3e-84
gi|320163526|gb|EFW40425.1| transmembrane GTPase Marf [Capsaspor...   318   3e-84
gi|256074093|ref|XP_002573361.1| transmembrane gtpase mfn (mitof...   316   1e-83
gi|341902286|gb|EGT58221.1| hypothetical protein CAEBREN_31572 [...   309   2e-81
gi|221041074|dbj|BAH12214.1| unnamed protein product [Homo sapiens]   308   3e-81
gi|332807662|ref|XP_003307857.1| PREDICTED: mitofusin-2 isoform ...   308   4e-81
gi|268531376|ref|XP_002630814.1| C. briggsae CBR-FZO-1 protein [...   306   1e-80
gi|309365214|emb|CAP24012.2| CBR-FZO-1 protein [Caenorhabditis b...   306   1e-80
gi|341881189|gb|EGT37124.1| hypothetical protein CAEBREN_30733 [...   302   2e-79
gi|297666439|ref|XP_002811534.1| PREDICTED: LOW QUALITY PROTEIN:...   273   7e-71
gi|312070040|ref|XP_003137962.1| transmembrane GTPase fzo-1 [Loa...   271   4e-70
gi|224613386|gb|ACN60272.1| Mitofusin-1 [Salmo salar]                 260   8e-67
gi|322793529|gb|EFZ17049.1| hypothetical protein SINV_10498 [Sol...   259   2e-66
gi|24649250|ref|NP_732840.1| fuzzy onions [Drosophila melanogast...   254   5e-65
gi|159572819|emb|CAP19098.1| mitofusin 2 [Mus musculus] >gnl|BL_...   248   5e-63
gi|195146228|ref|XP_002014089.1| GL23042 [Drosophila persimilis]...   246   2e-62
gi|167522805|ref|XP_001745740.1| hypothetical protein [Monosiga ...   244   4e-62
gi|328715123|ref|XP_003245542.1| PREDICTED: transmembrane GTPase...   239   2e-60
gi|326664690|ref|XP_002660753.2| PREDICTED: mitofusin-1-like, pa...   236   1e-59
gi|341900373|gb|EGT56308.1| hypothetical protein CAEBREN_30009 [...   228   3e-57
gi|76156811|gb|AAX27937.2| SJCHGC05471 protein [Schistosoma japo...   202   2e-49
gi|340384366|ref|XP_003390684.1| PREDICTED: mitofusin-2-like, pa...   192   3e-46
gi|297672549|ref|XP_002814357.1| PREDICTED: mitofusin-1-like, pa...   168   4e-39
gi|47198822|emb|CAF88078.1| unnamed protein product [Tetraodon n...   164   5e-38
gi|326432281|gb|EGD77851.1| hypothetical protein PTSG_09484 [Sal...   151   4e-34
gi|118121798|ref|XP_001233316.1| PREDICTED: hypothetical protein...   134   9e-29
gi|339232880|ref|XP_003381557.1| transmembrane GTPase fzo-1 [Tri...   115   3e-23
gi|167651090|gb|ABZ91021.1| mitochondrial assembly regulatory fa...   102   4e-19
gi|167651072|gb|ABZ91012.1| mitochondrial assembly regulatory fa...   100   2e-18
gi|167651080|gb|ABZ91016.1| mitochondrial assembly regulatory fa...   100   2e-18
gi|167651060|gb|ABZ91006.1| mitochondrial assembly regulatory fa...    99   4e-18
gi|193785627|dbj|BAG51062.1| unnamed protein product [Homo sapiens]    99   4e-18
gi|167651104|gb|ABZ91028.1| mitochondrial assembly regulatory fa...    98   5e-18
gi|122890707|emb|CAI19088.2| mitofusin 2 [Homo sapiens]                97   9e-18
gi|295867277|gb|ADG51357.1| CG3869 [Drosophila melanogaster] >gn...    97   1e-17
gi|167651108|gb|ABZ91030.1| mitochondrial assembly regulatory fa...    96   4e-17
gi|167651062|gb|ABZ91007.1| mitochondrial assembly regulatory fa...    95   7e-17
gi|167651096|gb|ABZ91024.1| mitochondrial assembly regulatory fa...    91   8e-16
gi|167651088|gb|ABZ91020.1| mitochondrial assembly regulatory fa...    91   1e-15
gi|167651110|gb|ABZ91031.1| mitochondrial assembly regulatory fa...    87   2e-14
gi|193882633|gb|ACF27804.1| hypothetical protein CG3869 [Drosoph...    86   2e-14
gi|56203923|emb|CAI19086.1| mitofusin 2 [Homo sapiens]                 84   8e-14
gi|167651092|gb|ABZ91022.1| mitochondrial assembly regulatory fa...    80   1e-12
gi|123248614|emb|CAM23514.1| mitofusin 2 [Mus musculus] >gnl|BL_...    80   2e-12
gi|159152426|gb|ABW92721.1| mitochondrial assembly regulatory fa...    79   4e-12
gi|283779242|ref|YP_003369997.1| Dynamin family protein [Pirellu...    78   7e-12
gi|40950298|gb|AAR97783.1| mitochondrial assembly regulatory fac...    77   1e-11
gi|40950306|gb|AAR97787.1| mitochondrial assembly regulatory fac...    77   1e-11
gi|40950381|gb|AAR97824.1| mitochondrial assembly regulatory fac...    77   1e-11
gi|40950352|gb|AAR97810.1| mitochondrial assembly regulatory fac...    77   2e-11
gi|167651082|gb|ABZ91017.1| mitochondrial assembly regulatory fa...    77   2e-11
gi|40950364|gb|AAR97816.1| mitochondrial assembly regulatory fac...    76   3e-11
gi|7715487|gb|AAF68059.1|AF252677_1 putative transmembrane GTPas...    75   6e-11
gi|47605573|sp|Q9N6P4.1|FZO_DROSI RecName: Full=Transmembrane GT...    75   7e-11
gi|7715477|gb|AAF68054.1|AF252672_1 putative transmembrane GTPas...    75   7e-11
gi|7715481|gb|AAF68056.1|AF252674_1 putative transmembrane GTPas...    75   7e-11
gi|167651066|gb|ABZ91009.1| mitochondrial assembly regulatory fa...    74   9e-11
gi|7715489|gb|AAF68060.1|AF252678_1 putative transmembrane GTPas...    74   1e-10
gi|40950318|gb|AAR97793.1| mitochondrial assembly regulatory fac...    74   2e-10
gi|40950354|gb|AAR97811.1| mitochondrial assembly regulatory fac...    74   2e-10
gi|167651078|gb|ABZ91015.1| mitochondrial assembly regulatory fa...    72   3e-10
gi|167651058|gb|ABZ91005.1| mitochondrial assembly regulatory fa...    72   3e-10
gi|167651064|gb|ABZ91008.1| mitochondrial assembly regulatory fa...    72   4e-10
gi|40950356|gb|AAR97812.1| mitochondrial assembly regulatory fac...    72   5e-10
gi|40950360|gb|AAR97814.1| mitochondrial assembly regulatory fac...    72   6e-10
gi|40950302|gb|AAR97785.1| mitochondrial assembly regulatory fac...    71   8e-10
gi|40950300|gb|AAR97784.1| mitochondrial assembly regulatory fac...    71   8e-10
gi|40950344|gb|AAR97806.1| mitochondrial assembly regulatory fac...    71   1e-09
gi|167651056|gb|ABZ91004.1| mitochondrial assembly regulatory fa...    70   1e-09
gi|40950304|gb|AAR97786.1| mitochondrial assembly regulatory fac...    69   3e-09
gi|40950375|gb|AAR97821.1| mitochondrial assembly regulatory fac...    69   3e-09
gi|40950377|gb|AAR97822.1| mitochondrial assembly regulatory fac...    69   3e-09
gi|260813149|ref|XP_002601281.1| hypothetical protein BRAFLDRAFT...    69   5e-09
gi|40950373|gb|AAR97820.1| mitochondrial assembly regulatory fac...    69   5e-09
gi|47195250|emb|CAF87356.1| unnamed protein product [Tetraodon n...    68   7e-09
gi|167651112|gb|ABZ91032.1| mitochondrial assembly regulatory fa...    68   7e-09
gi|167651076|gb|ABZ91014.1| mitochondrial assembly regulatory fa...    68   8e-09
gi|167651068|gb|ABZ91010.1| mitochondrial assembly regulatory fa...    67   1e-08
gi|196007320|ref|XP_002113526.1| hypothetical protein TRIADDRAFT...    67   2e-08
gi|48926862|gb|AAT47493.1| mitochondrial assembly regulatory fac...    67   2e-08
gi|254414100|ref|ZP_05027868.1| Dynamin family protein [Microcol...    65   4e-08
gi|40950379|gb|AAR97823.1| mitochondrial assembly regulatory fac...    65   5e-08
gi|48926844|gb|AAT47484.1| mitochondrial assembly regulatory fac...    65   6e-08
gi|48926852|gb|AAT47488.1| mitochondrial assembly regulatory fac...    65   6e-08
gi|48926864|gb|AAT47494.1| mitochondrial assembly regulatory fac...    65   8e-08
gi|48926846|gb|AAT47485.1| mitochondrial assembly regulatory fac...    64   8e-08
gi|312275300|gb|ADQ58000.1| fuzzy onions [Drosophila mauritiana]       64   9e-08
gi|172039480|ref|YP_001805981.1| hypothetical protein cce_4567 [...    64   1e-07
gi|48926850|gb|AAT47487.1| mitochondrial assembly regulatory fac...    64   1e-07
gi|119486143|ref|ZP_01620203.1| hypothetical protein L8106_17407...    64   1e-07
gi|48926868|gb|AAT47496.1| mitochondrial assembly regulatory fac...    63   2e-07
gi|48926876|gb|AAT47500.1| mitochondrial assembly regulatory fac...    63   3e-07
gi|291225049|ref|XP_002732514.1| PREDICTED: serine/threonine kin...    63   3e-07
gi|48926884|gb|AAT47504.1| mitochondrial assembly regulatory fac...    63   3e-07
gi|732233|sp|P40983.1|YOR6_CALSR RecName: Full=Uncharacterized p...    62   4e-07
gi|48926870|gb|AAT47497.1| mitochondrial assembly regulatory fac...    62   5e-07
gi|17231419|ref|NP_487967.1| hypothetical protein all3927 [Nosto...    60   1e-06
gi|48926878|gb|AAT47501.1| mitochondrial assembly regulatory fac...    60   1e-06
gi|260794652|ref|XP_002592322.1| hypothetical protein BRAFLDRAFT...    60   2e-06
gi|150390993|ref|YP_001321042.1| dynamin family protein [Alkalip...    59   3e-06
gi|126657046|ref|ZP_01728217.1| hypothetical protein CY0110_2810...    59   3e-06
gi|48926872|gb|AAT47498.1| mitochondrial assembly regulatory fac...    59   3e-06
gi|297843118|ref|XP_002889440.1| hypothetical protein ARALYDRAFT...    59   3e-06
gi|222530222|ref|YP_002574104.1| dynamin family protein [Caldice...    59   4e-06
gi|145335021|ref|NP_171815.3| FZO-like protein [Arabidopsis thal...    59   5e-06
gi|34365773|gb|AAQ65198.1| At1g03160 [Arabidopsis thaliana]            59   6e-06
gi|145323726|ref|NP_001077452.1| FZO-like protein [Arabidopsis t...    58   7e-06
gi|302872643|ref|YP_003841279.1| Dynamin family protein [Caldice...    57   1e-05
gi|312135925|ref|YP_004003263.1| dynamin family protein [Caldice...    57   1e-05
gi|332020557|gb|EGI60970.1| Transmembrane GTPase Marf [Acromyrme...    57   2e-05
gi|345018167|ref|YP_004820520.1| Dynamin family protein [Thermoa...    57   2e-05
gi|88602385|ref|YP_502563.1| dynamin [Methanospirillum hungatei ...    56   2e-05
gi|75907574|ref|YP_321870.1| heat shock protein DnaJ-like protei...    56   3e-05
gi|150018927|ref|YP_001311181.1| hypothetical protein Cbei_4115 ...    55   5e-05
gi|344995506|ref|YP_004797849.1| Dynamin family protein [Caldice...    55   6e-05
gi|168044515|ref|XP_001774726.1| predicted protein [Physcomitrel...    54   9e-05
gi|312794410|ref|YP_004027333.1| dynamin family protein [Caldice...    54   1e-04
gi|260836687|ref|XP_002613337.1| hypothetical protein BRAFLDRAFT...    53   2e-04
gi|251778233|ref|ZP_04821153.1| conserved hypothetical protein [...    53   2e-04
gi|242309069|ref|ZP_04808224.1| conserved hypothetical protein [...    53   2e-04
gi|262200026|ref|YP_003271235.1| Dynamin family protein [Haliang...    53   3e-04
gi|91200882|emb|CAJ73937.1| conserved hypopethical protein [Cand...    53   3e-04
gi|156407996|ref|XP_001641643.1| predicted protein [Nematostella...    53   3e-04
gi|187934912|ref|YP_001885787.1| hypothetical protein CLL_A1593 ...    52   3e-04
gi|326391286|ref|ZP_08212827.1| Dynamin family protein [Thermoan...    52   3e-04
gi|48926866|gb|AAT47495.1| mitochondrial assembly regulatory fac...    52   3e-04
gi|116750335|ref|YP_847022.1| dynamin family protein [Syntrophob...    52   3e-04
gi|269792882|ref|YP_003317786.1| Dynamin family protein [Therman...    52   4e-04
gi|260788840|ref|XP_002589457.1| hypothetical protein BRAFLDRAFT...    52   4e-04
gi|222823374|ref|YP_002574948.1| predicted ATP/GTP-binding prote...    52   4e-04
gi|237752741|ref|ZP_04583221.1| conserved hypothetical protein [...    52   4e-04
gi|17231905|ref|NP_488453.1| hypothetical protein all4413 [Nosto...    52   4e-04
gi|219849099|ref|YP_002463532.1| Dynamin family protein [Chlorof...    52   4e-04
gi|260813151|ref|XP_002601282.1| hypothetical protein BRAFLDRAFT...    52   4e-04
gi|186681068|ref|YP_001864264.1| dynamin family protein [Nostoc ...    52   4e-04
gi|237751672|ref|ZP_04582152.1| conserved hypothetical protein [...    52   4e-04
gi|183212321|gb|ACC54823.1| mitofusin 1 [Xenopus borealis]             52   6e-04
gi|309792748|ref|ZP_07687193.1| Dynamin family protein [Oscilloc...    52   6e-04
gi|255020901|ref|ZP_05292957.1| hypothetical protein ACA_1123 [A...    52   6e-04
gi|29832240|ref|NP_826874.1| hypothetical protein SAV_5697 [Stre...    52   7e-04
gi|340781470|ref|YP_004748077.1| hypothetical protein Atc_0728 [...    51   7e-04
gi|334116928|ref|ZP_08491020.1| Dynamin family protein [Microcol...    51   9e-04
gi|325681007|ref|ZP_08160539.1| dynamin family [Ruminococcus alb...    51   0.001
gi|260944666|ref|XP_002616631.1| hypothetical protein CLUG_03872...    51   0.001
gi|317055197|ref|YP_004103664.1| Dynamin family protein [Ruminoc...    50   0.001
gi|163846540|ref|YP_001634584.1| dynamin family protein [Chlorof...    50   0.002
gi|20808307|ref|NP_623478.1| GTPase (dynamin-related) [Thermoana...    50   0.002
gi|186686521|ref|YP_001869717.1| dynamin family protein [Nostoc ...    50   0.002
gi|311742257|ref|ZP_07716067.1| isoniazid inducible protein IniC...    50   0.002
gi|188587588|ref|YP_001920898.1| hypothetical protein CLH_1506 [...    50   0.002
gi|340354741|ref|ZP_08677442.1| dynamin family protein [Sporosar...    50   0.002
gi|113476160|ref|YP_722221.1| dynamin [Trichodesmium erythraeum ...    50   0.003
gi|182418018|ref|ZP_02949324.1| hypothetical protein CBY_0107 [C...    49   0.003
gi|260788838|ref|XP_002589456.1| hypothetical protein BRAFLDRAFT...    49   0.003
gi|260800341|ref|XP_002595092.1| hypothetical protein BRAFLDRAFT...    49   0.003
gi|154150476|ref|YP_001404094.1| dynamin family protein [Candida...    49   0.004
gi|319645327|ref|ZP_07999560.1| YpbR protein [Bacillus sp. BT1B_...    49   0.004
gi|52080713|ref|YP_079504.1| hypothetical protein BL00674 [Bacil...    49   0.004
gi|304406875|ref|ZP_07388529.1| Dynamin family protein [Paenibac...    49   0.004
gi|297565868|ref|YP_003684840.1| Dynamin family protein [Meiothe...    49   0.005
gi|297624895|ref|YP_003706329.1| Dynamin family protein [Trueper...    49   0.005
gi|172057682|ref|YP_001814142.1| dynamin family protein [Exiguob...    49   0.005
gi|344233360|gb|EGV65232.1| hypothetical protein CANTEDRAFT_9716...    49   0.005
gi|115703969|ref|XP_001203152.1| PREDICTED: similar to mitochond...    49   0.006
gi|261406129|ref|YP_003242370.1| Dynamin family protein [Paeniba...    48   0.006
gi|159463162|ref|XP_001689811.1| predicted protein [Chlamydomona...    48   0.006
gi|291225047|ref|XP_002732513.1| PREDICTED: mitogen-activated pr...    48   0.007
gi|225181722|ref|ZP_03735161.1| Dynamin family protein [Dethioba...    48   0.008
gi|308173995|ref|YP_003920700.1| GTP-binding protein [Bacillus a...    48   0.008
gi|260815901|ref|XP_002602711.1| hypothetical protein BRAFLDRAFT...    48   0.009
gi|329929801|ref|ZP_08283477.1| dynamin family [Paenibacillus sp...    48   0.009
gi|305432968|ref|ZP_07402126.1| GTP-binding protein [Campylobact...    48   0.009
gi|57168551|ref|ZP_00367684.1| probable ATP /GTP binding protein...    48   0.009
gi|283955114|ref|ZP_06372616.1| LOW QUALITY PROTEIN: GTP-binding...    47   0.010
gi|251796490|ref|YP_003011221.1| dynamin [Paenibacillus sp. JDR-...    47   0.011
gi|269837879|ref|YP_003320107.1| hypothetical protein Sthe_1852 ...    47   0.011
gi|333896445|ref|YP_004470319.1| Dynamin family protein [Thermoa...    47   0.013
gi|327398700|ref|YP_004339569.1| Dynamin family protein [Hippea ...    47   0.015
gi|88597434|ref|ZP_01100669.1| GTP-binding protein [Campylobacte...    47   0.015
gi|315123968|ref|YP_004065972.1| GTP-binding protein [Campylobac...    47   0.015
gi|86152412|ref|ZP_01070621.1| GTP-binding protein [Campylobacte...    47   0.016
gi|121613312|ref|YP_001000123.1| GTP-binding protein [Campylobac...    47   0.017
gi|86153760|ref|ZP_01071963.1| GTPase of unknown function subfam...    47   0.017
gi|153952488|ref|YP_001398546.1| GTP-binding protein [Campylobac...    47   0.018
gi|157692707|ref|YP_001487169.1| hypothetical protein BPUM_1939 ...    47   0.018
gi|260788814|ref|XP_002589444.1| hypothetical protein BRAFLDRAFT...    47   0.018
gi|154686450|ref|YP_001421611.1| YpbR [Bacillus amyloliquefacien...    47   0.020
gi|268679039|ref|YP_003303470.1| Dynamin family protein [Sulfuro...    47   0.020
gi|345568449|gb|EGX51343.1| hypothetical protein AOL_s00054g413 ...    47   0.020
gi|315057835|gb|ADT72164.1| Putative ATP /GTP binding protein [C...    47   0.021
gi|57237467|ref|YP_178480.1| GTP-binding protein [Campylobacter ...    46   0.023
gi|150018929|ref|YP_001311183.1| hypothetical protein Cbei_4117 ...    46   0.023
gi|157414707|ref|YP_001481963.1| GTP-binding protein [Campylobac...    46   0.025
gi|283955835|ref|ZP_06373326.1| LOW QUALITY PROTEIN: putative AT...    46   0.025
gi|254425603|ref|ZP_05039320.1| hypothetical protein S7335_169 [...    46   0.025
gi|86149051|ref|ZP_01067283.1| GTP-binding protein [Campylobacte...    46   0.026
gi|315638735|ref|ZP_07893908.1| GTP-binding protein [Campylobact...    46   0.027
gi|146279271|ref|YP_001169429.1| hypothetical protein Rsph17025_...    46   0.027
gi|57506244|ref|ZP_00372162.1| probable ATP /GTP binding protein...    46   0.028
gi|328772252|gb|EGF82290.1| hypothetical protein BATDEDRAFT_3433...    46   0.028
gi|32266605|ref|NP_860637.1| hypothetical protein HH1106 [Helico...    46   0.032
gi|196001631|ref|XP_002110683.1| predicted protein [Trichoplax a...    46   0.032
gi|269836718|ref|YP_003318946.1| Dynamin family protein [Sphaero...    45   0.040
gi|296132115|ref|YP_003639362.1| Dynamin family protein [Thermin...    45   0.042
gi|297618159|ref|YP_003703318.1| dynamin [Syntrophothermus lipoc...    45   0.042
gi|4587579|gb|AAD25810.1|AC006550_18 F10O3.1 [Arabidopsis thaliana]    45   0.044
gi|320333237|ref|YP_004169948.1| Dynamin family protein [Deinoco...    45   0.045
gi|194016730|ref|ZP_03055343.1| conserved protein YpbR [Bacillus...    45   0.047
gi|196002868|ref|XP_002111301.1| predicted protein [Trichoplax a...    45   0.048
gi|125552200|gb|EAY97909.1| hypothetical protein OsI_19825 [Oryz...    45   0.050
gi|251778221|ref|ZP_04821141.1| hypothetical protein CLO_2193 [C...    45   0.052
gi|325529429|gb|EGD06350.1| dynamin family protein [Burkholderia...    45   0.052
gi|260781571|ref|XP_002585880.1| hypothetical protein BRAFLDRAFT...    45   0.054
gi|334137895|ref|ZP_08511321.1| dynamin family [Paenibacillus sp...    45   0.058
gi|188588662|ref|YP_001920896.1| hypothetical protein CLH_1504 [...    45   0.059
gi|255559458|ref|XP_002520749.1| conserved hypothetical protein ...    45   0.059
gi|340382066|ref|XP_003389542.1| PREDICTED: hypothetical protein...    45   0.061
gi|222631465|gb|EEE63597.1| hypothetical protein OsJ_18414 [Oryz...    45   0.063
gi|260830312|ref|XP_002610105.1| hypothetical protein BRAFLDRAFT...    45   0.063
gi|187932488|ref|YP_001885785.1| hypothetical protein CLL_A1591 ...    45   0.065
gi|294659844|ref|XP_002770653.1| DEHA2G16786p [Debaryomyces hans...    45   0.067
gi|290977935|ref|XP_002671692.1| predicted protein [Naegleria gr...    45   0.068
gi|313143620|ref|ZP_07805813.1| conserved hypothetical protein [...    45   0.071
gi|254422124|ref|ZP_05035842.1| Dynamin family protein [Synechoc...    45   0.073
gi|253827429|ref|ZP_04870314.1| conserved hypothetical protein [...    45   0.073
gi|345470865|dbj|BAK72315.1| ATP/GTP-binding protein [Arcobacter...    45   0.073
gi|255322810|ref|ZP_05363952.1| hypothetical protein CAMSH0001_0...    45   0.074
gi|157736558|ref|YP_001489241.1| ATP/GTP-binding protein [Arcoba...    45   0.075
gi|34557720|ref|NP_907535.1| putative ATP /GTP binding protein [...    45   0.080
gi|315635721|ref|ZP_07890984.1| ATP/GTP-binding protein [Arcobac...    45   0.083
gi|147678355|ref|YP_001212570.1| hypothetical protein PTH_2020 [...    44   0.085
gi|254413955|ref|ZP_05027723.1| Dynamin family protein [Microcol...    44   0.087
gi|260819348|ref|XP_002604999.1| hypothetical protein BRAFLDRAFT...    44   0.087
gi|342732604|ref|YP_004771443.1| hypothetical protein SFBM_0935 ...    44   0.093
gi|115463679|ref|NP_001055439.1| Os05g0390100 [Oryza sativa Japo...    44   0.096
gi|221123478|ref|XP_002161641.1| PREDICTED: similar to predicted...    44   0.100
gi|167628812|ref|YP_001679311.1| dynamin family protein [Helioba...    44   0.11 
gi|345468546|dbj|BAK69997.1| ATP/GTP-binding protein [Arcobacter...    44   0.11 
gi|345506324|gb|EGX28618.1| hypothetical protein SFBNYU_006410 [...    44   0.11 
gi|88602386|ref|YP_502564.1| GTP-binding protein, HSR1-like prot...    44   0.12 
gi|221369799|ref|YP_002520895.1| hypothetical protein RSKD131_39...    44   0.12 
gi|121535975|ref|ZP_01667768.1| Dynamin family protein [Thermosi...    44   0.13 
gi|154148763|ref|YP_001406424.1| GTP-binding protein [Campylobac...    44   0.14 
gi|253996001|ref|YP_003048065.1| hypothetical protein Mmol_0628 ...    44   0.15 
gi|196001633|ref|XP_002110684.1| predicted protein [Trichoplax a...    44   0.15 
gi|122891323|emb|CAM13024.1| novel protein [Danio rerio]               44   0.15 
gi|255994222|ref|ZP_05427357.1| dynamin family protein [Eubacter...    44   0.16 
gi|296274194|ref|YP_003656825.1| dynamin family protein [Arcobac...    44   0.16 
gi|90581133|ref|ZP_01236932.1| tRNA modification GTPase [Vibrio ...    44   0.19 
gi|148242967|ref|YP_001228124.1| GTPase [Synechococcus sp. RCC30...    43   0.23 
gi|255323186|ref|ZP_05364321.1| GTP-binding protein [Campylobact...    43   0.23 
gi|336114181|ref|YP_004568948.1| Dynamin family protein [Bacillu...    43   0.27 
gi|302805244|ref|XP_002984373.1| hypothetical protein SELMODRAFT...    43   0.29 
gi|157164882|ref|YP_001467249.1| glucosamine fructose-6-phosphat...    43   0.30 
gi|67925066|ref|ZP_00518445.1| Dynamin [Crocosphaera watsonii WH...    43   0.30 
gi|322793527|gb|EFZ17047.1| hypothetical protein SINV_04763 [Sol...    43   0.31 
gi|158334442|ref|YP_001515614.1| dynamin-like protein [Acaryochl...    42   0.37 
gi|260830298|ref|XP_002610098.1| hypothetical protein BRAFLDRAFT...    42   0.38 
gi|158334596|ref|YP_001515768.1| dynamin-like protein [Acaryochl...    42   0.40 
gi|312086823|ref|XP_003145229.1| hypothetical protein LOAG_09654...    42   0.40 
gi|320580996|gb|EFW95218.1| transmembrane GTPase, putative [Pich...    42   0.41 
gi|154174332|ref|YP_001408714.1| GTP-binding protein [Campylobac...    42   0.42 
gi|196001635|ref|XP_002110685.1| hypothetical protein TRIADDRAFT...    42   0.42 
gi|307154221|ref|YP_003889605.1| Dynamin family protein [Cyanoth...    42   0.43 
gi|288556141|ref|YP_003428076.1| GTP1/OBG family GTPase [Bacillu...    42   0.45 
gi|89074711|ref|ZP_01161169.1| tRNA modification GTPase [Photoba...    42   0.50 
gi|229028708|ref|ZP_04184818.1| Dynamin [Bacillus cereus AH1271]...    42   0.52 
gi|134096909|ref|YP_001102570.1| isoniazid inductible gene prote...    42   0.52 
gi|229544054|ref|ZP_04433113.1| Dynamin family protein [Bacillus...    42   0.53 
gi|328954416|ref|YP_004371750.1| Dynamin family protein [Desulfo...    42   0.55 
gi|291301199|ref|YP_003512477.1| hypothetical protein Snas_3727 ...    42   0.56 
gi|219883113|ref|YP_002478275.1| hypothetical protein Cyan7425_5...    42   0.58 
gi|190348039|gb|EDK40425.2| hypothetical protein PGUG_04524 [Mey...    42   0.61 
gi|332706241|ref|ZP_08426309.1| dynamin family protein [Lyngbya ...    42   0.65 
gi|51246791|ref|YP_066675.1| GTP-binding protein (EngA) [Desulfo...    41   0.73 
gi|70726470|ref|YP_253384.1| hypothetical protein SH1469 [Staphy...    41   0.74 
gi|300869464|ref|ZP_07114047.1| Dynamin family protein (fragment...    41   0.80 
gi|297537834|ref|YP_003673603.1| hypothetical protein M301_0642 ...    41   0.80 
gi|336116030|ref|YP_004570796.1| hypothetical protein MLP_03790 ...    41   0.83 
gi|19112033|ref|NP_595241.1| mitochondrial fusion GTPase protein...    41   0.86 
gi|327440715|dbj|BAK17080.1| predicted GTPase [Solibacillus silv...    41   0.90 
gi|113476158|ref|YP_722219.1| dynamin [Trichodesmium erythraeum ...    41   0.93 
gi|295396976|ref|ZP_06807095.1| ABC superfamily ATP binding cass...    41   0.94 
gi|290972995|ref|XP_002669235.1| predicted protein [Naegleria gr...    41   0.98 
gi|308069412|ref|YP_003871017.1| GTPase (dynamin-related) [Paeni...    41   1.0  
gi|118474116|ref|YP_891638.1| GTP-binding protein [Campylobacter...    41   1.1  
gi|87123619|ref|ZP_01079469.1| possible GTPase [Synechococcus sp...    41   1.1  
gi|228477010|ref|ZP_04061648.1| ABC transporter, ATP-binding pro...    41   1.1  
gi|302782047|ref|XP_002972797.1| hypothetical protein SELMODRAFT...    41   1.1  
gi|339324548|ref|YP_004684241.1| GTPase [Cupriavidus necator N-1...    41   1.1  
gi|113866407|ref|YP_724896.1| GTPase [Ralstonia eutropha H16] >g...    41   1.1  
gi|229061367|ref|ZP_04198714.1| tetratricopeptide (TPR) repeat c...    41   1.1  
gi|253576465|ref|ZP_04853794.1| LOW QUALITY PROTEIN: dynamin fam...    41   1.1  
gi|148243337|ref|YP_001228494.1| tRNA modification GTPase TrmE [...    41   1.1  
gi|147676955|ref|YP_001211170.1| hypothetical protein PTH_0620 [...    41   1.1  
gi|296133088|ref|YP_003640335.1| ribosome-associated GTPase EngA...    41   1.1  
gi|229183228|ref|ZP_04310458.1| Dynamin [Bacillus cereus BGSC 6E...    41   1.2  
gi|302823289|ref|XP_002993298.1| hypothetical protein SELMODRAFT...    41   1.2  
gi|218438594|ref|YP_002376923.1| small GTP-binding protein [Cyan...    41   1.2  
gi|225352393|ref|ZP_03743416.1| hypothetical protein BIFPSEUDO_0...    40   1.3  
gi|224476564|ref|YP_002634170.1| hypothetical protein Sca_1077 [...    40   1.4  
gi|212715165|ref|ZP_03323293.1| hypothetical protein BIFCAT_0005...    40   1.4  
gi|289550776|ref|YP_003471680.1| hypothetical protein SLGD_01462...    40   1.4  
gi|91202832|emb|CAJ72471.1| conserved hypothetical dynamin like ...    40   1.4  
gi|188591114|ref|YP_001795714.1| hypothetical protein RALTA_A032...    40   1.5  
gi|315658272|ref|ZP_07911144.1| conserved hypothetical protein [...    40   1.5  
gi|113953206|ref|YP_731489.1| GTP-binding protein [Synechococcus...    40   1.5  
gi|317481255|ref|ZP_07940326.1| hypothetical protein HMPREF1007_...    40   1.5  
gi|333371074|ref|ZP_08463037.1| hypothetical protein HMPREF9374_...    40   1.5  
gi|150864879|ref|XP_001383878.2| hypothetical protein PICST_5679...    40   1.6  
gi|254430338|ref|ZP_05044041.1| GTP-binding protein [Cyanobium s...    40   1.6  
gi|340754725|ref|ZP_08691461.1| hypothetical protein FSEG_00175 ...    40   1.7  
gi|303229883|ref|ZP_07316659.1| ribosome-associated GTPase EngA ...    40   1.7  
gi|302772719|ref|XP_002969777.1| hypothetical protein SELMODRAFT...    40   1.7  
gi|303232074|ref|ZP_07318777.1| ribosome-associated GTPase EngA ...    40   1.7  
gi|94309239|ref|YP_582449.1| putative GTPase [Cupriavidus metall...    40   2.0  
gi|85716391|ref|ZP_01047363.1| GTP-binding protein EngA [Nitroba...    40   2.0  
gi|254410412|ref|ZP_05024191.1| Dynamin family protein [Microcol...    40   2.1  
gi|297530245|ref|YP_003671520.1| Dynamin family protein [Geobaci...    40   2.1  
gi|337282168|ref|YP_004621639.1| ABC transporter ATP-binding pro...    40   2.2  
gi|254416612|ref|ZP_05030363.1| GTPase, putative [Microcoleus ch...    40   2.2  
gi|220906201|ref|YP_002481512.1| GTP-binding protein HSR1-like [...    40   2.2  
gi|261419795|ref|YP_003253477.1| dynamin [Geobacillus sp. Y412MC...    40   2.2  
gi|154486359|ref|ZP_02027766.1| hypothetical protein BIFADO_0017...    40   2.3  
gi|163784543|ref|ZP_02179401.1| putative atp /gtp binding protei...    40   2.3  
gi|319766610|ref|YP_004132111.1| Dynamin family protein [Geobaci...    40   2.3  
gi|255544860|ref|XP_002513491.1| GTP-binding protein enga, putat...    40   2.3  
gi|340398412|ref|YP_004727437.1| pyrimidine regulatory protein P...    40   2.4  
gi|56420088|ref|YP_147406.1| hypothetical protein GK1553 [Geobac...    40   2.4  
gi|115641375|ref|XP_001203646.1| PREDICTED: hypothetical protein...    40   2.5  
gi|312110720|ref|YP_003989036.1| Dynamin family protein [Geobaci...    40   2.5  
gi|309356576|emb|CAP36954.2| hypothetical protein CBG_19762 [Cae...    40   2.5  
gi|301053206|ref|YP_003791417.1| putative GTPase, GTP1/OBG famil...    40   2.7  
gi|336235166|ref|YP_004587782.1| Dynamin family protein [Geobaci...    39   2.7  
gi|196039111|ref|ZP_03106418.1| conserved hypothetical protein [...    39   2.8  
gi|217074544|gb|ACJ85632.1| unknown [Medicago truncatula]              39   2.8  
gi|282165139|ref|YP_003357524.1| hypothetical protein MCP_2469 [...    39   2.8  
gi|345323415|ref|XP_001511160.2| PREDICTED: interferon-induced G...    39   3.0  
gi|121535817|ref|ZP_01667617.1| small GTP-binding protein [Therm...    39   3.0  
gi|154320025|ref|XP_001559329.1| hypothetical protein BC1G_01993...    39   3.0  
gi|218439384|ref|YP_002377713.1| dynamin [Cyanothece sp. PCC 742...    39   3.0  
gi|120556798|ref|YP_961149.1| tRNA modification GTPase TrmE [Mar...    39   3.0  
gi|345021258|ref|ZP_08784871.1| hypothetical protein OTW25_08029...    39   3.1  
gi|42523421|ref|NP_968801.1| GTP-binding protein [Bdellovibrio b...    39   3.1  
gi|338745421|emb|CCB95787.1| ABC transporter, ATP-binding protei...    39   3.2  
gi|218201179|gb|EEC83606.1| hypothetical protein OsI_29293 [Oryz...    39   3.2  
gi|38175440|dbj|BAC98559.2| putative dynamin homolog [Oryza sati...    39   3.3  
gi|158335863|ref|YP_001517037.1| dynamin-like protein [Acaryochl...    39   3.4  
gi|260830314|ref|XP_002610106.1| hypothetical protein BRAFLDRAFT...    39   3.4  
gi|118477119|ref|YP_894270.1| GTP1/OBG family GTPase [Bacillus t...    39   3.5  
gi|149237088|ref|XP_001524421.1| conserved hypothetical protein ...    39   3.5  
gi|256380984|ref|YP_003104644.1| hypothetical protein Amir_7006 ...    39   3.5  
gi|78043640|ref|YP_360924.1| hypothetical protein CHY_2105 [Carb...    39   3.5  
gi|52143780|ref|YP_083048.1| GTP1/OBG family GTPase [Bacillus ce...    39   3.6  
gi|299535115|ref|ZP_07048440.1| hypothetical protein BFZC1_03793...    39   3.6  
gi|241954658|ref|XP_002420050.1| mitochondrial integral membrane...    39   3.7  
gi|328702926|ref|XP_001943551.2| PREDICTED: dynamin-1-like prote...    39   3.7  
gi|330844581|ref|XP_003294199.1| hypothetical protein DICPUDRAFT...    39   3.9  

Searching..................................................done


Results from round 2


                                                                 Score    E
Sequences producing significant alignments:                      (bits) Value
Sequences used in model and found again:

gi|109043537|ref|XP_001108853.1| PREDICTED: mitofusin-1-like iso...   654   0.0  
gi|114590507|ref|XP_516887.2| PREDICTED: mitofusin-1 isoform 5 [...   651   0.0  
gi|334347297|ref|XP_001367849.2| PREDICTED: mitofusin-1-like [Mo...   651   0.0  
gi|20376820|ref|NP_620432.1| mitofusin-1 [Rattus norvegicus] >gn...   651   0.0  
gi|150421594|sp|Q8IWA4.2|MFN1_HUMAN RecName: Full=Mitofusin-1; A...   649   0.0  
gi|244793488|ref|NP_077162.2| mitofusin-1 [Mus musculus] >gnl|BL...   649   0.0  
gi|148703053|gb|EDL35000.1| mitofusin 1, isoform CRA_c [Mus musc...   649   0.0  
gi|45269137|ref|NP_284941.2| mitofusin-1 [Homo sapiens] >gnl|BL_...   649   0.0  
gi|60360220|dbj|BAD90354.1| mKIAA4032 protein [Mus musculus]          649   0.0  
gi|149048649|gb|EDM01190.1| mitofusin 1, isoform CRA_a [Rattus n...   648   0.0  
gi|12744896|gb|AAK06840.1|AF329637_1 mitofusin 1 precursor [Homo...   648   0.0  
gi|291400225|ref|XP_002716379.1| PREDICTED: mitofusin 1 [Oryctol...   648   0.0  
gi|34784646|gb|AAH56641.1| Mitofusin 1 [Mus musculus] >gnl|BL_OR...   648   0.0  
gi|330688451|ref|NP_001193437.1| mitofusin-1 [Bos taurus] >gnl|B...   648   0.0  
gi|71610949|dbj|BAE16564.1| mitochondrial transmembrane GTPase F...   647   0.0  
gi|149731124|ref|XP_001495220.1| PREDICTED: mitofusin-1-like [Eq...   647   0.0  
gi|296224625|ref|XP_002758126.1| PREDICTED: mitofusin-1 [Callith...   647   0.0  
gi|74003181|ref|XP_545210.2| PREDICTED: mitofusin-1 [Canis lupus...   647   0.0  
gi|281353758|gb|EFB29342.1| hypothetical protein PANDA_000239 [A...   646   0.0  
gi|119598818|gb|EAW78412.1| mitofusin 1, isoform CRA_e [Homo sap...   646   0.0  
gi|297672551|ref|XP_002814358.1| PREDICTED: LOW QUALITY PROTEIN:...   646   0.0  
gi|301753295|ref|XP_002912493.1| PREDICTED: mitofusin-1-like [Ai...   646   0.0  
gi|71610951|dbj|BAE16565.1| mitochondrial transmembrane GTPase F...   644   0.0  
gi|12857783|dbj|BAB31111.1| unnamed protein product [Mus musculus]    644   0.0  
gi|197097864|ref|NP_001125747.1| mitofusin-2 [Pongo abelii] >gnl...   637   e-180
gi|116283347|gb|AAH20661.1| MFN1 protein [Homo sapiens]               637   e-180
gi|148747472|ref|NP_570964.4| mitofusin-2 [Rattus norvegicus] >g...   637   e-180
gi|344283495|ref|XP_003413507.1| PREDICTED: mitofusin-2 [Loxodon...   637   e-180
gi|344256858|gb|EGW12962.1| Mitofusin-2 [Cricetulus griseus]          637   e-180
gi|61098404|ref|NP_001012949.1| mitofusin-1 [Gallus gallus] >gnl...   637   e-180
gi|73950908|ref|XP_865398.1| PREDICTED: mitofusin-2 isoform 10 [...   637   e-180
gi|47605759|sp|Q8R500.1|MFN2_RAT RecName: Full=Mitofusin-2; AltN...   636   e-180
gi|301774783|ref|XP_002922804.1| PREDICTED: mitofusin-2-like [Ai...   636   e-180
gi|148682839|gb|EDL14786.1| mitofusin 2, isoform CRA_b [Mus musc...   636   e-180
gi|224060802|ref|XP_002197317.1| PREDICTED: mitofusin 1 [Taeniop...   635   e-180
gi|16168681|gb|AAD02058.2| CPRP1 [Homo sapiens]                       635   e-180
gi|7662004|ref|NP_055689.1| mitofusin-2 [Homo sapiens] >gnl|BL_O...   635   e-179
gi|332807658|ref|XP_514395.3| PREDICTED: mitofusin-2 isoform 3 [...   635   e-179
gi|67970766|dbj|BAE01725.1| unnamed protein product [Macaca fasc...   635   e-179
gi|74190797|dbj|BAE28186.1| unnamed protein product [Mus musculus]    635   e-179
gi|40788919|dbj|BAA34389.2| KIAA0214 protein [Homo sapiens]           635   e-179
gi|281349273|gb|EFB24857.1| hypothetical protein PANDA_011824 [A...   635   e-179
gi|187466157|emb|CAQ52247.1| mitofusin 2 [Mus musculus]               634   e-179
gi|74142123|dbj|BAE41121.1| unnamed protein product [Mus musculus]    634   e-179
gi|14532255|gb|AAK66559.1|AF384100_1 hypertension related protei...   634   e-179
gi|120407048|ref|NP_573464.2| mitofusin-2 [Mus musculus] >gnl|BL...   634   e-179
gi|148682838|gb|EDL14785.1| mitofusin 2, isoform CRA_a [Mus musc...   633   e-179
gi|13366034|dbj|BAB39351.1| Fzo [Mus musculus]                        633   e-179
gi|19879234|gb|AAK27416.1| mitochondrial assembly regulatory fac...   633   e-179
gi|33438254|dbj|BAC65502.2| mKIAA0214 protein [Mus musculus]          633   e-179
gi|296923406|emb|CBM40461.1| mitofusin 2 [Bos taurus]                 632   e-179
gi|335290511|ref|XP_003356198.1| PREDICTED: mitofusin-2-like [Su...   632   e-179
gi|326932536|ref|XP_003212371.1| PREDICTED: mitofusin-2-like [Me...   631   e-178
gi|224079518|ref|XP_002194143.1| PREDICTED: similar to mitofusin...   629   e-178
gi|40950674|gb|AAB87720.3| HSG protein [Rattus norvegicus]            629   e-178
gi|327266722|ref|XP_003218153.1| PREDICTED: mitofusin-1-like [An...   629   e-178
gi|28279392|gb|AAH46503.1| Mitofusin 2 [Mus musculus]                 628   e-177
gi|123248613|emb|CAM23513.1| mitofusin 2 [Mus musculus]               628   e-177
gi|187466158|emb|CAQ52248.1| mitofusin 2 [Mus musculus]               627   e-177
gi|298228968|ref|NP_001177198.1| mitofusin 2 [Bos taurus] >gnl|B...   627   e-177
gi|26340326|dbj|BAC33826.1| unnamed protein product [Mus musculus]    627   e-177
gi|190194317|ref|NP_001121726.1| mitofusin-2 [Danio rerio] >gnl|...   625   e-177
gi|345322282|ref|XP_001505565.2| PREDICTED: mitofusin-1-like [Or...   624   e-176
gi|126328712|ref|XP_001363960.1| PREDICTED: mitofusin-2-like [Mo...   622   e-175
gi|118101208|ref|XP_417640.2| PREDICTED: similar to Mitofusin 2 ...   620   e-175
gi|344282573|ref|XP_003413048.1| PREDICTED: LOW QUALITY PROTEIN:...   619   e-174
gi|47208984|emb|CAF92252.1| unnamed protein product [Tetraodon n...   608   e-171
gi|345310789|ref|XP_001519215.2| PREDICTED: mitofusin-2-like, pa...   603   e-170
gi|47225725|emb|CAG08068.1| unnamed protein product [Tetraodon n...   601   e-169
gi|119598813|gb|EAW78407.1| mitofusin 1, isoform CRA_b [Homo sap...   598   e-168
gi|194208042|ref|XP_001489955.2| PREDICTED: mitofusin-2 [Equus c...   597   e-168
gi|7020951|dbj|BAA91327.1| unnamed protein product [Homo sapiens]     597   e-168
gi|147902836|ref|NP_001085532.1| MGC80345 protein [Xenopus laevi...   594   e-167
gi|62859133|ref|NP_001016189.1| mitofusin 1 [Xenopus (Silurana) ...   593   e-167
gi|332250433|ref|XP_003274355.1| PREDICTED: mitofusin-2 [Nomascu...   592   e-166
gi|148234020|ref|NP_001088450.1| mitofusin 1 [Xenopus laevis] >g...   589   e-165
gi|147902798|ref|NP_001084869.1| mitofusin 2 [Xenopus laevis] >g...   586   e-165
gi|62858091|ref|NP_001016514.1| mitofusin 2 [Xenopus (Silurana) ...   585   e-164
gi|213624371|gb|AAI71003.1| mitofusin 2 [Xenopus (Silurana) trop...   585   e-164
gi|119592133|gb|EAW71727.1| mitofusin 2, isoform CRA_b [Homo sap...   582   e-164
gi|41055265|ref|NP_956941.1| mitofusin-1 [Danio rerio] >gnl|BL_O...   576   e-162
gi|260793224|ref|XP_002591612.1| hypothetical protein BRAFLDRAFT...   567   e-159
gi|194768172|ref|XP_001966187.1| GF19353 [Drosophila ananassae] ...   561   e-157
gi|195469954|ref|XP_002099901.1| GE16751 [Drosophila yakuba] >gn...   561   e-157
gi|195397585|ref|XP_002057409.1| GJ17071 [Drosophila virilis] >g...   560   e-157
gi|20128953|ref|NP_572320.1| mitochondrial assembly regulatory f...   560   e-157
gi|45554264|ref|NP_996357.1| mitochondrial assembly regulatory f...   560   e-157
gi|19879894|gb|AAM00196.1|AF355475_1 mitochondrial assembly regu...   559   e-157
gi|194896282|ref|XP_001978447.1| GG19591 [Drosophila erecta] >gn...   559   e-157
gi|195439388|ref|XP_002067613.1| GK16527 [Drosophila willistoni]...   557   e-156
gi|198471386|ref|XP_001355603.2| GA17739 [Drosophila pseudoobscu...   557   e-156
gi|195130169|ref|XP_002009525.1| marf [Drosophila mojavensis] >g...   556   e-156
gi|195049455|ref|XP_001992724.1| GH24062 [Drosophila grimshawi] ...   555   e-155
gi|195340362|ref|XP_002036782.1| GM12488 [Drosophila sechellia] ...   554   e-155
gi|195168524|ref|XP_002025081.1| GL26855 [Drosophila persimilis]...   554   e-155
gi|296479196|gb|DAA21311.1| mitofusin 2 [Bos taurus]                  554   e-155
gi|345490317|ref|XP_001605562.2| PREDICTED: transmembrane GTPase...   554   e-155
gi|340722016|ref|XP_003399408.1| PREDICTED: transmembrane GTPase...   550   e-154
gi|307177337|gb|EFN66510.1| Transmembrane GTPase Marf [Camponotu...   550   e-154
gi|119598814|gb|EAW78408.1| mitofusin 1, isoform CRA_c [Homo sap...   549   e-154
gi|333469970|gb|EAA01124.5| AGAP001802-PA [Anopheles gambiae str...   545   e-153
gi|158301585|ref|XP_321258.4| AGAP001802-PA [Anopheles gambiae s...   543   e-152
gi|170056395|ref|XP_001864010.1| conserved hypothetical protein ...   543   e-152
gi|312377398|gb|EFR24235.1| hypothetical protein AND_11309 [Anop...   537   e-150
gi|242023712|ref|XP_002432275.1| transmembrane GTPase Marf, puta...   536   e-150
gi|170070986|ref|XP_001869777.1| conserved hypothetical protein ...   535   e-149
gi|50949854|emb|CAH10476.1| hypothetical protein [Homo sapiens]       533   e-149
gi|297282213|ref|XP_002802232.1| PREDICTED: mitofusin-2-like [Ma...   533   e-149
gi|307194546|gb|EFN76838.1| Transmembrane GTPase Marf [Harpegnat...   530   e-148
gi|328786984|ref|XP_003250871.1| PREDICTED: transmembrane GTPase...   527   e-147
gi|326926131|ref|XP_003209258.1| PREDICTED: mitofusin-1-like [Me...   525   e-146
gi|157106224|ref|XP_001649226.1| hypothetical protein AaeL_AAEL0...   523   e-146
gi|321470522|gb|EFX81498.1| hypothetical protein DAPPUDRAFT_3034...   517   e-144
gi|91091294|ref|XP_970147.1| PREDICTED: similar to AGAP001802-PA...   515   e-143
gi|332214361|ref|XP_003256305.1| PREDICTED: mitofusin-1 [Nomascu...   514   e-143
gi|198435960|ref|XP_002126852.1| PREDICTED: similar to CPRP1 [Ci...   499   e-138
gi|241716113|ref|XP_002403834.1| transmembrane GTPase mfn, putat...   493   e-137
gi|156387904|ref|XP_001634442.1| predicted protein [Nematostella...   492   e-136
gi|328708579|ref|XP_003243734.1| PREDICTED: transmembrane GTPase...   491   e-136
gi|328708583|ref|XP_003243736.1| PREDICTED: transmembrane GTPase...   485   e-134
gi|332019120|gb|EGI59639.1| Transmembrane GTPase Marf [Acromyrme...   469   e-129
gi|195565425|ref|XP_002106302.1| GD16797 [Drosophila simulans] >...   465   e-128
gi|257215720|emb|CAX83012.1| mitofusin 2 [Schistosoma japonicum]      454   e-125
gi|226467654|emb|CAX69703.1| mitofusin 2 [Schistosoma japonicum]      453   e-125
gi|256074091|ref|XP_002573360.1| transmembrane gtpase mfn (mitof...   446   e-123
gi|324504481|gb|ADY41937.1| Transmembrane GTPase fzo-1 [Ascaris ...   435   e-119
gi|17538097|ref|NP_495161.1| FZO (Fzo mitochondrial fusion prote...   434   e-119
gi|297469110|ref|XP_002706678.1| PREDICTED: mitofusin-1-like, pa...   426   e-117
gi|149048652|gb|EDM01193.1| mitofusin 1, isoform CRA_b [Rattus n...   425   e-116
gi|148703052|gb|EDL34999.1| mitofusin 1, isoform CRA_b [Mus musc...   421   e-115
gi|170575566|ref|XP_001893293.1| Transmembrane GTPase fzo-1 [Bru...   421   e-115
gi|115642133|ref|XP_001204401.1| PREDICTED: hypothetical protein...   418   e-114
gi|2252804|gb|AAB64220.1| putative transmembrane GTPase [Homo sa...   417   e-114
gi|196006970|ref|XP_002113351.1| hypothetical protein TRIADDRAFT...   413   e-113
gi|221132213|ref|XP_002155111.1| PREDICTED: similar to predicted...   410   e-112
gi|308493509|ref|XP_003108944.1| CRE-FZO-1 protein [Caenorhabdit...   405   e-110
gi|313233485|emb|CBY09657.1| unnamed protein product [Oikopleura...   404   e-110
gi|327291450|ref|XP_003230434.1| PREDICTED: mitofusin-2-like, pa...   403   e-110
gi|320163526|gb|EFW40425.1| transmembrane GTPase Marf [Capsaspor...   398   e-108
gi|149024587|gb|EDL81084.1| mitofusin 2, isoform CRA_b [Rattus n...   390   e-106
gi|340369985|ref|XP_003383527.1| PREDICTED: mitofusin-2-like [Am...   388   e-105
gi|341902286|gb|EGT58221.1| hypothetical protein CAEBREN_31572 [...   384   e-104
gi|256074093|ref|XP_002573361.1| transmembrane gtpase mfn (mitof...   382   e-103
gi|268531376|ref|XP_002630814.1| C. briggsae CBR-FZO-1 protein [...   382   e-103
gi|309365214|emb|CAP24012.2| CBR-FZO-1 protein [Caenorhabditis b...   381   e-103
gi|167522805|ref|XP_001745740.1| hypothetical protein [Monosiga ...   364   5e-98
gi|341881189|gb|EGT37124.1| hypothetical protein CAEBREN_30733 [...   360   6e-97
gi|328715123|ref|XP_003245542.1| PREDICTED: transmembrane GTPase...   359   1e-96
gi|344254660|gb|EGW10764.1| Zinc finger protein 639 [Cricetulus ...   354   3e-95
gi|24649250|ref|NP_732840.1| fuzzy onions [Drosophila melanogast...   347   5e-93
gi|332807662|ref|XP_003307857.1| PREDICTED: mitofusin-2 isoform ...   342   1e-91
gi|221041074|dbj|BAH12214.1| unnamed protein product [Homo sapiens]   342   2e-91
gi|312070040|ref|XP_003137962.1| transmembrane GTPase fzo-1 [Loa...   321   4e-85
gi|297666439|ref|XP_002811534.1| PREDICTED: LOW QUALITY PROTEIN:...   314   5e-83
gi|68161106|gb|AAY86984.1| mitofusin 1 [Ictalurus punctatus]          313   1e-82
gi|326664700|ref|XP_003197867.1| PREDICTED: mitofusin-1-like, pa...   311   4e-82
gi|195146228|ref|XP_002014089.1| GL23042 [Drosophila persimilis]...   308   3e-81
gi|159572819|emb|CAP19098.1| mitofusin 2 [Mus musculus] >gnl|BL_...   293   8e-77
gi|341900373|gb|EGT56308.1| hypothetical protein CAEBREN_30009 [...   291   3e-76
gi|322793529|gb|EFZ17049.1| hypothetical protein SINV_10498 [Sol...   281   4e-73
gi|76156811|gb|AAX27937.2| SJCHGC05471 protein [Schistosoma japo...   277   6e-72
gi|224613386|gb|ACN60272.1| Mitofusin-1 [Salmo salar]                 271   3e-70
gi|326432281|gb|EGD77851.1| hypothetical protein PTSG_09484 [Sal...   267   1e-68
gi|326664690|ref|XP_002660753.2| PREDICTED: mitofusin-1-like, pa...   255   2e-65
gi|340384366|ref|XP_003390684.1| PREDICTED: mitofusin-2-like, pa...   204   5e-50
gi|291225049|ref|XP_002732514.1| PREDICTED: serine/threonine kin...   202   2e-49
gi|145323726|ref|NP_001077452.1| FZO-like protein [Arabidopsis t...   195   4e-47
gi|297843118|ref|XP_002889440.1| hypothetical protein ARALYDRAFT...   194   8e-47
gi|145335021|ref|NP_171815.3| FZO-like protein [Arabidopsis thal...   193   1e-46
gi|34365773|gb|AAQ65198.1| At1g03160 [Arabidopsis thaliana]           192   2e-46
gi|312794410|ref|YP_004027333.1| dynamin family protein [Caldice...   192   3e-46
gi|222530222|ref|YP_002574104.1| dynamin family protein [Caldice...   192   3e-46
gi|732233|sp|P40983.1|YOR6_CALSR RecName: Full=Uncharacterized p...   189   2e-45
gi|119486143|ref|ZP_01620203.1| hypothetical protein L8106_17407...   189   2e-45
gi|344995506|ref|YP_004797849.1| Dynamin family protein [Caldice...   188   4e-45
gi|302872643|ref|YP_003841279.1| Dynamin family protein [Caldice...   188   4e-45
gi|312135925|ref|YP_004003263.1| dynamin family protein [Caldice...   187   6e-45
gi|75907574|ref|YP_321870.1| heat shock protein DnaJ-like protei...   185   2e-44
gi|283779242|ref|YP_003369997.1| Dynamin family protein [Pirellu...   184   7e-44
gi|334116928|ref|ZP_08491020.1| Dynamin family protein [Microcol...   181   6e-43
gi|29832240|ref|NP_826874.1| hypothetical protein SAV_5697 [Stre...   180   1e-42
gi|17231419|ref|NP_487967.1| hypothetical protein all3927 [Nosto...   177   8e-42
gi|17231905|ref|NP_488453.1| hypothetical protein all4413 [Nosto...   177   9e-42
gi|186681068|ref|YP_001864264.1| dynamin family protein [Nostoc ...   176   2e-41
gi|254414100|ref|ZP_05027868.1| Dynamin family protein [Microcol...   173   9e-41
gi|172039480|ref|YP_001805981.1| hypothetical protein cce_4567 [...   172   2e-40
gi|116750335|ref|YP_847022.1| dynamin family protein [Syntrophob...   169   2e-39
gi|295867277|gb|ADG51357.1| CG3869 [Drosophila melanogaster] >gn...   168   4e-39
gi|122890707|emb|CAI19088.2| mitofusin 2 [Homo sapiens]               168   5e-39
gi|260813149|ref|XP_002601281.1| hypothetical protein BRAFLDRAFT...   167   8e-39
gi|326391286|ref|ZP_08212827.1| Dynamin family protein [Thermoan...   167   9e-39
gi|193785627|dbj|BAG51062.1| unnamed protein product [Homo sapiens]   167   9e-39
gi|345018167|ref|YP_004820520.1| Dynamin family protein [Thermoa...   165   4e-38
gi|126657046|ref|ZP_01728217.1| hypothetical protein CY0110_2810...   163   2e-37
gi|88602385|ref|YP_502563.1| dynamin [Methanospirillum hungatei ...   159   2e-36
gi|262200026|ref|YP_003271235.1| Dynamin family protein [Haliang...   159   2e-36
gi|150390993|ref|YP_001321042.1| dynamin family protein [Alkalip...   157   9e-36
gi|193882633|gb|ACF27804.1| hypothetical protein CG3869 [Drosoph...   157   9e-36
gi|242309069|ref|ZP_04808224.1| conserved hypothetical protein [...   151   8e-34
gi|260788840|ref|XP_002589457.1| hypothetical protein BRAFLDRAFT...   149   2e-33
gi|219849099|ref|YP_002463532.1| Dynamin family protein [Chlorof...   148   5e-33
gi|159152426|gb|ABW92721.1| mitochondrial assembly regulatory fa...   147   7e-33
gi|47198822|emb|CAF88078.1| unnamed protein product [Tetraodon n...   144   6e-32
gi|196007320|ref|XP_002113526.1| hypothetical protein TRIADDRAFT...   144   9e-32
gi|339232880|ref|XP_003381557.1| transmembrane GTPase fzo-1 [Tri...   144   9e-32
gi|260836687|ref|XP_002613337.1| hypothetical protein BRAFLDRAFT...   143   1e-31
gi|91200882|emb|CAJ73937.1| conserved hypopethical protein [Cand...   141   7e-31
gi|309792748|ref|ZP_07687193.1| Dynamin family protein [Oscilloc...   138   5e-30
gi|260813151|ref|XP_002601282.1| hypothetical protein BRAFLDRAFT...   137   1e-29
gi|168044515|ref|XP_001774726.1| predicted protein [Physcomitrel...   135   4e-29
gi|269792882|ref|YP_003317786.1| Dynamin family protein [Therman...   135   4e-29
gi|260794652|ref|XP_002592322.1| hypothetical protein BRAFLDRAFT...   132   3e-28
gi|237751672|ref|ZP_04582152.1| conserved hypothetical protein [...   131   4e-28
gi|237752741|ref|ZP_04583221.1| conserved hypothetical protein [...   131   6e-28
gi|255020901|ref|ZP_05292957.1| hypothetical protein ACA_1123 [A...   129   2e-27
gi|340781470|ref|YP_004748077.1| hypothetical protein Atc_0728 [...   129   2e-27
gi|251778233|ref|ZP_04821153.1| conserved hypothetical protein [...   123   1e-25
gi|150018927|ref|YP_001311181.1| hypothetical protein Cbei_4115 ...   122   3e-25
gi|297672549|ref|XP_002814357.1| PREDICTED: mitofusin-1-like, pa...   121   5e-25
gi|187934912|ref|YP_001885787.1| hypothetical protein CLL_A1593 ...   121   6e-25
gi|167651090|gb|ABZ91021.1| mitochondrial assembly regulatory fa...   118   4e-24
gi|167651072|gb|ABZ91012.1| mitochondrial assembly regulatory fa...   118   5e-24
gi|167651080|gb|ABZ91016.1| mitochondrial assembly regulatory fa...   118   5e-24
gi|167651104|gb|ABZ91028.1| mitochondrial assembly regulatory fa...   116   1e-23
gi|167651060|gb|ABZ91006.1| mitochondrial assembly regulatory fa...   116   2e-23
gi|156407996|ref|XP_001641643.1| predicted protein [Nematostella...   114   9e-23
gi|167651108|gb|ABZ91030.1| mitochondrial assembly regulatory fa...   112   3e-22
gi|118121798|ref|XP_001233316.1| PREDICTED: hypothetical protein...   111   5e-22
gi|167651096|gb|ABZ91024.1| mitochondrial assembly regulatory fa...   111   7e-22
gi|47605573|sp|Q9N6P4.1|FZO_DROSI RecName: Full=Transmembrane GT...   109   2e-21
gi|7715477|gb|AAF68054.1|AF252672_1 putative transmembrane GTPas...   109   2e-21
gi|7715487|gb|AAF68059.1|AF252677_1 putative transmembrane GTPas...   109   2e-21
gi|167651062|gb|ABZ91007.1| mitochondrial assembly regulatory fa...   109   2e-21
gi|7715481|gb|AAF68056.1|AF252674_1 putative transmembrane GTPas...   109   2e-21
gi|7715489|gb|AAF68060.1|AF252678_1 putative transmembrane GTPas...   107   6e-21
gi|47195250|emb|CAF87356.1| unnamed protein product [Tetraodon n...   105   4e-20
gi|167651088|gb|ABZ91020.1| mitochondrial assembly regulatory fa...   105   4e-20
gi|56203923|emb|CAI19086.1| mitofusin 2 [Homo sapiens]                105   4e-20
gi|123248614|emb|CAM23514.1| mitofusin 2 [Mus musculus] >gnl|BL_...   102   2e-19
gi|167651082|gb|ABZ91017.1| mitochondrial assembly regulatory fa...    98   8e-18
gi|222823374|ref|YP_002574948.1| predicted ATP/GTP-binding prote...    98   9e-18
gi|167651092|gb|ABZ91022.1| mitochondrial assembly regulatory fa...    96   4e-17
gi|167651110|gb|ABZ91031.1| mitochondrial assembly regulatory fa...    95   6e-17
gi|40950306|gb|AAR97787.1| mitochondrial assembly regulatory fac...    94   1e-16
gi|332020557|gb|EGI60970.1| Transmembrane GTPase Marf [Acromyrme...    93   2e-16
gi|167651058|gb|ABZ91005.1| mitochondrial assembly regulatory fa...    93   2e-16
gi|40950381|gb|AAR97824.1| mitochondrial assembly regulatory fac...    93   2e-16

Sequences not found previously or not previously below threshold:

gi|4587579|gb|AAD25810.1|AC006550_18 F10O3.1 [Arabidopsis thaliana]   174   8e-41
gi|186686521|ref|YP_001869717.1| dynamin family protein [Nostoc ...   173   1e-40
gi|20808307|ref|NP_623478.1| GTPase (dynamin-related) [Thermoana...   163   2e-37
gi|333896445|ref|YP_004470319.1| Dynamin family protein [Thermoa...   159   1e-36
gi|225436930|ref|XP_002275196.1| PREDICTED: hypothetical protein...   156   1e-35
gi|300869464|ref|ZP_07114047.1| Dynamin family protein (fragment...   149   3e-33
gi|255559458|ref|XP_002520749.1| conserved hypothetical protein ...   149   3e-33
gi|222631465|gb|EEE63597.1| hypothetical protein OsJ_18414 [Oryz...   146   1e-32
gi|125552200|gb|EAY97909.1| hypothetical protein OsI_19825 [Oryz...   146   2e-32
gi|296132115|ref|YP_003639362.1| Dynamin family protein [Thermin...   146   2e-32
gi|254422124|ref|ZP_05035842.1| Dynamin family protein [Synechoc...   145   3e-32
gi|224085455|ref|XP_002307580.1| predicted protein [Populus tric...   144   5e-32
gi|115463679|ref|NP_001055439.1| Os05g0390100 [Oryza sativa Japo...   144   7e-32
gi|163846540|ref|YP_001634584.1| dynamin family protein [Chlorof...   144   7e-32
gi|121535975|ref|ZP_01667768.1| Dynamin family protein [Thermosi...   143   2e-31
gi|254410412|ref|ZP_05024191.1| Dynamin family protein [Microcol...   143   2e-31
gi|325681007|ref|ZP_08160539.1| dynamin family [Ruminococcus alb...   142   3e-31
gi|326522522|dbj|BAK07723.1| predicted protein [Hordeum vulgare ...   141   6e-31
gi|225181722|ref|ZP_03735161.1| Dynamin family protein [Dethioba...   140   1e-30
gi|328954416|ref|YP_004371750.1| Dynamin family protein [Desulfo...   139   3e-30
gi|297618159|ref|YP_003703318.1| dynamin [Syntrophothermus lipoc...   139   3e-30
gi|158334593|ref|YP_001515765.1| dynamin-like protein [Acaryochl...   137   6e-30
gi|317055197|ref|YP_004103664.1| Dynamin family protein [Ruminoc...   137   6e-30
gi|147676955|ref|YP_001211170.1| hypothetical protein PTH_0620 [...   137   8e-30
gi|260781571|ref|XP_002585880.1| hypothetical protein BRAFLDRAFT...   137   1e-29
gi|327398700|ref|YP_004339569.1| Dynamin family protein [Hippea ...   135   4e-29
gi|242087813|ref|XP_002439739.1| hypothetical protein SORBIDRAFT...   134   6e-29
gi|255086301|ref|XP_002509117.1| hypothetical protein MICPUN_629...   132   3e-28
gi|282165139|ref|YP_003357524.1| hypothetical protein MCP_2469 [...   132   4e-28
gi|303284705|ref|XP_003061643.1| predicted protein [Micromonas p...   131   5e-28
gi|113476160|ref|YP_722221.1| dynamin [Trichodesmium erythraeum ...   130   9e-28
gi|332706241|ref|ZP_08426309.1| dynamin family protein [Lyngbya ...   130   9e-28
gi|116750416|ref|YP_847103.1| dynamin family protein [Syntrophob...   130   1e-27
gi|53804685|ref|YP_113658.1| hypothetical protein MCA1193 [Methy...   129   1e-27
gi|78043640|ref|YP_360924.1| hypothetical protein CHY_2105 [Carb...   129   3e-27
gi|159463162|ref|XP_001689811.1| predicted protein [Chlamydomona...   129   3e-27
gi|291225047|ref|XP_002732513.1| PREDICTED: mitogen-activated pr...   128   5e-27
gi|162448657|ref|YP_001611024.1| hypothetical protein sce0387 [S...   127   7e-27
gi|260830298|ref|XP_002610098.1| hypothetical protein BRAFLDRAFT...   124   6e-26
gi|253827429|ref|ZP_04870314.1| conserved hypothetical protein [...   124   7e-26
gi|168057682|ref|XP_001780842.1| predicted protein [Physcomitrel...   124   9e-26
gi|303231645|ref|ZP_07318368.1| dynamin family protein [Veillone...   123   1e-25
gi|67925066|ref|ZP_00518445.1| Dynamin [Crocosphaera watsonii WH...   123   1e-25
gi|297624895|ref|YP_003706329.1| Dynamin family protein [Trueper...   122   2e-25
gi|15806254|ref|NP_294959.1| hypothetical protein DR_1235 [Deino...   122   3e-25
gi|91202832|emb|CAJ72471.1| conserved hypothetical dynamin like ...   122   3e-25
gi|158335863|ref|YP_001517037.1| dynamin-like protein [Acaryochl...   122   3e-25
gi|260788838|ref|XP_002589456.1| hypothetical protein BRAFLDRAFT...   122   3e-25
gi|268679039|ref|YP_003303470.1| Dynamin family protein [Sulfuro...   122   4e-25
gi|188587588|ref|YP_001920898.1| hypothetical protein CLH_1506 [...   121   5e-25
gi|94986205|ref|YP_605569.1| dynamin [Deinococcus geothermalis D...   121   5e-25
gi|307104954|gb|EFN53205.1| hypothetical protein CHLNCDRAFT_1370...   121   5e-25
gi|260800341|ref|XP_002595092.1| hypothetical protein BRAFLDRAFT...   121   6e-25
gi|159899487|ref|YP_001545734.1| dynamin family protein [Herpeto...   121   6e-25
gi|302828914|ref|XP_002946024.1| hypothetical protein VOLCADRAFT...   121   6e-25
gi|260830312|ref|XP_002610105.1| hypothetical protein BRAFLDRAFT...   121   6e-25
gi|303231626|ref|ZP_07318349.1| dynamin family protein [Veillone...   119   2e-24
gi|328951123|ref|YP_004368458.1| small GTP-binding protein [Mari...   119   3e-24
gi|268315896|ref|YP_003289615.1| Dynamin family protein [Rhodoth...   118   4e-24
gi|345302187|ref|YP_004824089.1| Dynamin family protein [Rhodoth...   118   4e-24
gi|320333237|ref|YP_004169948.1| Dynamin family protein [Deinoco...   117   6e-24
gi|255994222|ref|ZP_05427357.1| dynamin family protein [Eubacter...   117   7e-24
gi|145352091|ref|XP_001420392.1| predicted protein [Ostreococcus...   117   9e-24
gi|113866407|ref|YP_724896.1| GTPase [Ralstonia eutropha H16] >g...   117   1e-23
gi|339324548|ref|YP_004684241.1| GTPase [Cupriavidus necator N-1...   117   1e-23
gi|32266605|ref|NP_860637.1| hypothetical protein HH1106 [Helico...   117   1e-23
gi|269836718|ref|YP_003318946.1| Dynamin family protein [Sphaero...   116   1e-23
gi|219883113|ref|YP_002478275.1| hypothetical protein Cyan7425_5...   116   1e-23
gi|226356982|ref|YP_002786722.1| hypothetical protein Deide_1967...   116   2e-23
gi|328874646|gb|EGG23011.1| hypothetical protein DFA_05141 [Dict...   116   3e-23
gi|254414378|ref|ZP_05028145.1| Dynamin family protein [Microcol...   115   3e-23
gi|182418018|ref|ZP_02949324.1| hypothetical protein CBY_0107 [C...   115   4e-23
gi|325282375|ref|YP_004254916.1| Dynamin family protein [Deinoco...   114   5e-23
gi|297565868|ref|YP_003684840.1| Dynamin family protein [Meiothe...   114   6e-23
gi|255323186|ref|ZP_05364321.1| GTP-binding protein [Campylobact...   114   8e-23
gi|300692625|ref|YP_003753620.1| hypothetical protein RPSI07_300...   113   1e-22
gi|344173552|emb|CCA88719.1| conserved hypothetical protein, put...   113   1e-22
gi|302805244|ref|XP_002984373.1| hypothetical protein SELMODRAFT...   113   1e-22
gi|154174332|ref|YP_001408714.1| GTP-binding protein [Campylobac...   113   1e-22
gi|158334442|ref|YP_001515614.1| dynamin-like protein [Acaryochl...   113   1e-22
gi|66807039|ref|XP_637242.1| hypothetical protein DDB_G0287331 [...   113   2e-22
gi|158334596|ref|YP_001515768.1| dynamin-like protein [Acaryochl...   112   2e-22
gi|260830314|ref|XP_002610106.1| hypothetical protein BRAFLDRAFT...   112   3e-22
gi|118474116|ref|YP_891638.1| GTP-binding protein [Campylobacter...   112   3e-22
gi|302782047|ref|XP_002972797.1| hypothetical protein SELMODRAFT...   112   3e-22
gi|313143620|ref|ZP_07805813.1| conserved hypothetical protein [...   111   5e-22
gi|188591114|ref|YP_001795714.1| hypothetical protein RALTA_A032...   111   6e-22
gi|262200027|ref|YP_003271236.1| Dynamin family protein [Haliang...   111   6e-22
gi|229183227|ref|ZP_04310457.1| hypothetical protein bcere0004_8...   111   7e-22
gi|148657634|ref|YP_001277839.1| dynamin family protein [Roseifl...   111   7e-22
gi|291295301|ref|YP_003506699.1| Dynamin family protein [Meiothe...   111   8e-22
gi|17231906|ref|NP_488454.1| hypothetical protein all4414 [Nosto...   110   9e-22
gi|171060163|ref|YP_001792512.1| hypothetical protein Lcho_3493 ...   110   9e-22
gi|330844581|ref|XP_003294199.1| hypothetical protein DICPUDRAFT...   110   1e-21
gi|75907573|ref|YP_321869.1| dynamin [Anabaena variabilis ATCC 2...   110   1e-21
gi|122920796|pdb|2J68|A Chain A, Bacterial Dynamin-Like Protein ...   110   1e-21
gi|186686522|ref|YP_001869718.1| dynamin family protein [Nostoc ...   110   1e-21
gi|269837880|ref|YP_003320108.1| NERD domain-containing protein ...   110   1e-21
gi|83746560|ref|ZP_00943610.1| Hypothetical Protein RRSL_03732 [...   109   2e-21
gi|300705246|ref|YP_003746849.1| hypothetical protein RCFBP_2108...   109   2e-21
gi|17545119|ref|NP_518521.1| hypothetical protein RSc0400 [Ralst...   109   2e-21
gi|206591082|emb|CAQ56694.1| gtpase (dynamin-related) harboring ...   109   2e-21
gi|134081792|emb|CAK42048.1| unnamed protein product [Aspergillu...   109   2e-21
gi|299068041|emb|CBJ39255.1| conserved protein of unknown functi...   109   2e-21
gi|34557720|ref|NP_907535.1| putative ATP /GTP binding protein [...   109   3e-21
gi|312213352|emb|CBX93434.1| similar to transmembrane GTPase fzo...   109   3e-21
gi|334116929|ref|ZP_08491021.1| Dynamin family protein [Microcol...   109   3e-21
gi|94309239|ref|YP_582449.1| putative GTPase [Cupriavidus metall...   109   3e-21
gi|334197112|gb|AEG70297.1| gtpase (dynamin-related) harboring a...   108   4e-21
gi|313680401|ref|YP_004058140.1| small GTP-binding protein [Ocea...   108   5e-21
gi|322694112|gb|EFY85951.1| GTPase FZO1 [Metarhizium acridum CQM...   108   5e-21
gi|290977935|ref|XP_002671692.1| predicted protein [Naegleria gr...   107   6e-21
gi|241661901|ref|YP_002980261.1| hypothetical protein Rpic12D_02...   107   6e-21
gi|345470865|dbj|BAK72315.1| ATP/GTP-binding protein [Arcobacter...   107   7e-21
gi|260830310|ref|XP_002610104.1| hypothetical protein BRAFLDRAFT...   107   7e-21
gi|305432968|ref|ZP_07402126.1| GTP-binding protein [Campylobact...   106   1e-20
gi|168333742|ref|ZP_02691992.1| hypothetical protein Epulo_02526...   106   1e-20
gi|57168551|ref|ZP_00367684.1| probable ATP /GTP binding protein...   106   2e-20
gi|120612252|ref|YP_971930.1| hypothetical protein Aave_3605 [Ac...   106   2e-20
gi|296274194|ref|YP_003656825.1| dynamin family protein [Arcobac...   106   2e-20
gi|254414201|ref|ZP_05027968.1| Dynamin family protein [Microcol...   106   2e-20
gi|315635721|ref|ZP_07890984.1| ATP/GTP-binding protein [Arcobac...   106   2e-20
gi|134112890|ref|XP_774988.1| hypothetical protein CNBF1520 [Cry...   106   3e-20
gi|58268932|ref|XP_571622.1| hypothetical protein [Cryptococcus ...   105   3e-20
gi|255020679|ref|ZP_05292741.1| hypothetical protein ACA_0548 [A...   105   5e-20
gi|340781212|ref|YP_004747819.1| hypothetical protein Atc_0469 [...   105   5e-20
gi|157736558|ref|YP_001489241.1| ATP/GTP-binding protein [Arcoba...   104   5e-20
gi|326318314|ref|YP_004235986.1| hypothetical protein Acav_3520 ...   104   5e-20
gi|345468546|dbj|BAK69997.1| ATP/GTP-binding protein [Arcobacter...   104   6e-20
gi|218439384|ref|YP_002377713.1| dynamin [Cyanothece sp. PCC 742...   104   9e-20
gi|113476158|ref|YP_722219.1| dynamin [Trichodesmium erythraeum ...   104   1e-19
gi|320580996|gb|EFW95218.1| transmembrane GTPase, putative [Pich...   104   1e-19
gi|222110043|ref|YP_002552307.1| hypothetical protein Dtpsy_0829...   103   1e-19
gi|310789765|gb|EFQ25298.1| transmembrane GTPase fzo1 [Glomerell...   103   1e-19
gi|55981491|ref|YP_144788.1| GTP-binding protein [Thermus thermo...   103   1e-19
gi|46199460|ref|YP_005127.1| GTPase [Thermus thermophilus HB27] ...   103   1e-19
gi|121593322|ref|YP_985218.1| hypothetical protein Ajs_0900 [Aci...   103   1e-19
gi|308808993|ref|XP_003081806.1| Mitofusin 1 GTPase, involved in...   103   1e-19
gi|223040057|ref|ZP_03610338.1| GTP-binding protein [Campylobact...   103   1e-19
gi|333967176|gb|AEG33941.1| Dynamin family protein [Thermus ther...   103   1e-19
gi|296425594|ref|XP_002842325.1| hypothetical protein [Tuber mel...   103   1e-19
gi|346976043|gb|EGY19495.1| transmembrane GTPase fzo1 [Verticill...   103   2e-19
gi|187927362|ref|YP_001897849.1| hypothetical protein Rpic_0255 ...   102   2e-19
gi|296816224|ref|XP_002848449.1| transmembrane GTPase fzo1 [Arth...   102   2e-19
gi|260830296|ref|XP_002610097.1| hypothetical protein BRAFLDRAFT...   102   2e-19
gi|154150476|ref|YP_001404094.1| dynamin family protein [Candida...   102   2e-19
gi|269837879|ref|YP_003320107.1| hypothetical protein Sthe_1852 ...   102   2e-19
gi|321259934|ref|XP_003194687.1| mitochondrial integral membrane...   102   3e-19
gi|260944666|ref|XP_002616631.1| hypothetical protein CLUG_03872...   102   3e-19
gi|74318433|ref|YP_316173.1| hypothetical protein Tbd_2415 [Thio...   102   4e-19
gi|260788814|ref|XP_002589444.1| hypothetical protein BRAFLDRAFT...   101   5e-19
gi|260797144|ref|XP_002593564.1| hypothetical protein BRAFLDRAFT...   101   5e-19
gi|302409075|ref|XP_003002372.1| transmembrane GTPase fzo1 [Vert...   101   5e-19
gi|317034755|ref|XP_001401110.2| transmembrane GTPase Fzo1 [Aspe...   101   7e-19
gi|302891853|ref|XP_003044808.1| predicted protein [Nectria haem...   101   7e-19
gi|146324201|ref|XP_001481516.1| transmembrane GTPase Fzo1 [Aspe...   101   7e-19
gi|296134841|ref|YP_003642083.1| hypothetical protein Tint_0342 ...   101   7e-19
gi|170089835|ref|XP_001876140.1| predicted protein [Laccaria bic...   101   8e-19
gi|294338794|emb|CAZ87128.1| conserved hypothetical protein [Thi...   101   8e-19
gi|162451895|ref|YP_001614262.1| hypothetical protein sce3622 [S...   101   8e-19
gi|159126960|gb|EDP52076.1| conserved hypothetical protein [Aspe...   101   8e-19
gi|319945398|ref|ZP_08019658.1| hypothetical protein HMPREF0551_...   101   8e-19
gi|307154221|ref|YP_003889605.1| Dynamin family protein [Cyanoth...   101   8e-19
gi|328772252|gb|EGF82290.1| hypothetical protein BATDEDRAFT_3433...   100   1e-18
gi|315638735|ref|ZP_07893908.1| GTP-binding protein [Campylobact...   100   1e-18
gi|329903036|ref|ZP_08273348.1| hypothetical protein IMCC9480_97...   100   1e-18
gi|242761862|ref|XP_002340263.1| transmembrane GTPase Fzo1, puta...   100   1e-18
gi|157164882|ref|YP_001467249.1| glucosamine fructose-6-phosphat...   100   1e-18
gi|336268170|ref|XP_003348850.1| mitofusin [Sordaria macrospora ...   100   1e-18
gi|294659844|ref|XP_002770653.1| DEHA2G16786p [Debaryomyces hans...   100   1e-18
gi|254568138|ref|XP_002491179.1| Mitochondrial integral membrane...   100   1e-18
gi|269925748|ref|YP_003322371.1| Dynamin family protein [Thermob...   100   2e-18
gi|237654278|ref|YP_002890592.1| hypothetical protein Tmz1t_3622...   100   2e-18
gi|119478328|ref|XP_001259346.1| transmembrane GTPase Fzo1, puta...   100   2e-18
gi|254413955|ref|ZP_05027723.1| Dynamin family protein [Microcol...   100   2e-18
gi|328352299|emb|CCA38698.1| Transmembrane GTPase fzo1 [Pichia p...   100   2e-18
gi|340959639|gb|EGS20820.1| transmembrane GTPase-like protein [C...    99   2e-18
gi|344198758|ref|YP_004783084.1| GTP-binding protein HSR1-like p...    99   2e-18
gi|196002868|ref|XP_002111301.1| predicted protein [Trichoplax a...    99   3e-18
gi|57506244|ref|ZP_00372162.1| probable ATP /GTP binding protein...    99   3e-18
gi|149919806|ref|ZP_01908283.1| putative atp /gtp binding protei...    99   3e-18
gi|169615258|ref|XP_001801045.1| hypothetical protein SNOG_10786...    99   3e-18
gi|345021258|ref|ZP_08784871.1| hypothetical protein OTW25_08029...    99   3e-18
gi|347010423|gb|AEO57909.1| hypothetical protein MYCTH_2304663 [...    99   4e-18
gi|50555548|ref|XP_505182.1| YALI0F08899p [Yarrowia lipolytica] ...    98   7e-18
gi|171911570|ref|ZP_02927040.1| GTPase dynamin-related protein [...    98   7e-18
gi|336469985|gb|EGO58147.1| hypothetical protein NEUTE1DRAFT_823...    98   7e-18
gi|85081328|ref|XP_956700.1| hypothetical protein NCU00436 [Neur...    98   8e-18
gi|281207265|gb|EFA81448.1| hypothetical protein PPL_05436 [Poly...    98   8e-18
gi|212529916|ref|XP_002145115.1| transmembrane GTPase Fzo1, puta...    98   8e-18
gi|196002691|ref|XP_002111213.1| hypothetical protein TRIADDRAFT...    98   9e-18
gi|190348039|gb|EDK40425.2| hypothetical protein PGUG_04524 [Mey...    98   9e-18
gi|88597434|ref|ZP_01100669.1| GTP-binding protein [Campylobacte...    98   1e-17
gi|156741362|ref|YP_001431491.1| dynamin family protein [Roseifl...    98   1e-17
gi|169857853|ref|XP_001835573.1| transmembrane GTPase fzo1 [Copr...    98   1e-17
gi|342873658|gb|EGU75817.1| hypothetical protein FOXB_13664 [Fus...    97   1e-17
gi|121613312|ref|YP_001000123.1| GTP-binding protein [Campylobac...    97   1e-17
gi|46116542|ref|XP_384289.1| hypothetical protein FG04113.1 [Gib...    97   1e-17
gi|86153760|ref|ZP_01071963.1| GTPase of unknown function subfam...    97   1e-17
gi|320590677|gb|EFX03120.1| transmembrane GTPase [Grosmannia cla...    97   1e-17
gi|86149051|ref|ZP_01067283.1| GTP-binding protein [Campylobacte...    97   2e-17
gi|153952488|ref|YP_001398546.1| GTP-binding protein [Campylobac...    97   2e-17
gi|188588662|ref|YP_001920896.1| hypothetical protein CLH_1504 [...    96   2e-17
gi|154148763|ref|YP_001406424.1| GTP-binding protein [Campylobac...    96   2e-17
gi|345568449|gb|EGX51343.1| hypothetical protein AOL_s00054g413 ...    96   2e-17
gi|251778221|ref|ZP_04821141.1| hypothetical protein CLO_2193 [C...    96   2e-17
gi|319761703|ref|YP_004125640.1| hypothetical protein Alide_0987...    96   3e-17
gi|241764079|ref|ZP_04762117.1| conserved hypothetical protein [...    96   3e-17
gi|241954658|ref|XP_002420050.1| mitochondrial integral membrane...    96   3e-17
gi|302306770|ref|NP_983144.2| ABR195Cp [Ashbya gossypii ATCC 108...    96   3e-17
gi|302688117|ref|XP_003033738.1| hypothetical protein SCHCODRAFT...    96   3e-17
gi|221068912|ref|ZP_03545017.1| conserved hypothetical protein [...    96   3e-17
gi|322381888|ref|ZP_08055842.1| hypothetical protein PL1_0594 [P...    96   3e-17
gi|268679038|ref|YP_003303469.1| Dynamin family protein [Sulfuro...    96   4e-17
gi|251796490|ref|YP_003011221.1| dynamin [Paenibacillus sp. JDR-...    96   4e-17
gi|68489242|ref|XP_711550.1| hypothetical protein CaO19.1422 [Ca...    96   4e-17
gi|238881434|gb|EEQ45072.1| conserved hypothetical protein [Cand...    95   4e-17
gi|344233360|gb|EGV65232.1| hypothetical protein CANTEDRAFT_9716...    95   5e-17
gi|253996001|ref|YP_003048065.1| hypothetical protein Mmol_0628 ...    95   5e-17
gi|327292664|ref|XP_003231030.1| transmembrane GTPase Fzo1 [Tric...    95   5e-17
gi|157414707|ref|YP_001481963.1| GTP-binding protein [Campylobac...    95   5e-17
gi|121714014|ref|XP_001274618.1| conserved hypothetical protein ...    95   6e-17
gi|346318224|gb|EGX87828.1| transmembrane GTPase Fzo1, putative ...    95   7e-17
gi|315123968|ref|YP_004065972.1| GTP-binding protein [Campylobac...    94   7e-17
gi|86152412|ref|ZP_01070621.1| GTP-binding protein [Campylobacte...    94   8e-17
gi|302497267|ref|XP_003010634.1| hypothetical protein ARB_03335 ...    94   8e-17
gi|146284281|ref|YP_001174434.1| GTPase [Pseudomonas stutzeri A1...    94   9e-17
gi|196002689|ref|XP_002111212.1| predicted protein [Trichoplax a...    94   9e-17
gi|239817307|ref|YP_002946217.1| hypothetical protein Vapar_4340...    94   9e-17
gi|334132956|ref|ZP_08506711.1| Conserved hypothetical protein, ...    94   9e-17
gi|187932488|ref|YP_001885785.1| hypothetical protein CLL_A1591 ...    94   1e-16
gi|317055199|ref|YP_004103666.1| hypothetical protein Rumal_0479...    94   1e-16
gi|326480331|gb|EGE04341.1| transmembrane GTPase Fzo1 [Trichophy...    94   1e-16
gi|89900445|ref|YP_522916.1| hypothetical protein Rfer_1655 [Rho...    94   1e-16
gi|326473446|gb|EGD97455.1| transmembrane GTPase Fzo1 [Trichophy...    94   1e-16
gi|149237088|ref|XP_001524421.1| conserved hypothetical protein ...    94   1e-16
gi|159037269|ref|YP_001536522.1| dynamin family protein [Salinis...    94   1e-16
gi|332702279|ref|ZP_08422367.1| HSR1-related GTP-binding protein...    94   1e-16
gi|254425603|ref|ZP_05039320.1| hypothetical protein S7335_169 [...    94   1e-16
gi|340519914|gb|EGR50151.1| predicted protein [Trichoderma reese...    94   1e-16
gi|315042147|ref|XP_003170450.1| transmembrane GTPase fzo1 [Arth...    94   1e-16
gi|336369822|gb|EGN98163.1| hypothetical protein SERLA73DRAFT_91...    94   1e-16
gi|336116030|ref|YP_004570796.1| hypothetical protein MLP_03790 ...    93   1e-16
gi|283955835|ref|ZP_06373326.1| LOW QUALITY PROTEIN: putative AT...    93   1e-16
gi|297616664|ref|YP_003701823.1| dynamin [Syntrophothermus lipoc...    93   2e-16
gi|315057835|gb|ADT72164.1| Putative ATP /GTP binding protein [C...    93   2e-16
gi|339496006|ref|YP_004716299.1| GTPase [Pseudomonas stutzeri AT...    93   2e-16
gi|331223986|ref|XP_003324665.1| mitochondrial fusion GTPase [Pu...    93   2e-16
gi|57237467|ref|YP_178480.1| GTP-binding protein [Campylobacter ...    93   2e-16
gi|115399514|ref|XP_001215346.1| conserved hypothetical protein ...    93   2e-16
gi|255715547|ref|XP_002554055.1| KLTH0E13288p [Lachancea thermot...    93   2e-16
gi|196001631|ref|XP_002110683.1| predicted protein [Trichoplax a...    93   3e-16
gi|347002371|gb|AEO68771.1| hypothetical protein THITE_2118392 [...    93   3e-16

Searching..................................................done


Results from round 3


                                                                 Score    E
Sequences producing significant alignments:                      (bits) Value
Sequences used in model and found again:

gi|73950908|ref|XP_865398.1| PREDICTED: mitofusin-2 isoform 10 [...   452   e-124
gi|301774783|ref|XP_002922804.1| PREDICTED: mitofusin-2-like [Ai...   452   e-124
gi|47605759|sp|Q8R500.1|MFN2_RAT RecName: Full=Mitofusin-2; AltN...   451   e-124
gi|20376820|ref|NP_620432.1| mitofusin-1 [Rattus norvegicus] >gn...   451   e-124
gi|244793488|ref|NP_077162.2| mitofusin-1 [Mus musculus] >gnl|BL...   451   e-124
gi|148703053|gb|EDL35000.1| mitofusin 1, isoform CRA_c [Mus musc...   451   e-124
gi|281349273|gb|EFB24857.1| hypothetical protein PANDA_011824 [A...   451   e-124
gi|60360220|dbj|BAD90354.1| mKIAA4032 protein [Mus musculus]          451   e-124
gi|197097864|ref|NP_001125747.1| mitofusin-2 [Pongo abelii] >gnl...   450   e-124
gi|148682839|gb|EDL14786.1| mitofusin 2, isoform CRA_b [Mus musc...   450   e-124
gi|344283495|ref|XP_003413507.1| PREDICTED: mitofusin-2 [Loxodon...   450   e-124
gi|344256858|gb|EGW12962.1| Mitofusin-2 [Cricetulus griseus]          450   e-124
gi|12857783|dbj|BAB31111.1| unnamed protein product [Mus musculus]    450   e-124
gi|34784646|gb|AAH56641.1| Mitofusin 1 [Mus musculus] >gnl|BL_OR...   450   e-124
gi|148747472|ref|NP_570964.4| mitofusin-2 [Rattus norvegicus] >g...   450   e-124
gi|334347297|ref|XP_001367849.2| PREDICTED: mitofusin-1-like [Mo...   449   e-124
gi|281353758|gb|EFB29342.1| hypothetical protein PANDA_000239 [A...   449   e-124
gi|149048649|gb|EDM01190.1| mitofusin 1, isoform CRA_a [Rattus n...   449   e-124
gi|7662004|ref|NP_055689.1| mitofusin-2 [Homo sapiens] >gnl|BL_O...   449   e-123
gi|16168681|gb|AAD02058.2| CPRP1 [Homo sapiens]                       449   e-123
gi|332807658|ref|XP_514395.3| PREDICTED: mitofusin-2 isoform 3 [...   449   e-123
gi|67970766|dbj|BAE01725.1| unnamed protein product [Macaca fasc...   449   e-123
gi|330688451|ref|NP_001193437.1| mitofusin-1 [Bos taurus] >gnl|B...   449   e-123
gi|296923406|emb|CBM40461.1| mitofusin 2 [Bos taurus]                 449   e-123
gi|301753295|ref|XP_002912493.1| PREDICTED: mitofusin-1-like [Ai...   448   e-123
gi|40788919|dbj|BAA34389.2| KIAA0214 protein [Homo sapiens]           448   e-123
gi|109043537|ref|XP_001108853.1| PREDICTED: mitofusin-1-like iso...   448   e-123
gi|187466157|emb|CAQ52247.1| mitofusin 2 [Mus musculus]               448   e-123
gi|291400225|ref|XP_002716379.1| PREDICTED: mitofusin 1 [Oryctol...   448   e-123
gi|74003181|ref|XP_545210.2| PREDICTED: mitofusin-1 [Canis lupus...   448   e-123
gi|335290511|ref|XP_003356198.1| PREDICTED: mitofusin-2-like [Su...   448   e-123
gi|14532255|gb|AAK66559.1|AF384100_1 hypertension related protei...   448   e-123
gi|148682838|gb|EDL14785.1| mitofusin 2, isoform CRA_a [Mus musc...   448   e-123
gi|74190797|dbj|BAE28186.1| unnamed protein product [Mus musculus]    447   e-123
gi|19879234|gb|AAK27416.1| mitochondrial assembly regulatory fac...   447   e-123
gi|149731124|ref|XP_001495220.1| PREDICTED: mitofusin-1-like [Eq...   447   e-123
gi|13366034|dbj|BAB39351.1| Fzo [Mus musculus]                        447   e-123
gi|120407048|ref|NP_573464.2| mitofusin-2 [Mus musculus] >gnl|BL...   447   e-123
gi|74142123|dbj|BAE41121.1| unnamed protein product [Mus musculus]    447   e-123
gi|326932536|ref|XP_003212371.1| PREDICTED: mitofusin-2-like [Me...   446   e-123
gi|33438254|dbj|BAC65502.2| mKIAA0214 protein [Mus musculus]          446   e-123
gi|114590507|ref|XP_516887.2| PREDICTED: mitofusin-1 isoform 5 [...   445   e-122
gi|224079518|ref|XP_002194143.1| PREDICTED: similar to mitofusin...   444   e-122
gi|40950674|gb|AAB87720.3| HSG protein [Rattus norvegicus]            444   e-122
gi|296224625|ref|XP_002758126.1| PREDICTED: mitofusin-1 [Callith...   444   e-122
gi|298228968|ref|NP_001177198.1| mitofusin 2 [Bos taurus] >gnl|B...   444   e-122
gi|150421594|sp|Q8IWA4.2|MFN1_HUMAN RecName: Full=Mitofusin-1; A...   443   e-122
gi|71610949|dbj|BAE16564.1| mitochondrial transmembrane GTPase F...   442   e-122
gi|187466158|emb|CAQ52248.1| mitofusin 2 [Mus musculus]               442   e-122
gi|297672551|ref|XP_002814358.1| PREDICTED: LOW QUALITY PROTEIN:...   442   e-121
gi|45269137|ref|NP_284941.2| mitofusin-1 [Homo sapiens] >gnl|BL_...   442   e-121
gi|28279392|gb|AAH46503.1| Mitofusin 2 [Mus musculus]                 442   e-121
gi|123248613|emb|CAM23513.1| mitofusin 2 [Mus musculus]               442   e-121
gi|190194317|ref|NP_001121726.1| mitofusin-2 [Danio rerio] >gnl|...   442   e-121
gi|26340326|dbj|BAC33826.1| unnamed protein product [Mus musculus]    441   e-121
gi|12744896|gb|AAK06840.1|AF329637_1 mitofusin 1 precursor [Homo...   441   e-121
gi|119598818|gb|EAW78412.1| mitofusin 1, isoform CRA_e [Homo sap...   441   e-121
gi|126328712|ref|XP_001363960.1| PREDICTED: mitofusin-2-like [Mo...   439   e-121
gi|71610951|dbj|BAE16565.1| mitochondrial transmembrane GTPase F...   439   e-120
gi|118101208|ref|XP_417640.2| PREDICTED: similar to Mitofusin 2 ...   436   e-120
gi|61098404|ref|NP_001012949.1| mitofusin-1 [Gallus gallus] >gnl...   435   e-119
gi|224060802|ref|XP_002197317.1| PREDICTED: mitofusin 1 [Taeniop...   434   e-119
gi|327266722|ref|XP_003218153.1| PREDICTED: mitofusin-1-like [An...   433   e-119
gi|116283347|gb|AAH20661.1| MFN1 protein [Homo sapiens]               432   e-118
gi|47208984|emb|CAF92252.1| unnamed protein product [Tetraodon n...   429   e-117
gi|344282573|ref|XP_003413048.1| PREDICTED: LOW QUALITY PROTEIN:...   424   e-116
gi|47225725|emb|CAG08068.1| unnamed protein product [Tetraodon n...   420   e-115
gi|345322282|ref|XP_001505565.2| PREDICTED: mitofusin-1-like [Or...   419   e-115
gi|147902798|ref|NP_001084869.1| mitofusin 2 [Xenopus laevis] >g...   417   e-114
gi|345310789|ref|XP_001519215.2| PREDICTED: mitofusin-2-like, pa...   415   e-113
gi|62858091|ref|NP_001016514.1| mitofusin 2 [Xenopus (Silurana) ...   415   e-113
gi|213624371|gb|AAI71003.1| mitofusin 2 [Xenopus (Silurana) trop...   415   e-113
gi|119592133|gb|EAW71727.1| mitofusin 2, isoform CRA_b [Homo sap...   413   e-113
gi|194208042|ref|XP_001489955.2| PREDICTED: mitofusin-2 [Equus c...   410   e-112
gi|332250433|ref|XP_003274355.1| PREDICTED: mitofusin-2 [Nomascu...   407   e-111
gi|147902836|ref|NP_001085532.1| MGC80345 protein [Xenopus laevi...   406   e-110
gi|62859133|ref|NP_001016189.1| mitofusin 1 [Xenopus (Silurana) ...   403   e-110
gi|194768172|ref|XP_001966187.1| GF19353 [Drosophila ananassae] ...   402   e-109
gi|260793224|ref|XP_002591612.1| hypothetical protein BRAFLDRAFT...   401   e-109
gi|148234020|ref|NP_001088450.1| mitofusin 1 [Xenopus laevis] >g...   401   e-109
gi|41055265|ref|NP_956941.1| mitofusin-1 [Danio rerio] >gnl|BL_O...   399   e-109
gi|195397585|ref|XP_002057409.1| GJ17071 [Drosophila virilis] >g...   396   e-108
gi|296479196|gb|DAA21311.1| mitofusin 2 [Bos taurus]                  395   e-107
gi|195469954|ref|XP_002099901.1| GE16751 [Drosophila yakuba] >gn...   395   e-107
gi|20128953|ref|NP_572320.1| mitochondrial assembly regulatory f...   394   e-107
gi|45554264|ref|NP_996357.1| mitochondrial assembly regulatory f...   394   e-107
gi|119598813|gb|EAW78407.1| mitofusin 1, isoform CRA_b [Homo sap...   394   e-107
gi|195439388|ref|XP_002067613.1| GK16527 [Drosophila willistoni]...   394   e-107
gi|19879894|gb|AAM00196.1|AF355475_1 mitochondrial assembly regu...   393   e-107
gi|7020951|dbj|BAA91327.1| unnamed protein product [Homo sapiens]     393   e-107
gi|195130169|ref|XP_002009525.1| marf [Drosophila mojavensis] >g...   393   e-107
gi|194896282|ref|XP_001978447.1| GG19591 [Drosophila erecta] >gn...   393   e-107
gi|198471386|ref|XP_001355603.2| GA17739 [Drosophila pseudoobscu...   392   e-106
gi|195049455|ref|XP_001992724.1| GH24062 [Drosophila grimshawi] ...   392   e-106
gi|307177337|gb|EFN66510.1| Transmembrane GTPase Marf [Camponotu...   389   e-105
gi|195168524|ref|XP_002025081.1| GL26855 [Drosophila persimilis]...   389   e-105
gi|170056395|ref|XP_001864010.1| conserved hypothetical protein ...   388   e-105
gi|345490317|ref|XP_001605562.2| PREDICTED: transmembrane GTPase...   387   e-105
gi|195340362|ref|XP_002036782.1| GM12488 [Drosophila sechellia] ...   387   e-105
gi|340722016|ref|XP_003399408.1| PREDICTED: transmembrane GTPase...   385   e-104
gi|333469970|gb|EAA01124.5| AGAP001802-PA [Anopheles gambiae str...   385   e-104
gi|158301585|ref|XP_321258.4| AGAP001802-PA [Anopheles gambiae s...   383   e-104
gi|170070986|ref|XP_001869777.1| conserved hypothetical protein ...   380   e-103
gi|242023712|ref|XP_002432275.1| transmembrane GTPase Marf, puta...   378   e-102
gi|312377398|gb|EFR24235.1| hypothetical protein AND_11309 [Anop...   375   e-101
gi|157106224|ref|XP_001649226.1| hypothetical protein AaeL_AAEL0...   375   e-101
gi|328786984|ref|XP_003250871.1| PREDICTED: transmembrane GTPase...   372   e-100
gi|91091294|ref|XP_970147.1| PREDICTED: similar to AGAP001802-PA...   368   2e-99
gi|119598814|gb|EAW78408.1| mitofusin 1, isoform CRA_c [Homo sap...   367   7e-99
gi|321470522|gb|EFX81498.1| hypothetical protein DAPPUDRAFT_3034...   366   1e-98
gi|307194546|gb|EFN76838.1| Transmembrane GTPase Marf [Harpegnat...   364   3e-98
gi|297282213|ref|XP_002802232.1| PREDICTED: mitofusin-2-like [Ma...   356   1e-95
gi|50949854|emb|CAH10476.1| hypothetical protein [Homo sapiens]       355   2e-95
gi|326926131|ref|XP_003209258.1| PREDICTED: mitofusin-1-like [Me...   349   1e-93
gi|328708579|ref|XP_003243734.1| PREDICTED: transmembrane GTPase...   348   3e-93
gi|198435960|ref|XP_002126852.1| PREDICTED: similar to CPRP1 [Ci...   346   1e-92
gi|332214361|ref|XP_003256305.1| PREDICTED: mitofusin-1 [Nomascu...   345   3e-92
gi|328708583|ref|XP_003243736.1| PREDICTED: transmembrane GTPase...   341   3e-91
gi|156387904|ref|XP_001634442.1| predicted protein [Nematostella...   340   5e-91
gi|241716113|ref|XP_002403834.1| transmembrane GTPase mfn, putat...   337   5e-90
gi|257215720|emb|CAX83012.1| mitofusin 2 [Schistosoma japonicum]      326   8e-87
gi|256074091|ref|XP_002573360.1| transmembrane gtpase mfn (mitof...   325   2e-86
gi|226467654|emb|CAX69703.1| mitofusin 2 [Schistosoma japonicum]      325   3e-86
gi|332019120|gb|EGI59639.1| Transmembrane GTPase Marf [Acromyrme...   323   1e-85
gi|195565425|ref|XP_002106302.1| GD16797 [Drosophila simulans] >...   319   1e-84
gi|17538097|ref|NP_495161.1| FZO (Fzo mitochondrial fusion prote...   298   2e-78
gi|324504481|gb|ADY41937.1| Transmembrane GTPase fzo-1 [Ascaris ...   295   2e-77
gi|297469110|ref|XP_002706678.1| PREDICTED: mitofusin-1-like, pa...   292   2e-76
gi|170575566|ref|XP_001893293.1| Transmembrane GTPase fzo-1 [Bru...   287   5e-75
gi|196006970|ref|XP_002113351.1| hypothetical protein TRIADDRAFT...   287   5e-75
gi|149048652|gb|EDM01193.1| mitofusin 1, isoform CRA_b [Rattus n...   286   1e-74
gi|320163526|gb|EFW40425.1| transmembrane GTPase Marf [Capsaspor...   286   1e-74
gi|115642133|ref|XP_001204401.1| PREDICTED: hypothetical protein...   286   2e-74
gi|327291450|ref|XP_003230434.1| PREDICTED: mitofusin-2-like, pa...   284   5e-74
gi|313233485|emb|CBY09657.1| unnamed protein product [Oikopleura...   283   1e-73
gi|2252804|gb|AAB64220.1| putative transmembrane GTPase [Homo sa...   282   2e-73
gi|148703052|gb|EDL34999.1| mitofusin 1, isoform CRA_b [Mus musc...   282   2e-73
gi|308493509|ref|XP_003108944.1| CRE-FZO-1 protein [Caenorhabdit...   281   4e-73
gi|340369985|ref|XP_003383527.1| PREDICTED: mitofusin-2-like [Am...   274   4e-71
gi|149024587|gb|EDL81084.1| mitofusin 2, isoform CRA_b [Rattus n...   274   4e-71
gi|221132213|ref|XP_002155111.1| PREDICTED: similar to predicted...   271   5e-70
gi|256074093|ref|XP_002573361.1| transmembrane gtpase mfn (mitof...   268   4e-69
gi|341902286|gb|EGT58221.1| hypothetical protein CAEBREN_31572 [...   265   2e-68
gi|268531376|ref|XP_002630814.1| C. briggsae CBR-FZO-1 protein [...   263   1e-67
gi|309365214|emb|CAP24012.2| CBR-FZO-1 protein [Caenorhabditis b...   262   2e-67
gi|167522805|ref|XP_001745740.1| hypothetical protein [Monosiga ...   258   3e-66
gi|24649250|ref|NP_732840.1| fuzzy onions [Drosophila melanogast...   246   1e-62
gi|328715123|ref|XP_003245542.1| PREDICTED: transmembrane GTPase...   244   7e-62
gi|341881189|gb|EGT37124.1| hypothetical protein CAEBREN_30733 [...   242   2e-61
gi|221041074|dbj|BAH12214.1| unnamed protein product [Homo sapiens]   238   3e-60
gi|332807662|ref|XP_003307857.1| PREDICTED: mitofusin-2 isoform ...   238   3e-60
gi|344254660|gb|EGW10764.1| Zinc finger protein 639 [Cricetulus ...   226   2e-56
gi|326664700|ref|XP_003197867.1| PREDICTED: mitofusin-1-like, pa...   220   9e-55
gi|297666439|ref|XP_002811534.1| PREDICTED: LOW QUALITY PROTEIN:...   219   1e-54
gi|195146228|ref|XP_002014089.1| GL23042 [Drosophila persimilis]...   218   4e-54
gi|68161106|gb|AAY86984.1| mitofusin 1 [Ictalurus punctatus]          209   1e-51
gi|159572819|emb|CAP19098.1| mitofusin 2 [Mus musculus] >gnl|BL_...   209   2e-51
gi|341900373|gb|EGT56308.1| hypothetical protein CAEBREN_30009 [...   209   2e-51
gi|312070040|ref|XP_003137962.1| transmembrane GTPase fzo-1 [Loa...   205   4e-50
gi|310789765|gb|EFQ25298.1| transmembrane GTPase fzo1 [Glomerell...   202   2e-49
gi|320590677|gb|EFX03120.1| transmembrane GTPase [Grosmannia cla...   199   1e-48
gi|302891853|ref|XP_003044808.1| predicted protein [Nectria haem...   199   2e-48
gi|76156811|gb|AAX27937.2| SJCHGC05471 protein [Schistosoma japo...   199   3e-48
gi|296816224|ref|XP_002848449.1| transmembrane GTPase fzo1 [Arth...   198   4e-48
gi|346976043|gb|EGY19495.1| transmembrane GTPase fzo1 [Verticill...   198   4e-48
gi|169615258|ref|XP_001801045.1| hypothetical protein SNOG_10786...   197   1e-47
gi|330924087|ref|XP_003300509.1| hypothetical protein PTT_11757 ...   196   1e-47
gi|302409075|ref|XP_003002372.1| transmembrane GTPase fzo1 [Vert...   195   2e-47
gi|146324201|ref|XP_001481516.1| transmembrane GTPase Fzo1 [Aspe...   195   3e-47
gi|159126960|gb|EDP52076.1| conserved hypothetical protein [Aspe...   195   3e-47
gi|340519914|gb|EGR50151.1| predicted protein [Trichoderma reese...   194   5e-47
gi|119478328|ref|XP_001259346.1| transmembrane GTPase Fzo1, puta...   193   1e-46
gi|336268170|ref|XP_003348850.1| mitofusin [Sordaria macrospora ...   193   1e-46
gi|121714014|ref|XP_001274618.1| conserved hypothetical protein ...   193   1e-46
gi|134081792|emb|CAK42048.1| unnamed protein product [Aspergillu...   193   1e-46
gi|347010423|gb|AEO57909.1| hypothetical protein MYCTH_2304663 [...   192   3e-46
gi|317034755|ref|XP_001401110.2| transmembrane GTPase Fzo1 [Aspe...   191   5e-46
gi|46116542|ref|XP_384289.1| hypothetical protein FG04113.1 [Gib...   191   6e-46
gi|342873658|gb|EGU75817.1| hypothetical protein FOXB_13664 [Fus...   190   6e-46
gi|302497267|ref|XP_003010634.1| hypothetical protein ARB_03335 ...   190   7e-46
gi|322707131|gb|EFY98710.1| GTPase FZO1 [Metarhizium anisopliae ...   190   7e-46
gi|347002371|gb|AEO68771.1| hypothetical protein THITE_2118392 [...   190   7e-46
gi|346318224|gb|EGX87828.1| transmembrane GTPase Fzo1, putative ...   190   9e-46
gi|326480331|gb|EGE04341.1| transmembrane GTPase Fzo1 [Trichophy...   190   1e-45
gi|322698396|gb|EFY90166.1| GTPase FZO1 [Metarhizium acridum CQM...   190   1e-45
gi|340959639|gb|EGS20820.1| transmembrane GTPase-like protein [C...   189   1e-45
gi|327292664|ref|XP_003231030.1| transmembrane GTPase Fzo1 [Tric...   189   2e-45
gi|326473446|gb|EGD97455.1| transmembrane GTPase Fzo1 [Trichophy...   189   2e-45
gi|115399514|ref|XP_001215346.1| conserved hypothetical protein ...   189   2e-45
gi|315042147|ref|XP_003170450.1| transmembrane GTPase fzo1 [Arth...   189   3e-45
gi|189207865|ref|XP_001940266.1| mitochondrial fusion GTPase pro...   189   3e-45
gi|171686110|ref|XP_001907996.1| hypothetical protein [Podospora...   188   4e-45
gi|302660111|ref|XP_003021738.1| hypothetical protein TRV_04155 ...   188   4e-45
gi|224613386|gb|ACN60272.1| Mitofusin-1 [Salmo salar]                 187   5e-45
gi|165975383|gb|ABY76319.1| GTPase FZO1 [Podospora anserina]          187   6e-45
gi|212529916|ref|XP_002145115.1| transmembrane GTPase Fzo1, puta...   187   6e-45
gi|312213352|emb|CBX93434.1| similar to transmembrane GTPase fzo...   187   1e-44
gi|320037603|gb|EFW19540.1| transmembrane GTPase Fzo1 [Coccidioi...   186   2e-44
gi|303314569|ref|XP_003067293.1| hypothetical protein CPC735_017...   186   2e-44
gi|242761862|ref|XP_002340263.1| transmembrane GTPase Fzo1, puta...   185   2e-44
gi|239612945|gb|EEQ89932.1| transmembrane GTPase Fzo1 [Ajellomyc...   185   2e-44
gi|169779439|ref|XP_001824184.1| transmembrane GTPase Fzo1 [Aspe...   185   2e-44
gi|261189759|ref|XP_002621290.1| transmembrane GTPase Fzo1 [Ajel...   185   2e-44
gi|119174845|ref|XP_001239750.1| hypothetical protein CIMG_09371...   185   4e-44
gi|336469985|gb|EGO58147.1| hypothetical protein NEUTE1DRAFT_823...   184   5e-44
gi|85081328|ref|XP_956700.1| hypothetical protein NCU00436 [Neur...   184   6e-44
gi|255953311|ref|XP_002567408.1| Pc21g03440 [Penicillium chrysog...   184   7e-44
gi|50555548|ref|XP_505182.1| YALI0F08899p [Yarrowia lipolytica] ...   184   8e-44
gi|320580996|gb|EFW95218.1| transmembrane GTPase, putative [Pich...   182   2e-43
gi|67541454|ref|XP_664501.1| hypothetical protein AN6897.2 [Aspe...   181   4e-43
gi|322793529|gb|EFZ17049.1| hypothetical protein SINV_10498 [Sol...   181   4e-43
gi|295670677|ref|XP_002795886.1| transmembrane GTPase fzo1 [Para...   181   5e-43
gi|326432281|gb|EGD77851.1| hypothetical protein PTSG_09484 [Sal...   181   5e-43
gi|322694112|gb|EFY85951.1| GTPase FZO1 [Metarhizium acridum CQM...   180   7e-43
gi|296425594|ref|XP_002842325.1| hypothetical protein [Tuber mel...   180   8e-43
gi|225677465|gb|EEH15749.1| mitochondrial fusion GTPase protein ...   180   9e-43
gi|226295414|gb|EEH50834.1| transmembrane GTPase fzo1 [Paracocci...   179   2e-42
gi|283779242|ref|YP_003369997.1| Dynamin family protein [Pirellu...   179   2e-42
gi|39940062|ref|XP_359568.1| hypothetical protein MGG_05209 [Mag...   179   2e-42
gi|326664690|ref|XP_002660753.2| PREDICTED: mitofusin-1-like, pa...   179   3e-42
gi|156065031|ref|XP_001598437.1| hypothetical protein SS1G_00526...   178   4e-42
gi|258567018|ref|XP_002584253.1| conserved hypothetical protein ...   177   5e-42
gi|339474710|gb|EGP89802.1| hypothetical protein MYCGRDRAFT_6801...   176   1e-41
gi|291225049|ref|XP_002732514.1| PREDICTED: serine/threonine kin...   176   2e-41
gi|190348039|gb|EDK40425.2| hypothetical protein PGUG_04524 [Mey...   175   2e-41
gi|158334596|ref|YP_001515768.1| dynamin-like protein [Acaryochl...   175   3e-41
gi|240275249|gb|EER38763.1| transmembrane GTPase fzo1 [Ajellomyc...   175   3e-41
gi|325091084|gb|EGC44394.1| transmembrane GTPase fzo1 [Ajellomyc...   175   3e-41
gi|119486143|ref|ZP_01620203.1| hypothetical protein L8106_17407...   175   4e-41
gi|225561644|gb|EEH09924.1| transmembrane GTPase fzo1 [Ajellomyc...   175   4e-41
gi|254568138|ref|XP_002491179.1| Mitochondrial integral membrane...   174   5e-41
gi|294659844|ref|XP_002770653.1| DEHA2G16786p [Debaryomyces hans...   174   5e-41
gi|325681007|ref|ZP_08160539.1| dynamin family [Ruminococcus alb...   174   6e-41
gi|328352299|emb|CCA38698.1| Transmembrane GTPase fzo1 [Pichia p...   174   6e-41
gi|154320025|ref|XP_001559329.1| hypothetical protein BC1G_01993...   174   9e-41
gi|312135925|ref|YP_004003263.1| dynamin family protein [Caldice...   173   1e-40
gi|125552200|gb|EAY97909.1| hypothetical protein OsI_19825 [Oryz...   173   1e-40
gi|145323726|ref|NP_001077452.1| FZO-like protein [Arabidopsis t...   172   2e-40
gi|344305299|gb|EGW35531.1| hypothetical protein SPAPADRAFT_1314...   172   3e-40
gi|222631465|gb|EEE63597.1| hypothetical protein OsJ_18414 [Oryz...   171   4e-40
gi|17231906|ref|NP_488454.1| hypothetical protein all4414 [Nosto...   171   4e-40
gi|345568449|gb|EGX51343.1| hypothetical protein AOL_s00054g413 ...   171   6e-40
gi|334116929|ref|ZP_08491021.1| Dynamin family protein [Microcol...   170   7e-40
gi|145335021|ref|NP_171815.3| FZO-like protein [Arabidopsis thal...   170   8e-40
gi|317055197|ref|YP_004103664.1| Dynamin family protein [Ruminoc...   170   8e-40
gi|75907573|ref|YP_321869.1| dynamin [Anabaena variabilis ATCC 2...   170   1e-39
gi|34365773|gb|AAQ65198.1| At1g03160 [Arabidopsis thaliana]           169   1e-39
gi|146415648|ref|XP_001483794.1| hypothetical protein PGUG_04524...   169   2e-39
gi|297843118|ref|XP_002889440.1| hypothetical protein ARALYDRAFT...   169   2e-39
gi|67925066|ref|ZP_00518445.1| Dynamin [Crocosphaera watsonii WH...   168   3e-39
gi|326522522|dbj|BAK07723.1| predicted protein [Hordeum vulgare ...   168   3e-39
gi|260944666|ref|XP_002616631.1| hypothetical protein CLUG_03872...   168   3e-39
gi|158335863|ref|YP_001517037.1| dynamin-like protein [Acaryochl...   168   3e-39
gi|254414378|ref|ZP_05028145.1| Dynamin family protein [Microcol...   168   4e-39
gi|115463679|ref|NP_001055439.1| Os05g0390100 [Oryza sativa Japo...   168   5e-39
gi|241954658|ref|XP_002420050.1| mitochondrial integral membrane...   167   5e-39
gi|302688117|ref|XP_003033738.1| hypothetical protein SCHCODRAFT...   167   9e-39
gi|17231419|ref|NP_487967.1| hypothetical protein all3927 [Nosto...   167   1e-38
gi|255715547|ref|XP_002554055.1| KLTH0E13288p [Lachancea thermot...   166   1e-38
gi|68489242|ref|XP_711550.1| hypothetical protein CaO19.1422 [Ca...   166   2e-38
gi|150864879|ref|XP_001383878.2| hypothetical protein PICST_5679...   166   2e-38
gi|238881434|gb|EEQ45072.1| conserved hypothetical protein [Cand...   166   2e-38
gi|169857853|ref|XP_001835573.1| transmembrane GTPase fzo1 [Copr...   165   2e-38
gi|134112890|ref|XP_774988.1| hypothetical protein CNBF1520 [Cry...   165   2e-38
gi|170089835|ref|XP_001876140.1| predicted protein [Laccaria bic...   165   2e-38
gi|53804685|ref|YP_113658.1| hypothetical protein MCA1193 [Methy...   165   3e-38
gi|328772252|gb|EGF82290.1| hypothetical protein BATDEDRAFT_3433...   165   3e-38
gi|58268932|ref|XP_571622.1| hypothetical protein [Cryptococcus ...   165   3e-38
gi|254414201|ref|ZP_05027968.1| Dynamin family protein [Microcol...   164   6e-38
gi|50310055|ref|XP_455041.1| hypothetical protein [Kluyveromyces...   164   8e-38
gi|225436930|ref|XP_002275196.1| PREDICTED: hypothetical protein...   163   1e-37
gi|254584544|ref|XP_002497840.1| ZYRO0F14718p [Zygosaccharomyces...   163   1e-37
gi|302306770|ref|NP_983144.2| ABR195Cp [Ashbya gossypii ATCC 108...   163   2e-37
gi|344233360|gb|EGV65232.1| hypothetical protein CANTEDRAFT_9716...   163   2e-37
gi|225181722|ref|ZP_03735161.1| Dynamin family protein [Dethioba...   162   2e-37
gi|116750335|ref|YP_847022.1| dynamin family protein [Syntrophob...   162   2e-37
gi|238500079|ref|XP_002381274.1| transmembrane GTPase Fzo1, puta...   162   2e-37
gi|149237088|ref|XP_001524421.1| conserved hypothetical protein ...   162   2e-37
gi|222530222|ref|YP_002574104.1| dynamin family protein [Caldice...   162   2e-37
gi|312794410|ref|YP_004027333.1| dynamin family protein [Caldice...   162   3e-37
gi|29832240|ref|NP_826874.1| hypothetical protein SAV_5697 [Stre...   162   3e-37
gi|20808307|ref|NP_623478.1| GTPase (dynamin-related) [Thermoana...   162   3e-37
gi|336369822|gb|EGN98163.1| hypothetical protein SERLA73DRAFT_91...   161   4e-37
gi|326391286|ref|ZP_08212827.1| Dynamin family protein [Thermoan...   161   5e-37
gi|344995506|ref|YP_004797849.1| Dynamin family protein [Caldice...   161   5e-37
gi|321259934|ref|XP_003194687.1| mitochondrial integral membrane...   160   7e-37
gi|242087813|ref|XP_002439739.1| hypothetical protein SORBIDRAFT...   160   8e-37
gi|88602385|ref|YP_502563.1| dynamin [Methanospirillum hungatei ...   160   8e-37
gi|345018167|ref|YP_004820520.1| Dynamin family protein [Thermoa...   160   9e-37
gi|116750416|ref|YP_847103.1| dynamin family protein [Syntrophob...   160   1e-36
gi|186686522|ref|YP_001869718.1| dynamin family protein [Nostoc ...   159   1e-36
gi|122920796|pdb|2J68|A Chain A, Bacterial Dynamin-Like Protein ...   159   1e-36
gi|732233|sp|P40983.1|YOR6_CALSR RecName: Full=Uncharacterized p...   159   2e-36
gi|260813149|ref|XP_002601281.1| hypothetical protein BRAFLDRAFT...   159   2e-36
gi|297618159|ref|YP_003703318.1| dynamin [Syntrophothermus lipoc...   158   4e-36
gi|150390993|ref|YP_001321042.1| dynamin family protein [Alkalip...   158   5e-36
gi|164661519|ref|XP_001731882.1| hypothetical protein MGL_1150 [...   158   5e-36
gi|255721117|ref|XP_002545493.1| conserved hypothetical protein ...   157   7e-36
gi|290878194|emb|CBK39253.1| Fzo1p [Saccharomyces cerevisiae EC1...   157   7e-36
gi|323349771|gb|EGA83986.1| Fzo1p [Saccharomyces cerevisiae Lalv...   157   7e-36
gi|296132115|ref|YP_003639362.1| Dynamin family protein [Thermin...   157   8e-36
gi|190408670|gb|EDV11935.1| transmembrane GTPase FZO1 [Saccharom...   157   9e-36
gi|151946567|gb|EDN64789.1| conserved protein [Saccharomyces cer...   157   9e-36
gi|6319656|ref|NP_009738.1| Fzo1p [Saccharomyces cerevisiae S288...   157   1e-35
gi|331223986|ref|XP_003324665.1| mitochondrial fusion GTPase [Pu...   157   1e-35
gi|71023851|ref|XP_762155.1| hypothetical protein UM06008.1 [Ust...   156   1e-35
gi|213401119|ref|XP_002171332.1| transmembrane GTPase fzo1 [Schi...   156   1e-35
gi|207347589|gb|EDZ73710.1| YBR179Cp-like protein [Saccharomyces...   156   1e-35
gi|254414100|ref|ZP_05027868.1| Dynamin family protein [Microcol...   156   1e-35
gi|262200026|ref|YP_003271235.1| Dynamin family protein [Haliang...   156   1e-35
gi|343427748|emb|CBQ71274.1| related to FZO1-GTP-binding protein...   156   2e-35
gi|186681068|ref|YP_001864264.1| dynamin family protein [Nostoc ...   156   2e-35
gi|302872643|ref|YP_003841279.1| Dynamin family protein [Caldice...   155   3e-35
gi|172039480|ref|YP_001805981.1| hypothetical protein cce_4567 [...   155   3e-35
gi|300869464|ref|ZP_07114047.1| Dynamin family protein (fragment...   155   3e-35
gi|343768239|emb|CCD24228.1| hypothetical protein NDAI_0C05690 [...   155   4e-35
gi|342300521|emb|CCC68283.1| hypothetical protein NCAS_0B01990 [...   155   4e-35
gi|323310112|gb|EGA63306.1| Fzo1p [Saccharomyces cerevisiae Fost...   154   5e-35
gi|260788840|ref|XP_002589457.1| hypothetical protein BRAFLDRAFT...   154   5e-35
gi|126657046|ref|ZP_01728217.1| hypothetical protein CY0110_2810...   154   7e-35
gi|147676955|ref|YP_001211170.1| hypothetical protein PTH_0620 [...   154   7e-35
gi|121535975|ref|ZP_01667768.1| Dynamin family protein [Thermosi...   153   2e-34
gi|255559458|ref|XP_002520749.1| conserved hypothetical protein ...   152   2e-34
gi|224085455|ref|XP_002307580.1| predicted protein [Populus tric...   152   2e-34
gi|282165139|ref|YP_003357524.1| hypothetical protein MCP_2469 [...   152   3e-34
gi|254422124|ref|ZP_05035842.1| Dynamin family protein [Synechoc...   152   4e-34
gi|91202832|emb|CAJ72471.1| conserved hypothetical dynamin like ...   151   4e-34
gi|158334442|ref|YP_001515614.1| dynamin-like protein [Acaryochl...   151   5e-34
gi|328954416|ref|YP_004371750.1| Dynamin family protein [Desulfo...   150   8e-34
gi|162448657|ref|YP_001611024.1| hypothetical protein sce0387 [S...   150   1e-33
gi|333896445|ref|YP_004470319.1| Dynamin family protein [Thermoa...   150   1e-33
gi|297530245|ref|YP_003671520.1| Dynamin family protein [Geobaci...   149   2e-33
gi|334116928|ref|ZP_08491020.1| Dynamin family protein [Microcol...   149   2e-33
gi|340384366|ref|XP_003390684.1| PREDICTED: mitofusin-2-like, pa...   149   2e-33
gi|319766610|ref|YP_004132111.1| Dynamin family protein [Geobaci...   149   3e-33
gi|50294416|ref|XP_449619.1| hypothetical protein [Candida glabr...   149   3e-33
gi|4587579|gb|AAD25810.1|AC006550_18 F10O3.1 [Arabidopsis thaliana]   149   3e-33
gi|261419795|ref|YP_003253477.1| dynamin [Geobacillus sp. Y412MC...   147   7e-33
gi|218439384|ref|YP_002377713.1| dynamin [Cyanothece sp. PCC 742...   147   8e-33
gi|15806254|ref|NP_294959.1| hypothetical protein DR_1235 [Deino...   147   9e-33
gi|56420088|ref|YP_147406.1| hypothetical protein GK1553 [Geobac...   146   2e-32
gi|19112033|ref|NP_595241.1| mitochondrial fusion GTPase protein...   145   2e-32
gi|196248358|ref|ZP_03147059.1| Dynamin family protein [Geobacil...   145   4e-32
gi|327398700|ref|YP_004339569.1| Dynamin family protein [Hippea ...   145   5e-32
gi|138895066|ref|YP_001125519.1| putative GTPase [Geobacillus th...   145   5e-32
gi|94986205|ref|YP_605569.1| dynamin [Deinococcus geothermalis D...   144   5e-32
gi|303231645|ref|ZP_07318368.1| dynamin family protein [Veillone...   144   5e-32
gi|260781571|ref|XP_002585880.1| hypothetical protein BRAFLDRAFT...   144   7e-32
gi|75907574|ref|YP_321870.1| heat shock protein DnaJ-like protei...   144   7e-32
gi|307154221|ref|YP_003889605.1| Dynamin family protein [Cyanoth...   143   1e-31
gi|254410412|ref|ZP_05024191.1| Dynamin family protein [Microcol...   143   1e-31
gi|113866407|ref|YP_724896.1| GTPase [Ralstonia eutropha H16] >g...   143   1e-31
gi|336235166|ref|YP_004587782.1| Dynamin family protein [Geobaci...   143   2e-31
gi|339324548|ref|YP_004684241.1| GTPase [Cupriavidus necator N-1...   142   2e-31
gi|310642474|ref|YP_003947232.1| hypothetical protein PPSC2_c303...   142   2e-31
gi|334137895|ref|ZP_08511321.1| dynamin family [Paenibacillus sp...   142   2e-31
gi|260800341|ref|XP_002595092.1| hypothetical protein BRAFLDRAFT...   142   3e-31
gi|312110720|ref|YP_003989036.1| Dynamin family protein [Geobaci...   142   3e-31
gi|239827274|ref|YP_002949898.1| Dynamin family protein [Geobaci...   142   3e-31
gi|219849099|ref|YP_002463532.1| Dynamin family protein [Chlorof...   142   3e-31
gi|188591114|ref|YP_001795714.1| hypothetical protein RALTA_A032...   142   3e-31
gi|159899487|ref|YP_001545734.1| dynamin family protein [Herpeto...   142   4e-31
gi|242309069|ref|ZP_04808224.1| conserved hypothetical protein [...   142   4e-31
gi|260830298|ref|XP_002610098.1| hypothetical protein BRAFLDRAFT...   142   4e-31
gi|268315896|ref|YP_003289615.1| Dynamin family protein [Rhodoth...   142   4e-31
gi|168044515|ref|XP_001774726.1| predicted protein [Physcomitrel...   142   4e-31
gi|345302187|ref|YP_004824089.1| Dynamin family protein [Rhodoth...   142   4e-31
gi|308069412|ref|YP_003871017.1| GTPase (dynamin-related) [Paeni...   141   5e-31
gi|17231905|ref|NP_488453.1| hypothetical protein all4413 [Nosto...   141   5e-31
gi|333371076|ref|ZP_08463038.1| hypothetical protein HMPREF9374_...   141   6e-31
gi|303284705|ref|XP_003061643.1| predicted protein [Micromonas p...   141   7e-31
gi|303231626|ref|ZP_07318349.1| dynamin family protein [Veillone...   141   7e-31
gi|302828914|ref|XP_002946024.1| hypothetical protein VOLCADRAFT...   140   7e-31
gi|229185997|ref|ZP_04313167.1| tetratricopeptide (TPR) repeat c...   140   8e-31
gi|186686521|ref|YP_001869717.1| dynamin family protein [Nostoc ...   140   9e-31
gi|291225047|ref|XP_002732513.1| PREDICTED: mitogen-activated pr...   140   1e-30
gi|196034104|ref|ZP_03101514.1| conserved domain protein [Bacill...   140   1e-30
gi|228928813|ref|ZP_04091847.1| tetratricopeptide (TPR) repeat c...   140   1e-30
gi|218904893|ref|YP_002452727.1| hypothetical protein BCAH820_37...   140   1e-30
gi|148657634|ref|YP_001277839.1| dynamin family protein [Roseifl...   140   1e-30
gi|229123279|ref|ZP_04252483.1| tetratricopeptide (TPR) repeat c...   140   1e-30
gi|171060163|ref|YP_001792512.1| hypothetical protein Lcho_3493 ...   140   1e-30
gi|228916396|ref|ZP_04079965.1| tetratricopeptide (TPR) repeat c...   140   1e-30
gi|251796490|ref|YP_003011221.1| dynamin [Paenibacillus sp. JDR-...   140   1e-30
gi|320333237|ref|YP_004169948.1| Dynamin family protein [Deinoco...   140   2e-30
gi|260836687|ref|XP_002613337.1| hypothetical protein BRAFLDRAFT...   139   2e-30
gi|6939622|dbj|BAA90654.1| OrfZ [Paenibacillus polymyxa]              139   2e-30
gi|260830312|ref|XP_002610105.1| hypothetical protein BRAFLDRAFT...   139   2e-30
gi|225865746|ref|YP_002751124.1| hypothetical protein BCA_3862 [...   139   2e-30
gi|118478986|ref|YP_896137.1| TPR repeat-containing protein [Bac...   139   2e-30
gi|196044608|ref|ZP_03111843.1| conserved domain protein [Bacill...   139   2e-30
gi|196038267|ref|ZP_03105576.1| conserved domain protein [Bacill...   139   2e-30
gi|222097211|ref|YP_002531268.1| tetratricopeptide repeat family...   138   3e-30
gi|49480843|ref|YP_037826.1| TPR repeat-containing protein [Baci...   138   4e-30
gi|158334593|ref|YP_001515765.1| dynamin-like protein [Acaryochl...   138   4e-30
gi|301055250|ref|YP_003793461.1| tetratricopeptide (TPR) repeat ...   138   4e-30
gi|260813151|ref|XP_002601282.1| hypothetical protein BRAFLDRAFT...   138   5e-30
gi|229092798|ref|ZP_04223936.1| tetratricopeptide (TPR) repeat c...   138   5e-30
gi|159463162|ref|XP_001689811.1| predicted protein [Chlamydomona...   138   5e-30
gi|269792882|ref|YP_003317786.1| Dynamin family protein [Therman...   138   6e-30
gi|154150476|ref|YP_001404094.1| dynamin family protein [Candida...   137   6e-30
gi|228935062|ref|ZP_04097892.1| tetratricopeptide (TPR) repeat c...   137   6e-30
gi|328951123|ref|YP_004368458.1| small GTP-binding protein [Mari...   137   6e-30
gi|30263766|ref|NP_846143.1| hypothetical protein BA_3896 [Bacil...   137   6e-30
gi|145352091|ref|XP_001420392.1| predicted protein [Ostreococcus...   137   6e-30
gi|206972616|ref|ZP_03233558.1| conserved domain protein [Bacill...   137   7e-30
gi|206977892|ref|ZP_03238780.1| tetratricopeptide repeat family ...   137   7e-30
gi|328874646|gb|EGG23011.1| hypothetical protein DFA_05141 [Dict...   137   7e-30
gi|168057682|ref|XP_001780842.1| predicted protein [Physcomitrel...   137   8e-30
gi|229180043|ref|ZP_04307387.1| tetratricopeptide (TPR) repeat c...   137   8e-30
gi|229071262|ref|ZP_04204486.1| tetratricopeptide (TPR) repeat c...   137   8e-30
gi|261406129|ref|YP_003242370.1| Dynamin family protein [Paeniba...   137   8e-30
gi|229140398|ref|ZP_04268953.1| tetratricopeptide (TPR) repeat c...   137   8e-30
gi|217961179|ref|YP_002339747.1| hypothetical protein BCAH187_A3...   137   9e-30
gi|52141729|ref|YP_085100.1| TPR repeat-containing protein [Baci...   137   1e-29
gi|229157344|ref|ZP_04285422.1| tetratricopeptide (TPR) repeat c...   137   1e-29
gi|255086301|ref|XP_002509117.1| hypothetical protein MICPUN_629...   136   2e-29
gi|94309239|ref|YP_582449.1| putative GTPase [Cupriavidus metall...   136   2e-29
gi|47568263|ref|ZP_00238966.1| tetratricopeptide repeat family p...   136   2e-29
gi|229197870|ref|ZP_04324586.1| tetratricopeptide (TPR) repeat c...   136   2e-29
gi|229081019|ref|ZP_04213532.1| tetratricopeptide (TPR) repeat c...   136   2e-29
gi|228986904|ref|ZP_04147031.1| tetratricopeptide (TPR) repeat c...   136   2e-29
gi|226356982|ref|YP_002786722.1| hypothetical protein Deide_1967...   135   2e-29
gi|254425603|ref|ZP_05039320.1| hypothetical protein S7335_169 [...   135   2e-29
gi|228954043|ref|ZP_04116072.1| tetratricopeptide (TPR) repeat c...   135   3e-29
gi|212639198|ref|YP_002315718.1| putative GTPase [Anoxybacillus ...   135   3e-29
gi|228922480|ref|ZP_04085782.1| tetratricopeptide (TPR) repeat c...   135   4e-29
gi|228476093|ref|ZP_04060801.1| dynamin family protein [Staphylo...   135   5e-29
gi|314936422|ref|ZP_07843769.1| putative dynamin family protein ...   135   5e-29
gi|329929801|ref|ZP_08283477.1| dynamin family [Paenibacillus sp...   135   5e-29
gi|229191892|ref|ZP_04318862.1| tetratricopeptide (TPR) repeat c...   134   6e-29
gi|325282375|ref|YP_004254916.1| Dynamin family protein [Deinoco...   134   7e-29
gi|75760971|ref|ZP_00740977.1| Tetratricopeptide repeat family p...   134   8e-29
gi|228966694|ref|ZP_04127739.1| tetratricopeptide (TPR) repeat c...   134   8e-29
gi|218898867|ref|YP_002447278.1| hypothetical protein BCG9842_B1...   133   1e-28
gi|228902270|ref|ZP_04066430.1| tetratricopeptide (TPR) repeat c...   133   1e-28
gi|324327658|gb|ADY22918.1| hypothetical protein YBT020_18450 [B...   133   1e-28
gi|78043640|ref|YP_360924.1| hypothetical protein CHY_2105 [Carb...   133   1e-28
gi|229023133|ref|ZP_04179645.1| Reticulocyte binding protein [Ba...   133   2e-28
gi|322381888|ref|ZP_08055842.1| hypothetical protein PL1_0594 [P...   133   2e-28
gi|328858540|gb|EGG07652.1| hypothetical protein MELLADRAFT_8552...   132   2e-28
gi|229047449|ref|ZP_04193041.1| tetratricopeptide (TPR) repeat c...   132   2e-28
gi|30021858|ref|NP_833489.1| TPR repeat-containing protein [Baci...   132   2e-28
gi|229129043|ref|ZP_04258016.1| tetratricopeptide (TPR) repeat c...   132   2e-28
gi|229146338|ref|ZP_04274709.1| tetratricopeptide (TPR) repeat c...   132   3e-28
gi|229016925|ref|ZP_04173852.1| Reticulocyte binding protein [Ba...   132   3e-28
gi|296504266|ref|YP_003665966.1| TPR repeat-containing protein [...   132   3e-28
gi|228940844|ref|ZP_04103404.1| tetratricopeptide (TPR) repeat c...   132   3e-28
gi|218234139|ref|YP_002368569.1| hypothetical protein BCB4264_A3...   132   3e-28
gi|229111239|ref|ZP_04240793.1| tetratricopeptide (TPR) repeat c...   132   3e-28
gi|229544054|ref|ZP_04433113.1| Dynamin family protein [Bacillus...   132   3e-28
gi|307104954|gb|EFN53205.1| hypothetical protein CHLNCDRAFT_1370...   132   3e-28
gi|336114181|ref|YP_004568948.1| Dynamin family protein [Bacillu...   132   4e-28
gi|113475339|ref|YP_721400.1| dynamin [Trichodesmium erythraeum ...   132   4e-28
gi|91200882|emb|CAJ73937.1| conserved hypopethical protein [Cand...   131   4e-28
gi|253827429|ref|ZP_04870314.1| conserved hypothetical protein [...   131   5e-28
gi|228959973|ref|ZP_04121638.1| tetratricopeptide (TPR) repeat c...   131   5e-28
gi|260887382|ref|ZP_05898645.1| dynamin family protein [Selenomo...   131   5e-28
gi|260788838|ref|XP_002589456.1| hypothetical protein BRAFLDRAFT...   131   6e-28
gi|113476160|ref|YP_722221.1| dynamin [Trichodesmium erythraeum ...   131   6e-28
gi|260830314|ref|XP_002610106.1| hypothetical protein BRAFLDRAFT...   131   6e-28
gi|260830296|ref|XP_002610097.1| hypothetical protein BRAFLDRAFT...   131   6e-28
gi|167465070|ref|ZP_02330159.1| hypothetical protein Plarl_21336...   131   6e-28
gi|311068715|ref|YP_003973638.1| putative GTP-binding protein [B...   130   7e-28
gi|260830310|ref|XP_002610104.1| hypothetical protein BRAFLDRAFT...   130   7e-28
gi|345021258|ref|ZP_08784871.1| hypothetical protein OTW25_08029...   130   8e-28
gi|229174429|ref|ZP_04301961.1| tetratricopeptide (TPR) repeat c...   130   9e-28
gi|291484625|dbj|BAI85700.1| hypothetical protein BSNT_03284 [Ba...   130   1e-27
gi|332706241|ref|ZP_08426309.1| dynamin family protein [Lyngbya ...   130   1e-27
gi|217959153|ref|YP_002337701.1| hypothetical protein BCAH187_A1...   130   1e-27
gi|206974821|ref|ZP_03235736.1| conserved hypothetical protein [...   130   1e-27
gi|222095298|ref|YP_002529358.1| reticulocyte binding protein [B...   130   1e-27
gi|300692625|ref|YP_003753620.1| hypothetical protein RPSI07_300...   130   2e-27
gi|315635721|ref|ZP_07890984.1| ATP/GTP-binding protein [Arcobac...   130   2e-27
gi|42780775|ref|NP_978022.1| hypothetical protein BCE_1701 [Baci...   129   2e-27
gi|262200027|ref|YP_003271236.1| Dynamin family protein [Haliang...   129   2e-27
gi|324325687|gb|ADY20947.1| reticulocyte binding protein [Bacill...   129   2e-27
gi|330840039|ref|YP_004414619.1| Dynamin family protein [Selenom...   129   2e-27
gi|326318314|ref|YP_004235986.1| hypothetical protein Acav_3520 ...   129   2e-27
gi|327440715|dbj|BAK17080.1| predicted GTPase [Solibacillus silv...   129   2e-27
gi|340354741|ref|ZP_08677442.1| dynamin family protein [Sporosar...   129   2e-27
gi|345470865|dbj|BAK72315.1| ATP/GTP-binding protein [Arcobacter...   129   2e-27
gi|193785627|dbj|BAG51062.1| unnamed protein product [Homo sapiens]   129   2e-27
gi|16079261|ref|NP_390085.1| GTP-binding protein [Bacillus subti...   129   2e-27
gi|344173552|emb|CCA88719.1| conserved hypothetical protein, put...   129   2e-27
gi|47566036|ref|ZP_00237074.1| reticulocyte binding protein [Bac...   129   2e-27
gi|229155238|ref|ZP_04283349.1| Reticulocyte binding protein [Ba...   129   2e-27
gi|154174332|ref|YP_001408714.1| GTP-binding protein [Campylobac...   129   2e-27
gi|255323186|ref|ZP_05364321.1| GTP-binding protein [Campylobact...   128   3e-27
gi|304406875|ref|ZP_07388529.1| Dynamin family protein [Paenibac...   128   3e-27
gi|260794652|ref|XP_002592322.1| hypothetical protein BRAFLDRAFT...   128   3e-27
gi|17545119|ref|NP_518521.1| hypothetical protein RSc0400 [Ralst...   128   4e-27
gi|222110043|ref|YP_002552307.1| hypothetical protein Dtpsy_0829...   128   4e-27
gi|299068041|emb|CBJ39255.1| conserved protein of unknown functi...   128   4e-27
gi|172057682|ref|YP_001814142.1| dynamin family protein [Exiguob...   128   5e-27
gi|52080713|ref|YP_079504.1| hypothetical protein BL00674 [Bacil...   128   5e-27
gi|121593322|ref|YP_985218.1| hypothetical protein Ajs_0900 [Aci...   128   5e-27
gi|319645327|ref|ZP_07999560.1| YpbR protein [Bacillus sp. BT1B_...   128   5e-27

Sequences not found previously or not previously below threshold:

gi|228909590|ref|ZP_04073413.1| tetratricopeptide (TPR) repeat c...   130   8e-28
gi|229151967|ref|ZP_04280163.1| tetratricopeptide (TPR) repeat c...   128   4e-27

Searching..................................................done


Results from round 4


                                                                 Score    E
Sequences producing significant alignments:                      (bits) Value
Sequences used in model and found again:

gi|301774783|ref|XP_002922804.1| PREDICTED: mitofusin-2-like [Ai...   401   e-109
gi|73950908|ref|XP_865398.1| PREDICTED: mitofusin-2 isoform 10 [...   401   e-109
gi|281349273|gb|EFB24857.1| hypothetical protein PANDA_011824 [A...   401   e-109
gi|197097864|ref|NP_001125747.1| mitofusin-2 [Pongo abelii] >gnl...   400   e-109
gi|47605759|sp|Q8R500.1|MFN2_RAT RecName: Full=Mitofusin-2; AltN...   400   e-109
gi|148682839|gb|EDL14786.1| mitofusin 2, isoform CRA_b [Mus musc...   400   e-109
gi|344256858|gb|EGW12962.1| Mitofusin-2 [Cricetulus griseus]          399   e-108
gi|7662004|ref|NP_055689.1| mitofusin-2 [Homo sapiens] >gnl|BL_O...   399   e-108
gi|344283495|ref|XP_003413507.1| PREDICTED: mitofusin-2 [Loxodon...   399   e-108
gi|16168681|gb|AAD02058.2| CPRP1 [Homo sapiens]                       399   e-108
gi|296923406|emb|CBM40461.1| mitofusin 2 [Bos taurus]                 398   e-108
gi|67970766|dbj|BAE01725.1| unnamed protein product [Macaca fasc...   398   e-108
gi|335290511|ref|XP_003356198.1| PREDICTED: mitofusin-2-like [Su...   398   e-108
gi|148747472|ref|NP_570964.4| mitofusin-2 [Rattus norvegicus] >g...   398   e-108
gi|332807658|ref|XP_514395.3| PREDICTED: mitofusin-2 isoform 3 [...   398   e-108
gi|40788919|dbj|BAA34389.2| KIAA0214 protein [Homo sapiens]           397   e-108
gi|187466157|emb|CAQ52247.1| mitofusin 2 [Mus musculus]               397   e-108
gi|19879234|gb|AAK27416.1| mitochondrial assembly regulatory fac...   397   e-108
gi|14532255|gb|AAK66559.1|AF384100_1 hypertension related protei...   397   e-108
gi|74190797|dbj|BAE28186.1| unnamed protein product [Mus musculus]    397   e-108
gi|148682838|gb|EDL14785.1| mitofusin 2, isoform CRA_a [Mus musc...   397   e-108
gi|13366034|dbj|BAB39351.1| Fzo [Mus musculus]                        397   e-108
gi|74142123|dbj|BAE41121.1| unnamed protein product [Mus musculus]    396   e-108
gi|120407048|ref|NP_573464.2| mitofusin-2 [Mus musculus] >gnl|BL...   396   e-108
gi|33438254|dbj|BAC65502.2| mKIAA0214 protein [Mus musculus]          395   e-107
gi|326932536|ref|XP_003212371.1| PREDICTED: mitofusin-2-like [Me...   395   e-107
gi|148703053|gb|EDL35000.1| mitofusin 1, isoform CRA_c [Mus musc...   394   e-107
gi|244793488|ref|NP_077162.2| mitofusin-1 [Mus musculus] >gnl|BL...   394   e-107
gi|20376820|ref|NP_620432.1| mitofusin-1 [Rattus norvegicus] >gn...   394   e-107
gi|60360220|dbj|BAD90354.1| mKIAA4032 protein [Mus musculus]          394   e-107
gi|334347297|ref|XP_001367849.2| PREDICTED: mitofusin-1-like [Mo...   394   e-107
gi|281353758|gb|EFB29342.1| hypothetical protein PANDA_000239 [A...   393   e-107
gi|12857783|dbj|BAB31111.1| unnamed protein product [Mus musculus]    393   e-107
gi|40950674|gb|AAB87720.3| HSG protein [Rattus norvegicus]            393   e-107
gi|298228968|ref|NP_001177198.1| mitofusin 2 [Bos taurus] >gnl|B...   393   e-107
gi|34784646|gb|AAH56641.1| Mitofusin 1 [Mus musculus] >gnl|BL_OR...   392   e-106
gi|330688451|ref|NP_001193437.1| mitofusin-1 [Bos taurus] >gnl|B...   392   e-106
gi|301753295|ref|XP_002912493.1| PREDICTED: mitofusin-1-like [Ai...   392   e-106
gi|224079518|ref|XP_002194143.1| PREDICTED: similar to mitofusin...   392   e-106
gi|149048649|gb|EDM01190.1| mitofusin 1, isoform CRA_a [Rattus n...   392   e-106
gi|291400225|ref|XP_002716379.1| PREDICTED: mitofusin 1 [Oryctol...   391   e-106
gi|28279392|gb|AAH46503.1| Mitofusin 2 [Mus musculus]                 391   e-106
gi|74003181|ref|XP_545210.2| PREDICTED: mitofusin-1 [Canis lupus...   391   e-106
gi|187466158|emb|CAQ52248.1| mitofusin 2 [Mus musculus]               390   e-106
gi|149731124|ref|XP_001495220.1| PREDICTED: mitofusin-1-like [Eq...   390   e-106
gi|123248613|emb|CAM23513.1| mitofusin 2 [Mus musculus]               390   e-106
gi|26340326|dbj|BAC33826.1| unnamed protein product [Mus musculus]    389   e-106
gi|190194317|ref|NP_001121726.1| mitofusin-2 [Danio rerio] >gnl|...   389   e-105
gi|109043537|ref|XP_001108853.1| PREDICTED: mitofusin-1-like iso...   389   e-105
gi|126328712|ref|XP_001363960.1| PREDICTED: mitofusin-2-like [Mo...   388   e-105
gi|296224625|ref|XP_002758126.1| PREDICTED: mitofusin-1 [Callith...   387   e-105
gi|114590507|ref|XP_516887.2| PREDICTED: mitofusin-1 isoform 5 [...   385   e-104
gi|71610949|dbj|BAE16564.1| mitochondrial transmembrane GTPase F...   384   e-104
gi|118101208|ref|XP_417640.2| PREDICTED: similar to Mitofusin 2 ...   384   e-104
gi|297672551|ref|XP_002814358.1| PREDICTED: LOW QUALITY PROTEIN:...   383   e-104
gi|150421594|sp|Q8IWA4.2|MFN1_HUMAN RecName: Full=Mitofusin-1; A...   383   e-104
gi|45269137|ref|NP_284941.2| mitofusin-1 [Homo sapiens] >gnl|BL_...   382   e-103
gi|61098404|ref|NP_001012949.1| mitofusin-1 [Gallus gallus] >gnl...   382   e-103
gi|12744896|gb|AAK06840.1|AF329637_1 mitofusin 1 precursor [Homo...   381   e-103
gi|119598818|gb|EAW78412.1| mitofusin 1, isoform CRA_e [Homo sap...   381   e-103
gi|71610951|dbj|BAE16565.1| mitochondrial transmembrane GTPase F...   380   e-103
gi|224060802|ref|XP_002197317.1| PREDICTED: mitofusin 1 [Taeniop...   380   e-103
gi|327266722|ref|XP_003218153.1| PREDICTED: mitofusin-1-like [An...   379   e-102
gi|47208984|emb|CAF92252.1| unnamed protein product [Tetraodon n...   377   e-102
gi|47225725|emb|CAG08068.1| unnamed protein product [Tetraodon n...   374   e-101
gi|116283347|gb|AAH20661.1| MFN1 protein [Homo sapiens]               371   e-100
gi|147902798|ref|NP_001084869.1| mitofusin 2 [Xenopus laevis] >g...   371   e-100
gi|345322282|ref|XP_001505565.2| PREDICTED: mitofusin-1-like [Or...   370   e-100
gi|62858091|ref|NP_001016514.1| mitofusin 2 [Xenopus (Silurana) ...   370   e-100
gi|344282573|ref|XP_003413048.1| PREDICTED: LOW QUALITY PROTEIN:...   370   e-100
gi|213624371|gb|AAI71003.1| mitofusin 2 [Xenopus (Silurana) trop...   370   e-100
gi|194208042|ref|XP_001489955.2| PREDICTED: mitofusin-2 [Equus c...   368   2e-99
gi|194768172|ref|XP_001966187.1| GF19353 [Drosophila ananassae] ...   365   2e-98
gi|332250433|ref|XP_003274355.1| PREDICTED: mitofusin-2 [Nomascu...   363   5e-98
gi|345310789|ref|XP_001519215.2| PREDICTED: mitofusin-2-like, pa...   363   9e-98
gi|195439388|ref|XP_002067613.1| GK16527 [Drosophila willistoni]...   361   4e-97
gi|195397585|ref|XP_002057409.1| GJ17071 [Drosophila virilis] >g...   360   8e-97
gi|195130169|ref|XP_002009525.1| marf [Drosophila mojavensis] >g...   358   2e-96
gi|119592133|gb|EAW71727.1| mitofusin 2, isoform CRA_b [Homo sap...   358   2e-96
gi|20128953|ref|NP_572320.1| mitochondrial assembly regulatory f...   358   2e-96
gi|45554264|ref|NP_996357.1| mitochondrial assembly regulatory f...   358   2e-96
gi|195469954|ref|XP_002099901.1| GE16751 [Drosophila yakuba] >gn...   358   2e-96
gi|260793224|ref|XP_002591612.1| hypothetical protein BRAFLDRAFT...   358   2e-96
gi|19879894|gb|AAM00196.1|AF355475_1 mitochondrial assembly regu...   358   3e-96
gi|195049455|ref|XP_001992724.1| GH24062 [Drosophila grimshawi] ...   358   3e-96
gi|147902836|ref|NP_001085532.1| MGC80345 protein [Xenopus laevi...   357   5e-96
gi|41055265|ref|NP_956941.1| mitofusin-1 [Danio rerio] >gnl|BL_O...   357   5e-96
gi|194896282|ref|XP_001978447.1| GG19591 [Drosophila erecta] >gn...   357   5e-96
gi|198471386|ref|XP_001355603.2| GA17739 [Drosophila pseudoobscu...   355   2e-95
gi|62859133|ref|NP_001016189.1| mitofusin 1 [Xenopus (Silurana) ...   353   7e-95
gi|195168524|ref|XP_002025081.1| GL26855 [Drosophila persimilis]...   353   8e-95
gi|148234020|ref|NP_001088450.1| mitofusin 1 [Xenopus laevis] >g...   353   1e-94
gi|195340362|ref|XP_002036782.1| GM12488 [Drosophila sechellia] ...   349   2e-93
gi|170056395|ref|XP_001864010.1| conserved hypothetical protein ...   349   2e-93
gi|296479196|gb|DAA21311.1| mitofusin 2 [Bos taurus]                  348   2e-93
gi|333469970|gb|EAA01124.5| AGAP001802-PA [Anopheles gambiae str...   348   2e-93
gi|307177337|gb|EFN66510.1| Transmembrane GTPase Marf [Camponotu...   348   3e-93
gi|158301585|ref|XP_321258.4| AGAP001802-PA [Anopheles gambiae s...   346   1e-92
gi|340722016|ref|XP_003399408.1| PREDICTED: transmembrane GTPase...   341   3e-91
gi|345490317|ref|XP_001605562.2| PREDICTED: transmembrane GTPase...   341   4e-91
gi|170070986|ref|XP_001869777.1| conserved hypothetical protein ...   341   4e-91
gi|242023712|ref|XP_002432275.1| transmembrane GTPase Marf, puta...   340   5e-91
gi|119598813|gb|EAW78407.1| mitofusin 1, isoform CRA_b [Homo sap...   340   5e-91
gi|7020951|dbj|BAA91327.1| unnamed protein product [Homo sapiens]     340   9e-91
gi|312377398|gb|EFR24235.1| hypothetical protein AND_11309 [Anop...   338   2e-90
gi|157106224|ref|XP_001649226.1| hypothetical protein AaeL_AAEL0...   337   5e-90
gi|91091294|ref|XP_970147.1| PREDICTED: similar to AGAP001802-PA...   334   4e-89
gi|321470522|gb|EFX81498.1| hypothetical protein DAPPUDRAFT_3034...   334   5e-89
gi|328786984|ref|XP_003250871.1| PREDICTED: transmembrane GTPase...   331   3e-88
gi|307194546|gb|EFN76838.1| Transmembrane GTPase Marf [Harpegnat...   326   1e-86
gi|119598814|gb|EAW78408.1| mitofusin 1, isoform CRA_c [Homo sap...   322   2e-85
gi|297282213|ref|XP_002802232.1| PREDICTED: mitofusin-2-like [Ma...   318   2e-84
gi|328708579|ref|XP_003243734.1| PREDICTED: transmembrane GTPase...   315   2e-83
gi|50949854|emb|CAH10476.1| hypothetical protein [Homo sapiens]       313   7e-83
gi|198435960|ref|XP_002126852.1| PREDICTED: similar to CPRP1 [Ci...   313   7e-83
gi|328708583|ref|XP_003243736.1| PREDICTED: transmembrane GTPase...   308   2e-81
gi|156387904|ref|XP_001634442.1| predicted protein [Nematostella...   305   2e-80
gi|332214361|ref|XP_003256305.1| PREDICTED: mitofusin-1 [Nomascu...   304   6e-80
gi|326926131|ref|XP_003209258.1| PREDICTED: mitofusin-1-like [Me...   302   2e-79
gi|241716113|ref|XP_002403834.1| transmembrane GTPase mfn, putat...   301   3e-79
gi|257215720|emb|CAX83012.1| mitofusin 2 [Schistosoma japonicum]      299   2e-78
gi|256074091|ref|XP_002573360.1| transmembrane gtpase mfn (mitof...   298   2e-78
gi|226467654|emb|CAX69703.1| mitofusin 2 [Schistosoma japonicum]      296   1e-77
gi|195565425|ref|XP_002106302.1| GD16797 [Drosophila simulans] >...   287   5e-75
gi|332019120|gb|EGI59639.1| Transmembrane GTPase Marf [Acromyrme...   286   8e-75
gi|324504481|gb|ADY41937.1| Transmembrane GTPase fzo-1 [Ascaris ...   272   2e-70
gi|17538097|ref|NP_495161.1| FZO (Fzo mitochondrial fusion prote...   266   1e-68
gi|320163526|gb|EFW40425.1| transmembrane GTPase Marf [Capsaspor...   263   1e-67
gi|196006970|ref|XP_002113351.1| hypothetical protein TRIADDRAFT...   260   6e-67
gi|115642133|ref|XP_001204401.1| PREDICTED: hypothetical protein...   259   1e-66
gi|170575566|ref|XP_001893293.1| Transmembrane GTPase fzo-1 [Bru...   259   2e-66
gi|313233485|emb|CBY09657.1| unnamed protein product [Oikopleura...   258   4e-66
gi|149048652|gb|EDM01193.1| mitofusin 1, isoform CRA_b [Rattus n...   257   5e-66
gi|297469110|ref|XP_002706678.1| PREDICTED: mitofusin-1-like, pa...   256   1e-65
gi|148703052|gb|EDL34999.1| mitofusin 1, isoform CRA_b [Mus musc...   253   1e-64
gi|308493509|ref|XP_003108944.1| CRE-FZO-1 protein [Caenorhabdit...   252   2e-64
gi|340369985|ref|XP_003383527.1| PREDICTED: mitofusin-2-like [Am...   252   2e-64
gi|327291450|ref|XP_003230434.1| PREDICTED: mitofusin-2-like, pa...   250   1e-63
gi|167522805|ref|XP_001745740.1| hypothetical protein [Monosiga ...   249   2e-63
gi|256074093|ref|XP_002573361.1| transmembrane gtpase mfn (mitof...   248   4e-63
gi|2252804|gb|AAB64220.1| putative transmembrane GTPase [Homo sa...   245   2e-62
gi|221132213|ref|XP_002155111.1| PREDICTED: similar to predicted...   245   3e-62
gi|149024587|gb|EDL81084.1| mitofusin 2, isoform CRA_b [Rattus n...   241   3e-61
gi|341902286|gb|EGT58221.1| hypothetical protein CAEBREN_31572 [...   241   3e-61
gi|268531376|ref|XP_002630814.1| C. briggsae CBR-FZO-1 protein [...   239   2e-60
gi|309365214|emb|CAP24012.2| CBR-FZO-1 protein [Caenorhabditis b...   238   3e-60
gi|24649250|ref|NP_732840.1| fuzzy onions [Drosophila melanogast...   231   5e-58
gi|341881189|gb|EGT37124.1| hypothetical protein CAEBREN_30733 [...   223   1e-55
gi|302891853|ref|XP_003044808.1| predicted protein [Nectria haem...   217   6e-54
gi|310789765|gb|EFQ25298.1| transmembrane GTPase fzo1 [Glomerell...   217   8e-54
gi|159126960|gb|EDP52076.1| conserved hypothetical protein [Aspe...   214   4e-53
gi|146324201|ref|XP_001481516.1| transmembrane GTPase Fzo1 [Aspe...   214   4e-53
gi|46116542|ref|XP_384289.1| hypothetical protein FG04113.1 [Gib...   213   1e-52
gi|328715123|ref|XP_003245542.1| PREDICTED: transmembrane GTPase...   212   2e-52
gi|169615258|ref|XP_001801045.1| hypothetical protein SNOG_10786...   212   2e-52
gi|119478328|ref|XP_001259346.1| transmembrane GTPase Fzo1, puta...   212   2e-52
gi|302409075|ref|XP_003002372.1| transmembrane GTPase fzo1 [Vert...   212   2e-52
gi|320590677|gb|EFX03120.1| transmembrane GTPase [Grosmannia cla...   212   2e-52
gi|342873658|gb|EGU75817.1| hypothetical protein FOXB_13664 [Fus...   212   3e-52
gi|121714014|ref|XP_001274618.1| conserved hypothetical protein ...   211   3e-52
gi|346976043|gb|EGY19495.1| transmembrane GTPase fzo1 [Verticill...   211   4e-52
gi|296816224|ref|XP_002848449.1| transmembrane GTPase fzo1 [Arth...   211   4e-52
gi|221041074|dbj|BAH12214.1| unnamed protein product [Homo sapiens]   210   1e-51
gi|332807662|ref|XP_003307857.1| PREDICTED: mitofusin-2 isoform ...   209   1e-51
gi|330924087|ref|XP_003300509.1| hypothetical protein PTT_11757 ...   209   1e-51
gi|340519914|gb|EGR50151.1| predicted protein [Trichoderma reese...   209   2e-51
gi|322707131|gb|EFY98710.1| GTPase FZO1 [Metarhizium anisopliae ...   208   3e-51
gi|315042147|ref|XP_003170450.1| transmembrane GTPase fzo1 [Arth...   208   3e-51
gi|302497267|ref|XP_003010634.1| hypothetical protein ARB_03335 ...   208   4e-51
gi|322698396|gb|EFY90166.1| GTPase FZO1 [Metarhizium acridum CQM...   207   6e-51
gi|326480331|gb|EGE04341.1| transmembrane GTPase Fzo1 [Trichophy...   207   6e-51
gi|134081792|emb|CAK42048.1| unnamed protein product [Aspergillu...   206   1e-50
gi|327292664|ref|XP_003231030.1| transmembrane GTPase Fzo1 [Tric...   206   1e-50
gi|326473446|gb|EGD97455.1| transmembrane GTPase Fzo1 [Trichophy...   206   1e-50
gi|302660111|ref|XP_003021738.1| hypothetical protein TRV_04155 ...   205   2e-50
gi|317034755|ref|XP_001401110.2| transmembrane GTPase Fzo1 [Aspe...   205   3e-50
gi|169779439|ref|XP_001824184.1| transmembrane GTPase Fzo1 [Aspe...   204   5e-50
gi|115399514|ref|XP_001215346.1| conserved hypothetical protein ...   204   5e-50
gi|347010423|gb|AEO57909.1| hypothetical protein MYCTH_2304663 [...   204   8e-50
gi|346318224|gb|EGX87828.1| transmembrane GTPase Fzo1, putative ...   203   9e-50
gi|336268170|ref|XP_003348850.1| mitofusin [Sordaria macrospora ...   203   9e-50
gi|340959639|gb|EGS20820.1| transmembrane GTPase-like protein [C...   203   1e-49
gi|347002371|gb|AEO68771.1| hypothetical protein THITE_2118392 [...   203   1e-49
gi|239612945|gb|EEQ89932.1| transmembrane GTPase Fzo1 [Ajellomyc...   202   3e-49
gi|171686110|ref|XP_001907996.1| hypothetical protein [Podospora...   202   3e-49
gi|261189759|ref|XP_002621290.1| transmembrane GTPase Fzo1 [Ajel...   202   3e-49
gi|320037603|gb|EFW19540.1| transmembrane GTPase Fzo1 [Coccidioi...   201   4e-49
gi|303314569|ref|XP_003067293.1| hypothetical protein CPC735_017...   201   5e-49
gi|165975383|gb|ABY76319.1| GTPase FZO1 [Podospora anserina]          201   6e-49
gi|312213352|emb|CBX93434.1| similar to transmembrane GTPase fzo...   200   7e-49
gi|119174845|ref|XP_001239750.1| hypothetical protein CIMG_09371...   200   9e-49
gi|189207865|ref|XP_001940266.1| mitochondrial fusion GTPase pro...   199   2e-48
gi|255953311|ref|XP_002567408.1| Pc21g03440 [Penicillium chrysog...   199   2e-48
gi|39940062|ref|XP_359568.1| hypothetical protein MGG_05209 [Mag...   198   3e-48
gi|156065031|ref|XP_001598437.1| hypothetical protein SS1G_00526...   198   4e-48
gi|242761862|ref|XP_002340263.1| transmembrane GTPase Fzo1, puta...   197   8e-48
gi|67541454|ref|XP_664501.1| hypothetical protein AN6897.2 [Aspe...   197   9e-48
gi|295670677|ref|XP_002795886.1| transmembrane GTPase fzo1 [Para...   197   9e-48
gi|326664700|ref|XP_003197867.1| PREDICTED: mitofusin-1-like, pa...   196   1e-47
gi|341900373|gb|EGT56308.1| hypothetical protein CAEBREN_30009 [...   195   3e-47
gi|336469985|gb|EGO58147.1| hypothetical protein NEUTE1DRAFT_823...   195   4e-47
gi|225677465|gb|EEH15749.1| mitochondrial fusion GTPase protein ...   194   4e-47
gi|195146228|ref|XP_002014089.1| GL23042 [Drosophila persimilis]...   194   5e-47
gi|85081328|ref|XP_956700.1| hypothetical protein NCU00436 [Neur...   194   5e-47
gi|344254660|gb|EGW10764.1| Zinc finger protein 639 [Cricetulus ...   194   5e-47
gi|212529916|ref|XP_002145115.1| transmembrane GTPase Fzo1, puta...   194   6e-47
gi|297666439|ref|XP_002811534.1| PREDICTED: LOW QUALITY PROTEIN:...   194   6e-47
gi|226295414|gb|EEH50834.1| transmembrane GTPase fzo1 [Paracocci...   193   9e-47
gi|325091084|gb|EGC44394.1| transmembrane GTPase fzo1 [Ajellomyc...   192   2e-46
gi|240275249|gb|EER38763.1| transmembrane GTPase fzo1 [Ajellomyc...   192   2e-46
gi|258567018|ref|XP_002584253.1| conserved hypothetical protein ...   192   2e-46
gi|154320025|ref|XP_001559329.1| hypothetical protein BC1G_01993...   192   3e-46
gi|225561644|gb|EEH09924.1| transmembrane GTPase fzo1 [Ajellomyc...   192   3e-46
gi|296425594|ref|XP_002842325.1| hypothetical protein [Tuber mel...   191   7e-46
gi|339474710|gb|EGP89802.1| hypothetical protein MYCGRDRAFT_6801...   191   7e-46
gi|159572819|emb|CAP19098.1| mitofusin 2 [Mus musculus] >gnl|BL_...   189   2e-45
gi|158334596|ref|YP_001515768.1| dynamin-like protein [Acaryochl...   188   4e-45
gi|294659844|ref|XP_002770653.1| DEHA2G16786p [Debaryomyces hans...   187   9e-45
gi|312070040|ref|XP_003137962.1| transmembrane GTPase fzo-1 [Loa...   187   9e-45
gi|320580996|gb|EFW95218.1| transmembrane GTPase, putative [Pich...   186   1e-44
gi|190348039|gb|EDK40425.2| hypothetical protein PGUG_04524 [Mey...   186   2e-44
gi|158335863|ref|YP_001517037.1| dynamin-like protein [Acaryochl...   186   2e-44
gi|344233360|gb|EGV65232.1| hypothetical protein CANTEDRAFT_9716...   185   3e-44
gi|322694112|gb|EFY85951.1| GTPase FZO1 [Metarhizium acridum CQM...   185   3e-44
gi|76156811|gb|AAX27937.2| SJCHGC05471 protein [Schistosoma japo...   184   6e-44
gi|345568449|gb|EGX51343.1| hypothetical protein AOL_s00054g413 ...   184   8e-44
gi|50555548|ref|XP_505182.1| YALI0F08899p [Yarrowia lipolytica] ...   183   1e-43
gi|334116929|ref|ZP_08491021.1| Dynamin family protein [Microcol...   182   2e-43
gi|344305299|gb|EGW35531.1| hypothetical protein SPAPADRAFT_1314...   181   5e-43
gi|260944666|ref|XP_002616631.1| hypothetical protein CLUG_03872...   181   6e-43
gi|68161106|gb|AAY86984.1| mitofusin 1 [Ictalurus punctatus]          181   6e-43
gi|254414378|ref|ZP_05028145.1| Dynamin family protein [Microcol...   181   7e-43
gi|146415648|ref|XP_001483794.1| hypothetical protein PGUG_04524...   179   2e-42
gi|17231906|ref|NP_488454.1| hypothetical protein all4414 [Nosto...   179   3e-42
gi|254568138|ref|XP_002491179.1| Mitochondrial integral membrane...   177   5e-42
gi|254414201|ref|ZP_05027968.1| Dynamin family protein [Microcol...   177   6e-42
gi|328352299|emb|CCA38698.1| Transmembrane GTPase fzo1 [Pichia p...   177   8e-42
gi|75907573|ref|YP_321869.1| dynamin [Anabaena variabilis ATCC 2...   177   9e-42
gi|67925066|ref|ZP_00518445.1| Dynamin [Crocosphaera watsonii WH...   177   1e-41
gi|283779242|ref|YP_003369997.1| Dynamin family protein [Pirellu...   176   2e-41
gi|241954658|ref|XP_002420050.1| mitochondrial integral membrane...   176   2e-41
gi|238500079|ref|XP_002381274.1| transmembrane GTPase Fzo1, puta...   176   2e-41
gi|322793529|gb|EFZ17049.1| hypothetical protein SINV_10498 [Sol...   175   4e-41
gi|125552200|gb|EAY97909.1| hypothetical protein OsI_19825 [Oryz...   174   5e-41
gi|297530245|ref|YP_003671520.1| Dynamin family protein [Geobaci...   174   7e-41
gi|326522522|dbj|BAK07723.1| predicted protein [Hordeum vulgare ...   174   9e-41
gi|68489242|ref|XP_711550.1| hypothetical protein CaO19.1422 [Ca...   174   9e-41
gi|222631465|gb|EEE63597.1| hypothetical protein OsJ_18414 [Oryz...   173   1e-40
gi|238881434|gb|EEQ45072.1| conserved hypothetical protein [Cand...   173   1e-40
gi|50310055|ref|XP_455041.1| hypothetical protein [Kluyveromyces...   173   2e-40
gi|255715547|ref|XP_002554055.1| KLTH0E13288p [Lachancea thermot...   172   2e-40
gi|325681007|ref|ZP_08160539.1| dynamin family [Ruminococcus alb...   172   2e-40
gi|302688117|ref|XP_003033738.1| hypothetical protein SCHCODRAFT...   172   2e-40
gi|150864879|ref|XP_001383878.2| hypothetical protein PICST_5679...   172   3e-40
gi|319766610|ref|YP_004132111.1| Dynamin family protein [Geobaci...   172   3e-40
gi|186686522|ref|YP_001869718.1| dynamin family protein [Nostoc ...   171   4e-40
gi|122920796|pdb|2J68|A Chain A, Bacterial Dynamin-Like Protein ...   171   5e-40
gi|291225049|ref|XP_002732514.1| PREDICTED: serine/threonine kin...   170   1e-39
gi|229023133|ref|ZP_04179645.1| Reticulocyte binding protein [Ba...   170   1e-39
gi|317055197|ref|YP_004103664.1| Dynamin family protein [Ruminoc...   170   1e-39
gi|261419795|ref|YP_003253477.1| dynamin [Geobacillus sp. Y412MC...   169   1e-39
gi|229016925|ref|ZP_04173852.1| Reticulocyte binding protein [Ba...   169   2e-39
gi|149237088|ref|XP_001524421.1| conserved hypothetical protein ...   169   2e-39
gi|196248358|ref|ZP_03147059.1| Dynamin family protein [Geobacil...   169   2e-39
gi|217959153|ref|YP_002337701.1| hypothetical protein BCAH187_A1...   169   2e-39
gi|206974821|ref|ZP_03235736.1| conserved hypothetical protein [...   169   2e-39
gi|222095298|ref|YP_002529358.1| reticulocyte binding protein [B...   169   2e-39
gi|138895066|ref|YP_001125519.1| putative GTPase [Geobacillus th...   169   2e-39
gi|42780775|ref|NP_978022.1| hypothetical protein BCE_1701 [Baci...   169   3e-39
gi|324325687|gb|ADY20947.1| reticulocyte binding protein [Bacill...   169   3e-39
gi|116750335|ref|YP_847022.1| dynamin family protein [Syntrophob...   169   3e-39
gi|115463679|ref|NP_001055439.1| Os05g0390100 [Oryza sativa Japo...   169   3e-39
gi|170089835|ref|XP_001876140.1| predicted protein [Laccaria bic...   168   3e-39
gi|255721117|ref|XP_002545493.1| conserved hypothetical protein ...   168   4e-39
gi|145323726|ref|NP_001077452.1| FZO-like protein [Arabidopsis t...   168   4e-39
gi|312135925|ref|YP_004003263.1| dynamin family protein [Caldice...   168   4e-39
gi|47566036|ref|ZP_00237074.1| reticulocyte binding protein [Bac...   168   4e-39
gi|116750416|ref|YP_847103.1| dynamin family protein [Syntrophob...   168   5e-39
gi|229155238|ref|ZP_04283349.1| Reticulocyte binding protein [Ba...   168   5e-39
gi|302306770|ref|NP_983144.2| ABR195Cp [Ashbya gossypii ATCC 108...   167   7e-39
gi|56420088|ref|YP_147406.1| hypothetical protein GK1553 [Geobac...   167   7e-39
gi|228984750|ref|ZP_04144922.1| Reticulocyte binding protein [Ba...   167   1e-38
gi|218231058|ref|YP_002366353.1| hypothetical protein BCB4264_A1...   167   1e-38
gi|229121212|ref|ZP_04250449.1| Reticulocyte binding protein [Ba...   166   1e-38
gi|52143780|ref|YP_083048.1| GTP1/OBG family GTPase [Bacillus ce...   166   1e-38
gi|145335021|ref|NP_171815.3| FZO-like protein [Arabidopsis thal...   166   2e-38
gi|196046659|ref|ZP_03113883.1| conserved hypothetical protein [...   166   2e-38
gi|118477119|ref|YP_894270.1| GTP1/OBG family GTPase [Bacillus t...   166   2e-38
gi|65318935|ref|ZP_00391894.1| COG0699: Predicted GTPases (dynam...   165   2e-38
gi|169857853|ref|XP_001835573.1| transmembrane GTPase fzo1 [Copr...   165   2e-38
gi|218902782|ref|YP_002450616.1| hypothetical protein BCAH820_16...   165   2e-38
gi|53804685|ref|YP_113658.1| hypothetical protein MCA1193 [Methy...   165   2e-38
gi|334137895|ref|ZP_08511321.1| dynamin family [Paenibacillus sp...   165   2e-38
gi|229195873|ref|ZP_04322632.1| Reticulocyte binding protein [Ba...   165   2e-38
gi|242087813|ref|XP_002439739.1| hypothetical protein SORBIDRAFT...   165   3e-38
gi|213401119|ref|XP_002171332.1| transmembrane GTPase fzo1 [Schi...   165   3e-38
gi|229090634|ref|ZP_04221867.1| Reticulocyte binding protein [Ba...   165   3e-38
gi|196033499|ref|ZP_03100911.1| conserved hypothetical protein [...   165   3e-38
gi|165869449|ref|ZP_02214108.1| conserved hypothetical protein [...   165   3e-38
gi|17231419|ref|NP_487967.1| hypothetical protein all3927 [Nosto...   165   3e-38
gi|49480974|ref|YP_035785.1| GTP1/OBG family GTPase [Bacillus th...   165   3e-38
gi|196039111|ref|ZP_03106418.1| conserved hypothetical protein [...   165   3e-38
gi|328772252|gb|EGF82290.1| hypothetical protein BATDEDRAFT_3433...   165   3e-38
gi|290878194|emb|CBK39253.1| Fzo1p [Saccharomyces cerevisiae EC1...   165   3e-38
gi|228926701|ref|ZP_04089769.1| Reticulocyte binding protein [Ba...   165   4e-38
gi|30261667|ref|NP_844044.1| hypothetical protein BA_1595 [Bacil...   165   4e-38
gi|206970783|ref|ZP_03231735.1| conserved hypothetical protein [...   165   4e-38
gi|229183865|ref|ZP_04311082.1| Reticulocyte binding protein [Ba...   165   4e-38
gi|229178077|ref|ZP_04305449.1| Reticulocyte binding protein [Ba...   165   4e-38
gi|228920381|ref|ZP_04083727.1| Reticulocyte binding protein [Ba...   165   4e-38
gi|34365773|gb|AAQ65198.1| At1g03160 [Arabidopsis thaliana]           164   4e-38
gi|296502244|ref|YP_003663944.1| putative GTPase [Bacillus thuri...   164   4e-38
gi|147676955|ref|YP_001211170.1| hypothetical protein PTH_0620 [...   164   5e-38
gi|225436930|ref|XP_002275196.1| PREDICTED: hypothetical protein...   164   5e-38
gi|260788840|ref|XP_002589457.1| hypothetical protein BRAFLDRAFT...   164   5e-38
gi|119486143|ref|ZP_01620203.1| hypothetical protein L8106_17407...   164   5e-38
gi|190408670|gb|EDV11935.1| transmembrane GTPase FZO1 [Saccharom...   164   6e-38
gi|228990688|ref|ZP_04150653.1| Reticulocyte binding protein [Ba...   164   6e-38
gi|301053206|ref|YP_003791417.1| putative GTPase, GTP1/OBG famil...   164   6e-38
gi|151946567|gb|EDN64789.1| conserved protein [Saccharomyces cer...   164   6e-38
gi|229004461|ref|ZP_04162203.1| Reticulocyte binding protein [Ba...   164   6e-38
gi|254584544|ref|XP_002497840.1| ZYRO0F14718p [Zygosaccharomyces...   164   6e-38
gi|229172309|ref|ZP_04299871.1| Reticulocyte binding protein [Ba...   164   6e-38
gi|229102275|ref|ZP_04232984.1| Reticulocyte binding protein [Ba...   164   6e-38
gi|228914246|ref|ZP_04077862.1| Reticulocyte binding protein [Ba...   164   7e-38
gi|229078852|ref|ZP_04211405.1| Reticulocyte binding protein [Ba...   164   7e-38
gi|30019719|ref|NP_831350.1| putative GTPase (dynamin-related) [...   164   7e-38
gi|308069412|ref|YP_003871017.1| GTPase (dynamin-related) [Paeni...   164   8e-38
gi|228957945|ref|ZP_04119684.1| Reticulocyte binding protein [Ba...   164   8e-38
gi|6319656|ref|NP_009738.1| Fzo1p [Saccharomyces cerevisiae S288...   164   8e-38
gi|297843118|ref|XP_002889440.1| hypothetical protein ARALYDRAFT...   164   9e-38
gi|229109125|ref|ZP_04238725.1| Reticulocyte binding protein [Ba...   164   9e-38
gi|229144273|ref|ZP_04272687.1| Reticulocyte binding protein [Ba...   164   9e-38
gi|229189751|ref|ZP_04316765.1| Reticulocyte binding protein [Ba...   163   1e-37
gi|229029351|ref|ZP_04185438.1| Reticulocyte binding protein [Ba...   163   1e-37
gi|207347589|gb|EDZ73710.1| YBR179Cp-like protein [Saccharomyces...   163   1e-37
gi|229069222|ref|ZP_04202513.1| Reticulocyte binding protein [Ba...   163   1e-37
gi|336369822|gb|EGN98163.1| hypothetical protein SERLA73DRAFT_91...   163   1e-37
gi|218896601|ref|YP_002445012.1| hypothetical protein BCG9842_B3...   163   1e-37
gi|323349771|gb|EGA83986.1| Fzo1p [Saccharomyces cerevisiae Lalv...   163   1e-37
gi|229043417|ref|ZP_04191133.1| Reticulocyte binding protein [Ba...   163   1e-37
gi|228900251|ref|ZP_04064482.1| Reticulocyte binding protein [Ba...   163   2e-37
gi|326391286|ref|ZP_08212827.1| Dynamin family protein [Thermoan...   163   2e-37
gi|229160623|ref|ZP_04288617.1| Reticulocyte binding protein [Ba...   162   2e-37
gi|228952049|ref|ZP_04114144.1| Reticulocyte binding protein [Ba...   162   2e-37
gi|228996785|ref|ZP_04156420.1| Reticulocyte binding protein [Ba...   162   2e-37
gi|20808307|ref|NP_623478.1| GTPase (dynamin-related) [Thermoana...   162   2e-37
gi|299535115|ref|ZP_07048440.1| hypothetical protein BFZC1_03793...   162   3e-37
gi|228964650|ref|ZP_04125758.1| Reticulocyte binding protein [Ba...   162   3e-37
gi|222530222|ref|YP_002574104.1| dynamin family protein [Caldice...   161   4e-37
gi|29832240|ref|NP_826874.1| hypothetical protein SAV_5697 [Stre...   161   4e-37
gi|344995506|ref|YP_004797849.1| Dynamin family protein [Caldice...   161   4e-37
gi|75764121|ref|ZP_00743708.1| putative GTPases (dynamin-related...   161   5e-37
gi|58268932|ref|XP_571622.1| hypothetical protein [Cryptococcus ...   161   5e-37
gi|229166515|ref|ZP_04294268.1| Reticulocyte binding protein [Ba...   161   5e-37
gi|228938780|ref|ZP_04101382.1| Reticulocyte binding protein [Ba...   161   6e-37
gi|300117403|ref|ZP_07055193.1| hypothetical protein BCSJ1_00700...   161   6e-37
gi|134112890|ref|XP_774988.1| hypothetical protein CNBF1520 [Cry...   161   6e-37
gi|229115118|ref|ZP_04244528.1| Reticulocyte binding protein [Ba...   161   6e-37
gi|229132481|ref|ZP_04261332.1| Reticulocyte binding protein [Ba...   160   6e-37
gi|228907305|ref|ZP_04071164.1| Reticulocyte binding protein [Ba...   160   6e-37
gi|163939485|ref|YP_001644369.1| dynamin family protein [Bacillu...   160   6e-37
gi|312794410|ref|YP_004027333.1| dynamin family protein [Caldice...   160   7e-37
gi|229096163|ref|ZP_04227136.1| Reticulocyte binding protein [Ba...   160   9e-37
gi|224613386|gb|ACN60272.1| Mitofusin-1 [Salmo salar]                 160   9e-37
gi|260781571|ref|XP_002585880.1| hypothetical protein BRAFLDRAFT...   160   1e-36
gi|229010981|ref|ZP_04168176.1| Reticulocyte binding protein [Ba...   160   1e-36
gi|326432281|gb|EGD77851.1| hypothetical protein PTSG_09484 [Sal...   160   1e-36
gi|336235166|ref|YP_004587782.1| Dynamin family protein [Geobaci...   160   1e-36
gi|312110720|ref|YP_003989036.1| Dynamin family protein [Geobaci...   159   1e-36
gi|169827688|ref|YP_001697846.1| hypothetical protein Bsph_2145 ...   159   2e-36
gi|732233|sp|P40983.1|YOR6_CALSR RecName: Full=Uncharacterized p...   159   2e-36
gi|71023851|ref|XP_762155.1| hypothetical protein UM06008.1 [Ust...   159   2e-36
gi|113866407|ref|YP_724896.1| GTPase [Ralstonia eutropha H16] >g...   159   2e-36
gi|229058307|ref|ZP_04196692.1| Reticulocyte binding protein [Ba...   159   2e-36
gi|310642474|ref|YP_003947232.1| hypothetical protein PPSC2_c303...   159   2e-36
gi|19112033|ref|NP_595241.1| mitochondrial fusion GTPase protein...   159   2e-36
gi|188591114|ref|YP_001795714.1| hypothetical protein RALTA_A032...   159   2e-36
gi|345018167|ref|YP_004820520.1| Dynamin family protein [Thermoa...   159   2e-36
gi|282165139|ref|YP_003357524.1| hypothetical protein MCP_2469 [...   159   3e-36
gi|186681068|ref|YP_001864264.1| dynamin family protein [Nostoc ...   159   3e-36
gi|339324548|ref|YP_004684241.1| GTPase [Cupriavidus necator N-1...   159   3e-36
gi|126651111|ref|ZP_01723321.1| putative GTPase (dynamin-related...   158   3e-36
gi|323310112|gb|EGA63306.1| Fzo1p [Saccharomyces cerevisiae Fost...   158   4e-36
gi|296132115|ref|YP_003639362.1| Dynamin family protein [Thermin...   158   4e-36
gi|162448657|ref|YP_001611024.1| hypothetical protein sce0387 [S...   158   4e-36
gi|229084678|ref|ZP_04216945.1| Reticulocyte binding protein [Ba...   158   5e-36
gi|331223986|ref|XP_003324665.1| mitochondrial fusion GTPase [Pu...   158   5e-36
gi|342300521|emb|CCC68283.1| hypothetical protein NCAS_0B01990 [...   157   5e-36
gi|206972616|ref|ZP_03233558.1| conserved domain protein [Bacill...   157   7e-36
gi|229071262|ref|ZP_04204486.1| tetratricopeptide (TPR) repeat c...   157   7e-36
gi|229180043|ref|ZP_04307387.1| tetratricopeptide (TPR) repeat c...   157   7e-36
gi|321259934|ref|XP_003194687.1| mitochondrial integral membrane...   157   8e-36
gi|225181722|ref|ZP_03735161.1| Dynamin family protein [Dethioba...   157   8e-36
gi|229081019|ref|ZP_04213532.1| tetratricopeptide (TPR) repeat c...   157   9e-36
gi|329929801|ref|ZP_08283477.1| dynamin family [Paenibacillus sp...   157   1e-35
gi|228922480|ref|ZP_04085782.1| tetratricopeptide (TPR) repeat c...   157   1e-35
gi|261406129|ref|YP_003242370.1| Dynamin family protein [Paeniba...   156   1e-35
gi|228954043|ref|ZP_04116072.1| tetratricopeptide (TPR) repeat c...   156   1e-35
gi|254414100|ref|ZP_05027868.1| Dynamin family protein [Microcol...   156   1e-35
gi|152975105|ref|YP_001374622.1| dynamin family protein [Bacillu...   156   1e-35
gi|150390993|ref|YP_001321042.1| dynamin family protein [Alkalip...   156   1e-35
gi|158334442|ref|YP_001515614.1| dynamin-like protein [Acaryochl...   156   1e-35
gi|262200026|ref|YP_003271235.1| Dynamin family protein [Haliang...   156   2e-35
gi|15806254|ref|NP_294959.1| hypothetical protein DR_1235 [Deino...   156   2e-35
gi|164661519|ref|XP_001731882.1| hypothetical protein MGL_1150 [...   156   2e-35
gi|343427748|emb|CBQ71274.1| related to FZO1-GTP-binding protein...   155   2e-35
gi|6939622|dbj|BAA90654.1| OrfZ [Paenibacillus polymyxa]              155   2e-35
gi|222097211|ref|YP_002531268.1| tetratricopeptide repeat family...   155   2e-35
gi|121535975|ref|ZP_01667768.1| Dynamin family protein [Thermosi...   155   2e-35
gi|94309239|ref|YP_582449.1| putative GTPase [Cupriavidus metall...   155   3e-35
gi|300869464|ref|ZP_07114047.1| Dynamin family protein (fragment...   155   3e-35
gi|172039480|ref|YP_001805981.1| hypothetical protein cce_4567 [...   155   3e-35
gi|75760971|ref|ZP_00740977.1| Tetratricopeptide repeat family p...   155   3e-35
gi|343768239|emb|CCD24228.1| hypothetical protein NDAI_0C05690 [...   155   4e-35
gi|229129043|ref|ZP_04258016.1| tetratricopeptide (TPR) repeat c...   155   4e-35
gi|30021858|ref|NP_833489.1| TPR repeat-containing protein [Baci...   155   4e-35
gi|228966694|ref|ZP_04127739.1| tetratricopeptide (TPR) repeat c...   155   4e-35
gi|229191892|ref|ZP_04318862.1| tetratricopeptide (TPR) repeat c...   154   5e-35
gi|229146338|ref|ZP_04274709.1| tetratricopeptide (TPR) repeat c...   154   5e-35
gi|296504266|ref|YP_003665966.1| TPR repeat-containing protein [...   154   5e-35
gi|254422124|ref|ZP_05035842.1| Dynamin family protein [Synechoc...   154   5e-35
gi|228959973|ref|ZP_04121638.1| tetratricopeptide (TPR) repeat c...   154   5e-35
gi|88602385|ref|YP_502563.1| dynamin [Methanospirillum hungatei ...   154   5e-35
gi|326664690|ref|XP_002660753.2| PREDICTED: mitofusin-1-like, pa...   154   6e-35
gi|229111239|ref|ZP_04240793.1| tetratricopeptide (TPR) repeat c...   154   6e-35
gi|319945398|ref|ZP_08019658.1| hypothetical protein HMPREF0551_...   154   6e-35
gi|228902270|ref|ZP_04066430.1| tetratricopeptide (TPR) repeat c...   154   6e-35
gi|218898867|ref|YP_002447278.1| hypothetical protein BCG9842_B1...   154   6e-35
gi|228928813|ref|ZP_04091847.1| tetratricopeptide (TPR) repeat c...   154   6e-35
gi|196034104|ref|ZP_03101514.1| conserved domain protein [Bacill...   154   7e-35
gi|255559458|ref|XP_002520749.1| conserved hypothetical protein ...   154   7e-35
gi|218904893|ref|YP_002452727.1| hypothetical protein BCAH820_37...   154   7e-35
gi|229123279|ref|ZP_04252483.1| tetratricopeptide (TPR) repeat c...   154   7e-35
gi|228916396|ref|ZP_04079965.1| tetratricopeptide (TPR) repeat c...   154   8e-35
gi|301055250|ref|YP_003793461.1| tetratricopeptide (TPR) repeat ...   154   9e-35
gi|206977892|ref|ZP_03238780.1| tetratricopeptide repeat family ...   154   9e-35
gi|302872643|ref|YP_003841279.1| Dynamin family protein [Caldice...   154   9e-35
gi|228940844|ref|ZP_04103404.1| tetratricopeptide (TPR) repeat c...   154   9e-35
gi|196038267|ref|ZP_03105576.1| conserved domain protein [Bacill...   154   1e-34
gi|229157344|ref|ZP_04285422.1| tetratricopeptide (TPR) repeat c...   154   1e-34
gi|50294416|ref|XP_449619.1| hypothetical protein [Candida glabr...   153   1e-34
gi|229140398|ref|ZP_04268953.1| tetratricopeptide (TPR) repeat c...   153   1e-34
gi|217961179|ref|YP_002339747.1| hypothetical protein BCAH187_A3...   153   1e-34
gi|251796490|ref|YP_003011221.1| dynamin [Paenibacillus sp. JDR-...   153   1e-34
gi|229185997|ref|ZP_04313167.1| tetratricopeptide (TPR) repeat c...   153   1e-34
gi|229047449|ref|ZP_04193041.1| tetratricopeptide (TPR) repeat c...   153   2e-34
gi|47568263|ref|ZP_00238966.1| tetratricopeptide repeat family p...   153   2e-34
gi|315658272|ref|ZP_07911144.1| conserved hypothetical protein [...   153   2e-34
gi|229092798|ref|ZP_04223936.1| tetratricopeptide (TPR) repeat c...   152   2e-34
gi|118478986|ref|YP_896137.1| TPR repeat-containing protein [Bac...   152   2e-34
gi|218234139|ref|YP_002368569.1| hypothetical protein BCB4264_A3...   152   2e-34
gi|225865746|ref|YP_002751124.1| hypothetical protein BCA_3862 [...   152   2e-34
gi|196044608|ref|ZP_03111843.1| conserved domain protein [Bacill...   152   2e-34
gi|229197870|ref|ZP_04324586.1| tetratricopeptide (TPR) repeat c...   152   2e-34
gi|49480843|ref|YP_037826.1| TPR repeat-containing protein [Baci...   152   3e-34
gi|289550776|ref|YP_003471680.1| hypothetical protein SLGD_01462...   152   3e-34
gi|228986904|ref|ZP_04147031.1| tetratricopeptide (TPR) repeat c...   152   3e-34
gi|228909590|ref|ZP_04073413.1| tetratricopeptide (TPR) repeat c...   152   3e-34
gi|30263766|ref|NP_846143.1| hypothetical protein BA_3896 [Bacil...   152   3e-34
gi|91202832|emb|CAJ72471.1| conserved hypothetical dynamin like ...   152   3e-34
gi|228935062|ref|ZP_04097892.1| tetratricopeptide (TPR) repeat c...   152   3e-34
gi|328954416|ref|YP_004371750.1| Dynamin family protein [Desulfo...   152   3e-34
gi|52141729|ref|YP_085100.1| TPR repeat-containing protein [Baci...   152   3e-34
gi|333371076|ref|ZP_08463038.1| hypothetical protein HMPREF9374_...   151   4e-34
gi|218439384|ref|YP_002377713.1| dynamin [Cyanothece sp. PCC 742...   151   4e-34
gi|300692625|ref|YP_003753620.1| hypothetical protein RPSI07_300...   151   5e-34
gi|303231626|ref|ZP_07318349.1| dynamin family protein [Veillone...   151   5e-34
gi|212639198|ref|YP_002315718.1| putative GTPase [Anoxybacillus ...   151   5e-34
gi|239827274|ref|YP_002949898.1| Dynamin family protein [Geobaci...   151   6e-34
gi|327440715|dbj|BAK17080.1| predicted GTPase [Solibacillus silv...   151   6e-34
gi|311030368|ref|ZP_07708458.1| Dynamin family protein [Bacillus...   151   6e-34
gi|260830298|ref|XP_002610098.1| hypothetical protein BRAFLDRAFT...   151   6e-34
gi|229151967|ref|ZP_04280163.1| tetratricopeptide (TPR) repeat c...   150   7e-34
gi|260813149|ref|XP_002601281.1| hypothetical protein BRAFLDRAFT...   150   7e-34
gi|303231645|ref|ZP_07318368.1| dynamin family protein [Veillone...   150   7e-34
gi|331700296|ref|YP_004336535.1| hypothetical protein Psed_6594 ...   150   8e-34
gi|344173552|emb|CCA88719.1| conserved hypothetical protein, put...   150   8e-34
gi|73540053|ref|YP_294573.1| hypothetical protein Reut_A0347 [Ra...   150   8e-34
gi|302828914|ref|XP_002946024.1| hypothetical protein VOLCADRAFT...   150   8e-34
gi|303284705|ref|XP_003061643.1| predicted protein [Micromonas p...   150   1e-33
gi|224085455|ref|XP_002307580.1| predicted protein [Populus tric...   150   1e-33
gi|297618159|ref|YP_003703318.1| dynamin [Syntrophothermus lipoc...   150   1e-33
gi|168044515|ref|XP_001774726.1| predicted protein [Physcomitrel...   150   1e-33
gi|296167744|ref|ZP_06849961.1| isoniazid inducible protein inia...   149   2e-33
gi|228476093|ref|ZP_04060801.1| dynamin family protein [Staphylo...   149   2e-33
gi|314936422|ref|ZP_07843769.1| putative dynamin family protein ...   149   2e-33
gi|260800341|ref|XP_002595092.1| hypothetical protein BRAFLDRAFT...   149   2e-33
gi|229544054|ref|ZP_04433113.1| Dynamin family protein [Bacillus...   149   2e-33
gi|17545119|ref|NP_518521.1| hypothetical protein RSc0400 [Ralst...   149   2e-33
gi|171060163|ref|YP_001792512.1| hypothetical protein Lcho_3493 ...   149   2e-33
gi|333896445|ref|YP_004470319.1| Dynamin family protein [Thermoa...   149   2e-33
gi|241661901|ref|YP_002980261.1| hypothetical protein Rpic12D_02...   148   4e-33
gi|299068041|emb|CBJ39255.1| conserved protein of unknown functi...   148   4e-33
gi|83746560|ref|ZP_00943610.1| Hypothetical Protein RRSL_03732 [...   148   4e-33
gi|322381888|ref|ZP_08055842.1| hypothetical protein PL1_0594 [P...   148   5e-33
gi|126657046|ref|ZP_01728217.1| hypothetical protein CY0110_2810...   148   5e-33
gi|206591082|emb|CAQ56694.1| gtpase (dynamin-related) harboring ...   148   5e-33
gi|324327658|gb|ADY22918.1| hypothetical protein YBT020_18450 [B...   148   5e-33
gi|300705246|ref|YP_003746849.1| hypothetical protein RCFBP_2108...   148   5e-33

Sequences not found previously or not previously below threshold:

Searching..................................................done


Results from round 5


                                                                 Score    E
Sequences producing significant alignments:                      (bits) Value
Sequences used in model and found again:

gi|73950908|ref|XP_865398.1| PREDICTED: mitofusin-2 isoform 10 [...   375   e-101
gi|301774783|ref|XP_002922804.1| PREDICTED: mitofusin-2-like [Ai...   375   e-101
gi|281349273|gb|EFB24857.1| hypothetical protein PANDA_011824 [A...   375   e-101
gi|197097864|ref|NP_001125747.1| mitofusin-2 [Pongo abelii] >gnl...   375   e-101
gi|148682839|gb|EDL14786.1| mitofusin 2, isoform CRA_b [Mus musc...   373   e-101
gi|335290511|ref|XP_003356198.1| PREDICTED: mitofusin-2-like [Su...   373   e-101
gi|47605759|sp|Q8R500.1|MFN2_RAT RecName: Full=Mitofusin-2; AltN...   373   e-101
gi|7662004|ref|NP_055689.1| mitofusin-2 [Homo sapiens] >gnl|BL_O...   373   e-101
gi|344256858|gb|EGW12962.1| Mitofusin-2 [Cricetulus griseus]          373   e-101
gi|16168681|gb|AAD02058.2| CPRP1 [Homo sapiens]                       373   e-101
gi|67970766|dbj|BAE01725.1| unnamed protein product [Macaca fasc...   373   e-101
gi|296923406|emb|CBM40461.1| mitofusin 2 [Bos taurus]                 373   e-101
gi|332807658|ref|XP_514395.3| PREDICTED: mitofusin-2 isoform 3 [...   373   e-101
gi|344283495|ref|XP_003413507.1| PREDICTED: mitofusin-2 [Loxodon...   373   e-100
gi|40788919|dbj|BAA34389.2| KIAA0214 protein [Homo sapiens]           372   e-100
gi|148747472|ref|NP_570964.4| mitofusin-2 [Rattus norvegicus] >g...   372   e-100
gi|187466157|emb|CAQ52247.1| mitofusin 2 [Mus musculus]               370   e-100
gi|14532255|gb|AAK66559.1|AF384100_1 hypertension related protei...   370   e-100
gi|148682838|gb|EDL14785.1| mitofusin 2, isoform CRA_a [Mus musc...   370   e-100
gi|19879234|gb|AAK27416.1| mitochondrial assembly regulatory fac...   370   e-100
gi|13366034|dbj|BAB39351.1| Fzo [Mus musculus]                        370   e-100
gi|74190797|dbj|BAE28186.1| unnamed protein product [Mus musculus]    370   e-100
gi|326932536|ref|XP_003212371.1| PREDICTED: mitofusin-2-like [Me...   370   e-100
gi|74142123|dbj|BAE41121.1| unnamed protein product [Mus musculus]    369   e-100
gi|120407048|ref|NP_573464.2| mitofusin-2 [Mus musculus] >gnl|BL...   369   e-99 
gi|33438254|dbj|BAC65502.2| mKIAA0214 protein [Mus musculus]          368   2e-99
gi|148703053|gb|EDL35000.1| mitofusin 1, isoform CRA_c [Mus musc...   368   2e-99
gi|281353758|gb|EFB29342.1| hypothetical protein PANDA_000239 [A...   368   2e-99
gi|244793488|ref|NP_077162.2| mitofusin-1 [Mus musculus] >gnl|BL...   368   2e-99
gi|12857783|dbj|BAB31111.1| unnamed protein product [Mus musculus]    368   2e-99
gi|20376820|ref|NP_620432.1| mitofusin-1 [Rattus norvegicus] >gn...   368   3e-99
gi|298228968|ref|NP_001177198.1| mitofusin 2 [Bos taurus] >gnl|B...   368   3e-99
gi|60360220|dbj|BAD90354.1| mKIAA4032 protein [Mus musculus]          368   3e-99
gi|224079518|ref|XP_002194143.1| PREDICTED: similar to mitofusin...   367   4e-99
gi|301753295|ref|XP_002912493.1| PREDICTED: mitofusin-1-like [Ai...   367   5e-99
gi|34784646|gb|AAH56641.1| Mitofusin 1 [Mus musculus] >gnl|BL_OR...   367   6e-99
gi|291400225|ref|XP_002716379.1| PREDICTED: mitofusin 1 [Oryctol...   367   7e-99
gi|40950674|gb|AAB87720.3| HSG protein [Rattus norvegicus]            367   8e-99
gi|334347297|ref|XP_001367849.2| PREDICTED: mitofusin-1-like [Mo...   366   8e-99
gi|330688451|ref|NP_001193437.1| mitofusin-1 [Bos taurus] >gnl|B...   366   9e-99
gi|149048649|gb|EDM01190.1| mitofusin 1, isoform CRA_a [Rattus n...   366   1e-98
gi|74003181|ref|XP_545210.2| PREDICTED: mitofusin-1 [Canis lupus...   365   2e-98
gi|149731124|ref|XP_001495220.1| PREDICTED: mitofusin-1-like [Eq...   365   2e-98
gi|187466158|emb|CAQ52248.1| mitofusin 2 [Mus musculus]               365   3e-98
gi|28279392|gb|AAH46503.1| Mitofusin 2 [Mus musculus]                 364   3e-98
gi|126328712|ref|XP_001363960.1| PREDICTED: mitofusin-2-like [Mo...   364   3e-98
gi|109043537|ref|XP_001108853.1| PREDICTED: mitofusin-1-like iso...   364   4e-98
gi|123248613|emb|CAM23513.1| mitofusin 2 [Mus musculus]               364   5e-98
gi|26340326|dbj|BAC33826.1| unnamed protein product [Mus musculus]    363   8e-98
gi|296224625|ref|XP_002758126.1| PREDICTED: mitofusin-1 [Callith...   362   1e-97
gi|190194317|ref|NP_001121726.1| mitofusin-2 [Danio rerio] >gnl|...   361   3e-97
gi|118101208|ref|XP_417640.2| PREDICTED: similar to Mitofusin 2 ...   360   9e-97
gi|114590507|ref|XP_516887.2| PREDICTED: mitofusin-1 isoform 5 [...   359   1e-96
gi|61098404|ref|NP_001012949.1| mitofusin-1 [Gallus gallus] >gnl...   359   1e-96
gi|71610949|dbj|BAE16564.1| mitochondrial transmembrane GTPase F...   359   1e-96
gi|297672551|ref|XP_002814358.1| PREDICTED: LOW QUALITY PROTEIN:...   358   2e-96
gi|150421594|sp|Q8IWA4.2|MFN1_HUMAN RecName: Full=Mitofusin-1; A...   358   2e-96
gi|45269137|ref|NP_284941.2| mitofusin-1 [Homo sapiens] >gnl|BL_...   357   4e-96
gi|119598818|gb|EAW78412.1| mitofusin 1, isoform CRA_e [Homo sap...   357   7e-96
gi|224060802|ref|XP_002197317.1| PREDICTED: mitofusin 1 [Taeniop...   356   1e-95
gi|12744896|gb|AAK06840.1|AF329637_1 mitofusin 1 precursor [Homo...   355   1e-95
gi|71610951|dbj|BAE16565.1| mitochondrial transmembrane GTPase F...   355   2e-95
gi|327266722|ref|XP_003218153.1| PREDICTED: mitofusin-1-like [An...   354   5e-95
gi|47225725|emb|CAG08068.1| unnamed protein product [Tetraodon n...   353   9e-95
gi|47208984|emb|CAF92252.1| unnamed protein product [Tetraodon n...   352   3e-94
gi|116283347|gb|AAH20661.1| MFN1 protein [Homo sapiens]               347   5e-93
gi|62858091|ref|NP_001016514.1| mitofusin 2 [Xenopus (Silurana) ...   346   1e-92
gi|213624371|gb|AAI71003.1| mitofusin 2 [Xenopus (Silurana) trop...   345   2e-92
gi|147902798|ref|NP_001084869.1| mitofusin 2 [Xenopus laevis] >g...   345   3e-92
gi|332250433|ref|XP_003274355.1| PREDICTED: mitofusin-2 [Nomascu...   344   3e-92
gi|194768172|ref|XP_001966187.1| GF19353 [Drosophila ananassae] ...   344   4e-92
gi|345322282|ref|XP_001505565.2| PREDICTED: mitofusin-1-like [Or...   343   6e-92
gi|194208042|ref|XP_001489955.2| PREDICTED: mitofusin-2 [Equus c...   343   7e-92
gi|344282573|ref|XP_003413048.1| PREDICTED: LOW QUALITY PROTEIN:...   343   1e-91
gi|195439388|ref|XP_002067613.1| GK16527 [Drosophila willistoni]...   341   4e-91
gi|195049455|ref|XP_001992724.1| GH24062 [Drosophila grimshawi] ...   339   1e-90
gi|345310789|ref|XP_001519215.2| PREDICTED: mitofusin-2-like, pa...   339   1e-90
gi|195130169|ref|XP_002009525.1| marf [Drosophila mojavensis] >g...   339   1e-90
gi|20128953|ref|NP_572320.1| mitochondrial assembly regulatory f...   338   2e-90
gi|45554264|ref|NP_996357.1| mitochondrial assembly regulatory f...   338   2e-90
gi|195469954|ref|XP_002099901.1| GE16751 [Drosophila yakuba] >gn...   338   2e-90
gi|195397585|ref|XP_002057409.1| GJ17071 [Drosophila virilis] >g...   338   3e-90
gi|19879894|gb|AAM00196.1|AF355475_1 mitochondrial assembly regu...   338   3e-90
gi|194896282|ref|XP_001978447.1| GG19591 [Drosophila erecta] >gn...   337   5e-90
gi|198471386|ref|XP_001355603.2| GA17739 [Drosophila pseudoobscu...   335   2e-89
gi|119592133|gb|EAW71727.1| mitofusin 2, isoform CRA_b [Homo sap...   334   5e-89
gi|147902836|ref|NP_001085532.1| MGC80345 protein [Xenopus laevi...   333   7e-89
gi|195168524|ref|XP_002025081.1| GL26855 [Drosophila persimilis]...   333   7e-89
gi|41055265|ref|NP_956941.1| mitofusin-1 [Danio rerio] >gnl|BL_O...   332   1e-88
gi|307177337|gb|EFN66510.1| Transmembrane GTPase Marf [Camponotu...   332   2e-88
gi|260793224|ref|XP_002591612.1| hypothetical protein BRAFLDRAFT...   332   2e-88
gi|333469970|gb|EAA01124.5| AGAP001802-PA [Anopheles gambiae str...   332   2e-88
gi|148234020|ref|NP_001088450.1| mitofusin 1 [Xenopus laevis] >g...   331   4e-88
gi|62859133|ref|NP_001016189.1| mitofusin 1 [Xenopus (Silurana) ...   330   6e-88
gi|170056395|ref|XP_001864010.1| conserved hypothetical protein ...   330   7e-88
gi|195340362|ref|XP_002036782.1| GM12488 [Drosophila sechellia] ...   329   1e-87
gi|158301585|ref|XP_321258.4| AGAP001802-PA [Anopheles gambiae s...   329   1e-87
gi|296479196|gb|DAA21311.1| mitofusin 2 [Bos taurus]                  327   5e-87
gi|340722016|ref|XP_003399408.1| PREDICTED: transmembrane GTPase...   327   6e-87
gi|345490317|ref|XP_001605562.2| PREDICTED: transmembrane GTPase...   325   3e-86
gi|170070986|ref|XP_001869777.1| conserved hypothetical protein ...   322   2e-85
gi|312377398|gb|EFR24235.1| hypothetical protein AND_11309 [Anop...   321   4e-85
gi|157106224|ref|XP_001649226.1| hypothetical protein AaeL_AAEL0...   321   4e-85
gi|119598813|gb|EAW78407.1| mitofusin 1, isoform CRA_b [Homo sap...   320   5e-85
gi|242023712|ref|XP_002432275.1| transmembrane GTPase Marf, puta...   320   7e-85
gi|7020951|dbj|BAA91327.1| unnamed protein product [Homo sapiens]     320   9e-85
gi|328786984|ref|XP_003250871.1| PREDICTED: transmembrane GTPase...   318   3e-84
gi|91091294|ref|XP_970147.1| PREDICTED: similar to AGAP001802-PA...   316   1e-83
gi|321470522|gb|EFX81498.1| hypothetical protein DAPPUDRAFT_3034...   315   2e-83
gi|307194546|gb|EFN76838.1| Transmembrane GTPase Marf [Harpegnat...   309   1e-81
gi|297282213|ref|XP_002802232.1| PREDICTED: mitofusin-2-like [Ma...   303   1e-79
gi|119598814|gb|EAW78408.1| mitofusin 1, isoform CRA_c [Homo sap...   301   4e-79
gi|328708579|ref|XP_003243734.1| PREDICTED: transmembrane GTPase...   300   6e-79
gi|198435960|ref|XP_002126852.1| PREDICTED: similar to CPRP1 [Ci...   296   8e-78
gi|50949854|emb|CAH10476.1| hypothetical protein [Homo sapiens]       294   5e-77
gi|328708583|ref|XP_003243736.1| PREDICTED: transmembrane GTPase...   294   5e-77
gi|156387904|ref|XP_001634442.1| predicted protein [Nematostella...   286   1e-74
gi|241716113|ref|XP_002403834.1| transmembrane GTPase mfn, putat...   285   2e-74
gi|332214361|ref|XP_003256305.1| PREDICTED: mitofusin-1 [Nomascu...   282   2e-73
gi|326926131|ref|XP_003209258.1| PREDICTED: mitofusin-1-like [Me...   281   4e-73
gi|257215720|emb|CAX83012.1| mitofusin 2 [Schistosoma japonicum]      279   2e-72
gi|256074091|ref|XP_002573360.1| transmembrane gtpase mfn (mitof...   279   2e-72
gi|226467654|emb|CAX69703.1| mitofusin 2 [Schistosoma japonicum]      275   2e-71
gi|195565425|ref|XP_002106302.1| GD16797 [Drosophila simulans] >...   273   1e-70
gi|332019120|gb|EGI59639.1| Transmembrane GTPase Marf [Acromyrme...   267   7e-69
gi|324504481|gb|ADY41937.1| Transmembrane GTPase fzo-1 [Ascaris ...   261   5e-67
gi|17538097|ref|NP_495161.1| FZO (Fzo mitochondrial fusion prote...   254   7e-65
gi|170575566|ref|XP_001893293.1| Transmembrane GTPase fzo-1 [Bru...   249   2e-63
gi|196006970|ref|XP_002113351.1| hypothetical protein TRIADDRAFT...   247   5e-63
gi|320163526|gb|EFW40425.1| transmembrane GTPase Marf [Capsaspor...   244   3e-62
gi|149048652|gb|EDM01193.1| mitofusin 1, isoform CRA_b [Rattus n...   244   4e-62
gi|313233485|emb|CBY09657.1| unnamed protein product [Oikopleura...   243   1e-61
gi|115642133|ref|XP_001204401.1| PREDICTED: hypothetical protein...   240   1e-60
gi|148703052|gb|EDL34999.1| mitofusin 1, isoform CRA_b [Mus musc...   240   1e-60
gi|308493509|ref|XP_003108944.1| CRE-FZO-1 protein [Caenorhabdit...   240   1e-60
gi|340369985|ref|XP_003383527.1| PREDICTED: mitofusin-2-like [Am...   238   3e-60
gi|297469110|ref|XP_002706678.1| PREDICTED: mitofusin-1-like, pa...   237   4e-60
gi|341902286|gb|EGT58221.1| hypothetical protein CAEBREN_31572 [...   234   6e-59
gi|167522805|ref|XP_001745740.1| hypothetical protein [Monosiga ...   234   7e-59
gi|327291450|ref|XP_003230434.1| PREDICTED: mitofusin-2-like, pa...   233   8e-59
gi|268531376|ref|XP_002630814.1| C. briggsae CBR-FZO-1 protein [...   231   6e-58
gi|309365214|emb|CAP24012.2| CBR-FZO-1 protein [Caenorhabditis b...   230   8e-58
gi|221132213|ref|XP_002155111.1| PREDICTED: similar to predicted...   230   8e-58
gi|169615258|ref|XP_001801045.1| hypothetical protein SNOG_10786...   230   1e-57
gi|310789765|gb|EFQ25298.1| transmembrane GTPase fzo1 [Glomerell...   229   2e-57
gi|256074093|ref|XP_002573361.1| transmembrane gtpase mfn (mitof...   228   3e-57
gi|159126960|gb|EDP52076.1| conserved hypothetical protein [Aspe...   228   3e-57
gi|2252804|gb|AAB64220.1| putative transmembrane GTPase [Homo sa...   228   4e-57
gi|146324201|ref|XP_001481516.1| transmembrane GTPase Fzo1 [Aspe...   228   4e-57
gi|149024587|gb|EDL81084.1| mitofusin 2, isoform CRA_b [Rattus n...   227   1e-56
gi|302891853|ref|XP_003044808.1| predicted protein [Nectria haem...   226   1e-56
gi|119478328|ref|XP_001259346.1| transmembrane GTPase Fzo1, puta...   226   1e-56
gi|330924087|ref|XP_003300509.1| hypothetical protein PTT_11757 ...   226   2e-56
gi|302409075|ref|XP_003002372.1| transmembrane GTPase fzo1 [Vert...   225   3e-56
gi|121714014|ref|XP_001274618.1| conserved hypothetical protein ...   224   4e-56
gi|346976043|gb|EGY19495.1| transmembrane GTPase fzo1 [Verticill...   224   6e-56
gi|342873658|gb|EGU75817.1| hypothetical protein FOXB_13664 [Fus...   222   2e-55
gi|296816224|ref|XP_002848449.1| transmembrane GTPase fzo1 [Arth...   222   2e-55
gi|320590677|gb|EFX03120.1| transmembrane GTPase [Grosmannia cla...   221   3e-55
gi|46116542|ref|XP_384289.1| hypothetical protein FG04113.1 [Gib...   221   4e-55
gi|340519914|gb|EGR50151.1| predicted protein [Trichoderma reese...   221   6e-55
gi|322707131|gb|EFY98710.1| GTPase FZO1 [Metarhizium anisopliae ...   221   7e-55
gi|302497267|ref|XP_003010634.1| hypothetical protein ARB_03335 ...   220   1e-54
gi|315042147|ref|XP_003170450.1| transmembrane GTPase fzo1 [Arth...   220   1e-54
gi|134081792|emb|CAK42048.1| unnamed protein product [Aspergillu...   220   1e-54
gi|24649250|ref|NP_732840.1| fuzzy onions [Drosophila melanogast...   219   1e-54
gi|326480331|gb|EGE04341.1| transmembrane GTPase Fzo1 [Trichophy...   219   1e-54
gi|322698396|gb|EFY90166.1| GTPase FZO1 [Metarhizium acridum CQM...   219   2e-54
gi|317034755|ref|XP_001401110.2| transmembrane GTPase Fzo1 [Aspe...   219   3e-54
gi|327292664|ref|XP_003231030.1| transmembrane GTPase Fzo1 [Tric...   218   3e-54
gi|326473446|gb|EGD97455.1| transmembrane GTPase Fzo1 [Trichophy...   218   3e-54
gi|347002371|gb|AEO68771.1| hypothetical protein THITE_2118392 [...   217   7e-54
gi|302660111|ref|XP_003021738.1| hypothetical protein TRV_04155 ...   217   7e-54
gi|115399514|ref|XP_001215346.1| conserved hypothetical protein ...   217   7e-54
gi|171686110|ref|XP_001907996.1| hypothetical protein [Podospora...   216   1e-53
gi|347010423|gb|AEO57909.1| hypothetical protein MYCTH_2304663 [...   216   1e-53
gi|340959639|gb|EGS20820.1| transmembrane GTPase-like protein [C...   216   1e-53
gi|312213352|emb|CBX93434.1| similar to transmembrane GTPase fzo...   216   1e-53
gi|169779439|ref|XP_001824184.1| transmembrane GTPase Fzo1 [Aspe...   216   2e-53
gi|336268170|ref|XP_003348850.1| mitofusin [Sordaria macrospora ...   216   2e-53
gi|165975383|gb|ABY76319.1| GTPase FZO1 [Podospora anserina]          216   2e-53
gi|346318224|gb|EGX87828.1| transmembrane GTPase Fzo1, putative ...   215   2e-53
gi|239612945|gb|EEQ89932.1| transmembrane GTPase Fzo1 [Ajellomyc...   215   3e-53
gi|261189759|ref|XP_002621290.1| transmembrane GTPase Fzo1 [Ajel...   215   3e-53
gi|320037603|gb|EFW19540.1| transmembrane GTPase Fzo1 [Coccidioi...   214   8e-53
gi|341881189|gb|EGT37124.1| hypothetical protein CAEBREN_30733 [...   214   8e-53
gi|189207865|ref|XP_001940266.1| mitochondrial fusion GTPase pro...   213   1e-52
gi|303314569|ref|XP_003067293.1| hypothetical protein CPC735_017...   213   1e-52
gi|119174845|ref|XP_001239750.1| hypothetical protein CIMG_09371...   212   2e-52
gi|156065031|ref|XP_001598437.1| hypothetical protein SS1G_00526...   212   3e-52
gi|67541454|ref|XP_664501.1| hypothetical protein AN6897.2 [Aspe...   211   4e-52
gi|39940062|ref|XP_359568.1| hypothetical protein MGG_05209 [Mag...   210   8e-52
gi|255953311|ref|XP_002567408.1| Pc21g03440 [Penicillium chrysog...   210   8e-52
gi|242761862|ref|XP_002340263.1| transmembrane GTPase Fzo1, puta...   210   1e-51
gi|295670677|ref|XP_002795886.1| transmembrane GTPase fzo1 [Para...   209   2e-51
gi|336469985|gb|EGO58147.1| hypothetical protein NEUTE1DRAFT_823...   207   5e-51
gi|85081328|ref|XP_956700.1| hypothetical protein NCU00436 [Neur...   207   7e-51
gi|225677465|gb|EEH15749.1| mitochondrial fusion GTPase protein ...   207   7e-51
gi|212529916|ref|XP_002145115.1| transmembrane GTPase Fzo1, puta...   207   8e-51
gi|154320025|ref|XP_001559329.1| hypothetical protein BC1G_01993...   206   1e-50
gi|226295414|gb|EEH50834.1| transmembrane GTPase fzo1 [Paracocci...   206   2e-50
gi|240275249|gb|EER38763.1| transmembrane GTPase fzo1 [Ajellomyc...   204   4e-50
gi|325091084|gb|EGC44394.1| transmembrane GTPase fzo1 [Ajellomyc...   204   4e-50
gi|225561644|gb|EEH09924.1| transmembrane GTPase fzo1 [Ajellomyc...   204   6e-50
gi|339474710|gb|EGP89802.1| hypothetical protein MYCGRDRAFT_6801...   201   6e-49
gi|328715123|ref|XP_003245542.1| PREDICTED: transmembrane GTPase...   200   9e-49
gi|258567018|ref|XP_002584253.1| conserved hypothetical protein ...   200   9e-49
gi|294659844|ref|XP_002770653.1| DEHA2G16786p [Debaryomyces hans...   197   6e-48
gi|296425594|ref|XP_002842325.1| hypothetical protein [Tuber mel...   197   6e-48
gi|190348039|gb|EDK40425.2| hypothetical protein PGUG_04524 [Mey...   197   8e-48
gi|221041074|dbj|BAH12214.1| unnamed protein product [Homo sapiens]   197   1e-47
gi|332807662|ref|XP_003307857.1| PREDICTED: mitofusin-2 isoform ...   196   1e-47
gi|345568449|gb|EGX51343.1| hypothetical protein AOL_s00054g413 ...   194   5e-47
gi|344233360|gb|EGV65232.1| hypothetical protein CANTEDRAFT_9716...   194   5e-47
gi|158334596|ref|YP_001515768.1| dynamin-like protein [Acaryochl...   192   2e-46
gi|146415648|ref|XP_001483794.1| hypothetical protein PGUG_04524...   190   7e-46
gi|326664700|ref|XP_003197867.1| PREDICTED: mitofusin-1-like, pa...   189   2e-45
gi|260944666|ref|XP_002616631.1| hypothetical protein CLUG_03872...   189   2e-45
gi|320580996|gb|EFW95218.1| transmembrane GTPase, putative [Pich...   189   2e-45
gi|341900373|gb|EGT56308.1| hypothetical protein CAEBREN_30009 [...   189   2e-45
gi|195146228|ref|XP_002014089.1| GL23042 [Drosophila persimilis]...   189   2e-45
gi|344305299|gb|EGW35531.1| hypothetical protein SPAPADRAFT_1314...   188   4e-45
gi|254568138|ref|XP_002491179.1| Mitochondrial integral membrane...   186   1e-44
gi|158335863|ref|YP_001517037.1| dynamin-like protein [Acaryochl...   186   1e-44
gi|322694112|gb|EFY85951.1| GTPase FZO1 [Metarhizium acridum CQM...   186   2e-44
gi|328352299|emb|CCA38698.1| Transmembrane GTPase fzo1 [Pichia p...   186   2e-44
gi|50555548|ref|XP_505182.1| YALI0F08899p [Yarrowia lipolytica] ...   185   2e-44
gi|344254660|gb|EGW10764.1| Zinc finger protein 639 [Cricetulus ...   184   9e-44
gi|334116929|ref|ZP_08491021.1| Dynamin family protein [Microcol...   183   1e-43
gi|229016925|ref|ZP_04173852.1| Reticulocyte binding protein [Ba...   183   1e-43
gi|241954658|ref|XP_002420050.1| mitochondrial integral membrane...   182   2e-43
gi|238500079|ref|XP_002381274.1| transmembrane GTPase Fzo1, puta...   182   2e-43
gi|229023133|ref|ZP_04179645.1| Reticulocyte binding protein [Ba...   182   2e-43
gi|254414201|ref|ZP_05027968.1| Dynamin family protein [Microcol...   181   4e-43
gi|68489242|ref|XP_711550.1| hypothetical protein CaO19.1422 [Ca...   181   5e-43
gi|254414378|ref|ZP_05028145.1| Dynamin family protein [Microcol...   181   6e-43
gi|67925066|ref|ZP_00518445.1| Dynamin [Crocosphaera watsonii WH...   180   6e-43
gi|238881434|gb|EEQ45072.1| conserved hypothetical protein [Cand...   180   9e-43
gi|217959153|ref|YP_002337701.1| hypothetical protein BCAH187_A1...   180   9e-43
gi|206974821|ref|ZP_03235736.1| conserved hypothetical protein [...   180   9e-43
gi|222095298|ref|YP_002529358.1| reticulocyte binding protein [B...   180   9e-43
gi|324325687|gb|ADY20947.1| reticulocyte binding protein [Bacill...   180   1e-42
gi|302688117|ref|XP_003033738.1| hypothetical protein SCHCODRAFT...   180   1e-42
gi|42780775|ref|NP_978022.1| hypothetical protein BCE_1701 [Baci...   179   1e-42
gi|149237088|ref|XP_001524421.1| conserved hypothetical protein ...   179   2e-42
gi|297666439|ref|XP_002811534.1| PREDICTED: LOW QUALITY PROTEIN:...   179   2e-42
gi|229004461|ref|ZP_04162203.1| Reticulocyte binding protein [Ba...   179   2e-42
gi|47566036|ref|ZP_00237074.1| reticulocyte binding protein [Bac...   179   2e-42
gi|218231058|ref|YP_002366353.1| hypothetical protein BCB4264_A1...   179   3e-42
gi|58268932|ref|XP_571622.1| hypothetical protein [Cryptococcus ...   179   3e-42
gi|228990688|ref|ZP_04150653.1| Reticulocyte binding protein [Ba...   179   3e-42
gi|229155238|ref|ZP_04283349.1| Reticulocyte binding protein [Ba...   179   3e-42
gi|52143780|ref|YP_083048.1| GTP1/OBG family GTPase [Bacillus ce...   178   3e-42
gi|75907573|ref|YP_321869.1| dynamin [Anabaena variabilis ATCC 2...   178   3e-42
gi|196046659|ref|ZP_03113883.1| conserved hypothetical protein [...   178   4e-42
gi|113866407|ref|YP_724896.1| GTPase [Ralstonia eutropha H16] >g...   178   4e-42
gi|118477119|ref|YP_894270.1| GTP1/OBG family GTPase [Bacillus t...   178   4e-42
gi|170089835|ref|XP_001876140.1| predicted protein [Laccaria bic...   178   4e-42
gi|134112890|ref|XP_774988.1| hypothetical protein CNBF1520 [Cry...   178   5e-42
gi|65318935|ref|ZP_00391894.1| COG0699: Predicted GTPases (dynam...   178   5e-42
gi|228984750|ref|ZP_04144922.1| Reticulocyte binding protein [Ba...   177   5e-42
gi|319766610|ref|YP_004132111.1| Dynamin family protein [Geobaci...   177   5e-42
gi|312070040|ref|XP_003137962.1| transmembrane GTPase fzo-1 [Loa...   177   5e-42
gi|150864879|ref|XP_001383878.2| hypothetical protein PICST_5679...   177   5e-42
gi|229121212|ref|ZP_04250449.1| Reticulocyte binding protein [Ba...   177   6e-42
gi|188591114|ref|YP_001795714.1| hypothetical protein RALTA_A032...   177   6e-42
gi|94309239|ref|YP_582449.1| putative GTPase [Cupriavidus metall...   177   7e-42
gi|229090634|ref|ZP_04221867.1| Reticulocyte binding protein [Ba...   177   7e-42
gi|218902782|ref|YP_002450616.1| hypothetical protein BCAH820_16...   177   7e-42
gi|196033499|ref|ZP_03100911.1| conserved hypothetical protein [...   177   8e-42
gi|165869449|ref|ZP_02214108.1| conserved hypothetical protein [...   177   8e-42
gi|339324548|ref|YP_004684241.1| GTPase [Cupriavidus necator N-1...   177   8e-42
gi|228920381|ref|ZP_04083727.1| Reticulocyte binding protein [Ba...   177   8e-42
gi|49480974|ref|YP_035785.1| GTP1/OBG family GTPase [Bacillus th...   177   9e-42
gi|196039111|ref|ZP_03106418.1| conserved hypothetical protein [...   177   9e-42
gi|206970783|ref|ZP_03231735.1| conserved hypothetical protein [...   177   9e-42
gi|30261667|ref|NP_844044.1| hypothetical protein BA_1595 [Bacil...   177   1e-41
gi|229178077|ref|ZP_04305449.1| Reticulocyte binding protein [Ba...   177   1e-41
gi|297530245|ref|YP_003671520.1| Dynamin family protein [Geobaci...   177   1e-41
gi|17231906|ref|NP_488454.1| hypothetical protein all4414 [Nosto...   177   1e-41
gi|296502244|ref|YP_003663944.1| putative GTPase [Bacillus thuri...   176   1e-41
gi|159572819|emb|CAP19098.1| mitofusin 2 [Mus musculus] >gnl|BL_...   176   1e-41
gi|206972616|ref|ZP_03233558.1| conserved domain protein [Bacill...   176   1e-41
gi|229183865|ref|ZP_04311082.1| Reticulocyte binding protein [Ba...   176   2e-41
gi|255721117|ref|XP_002545493.1| conserved hypothetical protein ...   176   2e-41
gi|229078852|ref|ZP_04211405.1| Reticulocyte binding protein [Ba...   176   2e-41
gi|228996785|ref|ZP_04156420.1| Reticulocyte binding protein [Ba...   176   2e-41
gi|50310055|ref|XP_455041.1| hypothetical protein [Kluyveromyces...   176   2e-41
gi|229180043|ref|ZP_04307387.1| tetratricopeptide (TPR) repeat c...   176   2e-41
gi|229071262|ref|ZP_04204486.1| tetratricopeptide (TPR) repeat c...   176   2e-41
gi|30019719|ref|NP_831350.1| putative GTPase (dynamin-related) [...   176   2e-41
gi|301053206|ref|YP_003791417.1| putative GTPase, GTP1/OBG famil...   175   2e-41
gi|229195873|ref|ZP_04322632.1| Reticulocyte binding protein [Ba...   175   2e-41
gi|228926701|ref|ZP_04089769.1| Reticulocyte binding protein [Ba...   175   2e-41
gi|186686522|ref|YP_001869718.1| dynamin family protein [Nostoc ...   175   3e-41
gi|122920796|pdb|2J68|A Chain A, Bacterial Dynamin-Like Protein ...   175   3e-41
gi|228954043|ref|ZP_04116072.1| tetratricopeptide (TPR) repeat c...   175   3e-41
gi|261419795|ref|YP_003253477.1| dynamin [Geobacillus sp. Y412MC...   175   3e-41
gi|229172309|ref|ZP_04299871.1| Reticulocyte binding protein [Ba...   175   3e-41
gi|229069222|ref|ZP_04202513.1| Reticulocyte binding protein [Ba...   175   3e-41
gi|228914246|ref|ZP_04077862.1| Reticulocyte binding protein [Ba...   175   3e-41
gi|326522522|dbj|BAK07723.1| predicted protein [Hordeum vulgare ...   175   3e-41
gi|229166515|ref|ZP_04294268.1| Reticulocyte binding protein [Ba...   175   3e-41
gi|222097211|ref|YP_002531268.1| tetratricopeptide repeat family...   175   4e-41
gi|228957945|ref|ZP_04119684.1| Reticulocyte binding protein [Ba...   175   4e-41
gi|169857853|ref|XP_001835573.1| transmembrane GTPase fzo1 [Copr...   175   4e-41
gi|283779242|ref|YP_003369997.1| Dynamin family protein [Pirellu...   175   4e-41
gi|218896601|ref|YP_002445012.1| hypothetical protein BCG9842_B3...   174   5e-41
gi|229109125|ref|ZP_04238725.1| Reticulocyte binding protein [Ba...   174   5e-41
gi|229081019|ref|ZP_04213532.1| tetratricopeptide (TPR) repeat c...   174   5e-41
gi|125552200|gb|EAY97909.1| hypothetical protein OsI_19825 [Oryz...   174   5e-41
gi|163939485|ref|YP_001644369.1| dynamin family protein [Bacillu...   174   5e-41
gi|229132481|ref|ZP_04261332.1| Reticulocyte binding protein [Ba...   174   5e-41
gi|229189751|ref|ZP_04316765.1| Reticulocyte binding protein [Ba...   174   6e-41
gi|229102275|ref|ZP_04232984.1| Reticulocyte binding protein [Ba...   174   6e-41
gi|229029351|ref|ZP_04185438.1| Reticulocyte binding protein [Ba...   174   7e-41
gi|116750335|ref|YP_847022.1| dynamin family protein [Syntrophob...   174   7e-41
gi|242087813|ref|XP_002439739.1| hypothetical protein SORBIDRAFT...   174   7e-41
gi|255715547|ref|XP_002554055.1| KLTH0E13288p [Lachancea thermot...   174   7e-41
gi|229144273|ref|ZP_04272687.1| Reticulocyte binding protein [Ba...   174   8e-41
gi|118478986|ref|YP_896137.1| TPR repeat-containing protein [Bac...   174   8e-41
gi|206977892|ref|ZP_03238780.1| tetratricopeptide repeat family ...   174   8e-41
gi|225865746|ref|YP_002751124.1| hypothetical protein BCA_3862 [...   174   9e-41
gi|196044608|ref|ZP_03111843.1| conserved domain protein [Bacill...   174   9e-41
gi|76156811|gb|AAX27937.2| SJCHGC05471 protein [Schistosoma japo...   174   9e-41
gi|213401119|ref|XP_002171332.1| transmembrane GTPase fzo1 [Schi...   174   9e-41
gi|75764121|ref|ZP_00743708.1| putative GTPases (dynamin-related...   173   1e-40
gi|228938780|ref|ZP_04101382.1| Reticulocyte binding protein [Ba...   173   1e-40
gi|56420088|ref|YP_147406.1| hypothetical protein GK1553 [Geobac...   173   1e-40
gi|312135925|ref|YP_004003263.1| dynamin family protein [Caldice...   173   1e-40
gi|228928813|ref|ZP_04091847.1| tetratricopeptide (TPR) repeat c...   173   1e-40
gi|229191892|ref|ZP_04318862.1| tetratricopeptide (TPR) repeat c...   173   1e-40
gi|222631465|gb|EEE63597.1| hypothetical protein OsJ_18414 [Oryz...   173   1e-40
gi|228900251|ref|ZP_04064482.1| Reticulocyte binding protein [Ba...   173   1e-40
gi|229043417|ref|ZP_04191133.1| Reticulocyte binding protein [Ba...   173   1e-40
gi|196034104|ref|ZP_03101514.1| conserved domain protein [Bacill...   173   1e-40
gi|229140398|ref|ZP_04268953.1| tetratricopeptide (TPR) repeat c...   173   1e-40
gi|218904893|ref|YP_002452727.1| hypothetical protein BCAH820_37...   173   1e-40
gi|229123279|ref|ZP_04252483.1| tetratricopeptide (TPR) repeat c...   173   1e-40
gi|217961179|ref|YP_002339747.1| hypothetical protein BCAH187_A3...   173   1e-40
gi|228952049|ref|ZP_04114144.1| Reticulocyte binding protein [Ba...   173   1e-40
gi|228916396|ref|ZP_04079965.1| tetratricopeptide (TPR) repeat c...   173   1e-40
gi|229010981|ref|ZP_04168176.1| Reticulocyte binding protein [Ba...   173   1e-40
gi|228922480|ref|ZP_04085782.1| tetratricopeptide (TPR) repeat c...   173   2e-40
gi|229185997|ref|ZP_04313167.1| tetratricopeptide (TPR) repeat c...   173   2e-40
gi|229157344|ref|ZP_04285422.1| tetratricopeptide (TPR) repeat c...   172   2e-40
gi|300117403|ref|ZP_07055193.1| hypothetical protein BCSJ1_00700...   172   2e-40
gi|229058307|ref|ZP_04196692.1| Reticulocyte binding protein [Ba...   172   2e-40
gi|196248358|ref|ZP_03147059.1| Dynamin family protein [Geobacil...   172   2e-40
gi|229115118|ref|ZP_04244528.1| Reticulocyte binding protein [Ba...   172   2e-40
gi|138895066|ref|YP_001125519.1| putative GTPase [Geobacillus th...   172   2e-40
gi|47568263|ref|ZP_00238966.1| tetratricopeptide repeat family p...   172   3e-40
gi|228964650|ref|ZP_04125758.1| Reticulocyte binding protein [Ba...   172   3e-40
gi|196038267|ref|ZP_03105576.1| conserved domain protein [Bacill...   172   3e-40
gi|52141729|ref|YP_085100.1| TPR repeat-containing protein [Baci...   172   3e-40
gi|229096163|ref|ZP_04227136.1| Reticulocyte binding protein [Ba...   172   3e-40
gi|229197870|ref|ZP_04324586.1| tetratricopeptide (TPR) repeat c...   172   3e-40
gi|228907305|ref|ZP_04071164.1| Reticulocyte binding protein [Ba...   172   3e-40
gi|228966694|ref|ZP_04127739.1| tetratricopeptide (TPR) repeat c...   172   3e-40
gi|229129043|ref|ZP_04258016.1| tetratricopeptide (TPR) repeat c...   172   3e-40
gi|229160623|ref|ZP_04288617.1| Reticulocyte binding protein [Ba...   172   4e-40
gi|228986904|ref|ZP_04147031.1| tetratricopeptide (TPR) repeat c...   171   4e-40
gi|30021858|ref|NP_833489.1| TPR repeat-containing protein [Baci...   171   4e-40
gi|229146338|ref|ZP_04274709.1| tetratricopeptide (TPR) repeat c...   171   4e-40
gi|296504266|ref|YP_003665966.1| TPR repeat-containing protein [...   171   5e-40
gi|228940844|ref|ZP_04103404.1| tetratricopeptide (TPR) repeat c...   171   5e-40
gi|147676955|ref|YP_001211170.1| hypothetical protein PTH_0620 [...   171   5e-40
gi|229084678|ref|ZP_04216945.1| Reticulocyte binding protein [Ba...   171   5e-40
gi|228959973|ref|ZP_04121638.1| tetratricopeptide (TPR) repeat c...   171   6e-40
gi|229111239|ref|ZP_04240793.1| tetratricopeptide (TPR) repeat c...   171   6e-40
gi|228935062|ref|ZP_04097892.1| tetratricopeptide (TPR) repeat c...   171   6e-40
gi|75760971|ref|ZP_00740977.1| Tetratricopeptide repeat family p...   171   6e-40
gi|30263766|ref|NP_846143.1| hypothetical protein BA_3896 [Bacil...   171   6e-40
gi|228902270|ref|ZP_04066430.1| tetratricopeptide (TPR) repeat c...   170   7e-40
gi|49480843|ref|YP_037826.1| TPR repeat-containing protein [Baci...   170   7e-40
gi|218898867|ref|YP_002447278.1| hypothetical protein BCG9842_B1...   170   7e-40
gi|301055250|ref|YP_003793461.1| tetratricopeptide (TPR) repeat ...   170   8e-40
gi|116750416|ref|YP_847103.1| dynamin family protein [Syntrophob...   170   9e-40
gi|241661901|ref|YP_002980261.1| hypothetical protein Rpic12D_02...   170   1e-39
gi|229047449|ref|ZP_04193041.1| tetratricopeptide (TPR) repeat c...   170   1e-39
gi|336369822|gb|EGN98163.1| hypothetical protein SERLA73DRAFT_91...   170   1e-39
gi|29832240|ref|NP_826874.1| hypothetical protein SAV_5697 [Stre...   170   1e-39
gi|328772252|gb|EGF82290.1| hypothetical protein BATDEDRAFT_3433...   169   1e-39
gi|229092798|ref|ZP_04223936.1| tetratricopeptide (TPR) repeat c...   169   2e-39
gi|17545119|ref|NP_518521.1| hypothetical protein RSc0400 [Ralst...   169   2e-39
gi|300692625|ref|YP_003753620.1| hypothetical protein RPSI07_300...   169   2e-39
gi|324327658|gb|ADY22918.1| hypothetical protein YBT020_18450 [B...   169   2e-39
gi|218234139|ref|YP_002368569.1| hypothetical protein BCB4264_A3...   169   3e-39
gi|336235166|ref|YP_004587782.1| Dynamin family protein [Geobaci...   169   3e-39
gi|344173552|emb|CCA88719.1| conserved hypothetical protein, put...   169   3e-39
gi|73540053|ref|YP_294573.1| hypothetical protein Reut_A0347 [Ra...   168   4e-39
gi|115463679|ref|NP_001055439.1| Os05g0390100 [Oryza sativa Japo...   168   4e-39
gi|312110720|ref|YP_003989036.1| Dynamin family protein [Geobaci...   168   4e-39
gi|260788840|ref|XP_002589457.1| hypothetical protein BRAFLDRAFT...   168   4e-39
gi|344995506|ref|YP_004797849.1| Dynamin family protein [Caldice...   168   4e-39
gi|312794410|ref|YP_004027333.1| dynamin family protein [Caldice...   168   5e-39
gi|228909590|ref|ZP_04073413.1| tetratricopeptide (TPR) repeat c...   168   5e-39
gi|302306770|ref|NP_983144.2| ABR195Cp [Ashbya gossypii ATCC 108...   167   5e-39
gi|334197112|gb|AEG70297.1| gtpase (dynamin-related) harboring a...   167   6e-39
gi|229151967|ref|ZP_04280163.1| tetratricopeptide (TPR) repeat c...   167   6e-39
gi|17231419|ref|NP_487967.1| hypothetical protein all3927 [Nosto...   167   6e-39
gi|334137895|ref|ZP_08511321.1| dynamin family [Paenibacillus sp...   167   6e-39
gi|83746560|ref|ZP_00943610.1| Hypothetical Protein RRSL_03732 [...   167   7e-39
gi|68161106|gb|AAY86984.1| mitofusin 1 [Ictalurus punctatus]          167   7e-39
gi|222530222|ref|YP_002574104.1| dynamin family protein [Caldice...   167   8e-39
gi|152975105|ref|YP_001374622.1| dynamin family protein [Bacillu...   167   8e-39
gi|206591082|emb|CAQ56694.1| gtpase (dynamin-related) harboring ...   167   9e-39
gi|300705246|ref|YP_003746849.1| hypothetical protein RCFBP_2108...   167   1e-38
gi|299068041|emb|CBJ39255.1| conserved protein of unknown functi...   167   1e-38
gi|290878194|emb|CBK39253.1| Fzo1p [Saccharomyces cerevisiae EC1...   167   1e-38
gi|291225049|ref|XP_002732514.1| PREDICTED: serine/threonine kin...   166   1e-38
gi|19112033|ref|NP_595241.1| mitochondrial fusion GTPase protein...   166   1e-38
gi|53804685|ref|YP_113658.1| hypothetical protein MCA1193 [Methy...   166   1e-38
gi|308069412|ref|YP_003871017.1| GTPase (dynamin-related) [Paeni...   166   2e-38
gi|187927362|ref|YP_001897849.1| hypothetical protein Rpic_0255 ...   166   2e-38
gi|296132115|ref|YP_003639362.1| Dynamin family protein [Thermin...   165   2e-38
gi|6319656|ref|NP_009738.1| Fzo1p [Saccharomyces cerevisiae S288...   165   2e-38
gi|190408670|gb|EDV11935.1| transmembrane GTPase FZO1 [Saccharom...   165   2e-38
gi|151946567|gb|EDN64789.1| conserved protein [Saccharomyces cer...   165   2e-38
gi|229162695|ref|ZP_04290652.1| tetratricopeptide (TPR) repeat c...   165   2e-38
gi|732233|sp|P40983.1|YOR6_CALSR RecName: Full=Uncharacterized p...   165   3e-38
gi|254584544|ref|XP_002497840.1| ZYRO0F14718p [Zygosaccharomyces...   165   4e-38
gi|225181722|ref|ZP_03735161.1| Dynamin family protein [Dethioba...   165   4e-38
gi|296167744|ref|ZP_06849961.1| isoniazid inducible protein inia...   165   4e-38
gi|229174429|ref|ZP_04301961.1| tetratricopeptide (TPR) repeat c...   165   4e-38
gi|325681007|ref|ZP_08160539.1| dynamin family [Ruminococcus alb...   164   5e-38
gi|323349771|gb|EGA83986.1| Fzo1p [Saccharomyces cerevisiae Lalv...   164   5e-38
gi|261406129|ref|YP_003242370.1| Dynamin family protein [Paeniba...   164   5e-38
gi|71023851|ref|XP_762155.1| hypothetical protein UM06008.1 [Ust...   164   5e-38
gi|310642474|ref|YP_003947232.1| hypothetical protein PPSC2_c303...   164   5e-38
gi|207347589|gb|EDZ73710.1| YBR179Cp-like protein [Saccharomyces...   164   6e-38
gi|321259934|ref|XP_003194687.1| mitochondrial integral membrane...   164   7e-38
gi|331700296|ref|YP_004336535.1| hypothetical protein Psed_6594 ...   164   7e-38
gi|225436930|ref|XP_002275196.1| PREDICTED: hypothetical protein...   164   8e-38
gi|329929801|ref|ZP_08283477.1| dynamin family [Paenibacillus sp...   164   8e-38
gi|229544054|ref|ZP_04433113.1| Dynamin family protein [Bacillus...   163   1e-37
gi|20808307|ref|NP_623478.1| GTPase (dynamin-related) [Thermoana...   163   1e-37
gi|229005705|ref|ZP_04163404.1| tetratricopeptide (TPR) repeat c...   163   1e-37
gi|228998200|ref|ZP_04157798.1| tetratricopeptide (TPR) repeat c...   163   1e-37
gi|326391286|ref|ZP_08212827.1| Dynamin family protein [Thermoan...   163   1e-37
gi|317055197|ref|YP_004103664.1| Dynamin family protein [Ruminoc...   163   1e-37
gi|228992144|ref|ZP_04152080.1| tetratricopeptide (TPR) repeat c...   163   1e-37
gi|42782848|ref|NP_980095.1| hypothetical protein BCE_3798 [Baci...   163   2e-37
gi|261839748|gb|ACX99513.1| hypothetical protein HPKB_0934 [Heli...   163   2e-37
gi|322793529|gb|EFZ17049.1| hypothetical protein SINV_10498 [Sol...   162   2e-37
gi|315658272|ref|ZP_07911144.1| conserved hypothetical protein [...   162   2e-37
gi|121535975|ref|ZP_01667768.1| Dynamin family protein [Thermosi...   162   2e-37
gi|164661519|ref|XP_001731882.1| hypothetical protein MGL_1150 [...   162   3e-37
gi|162448657|ref|YP_001611024.1| hypothetical protein sce0387 [S...   162   3e-37
gi|119486143|ref|ZP_01620203.1| hypothetical protein L8106_17407...   162   3e-37
gi|299535115|ref|ZP_07048440.1| hypothetical protein BFZC1_03793...   162   4e-37
gi|158334442|ref|YP_001515614.1| dynamin-like protein [Acaryochl...   161   4e-37
gi|229061367|ref|ZP_04198714.1| tetratricopeptide (TPR) repeat c...   161   4e-37
gi|289550776|ref|YP_003471680.1| hypothetical protein SLGD_01462...   161   4e-37
gi|145323726|ref|NP_001077452.1| FZO-like protein [Arabidopsis t...   161   6e-37
gi|126651111|ref|ZP_01723321.1| putative GTPase (dynamin-related...   160   8e-37
gi|134096048|ref|YP_001101123.1| hypothetical protein HEAR2888 [...   160   9e-37
gi|323310112|gb|EGA63306.1| Fzo1p [Saccharomyces cerevisiae Fost...   160   9e-37
gi|229084300|ref|ZP_04216582.1| tetratricopeptide (TPR) repeat c...   160   1e-36
gi|334132956|ref|ZP_08506711.1| Conserved hypothetical protein, ...   160   1e-36
gi|229104330|ref|ZP_04234999.1| tetratricopeptide (TPR) repeat c...   159   2e-36
gi|331223986|ref|XP_003324665.1| mitochondrial fusion GTPase [Pu...   159   2e-36
gi|342300521|emb|CCC68283.1| hypothetical protein NCAS_0B01990 [...   159   2e-36
gi|6939622|dbj|BAA90654.1| OrfZ [Paenibacillus polymyxa]              159   2e-36
gi|343768239|emb|CCD24228.1| hypothetical protein NDAI_0C05690 [...   159   2e-36
gi|282165139|ref|YP_003357524.1| hypothetical protein MCP_2469 [...   159   2e-36
gi|145335021|ref|NP_171815.3| FZO-like protein [Arabidopsis thal...   159   3e-36
gi|343427748|emb|CBQ71274.1| related to FZO1-GTP-binding protein...   159   3e-36
gi|169827688|ref|YP_001697846.1| hypothetical protein Bsph_2145 ...   158   3e-36
gi|302872643|ref|YP_003841279.1| Dynamin family protein [Caldice...   158   3e-36
gi|88602385|ref|YP_502563.1| dynamin [Methanospirillum hungatei ...   158   4e-36
gi|345132082|gb|EGW62984.1| hypothetical protein DsuiDRAFT_01693...   158   4e-36
gi|262200026|ref|YP_003271235.1| Dynamin family protein [Haliang...   158   4e-36
gi|260781571|ref|XP_002585880.1| hypothetical protein BRAFLDRAFT...   158   4e-36
gi|150390993|ref|YP_001321042.1| dynamin family protein [Alkalip...   158   5e-36
gi|34365773|gb|AAQ65198.1| At1g03160 [Arabidopsis thaliana]           157   6e-36
gi|345018167|ref|YP_004820520.1| Dynamin family protein [Thermoa...   157   6e-36
gi|333371076|ref|ZP_08463038.1| hypothetical protein HMPREF9374_...   157   7e-36
gi|89099831|ref|ZP_01172703.1| hypothetical protein B14911_06908...   157   8e-36
gi|308062277|gb|ADO04165.1| hypothetical protein HPCU_05060 [Hel...   157   8e-36
gi|229117252|ref|ZP_04246630.1| tetratricopeptide (TPR) repeat c...   157   8e-36
gi|183980641|ref|YP_001848932.1| hypothetical protein MMAR_0615 ...   157   9e-36
gi|229098235|ref|ZP_04229182.1| tetratricopeptide (TPR) repeat c...   157   9e-36
gi|239827274|ref|YP_002949898.1| Dynamin family protein [Geobaci...   157   1e-35
gi|336114181|ref|YP_004568948.1| Dynamin family protein [Bacillu...   157   1e-35
gi|229168505|ref|ZP_04296228.1| tetratricopeptide (TPR) repeat c...   157   1e-35
gi|218439384|ref|YP_002377713.1| dynamin [Cyanothece sp. PCC 742...   157   1e-35
gi|255559458|ref|XP_002520749.1| conserved hypothetical protein ...   156   1e-35
gi|229012948|ref|ZP_04170113.1| tetratricopeptide (TPR) repeat c...   156   1e-35
gi|240171625|ref|ZP_04750284.1| hypothetical protein MkanA1_2008...   156   1e-35
gi|50294416|ref|XP_449619.1| hypothetical protein [Candida glabr...   156   1e-35
gi|163941453|ref|YP_001646337.1| TPR repeat-containing protein [...   156   2e-35
gi|317178688|dbj|BAJ56476.1| hypothetical protein HPF30_0379 [He...   156   2e-35
gi|251796490|ref|YP_003011221.1| dynamin [Paenibacillus sp. JDR-...   156   2e-35
gi|229134573|ref|ZP_04263383.1| tetratricopeptide (TPR) repeat c...   156   2e-35
gi|56476194|ref|YP_157783.1| hypothetical protein ebA1400 [Aroma...   155   2e-35
gi|91202832|emb|CAJ72471.1| conserved hypothetical dynamin like ...   155   2e-35
gi|336116030|ref|YP_004570796.1| hypothetical protein MLP_03790 ...   155   2e-35
gi|297539273|ref|YP_003675042.1| hypothetical protein M301_2096 ...   155   2e-35
gi|228476093|ref|ZP_04060801.1| dynamin family protein [Staphylo...   155   3e-35

Sequences not found previously or not previously below threshold:

Searching..................................................done


Results from round 6


                                                                 Score    E
Sequences producing significant alignments:                      (bits) Value
Sequences used in model and found again:

gi|73950908|ref|XP_865398.1| PREDICTED: mitofusin-2 isoform 10 [...   381   e-103
gi|197097864|ref|NP_001125747.1| mitofusin-2 [Pongo abelii] >gnl...   381   e-103
gi|301774783|ref|XP_002922804.1| PREDICTED: mitofusin-2-like [Ai...   380   e-103
gi|281349273|gb|EFB24857.1| hypothetical protein PANDA_011824 [A...   380   e-103
gi|7662004|ref|NP_055689.1| mitofusin-2 [Homo sapiens] >gnl|BL_O...   380   e-103
gi|16168681|gb|AAD02058.2| CPRP1 [Homo sapiens]                       379   e-102
gi|344283495|ref|XP_003413507.1| PREDICTED: mitofusin-2 [Loxodon...   379   e-102
gi|67970766|dbj|BAE01725.1| unnamed protein product [Macaca fasc...   379   e-102
gi|335290511|ref|XP_003356198.1| PREDICTED: mitofusin-2-like [Su...   379   e-102
gi|332807658|ref|XP_514395.3| PREDICTED: mitofusin-2 isoform 3 [...   379   e-102
gi|296923406|emb|CBM40461.1| mitofusin 2 [Bos taurus]                 378   e-102
gi|344256858|gb|EGW12962.1| Mitofusin-2 [Cricetulus griseus]          378   e-102
gi|148682839|gb|EDL14786.1| mitofusin 2, isoform CRA_b [Mus musc...   378   e-102
gi|40788919|dbj|BAA34389.2| KIAA0214 protein [Homo sapiens]           378   e-102
gi|47605759|sp|Q8R500.1|MFN2_RAT RecName: Full=Mitofusin-2; AltN...   378   e-102
gi|148747472|ref|NP_570964.4| mitofusin-2 [Rattus norvegicus] >g...   377   e-102
gi|187466157|emb|CAQ52247.1| mitofusin 2 [Mus musculus]               376   e-101
gi|19879234|gb|AAK27416.1| mitochondrial assembly regulatory fac...   375   e-101
gi|14532255|gb|AAK66559.1|AF384100_1 hypertension related protei...   375   e-101
gi|148682838|gb|EDL14785.1| mitofusin 2, isoform CRA_a [Mus musc...   375   e-101
gi|74190797|dbj|BAE28186.1| unnamed protein product [Mus musculus]    375   e-101
gi|13366034|dbj|BAB39351.1| Fzo [Mus musculus]                        375   e-101
gi|74142123|dbj|BAE41121.1| unnamed protein product [Mus musculus]    375   e-101
gi|120407048|ref|NP_573464.2| mitofusin-2 [Mus musculus] >gnl|BL...   375   e-101
gi|326932536|ref|XP_003212371.1| PREDICTED: mitofusin-2-like [Me...   374   e-101
gi|33438254|dbj|BAC65502.2| mKIAA0214 protein [Mus musculus]          374   e-101
gi|298228968|ref|NP_001177198.1| mitofusin 2 [Bos taurus] >gnl|B...   374   e-101
gi|224079518|ref|XP_002194143.1| PREDICTED: similar to mitofusin...   373   e-101
gi|334347297|ref|XP_001367849.2| PREDICTED: mitofusin-1-like [Mo...   372   e-100
gi|281353758|gb|EFB29342.1| hypothetical protein PANDA_000239 [A...   372   e-100
gi|20376820|ref|NP_620432.1| mitofusin-1 [Rattus norvegicus] >gn...   372   e-100
gi|40950674|gb|AAB87720.3| HSG protein [Rattus norvegicus]            372   e-100
gi|60360220|dbj|BAD90354.1| mKIAA4032 protein [Mus musculus]          371   e-100
gi|301753295|ref|XP_002912493.1| PREDICTED: mitofusin-1-like [Ai...   371   e-100
gi|291400225|ref|XP_002716379.1| PREDICTED: mitofusin 1 [Oryctol...   371   e-100
gi|148703053|gb|EDL35000.1| mitofusin 1, isoform CRA_c [Mus musc...   371   e-100
gi|244793488|ref|NP_077162.2| mitofusin-1 [Mus musculus] >gnl|BL...   370   e-100
gi|12857783|dbj|BAB31111.1| unnamed protein product [Mus musculus]    370   e-100
gi|187466158|emb|CAQ52248.1| mitofusin 2 [Mus musculus]               370   e-100
gi|28279392|gb|AAH46503.1| Mitofusin 2 [Mus musculus]                 370   e-100
gi|149048649|gb|EDM01190.1| mitofusin 1, isoform CRA_a [Rattus n...   370   e-100
gi|123248613|emb|CAM23513.1| mitofusin 2 [Mus musculus]               370   e-100
gi|330688451|ref|NP_001193437.1| mitofusin-1 [Bos taurus] >gnl|B...   370   e-100
gi|34784646|gb|AAH56641.1| Mitofusin 1 [Mus musculus] >gnl|BL_OR...   369   1e-99
gi|149731124|ref|XP_001495220.1| PREDICTED: mitofusin-1-like [Eq...   369   1e-99
gi|126328712|ref|XP_001363960.1| PREDICTED: mitofusin-2-like [Mo...   369   1e-99
gi|74003181|ref|XP_545210.2| PREDICTED: mitofusin-1 [Canis lupus...   368   2e-99
gi|26340326|dbj|BAC33826.1| unnamed protein product [Mus musculus]    368   2e-99
gi|109043537|ref|XP_001108853.1| PREDICTED: mitofusin-1-like iso...   368   2e-99
gi|296224625|ref|XP_002758126.1| PREDICTED: mitofusin-1 [Callith...   366   1e-98
gi|190194317|ref|NP_001121726.1| mitofusin-2 [Danio rerio] >gnl|...   365   1e-98
gi|61098404|ref|NP_001012949.1| mitofusin-1 [Gallus gallus] >gnl...   365   2e-98
gi|118101208|ref|XP_417640.2| PREDICTED: similar to Mitofusin 2 ...   364   3e-98
gi|114590507|ref|XP_516887.2| PREDICTED: mitofusin-1 isoform 5 [...   364   4e-98
gi|71610949|dbj|BAE16564.1| mitochondrial transmembrane GTPase F...   363   8e-98
gi|297672551|ref|XP_002814358.1| PREDICTED: LOW QUALITY PROTEIN:...   363   9e-98
gi|150421594|sp|Q8IWA4.2|MFN1_HUMAN RecName: Full=Mitofusin-1; A...   363   1e-97
gi|45269137|ref|NP_284941.2| mitofusin-1 [Homo sapiens] >gnl|BL_...   362   2e-97
gi|119598818|gb|EAW78412.1| mitofusin 1, isoform CRA_e [Homo sap...   361   3e-97
gi|224060802|ref|XP_002197317.1| PREDICTED: mitofusin 1 [Taeniop...   360   6e-97
gi|12744896|gb|AAK06840.1|AF329637_1 mitofusin 1 precursor [Homo...   360   8e-97
gi|47225725|emb|CAG08068.1| unnamed protein product [Tetraodon n...   360   8e-97
gi|71610951|dbj|BAE16565.1| mitochondrial transmembrane GTPase F...   359   1e-96
gi|327266722|ref|XP_003218153.1| PREDICTED: mitofusin-1-like [An...   357   7e-96
gi|47208984|emb|CAF92252.1| unnamed protein product [Tetraodon n...   357   8e-96
gi|116283347|gb|AAH20661.1| MFN1 protein [Homo sapiens]               352   2e-94
gi|62858091|ref|NP_001016514.1| mitofusin 2 [Xenopus (Silurana) ...   351   4e-94
gi|332250433|ref|XP_003274355.1| PREDICTED: mitofusin-2 [Nomascu...   351   4e-94
gi|213624371|gb|AAI71003.1| mitofusin 2 [Xenopus (Silurana) trop...   350   4e-94
gi|147902798|ref|NP_001084869.1| mitofusin 2 [Xenopus laevis] >g...   350   9e-94
gi|345322282|ref|XP_001505565.2| PREDICTED: mitofusin-1-like [Or...   348   3e-93
gi|194768172|ref|XP_001966187.1| GF19353 [Drosophila ananassae] ...   347   5e-93
gi|345310789|ref|XP_001519215.2| PREDICTED: mitofusin-2-like, pa...   345   2e-92
gi|344282573|ref|XP_003413048.1| PREDICTED: LOW QUALITY PROTEIN:...   345   2e-92
gi|195439388|ref|XP_002067613.1| GK16527 [Drosophila willistoni]...   342   2e-91
gi|195049455|ref|XP_001992724.1| GH24062 [Drosophila grimshawi] ...   341   2e-91
gi|194208042|ref|XP_001489955.2| PREDICTED: mitofusin-2 [Equus c...   341   3e-91
gi|195130169|ref|XP_002009525.1| marf [Drosophila mojavensis] >g...   340   7e-91
gi|119592133|gb|EAW71727.1| mitofusin 2, isoform CRA_b [Homo sap...   340   7e-91
gi|20128953|ref|NP_572320.1| mitochondrial assembly regulatory f...   340   8e-91
gi|45554264|ref|NP_996357.1| mitochondrial assembly regulatory f...   340   9e-91
gi|195469954|ref|XP_002099901.1| GE16751 [Drosophila yakuba] >gn...   340   1e-90
gi|260793224|ref|XP_002591612.1| hypothetical protein BRAFLDRAFT...   339   1e-90
gi|19879894|gb|AAM00196.1|AF355475_1 mitochondrial assembly regu...   339   1e-90
gi|195397585|ref|XP_002057409.1| GJ17071 [Drosophila virilis] >g...   339   1e-90
gi|194896282|ref|XP_001978447.1| GG19591 [Drosophila erecta] >gn...   338   2e-90
gi|198471386|ref|XP_001355603.2| GA17739 [Drosophila pseudoobscu...   338   4e-90
gi|41055265|ref|NP_956941.1| mitofusin-1 [Danio rerio] >gnl|BL_O...   336   9e-90
gi|195168524|ref|XP_002025081.1| GL26855 [Drosophila persimilis]...   336   1e-89
gi|147902836|ref|NP_001085532.1| MGC80345 protein [Xenopus laevi...   335   2e-89
gi|62859133|ref|NP_001016189.1| mitofusin 1 [Xenopus (Silurana) ...   335   3e-89
gi|333469970|gb|EAA01124.5| AGAP001802-PA [Anopheles gambiae str...   334   4e-89
gi|148234020|ref|NP_001088450.1| mitofusin 1 [Xenopus laevis] >g...   334   4e-89
gi|170056395|ref|XP_001864010.1| conserved hypothetical protein ...   334   5e-89
gi|296479196|gb|DAA21311.1| mitofusin 2 [Bos taurus]                  333   1e-88
gi|307177337|gb|EFN66510.1| Transmembrane GTPase Marf [Camponotu...   333   1e-88
gi|158301585|ref|XP_321258.4| AGAP001802-PA [Anopheles gambiae s...   332   2e-88
gi|195340362|ref|XP_002036782.1| GM12488 [Drosophila sechellia] ...   331   4e-88
gi|340722016|ref|XP_003399408.1| PREDICTED: transmembrane GTPase...   327   4e-87
gi|170070986|ref|XP_001869777.1| conserved hypothetical protein ...   326   8e-87
gi|119598813|gb|EAW78407.1| mitofusin 1, isoform CRA_b [Homo sap...   326   1e-86
gi|345490317|ref|XP_001605562.2| PREDICTED: transmembrane GTPase...   325   2e-86
gi|7020951|dbj|BAA91327.1| unnamed protein product [Homo sapiens]     325   2e-86
gi|312377398|gb|EFR24235.1| hypothetical protein AND_11309 [Anop...   324   4e-86
gi|157106224|ref|XP_001649226.1| hypothetical protein AaeL_AAEL0...   324   5e-86
gi|242023712|ref|XP_002432275.1| transmembrane GTPase Marf, puta...   323   9e-86
gi|321470522|gb|EFX81498.1| hypothetical protein DAPPUDRAFT_3034...   320   1e-84
gi|328786984|ref|XP_003250871.1| PREDICTED: transmembrane GTPase...   319   1e-84
gi|91091294|ref|XP_970147.1| PREDICTED: similar to AGAP001802-PA...   319   2e-84
gi|297282213|ref|XP_002802232.1| PREDICTED: mitofusin-2-like [Ma...   311   5e-82
gi|307194546|gb|EFN76838.1| Transmembrane GTPase Marf [Harpegnat...   311   5e-82
gi|328708579|ref|XP_003243734.1| PREDICTED: transmembrane GTPase...   307   6e-81
gi|119598814|gb|EAW78408.1| mitofusin 1, isoform CRA_c [Homo sap...   307   7e-81
gi|50949854|emb|CAH10476.1| hypothetical protein [Homo sapiens]       303   1e-79
gi|328708583|ref|XP_003243736.1| PREDICTED: transmembrane GTPase...   301   5e-79
gi|198435960|ref|XP_002126852.1| PREDICTED: similar to CPRP1 [Ci...   300   6e-79
gi|241716113|ref|XP_002403834.1| transmembrane GTPase mfn, putat...   296   1e-77
gi|156387904|ref|XP_001634442.1| predicted protein [Nematostella...   295   2e-77
gi|332214361|ref|XP_003256305.1| PREDICTED: mitofusin-1 [Nomascu...   291   4e-76
gi|326926131|ref|XP_003209258.1| PREDICTED: mitofusin-1-like [Me...   284   4e-74
gi|257215720|emb|CAX83012.1| mitofusin 2 [Schistosoma japonicum]      282   2e-73
gi|256074091|ref|XP_002573360.1| transmembrane gtpase mfn (mitof...   281   6e-73
gi|226467654|emb|CAX69703.1| mitofusin 2 [Schistosoma japonicum]      278   3e-72
gi|195565425|ref|XP_002106302.1| GD16797 [Drosophila simulans] >...   278   3e-72
gi|332019120|gb|EGI59639.1| Transmembrane GTPase Marf [Acromyrme...   270   9e-70
gi|324504481|gb|ADY41937.1| Transmembrane GTPase fzo-1 [Ascaris ...   261   3e-67
gi|196006970|ref|XP_002113351.1| hypothetical protein TRIADDRAFT...   259   2e-66
gi|17538097|ref|NP_495161.1| FZO (Fzo mitochondrial fusion prote...   257   7e-66
gi|159126960|gb|EDP52076.1| conserved hypothetical protein [Aspe...   252   2e-64
gi|146324201|ref|XP_001481516.1| transmembrane GTPase Fzo1 [Aspe...   252   2e-64
gi|169615258|ref|XP_001801045.1| hypothetical protein SNOG_10786...   252   2e-64
gi|310789765|gb|EFQ25298.1| transmembrane GTPase fzo1 [Glomerell...   251   4e-64
gi|119478328|ref|XP_001259346.1| transmembrane GTPase Fzo1, puta...   251   5e-64
gi|170575566|ref|XP_001893293.1| Transmembrane GTPase fzo-1 [Bru...   251   5e-64
gi|313233485|emb|CBY09657.1| unnamed protein product [Oikopleura...   250   7e-64
gi|121714014|ref|XP_001274618.1| conserved hypothetical protein ...   250   9e-64
gi|330924087|ref|XP_003300509.1| hypothetical protein PTT_11757 ...   247   4e-63
gi|302409075|ref|XP_003002372.1| transmembrane GTPase fzo1 [Vert...   247   5e-63
gi|302891853|ref|XP_003044808.1| predicted protein [Nectria haem...   247   5e-63
gi|320163526|gb|EFW40425.1| transmembrane GTPase Marf [Capsaspor...   247   5e-63
gi|115642133|ref|XP_001204401.1| PREDICTED: hypothetical protein...   247   7e-63
gi|346976043|gb|EGY19495.1| transmembrane GTPase fzo1 [Verticill...   247   9e-63
gi|296816224|ref|XP_002848449.1| transmembrane GTPase fzo1 [Arth...   246   1e-62
gi|134081792|emb|CAK42048.1| unnamed protein product [Aspergillu...   246   2e-62
gi|297469110|ref|XP_002706678.1| PREDICTED: mitofusin-1-like, pa...   244   4e-62
gi|317034755|ref|XP_001401110.2| transmembrane GTPase Fzo1 [Aspe...   244   5e-62
gi|342873658|gb|EGU75817.1| hypothetical protein FOXB_13664 [Fus...   244   6e-62
gi|340519914|gb|EGR50151.1| predicted protein [Trichoderma reese...   242   2e-61
gi|308493509|ref|XP_003108944.1| CRE-FZO-1 protein [Caenorhabdit...   242   2e-61
gi|46116542|ref|XP_384289.1| hypothetical protein FG04113.1 [Gib...   242   2e-61
gi|322707131|gb|EFY98710.1| GTPase FZO1 [Metarhizium anisopliae ...   242   2e-61
gi|149048652|gb|EDM01193.1| mitofusin 1, isoform CRA_b [Rattus n...   242   2e-61
gi|340369985|ref|XP_003383527.1| PREDICTED: mitofusin-2-like [Am...   241   3e-61
gi|322698396|gb|EFY90166.1| GTPase FZO1 [Metarhizium acridum CQM...   241   4e-61
gi|315042147|ref|XP_003170450.1| transmembrane GTPase fzo1 [Arth...   241   6e-61
gi|302497267|ref|XP_003010634.1| hypothetical protein ARB_03335 ...   241   6e-61
gi|326480331|gb|EGE04341.1| transmembrane GTPase Fzo1 [Trichophy...   240   9e-61
gi|239612945|gb|EEQ89932.1| transmembrane GTPase Fzo1 [Ajellomyc...   240   1e-60
gi|261189759|ref|XP_002621290.1| transmembrane GTPase Fzo1 [Ajel...   240   1e-60
gi|327291450|ref|XP_003230434.1| PREDICTED: mitofusin-2-like, pa...   240   1e-60
gi|115399514|ref|XP_001215346.1| conserved hypothetical protein ...   239   1e-60
gi|327292664|ref|XP_003231030.1| transmembrane GTPase Fzo1 [Tric...   239   2e-60
gi|341902286|gb|EGT58221.1| hypothetical protein CAEBREN_31572 [...   239   2e-60
gi|326473446|gb|EGD97455.1| transmembrane GTPase Fzo1 [Trichophy...   239   2e-60
gi|346318224|gb|EGX87828.1| transmembrane GTPase Fzo1, putative ...   239   2e-60
gi|169779439|ref|XP_001824184.1| transmembrane GTPase Fzo1 [Aspe...   239   2e-60
gi|336268170|ref|XP_003348850.1| mitofusin [Sordaria macrospora ...   238   3e-60
gi|347002371|gb|AEO68771.1| hypothetical protein THITE_2118392 [...   238   3e-60
gi|167522805|ref|XP_001745740.1| hypothetical protein [Monosiga ...   238   3e-60
gi|171686110|ref|XP_001907996.1| hypothetical protein [Podospora...   238   3e-60
gi|320590677|gb|EFX03120.1| transmembrane GTPase [Grosmannia cla...   238   3e-60
gi|302660111|ref|XP_003021738.1| hypothetical protein TRV_04155 ...   238   4e-60
gi|320037603|gb|EFW19540.1| transmembrane GTPase Fzo1 [Coccidioi...   237   4e-60
gi|165975383|gb|ABY76319.1| GTPase FZO1 [Podospora anserina]          237   6e-60
gi|303314569|ref|XP_003067293.1| hypothetical protein CPC735_017...   237   6e-60
gi|148703052|gb|EDL34999.1| mitofusin 1, isoform CRA_b [Mus musc...   237   7e-60
gi|347010423|gb|AEO57909.1| hypothetical protein MYCTH_2304663 [...   237   8e-60
gi|340959639|gb|EGS20820.1| transmembrane GTPase-like protein [C...   237   8e-60
gi|221132213|ref|XP_002155111.1| PREDICTED: similar to predicted...   236   9e-60
gi|119174845|ref|XP_001239750.1| hypothetical protein CIMG_09371...   236   1e-59
gi|67541454|ref|XP_664501.1| hypothetical protein AN6897.2 [Aspe...   236   1e-59
gi|268531376|ref|XP_002630814.1| C. briggsae CBR-FZO-1 protein [...   236   2e-59
gi|309365214|emb|CAP24012.2| CBR-FZO-1 protein [Caenorhabditis b...   235   2e-59
gi|2252804|gb|AAB64220.1| putative transmembrane GTPase [Homo sa...   235   2e-59
gi|149024587|gb|EDL81084.1| mitofusin 2, isoform CRA_b [Rattus n...   235   3e-59
gi|189207865|ref|XP_001940266.1| mitochondrial fusion GTPase pro...   235   3e-59
gi|255953311|ref|XP_002567408.1| Pc21g03440 [Penicillium chrysog...   233   9e-59
gi|312213352|emb|CBX93434.1| similar to transmembrane GTPase fzo...   233   1e-58
gi|156065031|ref|XP_001598437.1| hypothetical protein SS1G_00526...   233   1e-58
gi|39940062|ref|XP_359568.1| hypothetical protein MGG_05209 [Mag...   233   1e-58
gi|256074093|ref|XP_002573361.1| transmembrane gtpase mfn (mitof...   233   1e-58
gi|295670677|ref|XP_002795886.1| transmembrane GTPase fzo1 [Para...   232   2e-58
gi|225677465|gb|EEH15749.1| mitochondrial fusion GTPase protein ...   231   6e-58
gi|242761862|ref|XP_002340263.1| transmembrane GTPase Fzo1, puta...   231   7e-58
gi|336469985|gb|EGO58147.1| hypothetical protein NEUTE1DRAFT_823...   230   1e-57
gi|85081328|ref|XP_956700.1| hypothetical protein NCU00436 [Neur...   229   1e-57
gi|226295414|gb|EEH50834.1| transmembrane GTPase fzo1 [Paracocci...   228   3e-57
gi|240275249|gb|EER38763.1| transmembrane GTPase fzo1 [Ajellomyc...   227   5e-57
gi|325091084|gb|EGC44394.1| transmembrane GTPase fzo1 [Ajellomyc...   227   5e-57
gi|225561644|gb|EEH09924.1| transmembrane GTPase fzo1 [Ajellomyc...   227   6e-57
gi|212529916|ref|XP_002145115.1| transmembrane GTPase Fzo1, puta...   227   7e-57
gi|154320025|ref|XP_001559329.1| hypothetical protein BC1G_01993...   227   8e-57
gi|341881189|gb|EGT37124.1| hypothetical protein CAEBREN_30733 [...   222   3e-55
gi|258567018|ref|XP_002584253.1| conserved hypothetical protein ...   221   5e-55
gi|339474710|gb|EGP89802.1| hypothetical protein MYCGRDRAFT_6801...   221   6e-55
gi|24649250|ref|NP_732840.1| fuzzy onions [Drosophila melanogast...   221   7e-55
gi|296425594|ref|XP_002842325.1| hypothetical protein [Tuber mel...   214   6e-53
gi|345568449|gb|EGX51343.1| hypothetical protein AOL_s00054g413 ...   212   3e-52
gi|328715123|ref|XP_003245542.1| PREDICTED: transmembrane GTPase...   208   3e-51
gi|190348039|gb|EDK40425.2| hypothetical protein PGUG_04524 [Mey...   208   5e-51
gi|158334596|ref|YP_001515768.1| dynamin-like protein [Acaryochl...   207   9e-51
gi|294659844|ref|XP_002770653.1| DEHA2G16786p [Debaryomyces hans...   206   2e-50
gi|344233360|gb|EGV65232.1| hypothetical protein CANTEDRAFT_9716...   205   3e-50
gi|332807662|ref|XP_003307857.1| PREDICTED: mitofusin-2 isoform ...   202   2e-49
gi|221041074|dbj|BAH12214.1| unnamed protein product [Homo sapiens]   202   2e-49
gi|146415648|ref|XP_001483794.1| hypothetical protein PGUG_04524...   202   2e-49
gi|238500079|ref|XP_002381274.1| transmembrane GTPase Fzo1, puta...   202   3e-49
gi|158335863|ref|YP_001517037.1| dynamin-like protein [Acaryochl...   197   6e-48
gi|320580996|gb|EFW95218.1| transmembrane GTPase, putative [Pich...   197   9e-48
gi|254414201|ref|ZP_05027968.1| Dynamin family protein [Microcol...   196   1e-47
gi|260944666|ref|XP_002616631.1| hypothetical protein CLUG_03872...   196   1e-47
gi|334116929|ref|ZP_08491021.1| Dynamin family protein [Microcol...   195   2e-47
gi|195146228|ref|XP_002014089.1| GL23042 [Drosophila persimilis]...   195   2e-47
gi|322694112|gb|EFY85951.1| GTPase FZO1 [Metarhizium acridum CQM...   195   2e-47
gi|344305299|gb|EGW35531.1| hypothetical protein SPAPADRAFT_1314...   195   3e-47
gi|58268932|ref|XP_571622.1| hypothetical protein [Cryptococcus ...   195   3e-47
gi|241954658|ref|XP_002420050.1| mitochondrial integral membrane...   194   4e-47
gi|134112890|ref|XP_774988.1| hypothetical protein CNBF1520 [Cry...   194   4e-47
gi|254568138|ref|XP_002491179.1| Mitochondrial integral membrane...   194   4e-47
gi|68489242|ref|XP_711550.1| hypothetical protein CaO19.1422 [Ca...   194   5e-47
gi|254414378|ref|ZP_05028145.1| Dynamin family protein [Microcol...   194   6e-47
gi|328352299|emb|CCA38698.1| Transmembrane GTPase fzo1 [Pichia p...   194   7e-47
gi|326664700|ref|XP_003197867.1| PREDICTED: mitofusin-1-like, pa...   194   7e-47
gi|238881434|gb|EEQ45072.1| conserved hypothetical protein [Cand...   194   8e-47
gi|344254660|gb|EGW10764.1| Zinc finger protein 639 [Cricetulus ...   192   2e-46
gi|50555548|ref|XP_505182.1| YALI0F08899p [Yarrowia lipolytica] ...   192   3e-46
gi|75907573|ref|YP_321869.1| dynamin [Anabaena variabilis ATCC 2...   191   3e-46
gi|67925066|ref|ZP_00518445.1| Dynamin [Crocosphaera watsonii WH...   191   4e-46
gi|206972616|ref|ZP_03233558.1| conserved domain protein [Bacill...   191   6e-46
gi|229180043|ref|ZP_04307387.1| tetratricopeptide (TPR) repeat c...   190   6e-46
gi|229071262|ref|ZP_04204486.1| tetratricopeptide (TPR) repeat c...   190   7e-46
gi|222097211|ref|YP_002531268.1| tetratricopeptide repeat family...   190   7e-46
gi|228954043|ref|ZP_04116072.1| tetratricopeptide (TPR) repeat c...   190   8e-46
gi|341900373|gb|EGT56308.1| hypothetical protein CAEBREN_30009 [...   190   1e-45
gi|17231906|ref|NP_488454.1| hypothetical protein all4414 [Nosto...   189   1e-45
gi|122920796|pdb|2J68|A Chain A, Bacterial Dynamin-Like Protein ...   189   2e-45
gi|186686522|ref|YP_001869718.1| dynamin family protein [Nostoc ...   189   2e-45
gi|206977892|ref|ZP_03238780.1| tetratricopeptide repeat family ...   189   2e-45
gi|229081019|ref|ZP_04213532.1| tetratricopeptide (TPR) repeat c...   189   2e-45
gi|302688117|ref|XP_003033738.1| hypothetical protein SCHCODRAFT...   189   2e-45
gi|229140398|ref|ZP_04268953.1| tetratricopeptide (TPR) repeat c...   189   3e-45
gi|217961179|ref|YP_002339747.1| hypothetical protein BCAH187_A3...   189   3e-45
gi|188591114|ref|YP_001795714.1| hypothetical protein RALTA_A032...   188   3e-45
gi|229157344|ref|ZP_04285422.1| tetratricopeptide (TPR) repeat c...   188   3e-45
gi|113866407|ref|YP_724896.1| GTPase [Ralstonia eutropha H16] >g...   188   3e-45
gi|229191892|ref|ZP_04318862.1| tetratricopeptide (TPR) repeat c...   188   4e-45
gi|149237088|ref|XP_001524421.1| conserved hypothetical protein ...   188   5e-45
gi|150864879|ref|XP_001383878.2| hypothetical protein PICST_5679...   188   5e-45
gi|228928813|ref|ZP_04091847.1| tetratricopeptide (TPR) repeat c...   187   5e-45
gi|229197870|ref|ZP_04324586.1| tetratricopeptide (TPR) repeat c...   187   5e-45
gi|47568263|ref|ZP_00238966.1| tetratricopeptide repeat family p...   187   6e-45
gi|118478986|ref|YP_896137.1| TPR repeat-containing protein [Bac...   187   6e-45
gi|196034104|ref|ZP_03101514.1| conserved domain protein [Bacill...   187   6e-45
gi|170089835|ref|XP_001876140.1| predicted protein [Laccaria bic...   187   6e-45
gi|228966694|ref|ZP_04127739.1| tetratricopeptide (TPR) repeat c...   187   6e-45
gi|196044608|ref|ZP_03111843.1| conserved domain protein [Bacill...   187   6e-45
gi|225865746|ref|YP_002751124.1| hypothetical protein BCA_3862 [...   187   6e-45
gi|218904893|ref|YP_002452727.1| hypothetical protein BCAH820_37...   187   7e-45
gi|339324548|ref|YP_004684241.1| GTPase [Cupriavidus necator N-1...   187   7e-45
gi|228922480|ref|ZP_04085782.1| tetratricopeptide (TPR) repeat c...   187   7e-45
gi|229123279|ref|ZP_04252483.1| tetratricopeptide (TPR) repeat c...   187   7e-45
gi|228916396|ref|ZP_04079965.1| tetratricopeptide (TPR) repeat c...   187   7e-45
gi|228986904|ref|ZP_04147031.1| tetratricopeptide (TPR) repeat c...   187   7e-45
gi|94309239|ref|YP_582449.1| putative GTPase [Cupriavidus metall...   187   7e-45
gi|75760971|ref|ZP_00740977.1| Tetratricopeptide repeat family p...   187   9e-45
gi|229185997|ref|ZP_04313167.1| tetratricopeptide (TPR) repeat c...   187   1e-44
gi|229129043|ref|ZP_04258016.1| tetratricopeptide (TPR) repeat c...   187   1e-44
gi|255721117|ref|XP_002545493.1| conserved hypothetical protein ...   187   1e-44
gi|228940844|ref|ZP_04103404.1| tetratricopeptide (TPR) repeat c...   187   1e-44
gi|52141729|ref|YP_085100.1| TPR repeat-containing protein [Baci...   186   1e-44
gi|30021858|ref|NP_833489.1| TPR repeat-containing protein [Baci...   186   1e-44
gi|229146338|ref|ZP_04274709.1| tetratricopeptide (TPR) repeat c...   186   1e-44
gi|196038267|ref|ZP_03105576.1| conserved domain protein [Bacill...   186   1e-44
gi|228902270|ref|ZP_04066430.1| tetratricopeptide (TPR) repeat c...   186   1e-44
gi|218898867|ref|YP_002447278.1| hypothetical protein BCG9842_B1...   186   1e-44
gi|319766610|ref|YP_004132111.1| Dynamin family protein [Geobaci...   186   1e-44
gi|296504266|ref|YP_003665966.1| TPR repeat-containing protein [...   186   2e-44
gi|228959973|ref|ZP_04121638.1| tetratricopeptide (TPR) repeat c...   186   2e-44
gi|312070040|ref|XP_003137962.1| transmembrane GTPase fzo-1 [Loa...   185   2e-44
gi|229111239|ref|ZP_04240793.1| tetratricopeptide (TPR) repeat c...   185   2e-44
gi|228935062|ref|ZP_04097892.1| tetratricopeptide (TPR) repeat c...   185   2e-44
gi|116750335|ref|YP_847022.1| dynamin family protein [Syntrophob...   185   2e-44
gi|229047449|ref|ZP_04193041.1| tetratricopeptide (TPR) repeat c...   185   2e-44
gi|324327658|gb|ADY22918.1| hypothetical protein YBT020_18450 [B...   185   2e-44
gi|49480843|ref|YP_037826.1| TPR repeat-containing protein [Baci...   185   3e-44
gi|169857853|ref|XP_001835573.1| transmembrane GTPase fzo1 [Copr...   185   3e-44
gi|30263766|ref|NP_846143.1| hypothetical protein BA_3896 [Bacil...   185   4e-44
gi|229016925|ref|ZP_04173852.1| Reticulocyte binding protein [Ba...   185   4e-44
gi|229092798|ref|ZP_04223936.1| tetratricopeptide (TPR) repeat c...   184   5e-44
gi|297530245|ref|YP_003671520.1| Dynamin family protein [Geobaci...   184   5e-44
gi|297666439|ref|XP_002811534.1| PREDICTED: LOW QUALITY PROTEIN:...   184   6e-44
gi|301055250|ref|YP_003793461.1| tetratricopeptide (TPR) repeat ...   184   6e-44
gi|229023133|ref|ZP_04179645.1| Reticulocyte binding protein [Ba...   184   7e-44
gi|218234139|ref|YP_002368569.1| hypothetical protein BCB4264_A3...   184   7e-44
gi|261419795|ref|YP_003253477.1| dynamin [Geobacillus sp. Y412MC...   184   8e-44
gi|228909590|ref|ZP_04073413.1| tetratricopeptide (TPR) repeat c...   184   9e-44
gi|326522522|dbj|BAK07723.1| predicted protein [Hordeum vulgare ...   183   1e-43
gi|229162695|ref|ZP_04290652.1| tetratricopeptide (TPR) repeat c...   182   2e-43
gi|116750416|ref|YP_847103.1| dynamin family protein [Syntrophob...   182   2e-43
gi|229151967|ref|ZP_04280163.1| tetratricopeptide (TPR) repeat c...   182   2e-43
gi|56420088|ref|YP_147406.1| hypothetical protein GK1553 [Geobac...   182   3e-43
gi|283779242|ref|YP_003369997.1| Dynamin family protein [Pirellu...   182   3e-43
gi|229174429|ref|ZP_04301961.1| tetratricopeptide (TPR) repeat c...   182   3e-43
gi|312135925|ref|YP_004003263.1| dynamin family protein [Caldice...   181   5e-43
gi|125552200|gb|EAY97909.1| hypothetical protein OsI_19825 [Oryz...   180   6e-43
gi|213401119|ref|XP_002171332.1| transmembrane GTPase fzo1 [Schi...   180   7e-43
gi|42782848|ref|NP_980095.1| hypothetical protein BCE_3798 [Baci...   180   8e-43
gi|317055197|ref|YP_004103664.1| Dynamin family protein [Ruminoc...   180   8e-43
gi|145323726|ref|NP_001077452.1| FZO-like protein [Arabidopsis t...   180   9e-43
gi|325681007|ref|ZP_08160539.1| dynamin family [Ruminococcus alb...   180   1e-42
gi|242087813|ref|XP_002439739.1| hypothetical protein SORBIDRAFT...   180   1e-42
gi|336369822|gb|EGN98163.1| hypothetical protein SERLA73DRAFT_91...   180   1e-42
gi|222631465|gb|EEE63597.1| hypothetical protein OsJ_18414 [Oryz...   179   1e-42
gi|29832240|ref|NP_826874.1| hypothetical protein SAV_5697 [Stre...   179   2e-42
gi|255715547|ref|XP_002554055.1| KLTH0E13288p [Lachancea thermot...   179   2e-42
gi|229004461|ref|ZP_04162203.1| Reticulocyte binding protein [Ba...   179   2e-42
gi|328772252|gb|EGF82290.1| hypothetical protein BATDEDRAFT_3433...   179   2e-42
gi|196248358|ref|ZP_03147059.1| Dynamin family protein [Geobacil...   179   2e-42
gi|228990688|ref|ZP_04150653.1| Reticulocyte binding protein [Ba...   179   3e-42
gi|228998200|ref|ZP_04157798.1| tetratricopeptide (TPR) repeat c...   179   3e-42
gi|229005705|ref|ZP_04163404.1| tetratricopeptide (TPR) repeat c...   179   3e-42
gi|228992144|ref|ZP_04152080.1| tetratricopeptide (TPR) repeat c...   179   3e-42
gi|138895066|ref|YP_001125519.1| putative GTPase [Geobacillus th...   179   3e-42
gi|241661901|ref|YP_002980261.1| hypothetical protein Rpic12D_02...   179   3e-42
gi|229061367|ref|ZP_04198714.1| tetratricopeptide (TPR) repeat c...   179   3e-42
gi|261839748|gb|ACX99513.1| hypothetical protein HPKB_0934 [Heli...   179   3e-42
gi|17545119|ref|NP_518521.1| hypothetical protein RSc0400 [Ralst...   178   3e-42
gi|147676955|ref|YP_001211170.1| hypothetical protein PTH_0620 [...   178   3e-42
gi|225181722|ref|ZP_03735161.1| Dynamin family protein [Dethioba...   178   4e-42
gi|300692625|ref|YP_003753620.1| hypothetical protein RPSI07_300...   178   4e-42
gi|321259934|ref|XP_003194687.1| mitochondrial integral membrane...   178   5e-42
gi|50310055|ref|XP_455041.1| hypothetical protein [Kluyveromyces...   177   5e-42
gi|260788840|ref|XP_002589457.1| hypothetical protein BRAFLDRAFT...   177   6e-42
gi|73540053|ref|YP_294573.1| hypothetical protein Reut_A0347 [Ra...   177   6e-42
gi|217959153|ref|YP_002337701.1| hypothetical protein BCAH187_A1...   177   6e-42
gi|206974821|ref|ZP_03235736.1| conserved hypothetical protein [...   177   7e-42
gi|344173552|emb|CCA88719.1| conserved hypothetical protein, put...   177   7e-42
gi|222095298|ref|YP_002529358.1| reticulocyte binding protein [B...   177   7e-42
gi|145335021|ref|NP_171815.3| FZO-like protein [Arabidopsis thal...   177   7e-42
gi|334137895|ref|ZP_08511321.1| dynamin family [Paenibacillus sp...   177   8e-42
gi|229166515|ref|ZP_04294268.1| Reticulocyte binding protein [Ba...   177   9e-42
gi|296132115|ref|YP_003639362.1| Dynamin family protein [Thermin...   177   9e-42
gi|324325687|gb|ADY20947.1| reticulocyte binding protein [Bacill...   177   1e-41
gi|218231058|ref|YP_002366353.1| hypothetical protein BCB4264_A1...   177   1e-41
gi|228996785|ref|ZP_04156420.1| Reticulocyte binding protein [Ba...   177   1e-41
gi|34365773|gb|AAQ65198.1| At1g03160 [Arabidopsis thaliana]           176   1e-41
gi|42780775|ref|NP_978022.1| hypothetical protein BCE_1701 [Baci...   176   1e-41
gi|163939485|ref|YP_001644369.1| dynamin family protein [Bacillu...   176   1e-41
gi|229132481|ref|ZP_04261332.1| Reticulocyte binding protein [Ba...   176   1e-41
gi|334197112|gb|AEG70297.1| gtpase (dynamin-related) harboring a...   176   1e-41
gi|19112033|ref|NP_595241.1| mitochondrial fusion GTPase protein...   176   1e-41
gi|83746560|ref|ZP_00943610.1| Hypothetical Protein RRSL_03732 [...   176   2e-41
gi|206591082|emb|CAQ56694.1| gtpase (dynamin-related) harboring ...   175   2e-41
gi|47566036|ref|ZP_00237074.1| reticulocyte binding protein [Bac...   175   2e-41
gi|344995506|ref|YP_004797849.1| Dynamin family protein [Caldice...   175   2e-41
gi|300705246|ref|YP_003746849.1| hypothetical protein RCFBP_2108...   175   2e-41
gi|229155238|ref|ZP_04283349.1| Reticulocyte binding protein [Ba...   175   2e-41
gi|53804685|ref|YP_113658.1| hypothetical protein MCA1193 [Methy...   175   3e-41
gi|229104330|ref|ZP_04234999.1| tetratricopeptide (TPR) repeat c...   175   3e-41
gi|76156811|gb|AAX27937.2| SJCHGC05471 protein [Schistosoma japo...   175   3e-41
gi|299068041|emb|CBJ39255.1| conserved protein of unknown functi...   175   3e-41
gi|291225049|ref|XP_002732514.1| PREDICTED: serine/threonine kin...   175   3e-41
gi|196046659|ref|ZP_03113883.1| conserved hypothetical protein [...   175   3e-41
gi|302306770|ref|NP_983144.2| ABR195Cp [Ashbya gossypii ATCC 108...   175   3e-41
gi|52143780|ref|YP_083048.1| GTP1/OBG family GTPase [Bacillus ce...   175   3e-41
gi|336235166|ref|YP_004587782.1| Dynamin family protein [Geobaci...   175   3e-41
gi|118477119|ref|YP_894270.1| GTP1/OBG family GTPase [Bacillus t...   175   4e-41
gi|229010981|ref|ZP_04168176.1| Reticulocyte binding protein [Ba...   175   4e-41
gi|228920381|ref|ZP_04083727.1| Reticulocyte binding protein [Ba...   175   4e-41
gi|326391286|ref|ZP_08212827.1| Dynamin family protein [Thermoan...   175   4e-41
gi|312794410|ref|YP_004027333.1| dynamin family protein [Caldice...   175   4e-41
gi|308069412|ref|YP_003871017.1| GTPase (dynamin-related) [Paeni...   175   4e-41
gi|65318935|ref|ZP_00391894.1| COG0699: Predicted GTPases (dynam...   175   4e-41
gi|71023851|ref|XP_762155.1| hypothetical protein UM06008.1 [Ust...   175   4e-41
gi|115463679|ref|NP_001055439.1| Os05g0390100 [Oryza sativa Japo...   175   4e-41
gi|222530222|ref|YP_002574104.1| dynamin family protein [Caldice...   175   4e-41
gi|229058307|ref|ZP_04196692.1| Reticulocyte binding protein [Ba...   175   4e-41
gi|187927362|ref|YP_001897849.1| hypothetical protein Rpic_0255 ...   174   4e-41
gi|331700296|ref|YP_004336535.1| hypothetical protein Psed_6594 ...   174   4e-41
gi|228984750|ref|ZP_04144922.1| Reticulocyte binding protein [Ba...   174   5e-41
gi|296502244|ref|YP_003663944.1| putative GTPase [Bacillus thuri...   174   5e-41
gi|312110720|ref|YP_003989036.1| Dynamin family protein [Geobaci...   174   5e-41
gi|17231419|ref|NP_487967.1| hypothetical protein all3927 [Nosto...   174   5e-41
gi|218902782|ref|YP_002450616.1| hypothetical protein BCAH820_16...   174   5e-41
gi|254584544|ref|XP_002497840.1| ZYRO0F14718p [Zygosaccharomyces...   174   5e-41
gi|308062277|gb|ADO04165.1| hypothetical protein HPCU_05060 [Hel...   174   5e-41
gi|229121212|ref|ZP_04250449.1| Reticulocyte binding protein [Ba...   174   5e-41
gi|206970783|ref|ZP_03231735.1| conserved hypothetical protein [...   174   6e-41
gi|229178077|ref|ZP_04305449.1| Reticulocyte binding protein [Ba...   174   6e-41
gi|165869449|ref|ZP_02214108.1| conserved hypothetical protein [...   174   7e-41
gi|196033499|ref|ZP_03100911.1| conserved hypothetical protein [...   174   7e-41
gi|229084300|ref|ZP_04216582.1| tetratricopeptide (TPR) repeat c...   174   7e-41
gi|345132082|gb|EGW62984.1| hypothetical protein DsuiDRAFT_01693...   174   7e-41
gi|30019719|ref|NP_831350.1| putative GTPase (dynamin-related) [...   174   7e-41
gi|49480974|ref|YP_035785.1| GTP1/OBG family GTPase [Bacillus th...   174   7e-41
gi|196039111|ref|ZP_03106418.1| conserved hypothetical protein [...   174   8e-41
gi|229090634|ref|ZP_04221867.1| Reticulocyte binding protein [Ba...   174   8e-41
gi|30261667|ref|NP_844044.1| hypothetical protein BA_1595 [Bacil...   174   8e-41
gi|229078852|ref|ZP_04211405.1| Reticulocyte binding protein [Ba...   174   8e-41
gi|229117252|ref|ZP_04246630.1| tetratricopeptide (TPR) repeat c...   174   9e-41
gi|68161106|gb|AAY86984.1| mitofusin 1 [Ictalurus punctatus]          174   9e-41
gi|229098235|ref|ZP_04229182.1| tetratricopeptide (TPR) repeat c...   173   1e-40
gi|158334442|ref|YP_001515614.1| dynamin-like protein [Acaryochl...   173   1e-40
gi|290878194|emb|CBK39253.1| Fzo1p [Saccharomyces cerevisiae EC1...   173   1e-40
gi|218896601|ref|YP_002445012.1| hypothetical protein BCG9842_B3...   173   1e-40
gi|159572819|emb|CAP19098.1| mitofusin 2 [Mus musculus] >gnl|BL_...   173   1e-40
gi|228957945|ref|ZP_04119684.1| Reticulocyte binding protein [Ba...   173   1e-40
gi|229183865|ref|ZP_04311082.1| Reticulocyte binding protein [Ba...   173   1e-40
gi|732233|sp|P40983.1|YOR6_CALSR RecName: Full=Uncharacterized p...   173   1e-40
gi|229069222|ref|ZP_04202513.1| Reticulocyte binding protein [Ba...   173   1e-40
gi|225436930|ref|XP_002275196.1| PREDICTED: hypothetical protein...   172   2e-40
gi|229195873|ref|ZP_04322632.1| Reticulocyte binding protein [Ba...   172   2e-40
gi|229109125|ref|ZP_04238725.1| Reticulocyte binding protein [Ba...   172   2e-40
gi|317178688|dbj|BAJ56476.1| hypothetical protein HPF30_0379 [He...   172   2e-40
gi|228926701|ref|ZP_04089769.1| Reticulocyte binding protein [Ba...   172   2e-40
gi|334132956|ref|ZP_08506711.1| Conserved hypothetical protein, ...   172   2e-40
gi|6319656|ref|NP_009738.1| Fzo1p [Saccharomyces cerevisiae S288...   172   2e-40
gi|190408670|gb|EDV11935.1| transmembrane GTPase FZO1 [Saccharom...   172   2e-40
gi|151946567|gb|EDN64789.1| conserved protein [Saccharomyces cer...   172   2e-40
gi|301053206|ref|YP_003791417.1| putative GTPase, GTP1/OBG famil...   172   2e-40
gi|310642474|ref|YP_003947232.1| hypothetical protein PPSC2_c303...   172   3e-40
gi|228938780|ref|ZP_04101382.1| Reticulocyte binding protein [Ba...   172   3e-40
gi|296167744|ref|ZP_06849961.1| isoniazid inducible protein inia...   172   3e-40
gi|228914246|ref|ZP_04077862.1| Reticulocyte binding protein [Ba...   172   3e-40
gi|229115118|ref|ZP_04244528.1| Reticulocyte binding protein [Ba...   172   3e-40
gi|229189751|ref|ZP_04316765.1| Reticulocyte binding protein [Ba...   172   3e-40
gi|229144273|ref|ZP_04272687.1| Reticulocyte binding protein [Ba...   172   3e-40
gi|229168505|ref|ZP_04296228.1| tetratricopeptide (TPR) repeat c...   172   3e-40
gi|229102275|ref|ZP_04232984.1| Reticulocyte binding protein [Ba...   172   3e-40
gi|229172309|ref|ZP_04299871.1| Reticulocyte binding protein [Ba...   171   4e-40
gi|297380162|gb|ADI35049.1| Hypothetical protein HPV225_0989 [He...   171   4e-40
gi|323349771|gb|EGA83986.1| Fzo1p [Saccharomyces cerevisiae Lalv...   171   5e-40
gi|229096163|ref|ZP_04227136.1| Reticulocyte binding protein [Ba...   171   5e-40
gi|229043417|ref|ZP_04191133.1| Reticulocyte binding protein [Ba...   171   5e-40
gi|229084678|ref|ZP_04216945.1| Reticulocyte binding protein [Ba...   171   5e-40
gi|119486143|ref|ZP_01620203.1| hypothetical protein L8106_17407...   171   6e-40
gi|229012948|ref|ZP_04170113.1| tetratricopeptide (TPR) repeat c...   171   6e-40
gi|20808307|ref|NP_623478.1| GTPase (dynamin-related) [Thermoana...   171   6e-40
gi|228952049|ref|ZP_04114144.1| Reticulocyte binding protein [Ba...   171   6e-40
gi|163941453|ref|YP_001646337.1| TPR repeat-containing protein [...   170   6e-40
gi|56476194|ref|YP_157783.1| hypothetical protein ebA1400 [Aroma...   170   7e-40
gi|229029351|ref|ZP_04185438.1| Reticulocyte binding protein [Ba...   170   7e-40
gi|282165139|ref|YP_003357524.1| hypothetical protein MCP_2469 [...   170   7e-40
gi|207347589|gb|EDZ73710.1| YBR179Cp-like protein [Saccharomyces...   170   8e-40
gi|229134573|ref|ZP_04263383.1| tetratricopeptide (TPR) repeat c...   170   9e-40
gi|116207638|ref|XP_001229628.1| hypothetical protein CHGG_03112...   170   1e-39
gi|75764121|ref|ZP_00743708.1| putative GTPases (dynamin-related...   170   1e-39
gi|228907305|ref|ZP_04071164.1| Reticulocyte binding protein [Ba...   170   1e-39
gi|229160623|ref|ZP_04288617.1| Reticulocyte binding protein [Ba...   170   1e-39
gi|344336681|gb|AEN18642.1| ATPase [Helicobacter pylori Puno135]      170   1e-39
gi|329929801|ref|ZP_08283477.1| dynamin family [Paenibacillus sp...   169   1e-39
gi|228900251|ref|ZP_04064482.1| Reticulocyte binding protein [Ba...   169   1e-39
gi|164661519|ref|XP_001731882.1| hypothetical protein MGL_1150 [...   169   1e-39
gi|162448657|ref|YP_001611024.1| hypothetical protein sce0387 [S...   169   1e-39
gi|300117403|ref|ZP_07055193.1| hypothetical protein BCSJ1_00700...   169   2e-39
gi|261406129|ref|YP_003242370.1| Dynamin family protein [Paeniba...   169   2e-39
gi|88602385|ref|YP_502563.1| dynamin [Methanospirillum hungatei ...   169   2e-39
gi|121535975|ref|ZP_01667768.1| Dynamin family protein [Thermosi...   169   2e-39
gi|240171625|ref|ZP_04750284.1| hypothetical protein MkanA1_2008...   169   2e-39
gi|229018956|ref|ZP_04175798.1| tetratricopeptide (TPR) repeat c...   169   3e-39
gi|228964650|ref|ZP_04125758.1| Reticulocyte binding protein [Ba...   169   3e-39
gi|345018167|ref|YP_004820520.1| Dynamin family protein [Thermoa...   169   3e-39
gi|134096048|ref|YP_001101123.1| hypothetical protein HEAR2888 [...   168   3e-39
gi|297618159|ref|YP_003703318.1| dynamin [Syntrophothermus lipoc...   168   3e-39
gi|331223986|ref|XP_003324665.1| mitochondrial fusion GTPase [Pu...   168   3e-39
gi|317177749|dbj|BAJ55538.1| hypothetical protein HPF16_0941 [He...   168   4e-39
gi|183980641|ref|YP_001848932.1| hypothetical protein MMAR_0615 ...   168   4e-39
gi|315658272|ref|ZP_07911144.1| conserved hypothetical protein [...   168   5e-39
gi|323310112|gb|EGA63306.1| Fzo1p [Saccharomyces cerevisiae Fost...   168   5e-39
gi|297539273|ref|YP_003675042.1| hypothetical protein M301_2096 ...   168   5e-39
gi|253997182|ref|YP_003049246.1| hypothetical protein Mmol_1815 ...   167   6e-39
gi|6939622|dbj|BAA90654.1| OrfZ [Paenibacillus polymyxa]              167   6e-39
gi|343427748|emb|CBQ71274.1| related to FZO1-GTP-binding protein...   167   7e-39
gi|152975105|ref|YP_001374622.1| dynamin family protein [Bacillu...   167   9e-39
gi|297843118|ref|XP_002889440.1| hypothetical protein ARALYDRAFT...   166   1e-38
gi|229544054|ref|ZP_04433113.1| Dynamin family protein [Bacillus...   166   1e-38
gi|289550776|ref|YP_003471680.1| hypothetical protein SLGD_01462...   166   2e-38
gi|253999702|ref|YP_003051765.1| hypothetical protein Msip34_199...   165   2e-38
gi|186681068|ref|YP_001864264.1| dynamin family protein [Nostoc ...   165   2e-38
gi|262200026|ref|YP_003271235.1| Dynamin family protein [Haliang...   165   2e-38
gi|342300521|emb|CCC68283.1| hypothetical protein NCAS_0B01990 [...   165   2e-38
gi|333371076|ref|ZP_08463038.1| hypothetical protein HMPREF9374_...   165   3e-38
gi|150390993|ref|YP_001321042.1| dynamin family protein [Alkalip...   165   4e-38
gi|302872643|ref|YP_003841279.1| Dynamin family protein [Caldice...   165   4e-38
gi|299535115|ref|ZP_07048440.1| hypothetical protein BFZC1_03793...   164   5e-38
gi|120401640|ref|YP_951469.1| hypothetical protein Mvan_0624 [My...   164   5e-38
gi|303231626|ref|ZP_07318349.1| dynamin family protein [Veillone...   164   5e-38
gi|226364963|ref|YP_002782745.1| hypothetical protein ROP_55530 ...   164   5e-38
gi|91202832|emb|CAJ72471.1| conserved hypothetical dynamin like ...   164   6e-38

Sequences not found previously or not previously below threshold:

gi|340785810|ref|YP_004751275.1| hypothetical protein CFU_0616 [...   165   3e-38

  Database: filtnr
    Posted date:  Sep 19, 2011  1:36 PM
  Number of letters in database: 1,740,938,412
  Number of sequences in database:  5,131,667
  
  Database: /dors/meilerlab/apps/scripts/sequence_analysis/../db/filtn
  r.01
    Posted date:  Sep 19, 2011  1:42 PM
  Number of letters in database: 2,285,224,685
  Number of sequences in database:  6,711,192
  
  Database: /dors/meilerlab/apps/scripts/sequence_analysis/../db/filtn
  r.02
    Posted date:  Sep 19, 2011  1:45 PM
  Number of letters in database: 1,228,445,294
  Number of sequences in database:  3,479,686
  
Lambda     K      H
   0.319    0.140    0.321 

Lambda     K      H
   0.267   0.0428    0.140 


Matrix: BLOSUM62
Gap Penalties: Existence: 11, Extension: 1
Number of Hits to DB: 18,476,466,538
Number of Sequences: 15322545
Number of extensions: 670692059
Number of successful extensions: 4873141
Number of sequences better than 10.0: 500
Number of HSP's better than 10.0 without gapping: 35786
Number of HSP's successfully gapped in prelim test: 99595
Number of HSP's that attempted gapping in prelim test: 4671249
Number of HSP's gapped (non-prelim): 229070
length of query: 422
length of database: 5,254,608,391
effective HSP length: 142
effective length of query: 280
effective length of database: 7,373,774,297
effective search space: 2064656803160
effective search space used: 2064656803160
T: 11
A: 40
X1: 16 ( 7.4 bits)
X2: 38 (14.6 bits)
X3: 64 (24.7 bits)
S1: 41 (21.7 bits)
S2: 86 (37.7 bits)
```
