## Supplementary material for "A multi-task deep-learning system for predicting membrane associations and secondary structures of proteins": Code and Raw Data: 5j1hA.ascii6

```
Last position-specific scoring matrix computed, weighted observed percentages rounded down, information per position, and relative weight of gapless real matches to pseudocounts
           A  R  N  D  C  Q  E  G  H  I  L  K  M  F  P  S  T  W  Y  V   A   R   N   D   C   Q   E   G   H   I   L   K   M   F   P   S   T   W   Y   V
    1 G    0 -2  0 -1 -2 -2 -2  5 -2 -4 -4 -2 -3 -3 -2  0 -2 -2 -3 -3    0   0   0   0   0   0   0   0   0   0   0   0   0   0   0   0   0   0   0   0  0.00    0.00
    2 S    1 -1  1  0 -1  0  0  0 -1 -2 -2  0 -1 -2 -1  4  1 -3 -2 -2    0   0   0   0   0   0   0   0   0   0   0   0   0   0   0   0   0   0   0   0  0.00    0.00
    3 H   -3 -1  7  0 -4 -1 -1 -2  2 -4 -5 -1 -3 -4 -3  0 -1 -5 -3 -4    0   0  96   0   0   0   0   0   4   0   0   0   0   0   0   0   0   0   0   0  1.34 0.38
    4 M    4 -3 -2 -3 -2 -2 -2 -2 -3 -1 -3 -2  0 -3 -2  2  5 -4 -3 -1   40   0   0   0   0   0   0   0   0   2   0   0   2   0   0  12  44   0   0   0  0.68 0.53
    5 A    5 -3 -3 -1 -2 -2 -1 -1 -3 -2 -3  0 -2 -3 -3 -1 -1 -4  0  1   64   0   0   4   0   0   4   2   0   0   0   6   0   0   0   0   2   0   4  14  0.56 0.54
    6 Y   -3 -3 -4 -5 -4 -3 -4 -5  0 -3 -3 -3 -2  2 -5 -3 -3  1  9 -3    0   0   0   0   0   0   0   0   0   0   0   0   0   0   0   0   0   0 100   0  1.94 0.57
    7 A   -2 -3 -1 -3 -4  3  0 -4  4 -3 -2 -2 -2  7 -4 -1 -3 -2  1 -3    1   0   3   0   0  20   4   0  12   0   0   0   0  56   0   3   0   0   0   0  0.94 0.61
    8 Q   -2 -1  1  0 -5  7  2 -3 -1 -5 -4  0 -2 -5 -1 -1 -2 -4 -3 -4    0   0   8   2   0  72  13   0   0   0   0   0   0   0   3   3   0   0   0   0  1.15 0.61
    9 F   -2 -4 -5 -5 -4 -5 -5 -5 -3 -2 -1 -5 -2  8 -5 -4 -4 -1  2 -2    4   0   0   0   0   0   0   0   0   0   0   0   0  94   0   0   0   0   3   0  1.71 0.63
   10 F   -3 -4 -4 -5 -4 -4 -5 -5 -3 -2 -1 -4  3  8 -5 -2 -3 -1  3 -2    0   0   0   0   0   0   0   0   0   0   0   0   9  82   0   4   0   0   5   0  1.48 0.63
   11 S    1  0  2  1 -3 -1  1 -2  1 -4 -4  2 -3 -4 -3  3  1 -5 -3 -2   11   4   8   6   0   0  11   0   4   0   0  16   0   0   0  30  10   0   0   2  0.41 0.63
   12 D   -3 -3 -1  7 -5 -1  4 -3 -2 -5 -5 -2 -4 -5 -3 -2 -3 -5 -4 -5    0   0   0  68   0   0  32   0   0   0   0   0   0   0   0   0   0   0   0   0  1.39 0.63
   13 V    4 -4 -4 -4 -2 -3 -3  0 -4  1 -1 -3 -1 -3 -3 -1 -2 -4 -3  4   43   0   0   0   0   0   0   5   0   7   2   0   0   0   0   3   0   0   0  41  0.63 0.63
   14 R   -3  5  2 -2 -5  4 -1 -3 -2 -5 -4  4 -3 -5 -3 -2 -2 -4 -3 -4    0  33  11   0   0  24   0   0   0   0   0  32   0   0   0   0   0   0   0   0  0.92 0.63
   15 E   -1 -2 -1  4 -4  2  5 -3 -2 -4 -4  1 -3 -5 -3  0  0 -5 -4 -4    4   0   0  21   0   9  45   0   0   0   0   7   0   0   0   7   7   0   0   0  0.76 0.63
   16 A    4 -3 -3 -3  5 -3 -3 -2 -4 -2 -1 -3 -2 -4 -3  0  2 -4 -3  0   53   0   0   0  13   0   0   0   0   0   6   0   0   0   0   4  17   0   0   5  0.68 0.63
   17 E   -1 -2 -2  0 -5  0  6 -4 -2 -4 -3 -1  1 -4 -3 -2  0 -4  0 -3    3   0   0   2   0   0  78   0   0   0   1   0   5   0   0   0   5   0   5   1  1.05 0.63
   18 G    0 -2  1  3 -4  3  3 -2  1 -2 -4 -1 -3 -4 -3  2  0 -5 -3 -3    7   0   7  16   0  15  26   2   3   2   0   2   0   0   0  15   4   0   0   1  0.48 0.63
   19 Q   -3  0 -4 -4 -4  1 -3 -4  0 -3 -2  0 -2  3 -4 -2 -3  9  5 -3    0   4   0   0   0   7   0   0   2   0   2   6   0  10   0   2   0  38  28   0  1.41 0.63
   20 L   -3 -4 -5 -5  3 -4 -5 -5 -4  2  5 -4  3 -1 -5 -4 -3 -3 -3  0    0   0   0   0   7   0   0   0   0  12  72   0   9   0   0   0   0   0   0   0  0.95 0.63
   21 Q   -2  2  0 -3 -4  2 -2 -3 -2  1 -3  4  0 -4 -3  3 -1 -5 -3 -2    0  13   4   0   0   8   0   0   0  13   0  31   2   0   0  23   3   0   0   2  0.49 0.69
   22 K   -2  0  4 -2 -5  0  2 -2 -2 -2 -4  5 -3 -5 -3 -1 -2 -5 -4 -4    0   0  21   0   0   2  11   3   0   3   0  56   0   0   0   3   0   0   0   0  0.84 0.69
   23 L   -3  3 -3 -4 -4  2 -1 -5  2 -1  4  0  2 -2 -4 -3 -2 -4 -3 -2    0  18   0   0   0   9   4   0   5   1  50   6   5   0   0   0   2   0   0   0  0.55 0.69
   24 Q   -3  1 -1  4 -5  5  1 -3  1 -5 -4  2 -3 -5 -3  0 -2 -5 -3 -4    0   7   0  31   0  32   7   0   4   0   0  13   0   0   0   6   0   0   0   0  0.80 0.69
   25 E   -3 -2  0  5 -5  3  5 -2 -2 -5 -5 -1 -4 -5 -3 -2 -1 -5 -4 -4    0   0   3  33   0  11  46   3   0   0   0   0   0   0   0   0   4   0   0   0  1.00 0.69
   26 A    0 -3 -3 -4  3 -3 -3 -4 -4  2  0 -1  3 -3 -3  2  3 -4 -3  0    9   0   0   0   6   0   0   0   0  15  10   5   9   0   0  16  25   0   0   5  0.41 0.76
   27 L   -3 -4 -5 -5 -3 -4 -5 -5 -4  4  4 -4  4  1 -5 -4 -1 -4 -2  1    0   0   0   0   0   0   0   0   0  30  43   0  12   7   0   0   4   0   0   4  0.82 0.76
   28 R   -3  3  5 -2 -5  0  1 -3  0 -4 -2  3 -3 -4 -1  0 -2 -5 -1 -4    0  20  30   0   0   3  11   0   2   0   4  19   0   0   2   7   0   0   2   0  0.63 0.76
   29 R   -2  4  0 -3 -4 -2 -2 -4 -3  0 -3  2  2 -4  1  1  1 -5 -3  1    0  27   5   0   0   0   0   0   0   4   0  12   7   0   6  14  11   0   0  14  0.43 0.76
   30 K   -2  1 -2 -3 -4  0  0 -4 -3  0 -3  6 -3 -4 -3 -2  1 -5 -4  0    0   6   0   0   0   2   5   0   0   6   0  62   0   0   0   0  11   0   0   8  0.82 0.76
   31 Y    1 -3  0 -4 -4 -3  0 -4 -1 -3 -3 -3 -3  3 -4 -3 -3  0  7 -3   18   0   6   0   0   0   6   0   0   0   0   0   0  13   0   0   0   0  58   0  1.15 0.75
   32 S   -1 -3 -2 -3 -3 -2 -3 -3 -3  1  0 -2  0 -3  3  4  1 -4 -3  0    0   0   0   0   0   0   0   0   0  11   9   0   2   0  13  49   7   0   0   7  0.56 0.72
   33 C   -2 -3 -3 -3  9  4  0 -4 -3 -3  0 -2 -2 -3 -3 -1 -2 -3 -3 -2    1   0   0   0  51  23   6   1   0   0  10   0   0   0   0   4   0   0   0   0  1.23 0.69
   34 D   -3 -2  3  5 -4  1  3 -1 -2 -5 -5 -2 -4 -5 -3  1 -2 -5 -4 -4    0   0  14  44   0   6  17   4   0   0   0   0   0   0   0  12   0   0   0   0  0.87 0.72
   35 R   -3  5 -2 -3 -5  2  0 -4  1 -4 -4  4 -3 -3 -3 -1 -1 -3  3 -4    0  33   0   0   0   8   3   0   3   0   0  31   0   0   0   3   2   0  14   0  0.77 0.75
   36 S    2  0  3 -2 -3  1  0 -2 -2 -4 -4 -2 -3 -4 -3  5  0 -5 -4 -3   15   6  17   0   0   7   3   0   0   0   0   0   0   0   0  50   3   0   0   0  0.69 0.75
   37 A   -2  1  0  0 -4  0  1 -4 -3  2 -1  3  3 -4 -3  1  2 -4 -3 -2    2   8   3   4   0   4   7   0   0  12   3  20   9   0   0  10  18   0   0   0  0.32 0.75
   38 T   -1 -2 -1  2 -3  2  2 -3 -3 -4 -4 -1 -3 -4 -3  4  3 -5 -4 -2    3   0   0  13   0   9  14   0   0   0   0   3   0   0   0  34  20   0   0   3  0.58 0.75
   39 V   -3 -4  1 -4 -3 -4 -4 -5 -4  5  2 -4 -1 -2  1 -3 -2 -4 -3  4    0   0   7   0   0   0   0   0   0  41  15   0   0   0   8   0   0   0   0  30  0.74 0.72
   40 T   -2 -3 -1 -3 -3  0  1 -4 -4  2 -2 -1 -1 -3 -4 -1  2 -5 -3  5    0   0   3   0   0   4  12   0   0  11   0   3   0   0   0   2  13   0   0  52  0.60 0.72
   41 R   -3  3  0 -2 -4  5  2 -4 -2  0 -3 -1 -3 -4  3 -2  0 -4 -4 -1    0  20   4   0   0  30  11   0   0   8   0   0   0   0  17   0   7   0   0   3  0.64 0.72
   42 L   -3 -1 -4 -5  1 -3 -4  2  0  1  4 -4  2 -2 -4 -3 -3 -4 -1  1    0   4   0   0   3   0   0  17   3   4  51   0   5   0   0   0   0   0   2  11  0.56 0.72
   43 E   -3  1 -2 -2 -5  2  4 -4 -2 -3 -2  6 -3 -5 -3 -2 -2 -5 -4 -4    0   3   0   0   0   8  27   0   0   2   4  56   0   0   0   0   0   0   0   0  0.94 0.72
   44 D    0 -2 -1  4 -5  4  2 -2 -3 -5 -5 -2 -4 -5  5 -2 -3 -5 -4 -4    8   0   2  23   0  23  10   2   0   0   0   0   0   0  31   0   0   0   0   0  0.92 0.72
   45 L   -3  5 -3 -4  0 -2 -3 -5 -3 -2  3 -1  4 -3 -4 -3 -3 -4 -3 -2    0  44   0   0   3   0   0   0   0   0  39   0  14   0   0   0   0   0   0   0  0.90 0.77
   46 L   -2 -3  3 -2 -1 -3 -1 -4  1  0  3  0 -1  0 -4 -3  0 -4  0  1    1   0  20   2   2   0   3   0   4   2  35   5   0   4   0   0   5   0   3  13  0.37 0.77
   47 Q   -3  1  1  5 -5  3 -1 -3 -2 -5 -5  0 -4 -5  3 -2 -3 -5 -4 -5    0  10   6  45   0  19   0   0   0   0   0   4   0   0  17   0   0   0   0   0  0.97 0.77
   48 D    0 -3  7  4 -4 -2  1 -2 -2 -5 -5 -2 -4 -5 -4 -1 -1 -6 -4 -4    9   0  59  20   0   0  10   0   0   0   0   0   0   0   0   0   2   0   0   0  1.12 0.77
   49 A    1 -3 -2 -3 -3 -2 -3 -3  2  0  1 -3 -2 -3 -3  5  1 -4  1 -1   11   0   0   0   0   0   0   0   5   4  14   0   0   0   0  53   5   0   5   2  0.57 0.77
   50 Q   -2 -2  0  3  3  5  2  0  2 -4 -4 -1 -3 -5 -3  0 -2 -5 -3 -1    0   0   4  15   8  32  15   8   6   0   0   2   0   0   0   6   0   0   0   5  0.60 0.77
   51 D   -1  5 -2  3 -5 -1  2 -4  1 -4 -2  1 -3 -5  3 -2 -3 -5 -4 -4    4  34   0  16   0   0  14   0   4   0   5   7   0   0  15   0   0   0   0   0  0.68 0.77
   52 E   -1 -1 -3 -1 -4  0  3 -4  2  2 -3 -2 -3  0 -4  2  1 -3  3  0    4   4   0   2   0   5  19   0   6  15   0   0   0   4   0  15   8   0  11   6  0.31 0.83
   53 K   -1  1  1 -3 -4  1 -1 -3 -3 -4 -4  6  2 -5 -3  0  0 -5 -4 -4    4   4   7   0   0   4   0   0   0   0   0  61   6   0   0   7   6   0   0   0  0.86 0.83
   54 E   -4 -3 -4 -4 -5  1  2 -4 -3 -5 -4  0 -3 -2 -5 -4 -4 11  0 -5    0   0   0   0   0   8  14   0   0   0   0   7   0   0   0   0   0  72   0   0  2.49 0.83
   55 Q   -3  3 -1 -3 -5  2  1 -4  1 -3  0  5 -3 -4 -3 -2  0 -4  0 -1    0  13   3   0   0   8   9   0   3   0   9  38   0   0   0   0   7   0   3   6  0.53 0.83
   56 L   -2 -4 -5 -5 -3 -4 -4 -5 -5  3  1 -4 -1 -2 -4 -4 -2 -4 -3  6    0   0   0   0   0   0   0   0   0  16  11   0   0   0   0   0   0   0   0  73  1.04 0.69
   57 N   -1  2  0 -3 -4  2 -2 -4 -1  3  0  3 -2 -3 -4 -1  2 -4 -3  0    3  10   6   0   0  10   0   0   1  22  10  18   0   0   0   2  12   0   0   4  0.33 0.75
   58 E   -2 -2  3  0 -4  1  0  1 -1 -4 -4  1  0 -1 -3  3  2 -4 -3 -2    0   0  18   5   0   6   6  10   1   0   0  10   2   4   0  23  12   0   0   2  0.39 0.75
   59 Y    0 -1 -1 -1 -4 -2 -2 -1  2 -2 -1 -3  0 -2  4  2 -1 -3  4 -3    8   3   2   2   0   1   1   3   6   2   5   0   2   0  25  21   3   0  15   0  0.51 0.75
   60 K   -1  0  0 -3 -4  0 -1  2  3 -4 -3  3 -3 -4 -1  2  2 -5 -3 -3    4   3   3   0   0   3   1  14  10   0   2  20   0   0   3  19  16   0   0   0  0.40 0.75
   61 G   -1 -4 -1 -3 -4 -3 -3  6 -4 -5 -5 -3 -4 -5 -4  2 -1 -4 -5 -5    0   0   2   0   0   0   0  76   0   0   0   0   0   0   0  19   2   0   0   0  1.36 0.75
   62 H   -1 -3  3  1 -3  1  0 -3  3  2  0 -3  0 -3 -4  1 -1 -5 -3  2    2   0  16   9   0   5   5   0   7  11   7   0   2   0   0  15   1   0   0  20  0.30 0.75
   63 L   -3 -2 -2  2 -4  0  5 -4 -3 -3  1 -2 -2 -4 -3 -1 -1 -5 -4  0    0   0   0  13   0   3  53   0   0   0  15   0   0   0   0   3   4   0   0   9  0.72 0.75
   64 S    3 -3 -3 -3  1 -1 -3  2 -3 -3 -2 -3  5  0 -3  2 -1 -4 -1 -2   33   0   0   0   3   3   0  16   0   0   0   0  20   4   0  18   1   0   2   0  0.54 0.75
   65 G   -1 -3 -1 -3 -3  2  1 -1 -3 -2 -1 -2  4 -1  0  1  2 -4 -3  1    3   0   2   0   0  12   9   6   0   0   5   0  15   2   5  13  15   0   0  13  0.28 0.75
   66 L    0 -4 -5 -5 -3 -4 -4 -5 -5  1  2 -4 -1 -2 -4 -3 -2 -4 -3  6    6   0   0   0   0   0   0   0   0   4  23   0   0   0   0   0   0   0   0  67  0.94 0.75
   67 A    0 -4 -4 -3 -4 -3 -3 -4 -1 -3 -4 -3 -4 -5  8 -2  1 -5 -4 -1    6   0   0   0   0   0   0   0   1   0   0   0   0   0  77   0  10   0   0   6  1.88 0.75
   68 K   -1 -2 -1 -2 -3 -2  1  3 -3 -5 -5  0 -4 -5 -3  5 -1 -5 -4 -4    0   0   0   0   0   0  10  20   0   0   0   6   0   0   0  65   0   0   0   0  0.88 0.75
   69 R   -1  3 -4 -5 -3 -3 -4 -5 -4  2  0 -2 -1 -3 -4 -3 -2 -5 -3  5    4  22   0   0   0   0   0   0   0   6   4   0   0   0   0   0   0   0   0  64  0.85 0.75
   70 A    0 -4 -3 -4  9 -3 -4 -3 -4  0 -2 -3 -2 -3 -4  2 -2 -4 -3  1    6   0   0   0  52   0   0   0   0   6   0   0   0   0   0  20   0   0   0  12  1.23 0.71
   71 K   -2 -2 -2 -3 -3 -2 -2 -3 -2 -2 -1  1 -1  7 -3  1 -2 -1  0 -2    2   1   1   1   0   1   1   2   1   1   2  13   1  56   1  11   1   0   1   1  0.81 0.58
   72 A    1 -1 -1 -1 -1  3 -1  0 -1 -1  0 -1  1 -1 -1  1  2 -1 -1 -1   13   3   2   3   1  15   3   6   1   3   8   3   3   2   3   8  16   1   2   3  0.15 0.35
   73 V   -1 -2 -2 -2 -2 -2 -2 -2 -2  3  3 -2  0 -1 -2 -2 -1 -2 -1  2    3   2   2   2   1   2   3   3   1  22  28   2   1   2   2   3   2   1   1  19  0.31 0.45
   74 G   -1  2 -3 -3 -3  0 -3  0 -3  2  2 -2 -1 -2  0  0 -2 -3 -3  2    3  12   1   1   0   5   1   6   0  11  27   1   0   0   5  10   1   0   0  15  0.24 0.66
   75 S   -2 -3 -3 -3 -2 -3 -3 -3 -3  5  0 -3 -1 -2  2  1 -2 -3 -3  2    1   1   1   1   0   1   1   1   0  47   4   1   0   1  11  13   1   0   0  15  0.59 0.64
   76 G   -2 -1 -3 -3 -4 -3 -3  0 -3 -4 -4 -2 -4 -4  8 -2 -3 -4 -4 -4    1   4   0   0   0   0   1   6   0   0   1   0   0   0  83   1   0   0   0   1  2.05 0.69
   77 S   -1 -4 -3  0 -4 -3 -3  1 -4 -5 -5 -3 -4 -5  7  0 -3 -5 -5 -4    3   0   0   6   0   0   0  13   0   0   0   0   0   0  72   6   0   0   0   0  1.76 0.75
   78 G   -2 -4 -3 -3 -4 -3 -3  2  2 -2 -3 -3 -4 -5  7 -2 -1 -5 -4 -2    0   0   0   0   0   0   0  15   6   2   1   0   0   0  68   0   4   0   0   3  1.62 0.75
   79 N   -3 -3  6  5  0 -2 -1 -3 -2 -4 -5 -2 -4 -5 -4  1  0 -6 -4 -1    0   0  45  33   2   0   0   0   0   0   0   0   0   0   0   9   5   0   0   6  0.98 0.75
   80 Q    0 -1 -1 -2 -4  3  1 -3 -3 -4  0  4 -3 -4  3  0  0 -5 -4 -3    7   0   2   0   0  17  10   0   0   0  10  29   0   0  14   6   5   0   0   0  0.50 0.75
   81 E   -1  1 -2  2 -4 -1  5 -4 -3 -3  0  1 -3 -4 -3 -1 -2 -5 -4  0    3   7   0  11   0   0  48   0   0   0  10   6   0   0   0   4   0   0   0  10  0.62 0.75
   82 A    5 -3  2 -3 -2 -3 -3 -2 -3 -2  1 -3 -2 -4 -3  0 -2 -4 -4 -1   69   0  10   0   0   0   0   0   0   0  14   0   0   0   0   4   0   0   0   4  0.78 0.75
   83 Q    0 -2 -2 -4 -3  2 -3 -4 -4  5  1 -3  1 -3 -4 -3  1 -4 -3  3    6   1   1   0   0  11   0   0   0  38   8   0   3   0   0   0  11   0   0  21  0.57 0.75
   84 E   -1 -1  0  5 -5 -1  3 -2 -3  0 -4 -2 -4 -5  2 -1 -3 -5 -4 -1    4   4   3  39   0   0  25   2   0   6   0   0   0   0  10   3   0   0   0   4  0.71 0.75
   85 A    3 -1 -3 -3  1 -3 -3 -3 -3 -2  1 -1  1  0 -3  3  0 -4 -1  0   32   4   0   0   4   0   0   0   0   0  13   3   5   5   0  24   3   0   2   5  0.37 0.75
   86 V    4 -4 -4 -4 -2 -3 -3 -3 -4  1  0 -3 -2 -3 -3 -1 -2 -4 -3  4   46   0   0   0   0   0   0   0   0   4   7   0   0   0   0   3   0   0   0  39  0.72 0.75
   87 T   -1 -2  3  1  0  0  2 -3 -2 -3 -3  0  2 -4 -3  2  2 -5 -4 -1    4   0  16   7   2   4  15   0   0   0   0   6   8   0   0  17  15   0   0   5  0.38 0.75
   88 R    0  7 -2 -3 -5 -1 -2 -1 -2 -4 -3  2 -3 -5 -4  0 -3 -5 -4 -4    6  68   0   0   0   0   0   5   0   0   2  12   0   0   0   5   0   0   0   0  1.11 0.75
   89 L   -3 -4  0 -5 -3 -4 -5 -5 -4  3  5 -4  0 -2 -5 -4 -2 -4 -3  2    0   0   5   0   0   0   0   0   0  20  59   0   1   0   0   0   1   0   0  14  0.84 0.75
   90 E   -3  2 -2  2  3  1  5 -4 -2 -4  0  1 -3 -4 -3 -2 -3 -5 -4 -3    0  14   0   9   6   4  45   0   0   0  14   6   0   0   0   2   0   0   0   0  0.67 0.75
   91 A    1  3 -2  1 -4  5  1  0 -2 -2 -4 -1 -3 -5  2 -1 -2 -4 -4 -1   13  17   0   6   0  31   7   6   0   3   0   0   0   0  10   1   0   0   0   6  0.51 0.75
   92 Q   -1 -2 -1 -1 -4  5 -1 -3 -2 -3  0 -1 -1  0  2  0 -1 -3  4 -3    3   0   2   4   0  34   0   1   0   0  12   3   1   4  10   7   2   0  16   0  0.49 0.75
   93 H   -4  1 -3  1 -4 -1 -2 -5  5 -3 -1 -3 -3  3 -4 -3 -3 -1  7 -3    0   9   0  10   0   2   1   0  15   0   6   0   0  14   0   0   0   0  43   0  0.96 0.75
   94 Q    1 -2 -2  3 -5  6  3 -3 -2 -5 -4  0 -3 -5 -3 -2 -2 -4 -1 -4   13   0   0  21   0  43  18   0   0   0   0   3   0   0   0   0   0   0   2   0  0.87 0.75
   95 A    2  4  0 -3 -4  1 -1 -2  1 -4 -4  3 -3 -5 -3 -1 -1 -5 -3 -3   24  30   5   0   0   6   2   1   3   0   0  24   0   0   0   3   2   0   0   0  0.63 0.73
   96 L   -1 -4 -4 -4  2 -4 -4 -4 -4  3  3 -4  2 -2 -4  1 -1  3 -3  2    3   0   0   0   4   0   0   0   0  20  33   0   6   0   0  13   3   4   0  14  0.52 0.73
   97 V   -2  0 -2 -3 -3  1  0 -4 -3  1  2 -1  5 -3 -4 -3  1 -4 -3  3    0   4   2   0   0   6   8   0   0   4  18   4  20   0   0   0  12   0   0  22  0.42 0.73
   98 T    3  0  1 -3 -3 -2 -2 -2 -3 -2 -3  0 -3 -4 -3  2  4 -5 -4  0   29   4   6   0   0   0   0   1   0   2   0   4   0   0   0  20  29   0   0   6  0.52 0.73
   99 L   -1 -1 -5 -5 -3 -3 -4 -5 -3  1  5 -4  3 -1 -5 -4 -3 -3  2 -1    4   5   0   0   0   0   0   0   0   4  67   0   8   0   0   0   0   0  10   2  0.83 0.73
  100 W   -4 -4 -6 -6 -4 -4 -5 -5 -4 -3  1 -5 -2 -1 -5 -5 -4 12  0 -1    0   0   0   0   0   0   0   0   0   0  16   0   0   0   0   0   0  80   0   4  2.75 0.73
  101 H   -3  2  3 -1 -5  4 -1 -3  7 -2 -2  1 -3 -4 -4 -1 -3 -4 -2 -4    0  11  19   2   0  21   2   0  29   3   5   7   0   0   0   2   0   0   0   0  0.77 0.73
  102 Q   -2  4  0 -2 -4  5  1 -3  0 -4 -4  3 -3 -4 -3 -2  1 -4 -3 -4    0  27   3   0   0  31   9   0   2   0   0  16   0   0   0   0   9   0   0   0  0.75 0.70
  103 L   -2  1 -3 -3 -3 -1 -2 -4 -3 -1  4  3  2 -2 -3  0 -2 -3 -3 -2    1   6   0   0   0   1   1   1   0   0  51  22   5   0   0  10   1   0   0   1  0.53 0.67
  104 H   -3 -2 -1 -3 -4  3 -1 -1  8 -4 -3 -2 -3  0 -3 -2 -3 -3  3 -4    1   0   0   0   0  15   2   5  56   0   1   0   0   3   0   2   1   0  11   1  1.22 0.67
  105 V   -1 -3 -3 -3 -2 -3 -3  0 -3  4  2 -3  2 -2 -3 -1  0 -3 -2  3    3   1   1   1   0   1   1   7   0  25  18   1   5   1   1   4   6   0   1  21  0.36 0.59
  106 D   -1  3  5  4 -3 -1 -1 -2 -2 -4 -4 -1 -3 -4 -3  1 -2 -4 -3 -3    4  18  35  23   0   1   1   1   0   1   1   1   0   1   1  11   1   0   0   1  0.69 0.62
  107 M   -2 -3 -4 -4 -3 -3 -3 -4 -3  0  3 -3  7  2 -4 -3  0 -3 -2  0    2   0   0   0   0   0   1   1   0   3  31   1  38  10   0   1   6   0   0   4  0.75 0.65
  108 K   -2  3 -2 -2 -4  0  2 -3  2 -4 -4  6 -3 -3 -3 -2 -2 -3  1 -3    1  17   0   0   0   0  11   1   5   0   1  56   0   0   0   1   0   0   5   1  0.84 0.66
  109 S    0  0 -1 -2 -3  3 -1 -2  1 -4 -4  2 -3 -4 -3  5 -1 -4 -3 -3    7   4   0   0   0  15   0   0   4   0   0  14   0   0   0  55   0   0   0   0  0.71 0.69
  110 L    0 -3 -3 -3 -2 -3 -3 -3 -3  0  4 -3  2 -1 -3 -2  0 -3 -2  3    6   1   1   1   0   1   1   1   0   1  48   1   6   1   1   1   7   0   1  21  0.52 0.60
  111 L   -2 -3 -4 -4 -2 -3 -3 -4 -4  4  2 -3  0 -2 -3 -3 -2 -3 -2  5    1   1   1   1   0   1   1   1   0  25  21   1   0   0   1   1   1   0   0  44  0.70 0.62
  112 A    2  2 -1 -2 -2 -1  0 -2 -2 -3 -3 -1 -2 -3 -2  5  0 -3 -3  0   14  11   1   1   0   1   6   1   0   1   1   1   0   1   1  51   2   0   0   7  0.54 0.61
  113 W   -1  0 -3 -4 -3 -1 -3  0 -3 -3 -3  0 -2  2 -3 -3 -3 10  2 -3    5   5   1   1   0   4   1   7   0   1   1   6   0   7   1   1   1  53   5   1  1.55 0.61
  114 Q   -3 -2  5 -1 -5  4  0 -3  6 -4 -4 -2  2 -4 -4 -2 -2 -4 -2 -4    0   0  40   0   0  25   5   0  22   0   0   0   8   0   0   0   0   0   0   0  1.01 0.71
  115 S   -1 -3 -3 -4  3  1 -3 -4  1 -2 -2 -3  5  0 -4 -1 -2 -1  7 -2    4   0   0   0   7   9   0   0   2   0   1   0  20   0   0   5   0   0  49   0  0.93 0.67
  116 L   -3 -4 -4 -5  5 -4 -4 -5 -4  4  4 -4  0 -2 -4 -3 -2 -3 -3  2    0   0   0   0  16   0   0   0   0  24  43   0   0   0   0   0   0   0   0  12  0.78 0.67
  117 R   -2  2 -2 -4 -4  0 -3 -4 -3  0  1  0  5  3 -4  1  0 -3 -2 -1    0  12   1   0   0   4   0   0   0   4  15   7  17  18   0  14   6   0   0   2  0.38 0.71
  118 R    2  2  3  1 -4  0  0 -3  0 -1 -2  3 -3 -4 -3 -1  0 -5 -3 -3   18  14  16   8   0   4   6   0   2   4   4  18   0   0   0   0   6   0   0   0  0.36 0.71
  119 D   -3  0  2  5 -4 -1  2 -3  0 -4 -4 -2 -4 -5 -3  0  3 -5 -4 -4    0   4  11  39   0   0  17   0   2   0   0   0   0   0   0   3  24   0   0   0  0.81 0.71
  120 V   -3 -1 -5 -5  3 -4 -5 -5 -5  6  2 -4  3 -2 -5 -4 -2 -4 -3  2    0   5   0   0   6   0   0   0   0  58  14   0   8   0   0   0   0   0   0   9  0.88 0.71
  121 Q   -1  3 -1  3 -4  4  2 -2 -2 -4 -4  3 -3 -4 -3 -1  0 -4 -3 -4    4  14   0  19   0  24  10   2   0   0   0  18   0   0   0   3   4   0   0   0  0.59 0.68
  122 L    0  1  1 -3 -3  1 -2 -2 -1 -1  1  2 -1 -3 -3 -2  1 -4 -1  2    9   7   9   0   0   7   0   3   1   1  18  12   0   0   0   0   8   0   2  21  0.21 0.68
  123 I   -2 -4 -4 -5 -3 -4 -4 -5 -5  6  0 -4 -1 -2 -4 -3 -2 -4 -3  5    0   0   0   0   0   0   0   0   0  51   0   0   0   0   0   0   0   0   0  45  1.05 0.68
  124 R   -3  5  1 -3 -5  4 -1 -4 -2 -4  0  3 -2 -4 -3  0 -2 -4 -3 -4    0  33   6   0   0  22   0   0   0   0  10  23   0   0   0   5   0   0   0   0  0.74 0.71
  125 S    2 -2  1  0 -3 -2 -2  2 -3 -4 -4  0 -3 -4 -3  4  1 -5 -4 -3   14   0   7   6   0   0   0  13   0   0   0   6   0   0   0  48   6   0   0   0  0.62 0.71
  126 W   -3 -4 -4 -5 -4 -3 -4 -2 -4 -3  0 -1  2  0 -5  0 -1 11  0 -3    0   0   0   0   0   0   0   3   0   0   8   5   7   2   0  10   5  62   0   0  1.90 0.71
  127 S    0 -2  5  3 -4 -2 -2 -2 -2 -4 -4 -1 -3 -5 -3  3  3 -5 -4 -3    5   0  32  18   0   0   0   0   0   0   0   2   0   0   0  23  19   0   0   0  0.75 0.71
  128 L    0 -4 -5 -5 -3 -4 -4 -5 -5  3  4 -4  2  0 -2 -4 -3 -4 -3  2    6   0   0   0   0   0   0   0   0  15  55   0   4   4   1   0   0   0   0  15  0.73 0.71
  129 A    2 -3  0  3 -4 -1  2 -3 -3 -2 -2 -1  1 -4  2  1 -1 -5 -4 -1   19   0   3  18   0   2  16   0   0   2   2   3   5   0  11  12   2   0   0   5  0.36 0.71
  130 T   -2 -1 -2 -3 -4  4 -1 -3 -2 -3 -3  3  3 -4 -3  1  3 -4 -3 -3    0   0   0   0   0  29   0   0   0   0   0  21  11   0   0  11  27   0   0   0  0.68 0.71
  131 F   -3 -4 -5 -5 -3 -4 -5 -5 -3  3  3 -4  1  6 -5 -4 -3 -2  2  0    0   0   0   0   0   0   0   0   0  16  31   0   2  41   0   0   0   0   6   4  0.92 0.71
  132 R    0  4  0 -3 -4 -1 -2 -3 -1 -2  0  4  2 -4 -3  0 -1 -4 -3 -1    9  28   3   0   0   0   0   0   1   1  12  26   7   0   0   8   2   0   0   3  0.48 0.73
  133 T    1 -1 -1 -2 -3 -1 -1 -3 -3 -3  0  0 -2 -4 -3  3  4 -4 -3 -1   13   2   1   2   0   2   4   0   0   0  12   5   0   0   0  22  36   0   0   2  0.47 0.73
  134 L    0 -3 -4 -5 -3  0 -4 -4 -4  1  4 -3  7 -2 -4 -1 -2 -3 -3  0    6   0   0   0   0   4   0   0   0   5  37   0  42   0   0   4   0   0   0   2  0.89 0.73
  135 K    1  2 -2  1 -4 -2 -2  3 -3 -3  0  1 -3 -4  1 -1  1 -5 -4 -3   11  14   0  11   0   0   0  22   0   0  13   9   0   0   8   4   9   0   0   0  0.32 0.73
  136 P   -1 -2 -3 -3 -4  2 -2 -4 -3 -4 -3  0 -3 -5  7  1 -2 -5 -4 -2    4   2   0   0   0  11   0   0   0   0   2   4   0   0  65  10   0   0   0   2  1.48 0.73
  137 E    1 -2 -2  3 -4 -1  4  3 -3 -5 -5  0 -4 -5 -3  0  0 -5 -4 -4   14   0   0  16   0   0  32  23   0   0   0   6   0   0   0   4   5   0   0   0  0.62 0.73
  138 E   -3 -2 -2  3 -5  4  6 -4 -2 -5 -5 -1 -4 -5 -3 -1 -2 -5 -4 -4    0   0   0  14   0  18  65   0   0   0   0   0   0   0   0   4   0   0   0   0  1.17 0.73
  139 Q   -3  5 -2 -4  3  1 -2 -4  4 -3 -3  0 -3 -2 -4 -1 -3 -3  4 -1    0  38   0   0   8   6   0   0  13   0   0   4   0   0   0   3   0   0  20   6  0.79 0.73
  140 R   -3  3  1  3 -5  4  2 -4  4 -4 -3  1 -1 -4 -3 -2  0 -5 -3 -4    0  16   6  17   0  23  12   0  10   0   2   5   2   0   0   0   7   0   0   0  0.60 0.73
  141 Q    2 -1  1 -2 -4  6  1 -1 -2 -4 -2  1 -2 -4 -3 -1 -1 -4 -3 -2   19   2   7   0   0  43   7   4   0   0   5   9   0   0   0   2   2   0   0   2  0.63 0.73
  142 A    2 -4 -4 -5 -3 -4 -4 -4 -4  4  2 -4  1 -2 -4 -3  1 -4 -3  3   18   0   0   0   0   0   0   0   0  32  16   0   4   0   0   0   8   0   0  23  0.60 0.73
  143 L   -3  2 -4 -5 -3 -3 -4 -5 -4  2  4 -3  4 -2 -5 -4 -3 -4 -3  1    0  12   0   0   0   0   0   0   0  13  56   0  14   0   0   0   0   0   0   5  0.80 0.73
  144 H   -1  3 -1  0 -4 -1 -1 -3  2 -4 -4  5 -3 -5 -3  3 -1 -5 -3 -4    2  20   2   4   0   0   1   0   7   0   0  40   0   0   0  23   3   0   0   0  0.72 0.73
  145 S    2 -1  5  1 -3  1  0 -2  0 -4 -4 -2  1 -4 -3  2 -2 -5 -4 -3   25   2  33   8   0   5   6   0   2   0   0   0   4   0   0  16   0   0   0   0  0.60 0.73
  146 L   -3 -4 -5 -6 -3 -4 -5 -5 -5  0  6 -4  3 -1 -5 -4 -3 -3 -3 -1    0   0   0   0   0   0   0   0   0   0  94   0   6   0   0   0   0   0   0   0  1.26 0.73
  147 E   -1 -1  4  0 -5  5  4 -3 -2 -4 -2  0 -3 -5 -3 -2 -2 -5 -4 -4    6   2  26   3   0  28  28   0   0   0   4   4   0   0   0   0   0   0   0   0  0.75 0.71
  148 L    1 -3  0  4  0  0  2 -3 -3  0  0 -2  0 -4 -3  1  0 -5 -4 -2   12   0   4  23   2   3  15   0   0   7  11   0   3   0   0  14   6   0   0   1  0.33 0.71
  149 H   -3  2 -1  5 -5 -1 -1  0  8 -5 -5 -2 -4 -4 -4 -2 -3 -5 -1 -5    0  11   0  35   0   0   0   6  47   0   0   0   0   0   0   0   0   0   0   0  1.25 0.71
  150 Y    2 -4 -4  0 -1 -3 -3 -4 -2 -2  1 -3 -2  4 -4 -2 -2 -1  6 -1   22   0   0   6   1   0   0   0   0   0  17   0   0  16   0   0   2   0  34   2  0.68 0.71
  151 Q   -2 -2  3  3 -5  5  4 -3  2 -5 -4 -1 -3 -5 -3 -1 -1 -5 -3 -4    2   0  13  14   0  33  28   0   5   0   0   0   0   0   0   2   2   0   0   0  0.83 0.71
  152 A    0 -1 -1  4 -5  1  4 -3 -2 -4 -2  3 -3 -5 -3 -2 -3 -5 -4 -4    8   0   0  31   0   4  29   0   0   0   6  22   0   0   0   0   0   0   0   0  0.74 0.71
  153 F   -4 -4 -5 -5 -4 -4 -5 -5 -3  1  3 -5  2  7 -5 -4 -3 -2  1 -1    0   0   0   0   0   0   0   0   0   8  28   0   6  57   0   0   0   0   2   0  1.14 0.71
  154 L   -3 -3 -4 -4 -3 -3 -1 -5 -4  2  5  0  2  0 -4 -4 -3 -4 -3  0    0   0   0   0   0   0   4   0   0   9  70   9   5   2   0   0   0   0   0   1  0.81 0.71
  155 R    0  5 -2  1 -4  3  2 -3 -2 -4 -4  0 -3 -5 -3  2 -2 -4 -3 -3    8  34   0   6   0  15  14   0   0   0   0   2   0   0   0  19   0   0   0   2  0.63 0.68
  156 D   -3 -2  2  5 -5  0  4 -3  0 -4 -4 -2 -4 -5 -3 -1 -1 -5 -4 -1    0   0   8  45   0   4  29   0   2   0   0   0   0   0   0   3   2   0   0   6  0.90 0.68
  157 S   -1 -2  1 -2 -3 -2 -2  2 -3 -3  0 -2 -3 -4 -3  5 -1 -4 -4 -3    0   2   4   0   0   0   0  16   0   0  12   0   0   0   0  66   0   0   0   0  0.75 0.68
  158 Q   -3  2 -1  4 -5  6  1 -3  2 -5 -3  2 -3 -5 -3 -2 -3 -4 -3 -4    0   9   0  25   0  42   7   0   6   0   2  10   0   0   0   0   0   0   0   0  0.86 0.68
  159 D   -3 -3  0  5 -5  0  4  1 -3 -5 -5 -2 -4 -5  4 -1 -3 -5 -4 -4    0   0   2  34   0   2  28  13   0   0   0   0   0   0  20   2   0   0   0   0  0.88 0.68
  160 A    2 -2 -1 -2 -2 -2 -2 -2 -2  0 -3 -2 -2 -3 -2  5  0 -3 -3 -2   17   1   1   1   0   1   1   1   0   7   1   1   0   0   1  66   1   0   0   1  0.73 0.58
  161 G   -1 -1 -1 -1 -3  3  3  2 -2 -3 -2  1 -2 -3  1  0  0 -3 -3 -2    5   1   3   1   0  18  20  15   0   1   3   7   0   1   8   5   7   0   1   3  0.33 0.57
  162 G   -2 -3  0  1 -2 -2 -2  0 -3  2  2 -2  4 -2 -3 -2  0 -3 -2  2    2   1   4   8   0   1   1   9   0  11  24   1  15   1   1   1   6   0   1  13  0.28 0.57
  163 F   -3 -3  1 -3 -3 -3 -3 -3 -2 -1 -1 -3 -1  7 -3 -2 -2 -1  1  0    2   1   8   1   0   1   1   1   0   1   2   1   0  69   1   1   1   0   1   6  1.07 0.57
  164 G   -1 -3  2  1 -3 -2 -2  3 -1 -4 -3 -2 -3 -4 -3  3  3 -4 -3 -3    2   0  12   9   0   0   0  26   2   0   2   0   0   0   0  25  18   0   0   0  0.54 0.67
  165 P    0 -3 -2  4 -4 -2 -1 -1 -3 -2 -3 -3  1 -4  4  0  0 -5 -4  1    9   0   0  31   0   0   2   4   0   0   0   0   6   0  19   8   7   0   0  14  0.55 0.71
  166 E    2 -3 -2  2 -4 -2  2 -1 -3 -4 -4 -2 -4 -5  5  2  0 -5 -4 -3   16   0   0  12   0   0  19   5   0   0   0   0   0   0  27  14   6   0   0   1  0.65 0.71
  167 D   -3 -3 -1  6 -5  1  1 -4  3 -3  1 -2 -3 -4 -3 -2 -3 -5 -3 -4    0   0   0  59   0   5   9   0   8   0  19   0   0   0   0   0   0   0   0   0  0.97 0.71
  168 R    0  5 -1 -3 -1  0 -2 -4 -3  2  0  2 -1 -3 -4 -1 -2 -4 -3 -1   10  34   2   0   1   2   0   0   0  13  10  13   1   0   0   4   2   0   0   2  0.40 0.71
  169 L    1  3 -3 -4 -3  1 -3 -4 -3 -1  3  1  4 -3 -4 -2  0 -4 -3  0   12  17   0   0   0   7   0   0   0   0  30   7  13   0   0   1   6   0   0   4  0.35 0.71
  170 M   -3  4  0 -2  2  5  0 -4  0 -4 -2  3  0 -4 -3 -1 -1 -4 -3 -3    0  22   4   0   5  34   4   0   1   0   2  15   2   0   0   2   2   0   0   1  0.63 0.71
  171 A    0 -4 -4 -5 -3 -3 -4 -4 -4  3  4 -4  3 -2 -4 -1 -2 -4 -3  1    8   0   0   0   0   0   0   0   0  16  50   0   8   0   0   7   0   0   0   7  0.60 0.71
  172 E   -2  2 -2 -1 -5  3  5 -4 -2 -5 -4  1 -3 -5 -3  0 -2 -4 -4 -4    0  14   0   0   0  15  54   0   0   0   0   7   0   0   0   7   0   0   0   0  0.88 0.71
  173 R   -1  4  0  0 -4  0  3 -2  0 -4 -2  1  2 -4 -3  0 -1 -4 -3 -3    5  27   4   4   0   2  24   2   2   0   2   8   7   0   0   5   3   0   0   0  0.43 0.71
  174 E   -3 -2 -2  3 -5  3  5 -4 -2 -5 -5  1 -3 -5 -3 -1 -2 -5 -4 -4    0   0   0  17   0  16  54   0   0   0   0   5   0   0   0   3   0   0   0   0  0.96 0.71
  175 Y   -2 -4 -4 -5 -3 -4 -4 -5 -3  1  1 -4 -1  3 -4 -3 -2 -2  4  4    2   0   0   0   0   0   0   0   0   5  15   0   0  12   0   0   0   0  17  44  0.67 0.71
  176 G   -1  0  4  1 -4 -1  3  0 -2 -4 -3  1 -3 -4 -3  0  1 -5 -4 -4    4   5  26   7   0   0  23   5   0   0   3   7   0   0   0   7   9   0   0   0  0.44 0.71
  177 S    2  0 -1  0 -3 -2  1  0 -3 -1  0  0 -2 -4 -3  2  0 -4 -3  0   20   4   2   5   0   0   9   8   0   2  12   6   0   0   0  15   3   0   0   9  0.14 0.71
  178 C    3 -4 -4 -4  9 -4 -4 -3 -4 -2 -3 -4 -3 -4 -4 -1  2 -4 -4  0   24   0   0   0  52   0   0   0   0   0   0   0   0   0   0   2  12   0   0   5  1.25 0.71
  179 S   -2  2  4 -2 -4  4 -1 -3 -2 -4 -4  4 -3 -5 -3  0  1 -4 -3 -4    0  13  22   0   0  20   0   0   0   0   0  26   0   0   0   8   8   0   0   0  0.63 0.71
  180 H    0  2 -1  0 -4  5  3 -3  1 -4 -3  1 -3 -5 -3 -1 -1 -4 -3 -4    7   9   2   2   0  33  24   0   3   0   2   8   0   0   0   2   4   0   0   0  0.60 0.71
  181 H   -3  0 -2 -3 -5  0 -2 -4  9 -4 -1  0 -3 -2 -4 -3 -3 -3  4 -4    0   6   0   0   0   2   0   0  63   0   5   5   0   0   0   0   0   0  14   0  1.35 0.71
  182 Y   -3 -4 -4 -5  2 -4 -4 -5 -1 -1 -2 -4 -2  6 -5 -4 -3  0  7  0    0   0   0   0   5   0   0   0   0   2   0   0   0  41   0   0   0   0  42   7  1.23 0.71
  183 Q   -3  0 -1  2 -5  6  2 -4 -1 -4 -4 -1 -3 -3 -3 -2 -3  4  2 -4    0   3   2  14   0  46  13   0   0   0   0   0   0   0   0   0   0   6  10   0  0.81 0.69
  184 Q   -3  1  2  3 -4  3  2 -3  3 -4 -3  0 -1 -4 -3 -2  2 -4 -3 -4    0   6  11  17   0  19  14   0   7   0   2   3   2   0   0   0  14   0   0   0  0.47 0.69
  185 L   -3 -4 -5 -5 -3 -4 -4 -5 -4  0  6 -4  3 -1 -4 -4 -3 -3 -3 -1    0   0   0   0   0   0   0   0   0   0  88   0   7   0   0   0   0   0   0   0  1.09 0.69
  186 L    0 -4 -4 -4 -3 -3  0 -4 -4  2  4 -3  3 -2 -4 -3 -2 -4 -3  2    8   0   0   0   0   0   7   0   0   8  48   0   8   0   0   0   0   0   0  15  0.54 0.69
  187 Q   -1  1  2 -1 -4  2  0 -3  0  1 -3  4 -2 -4 -3 -1 -2 -4 -3  0    5   7  11   3   0  12   4   0   2   9   0  30   0   0   0   2   0   0   0   9  0.35 0.69
  188 S    0 -2 -2 -1 -3  4 -1 -1 -2 -4 -2  1  0 -4 -3  4  0 -4 -3 -3    6   0   0   3   0  24   0   2   0   0   5   7   3   0   0  44   2   0   0   0  0.52 0.69
  189 L    2 -3 -4 -4 -3 -3 -4 -4 -4  1  3 -3  5 -2 -4  0 -2 -4 -3  0   24   0   0   0   0   0   0   0   0   5  39   0  23   0   0   6   0   0   0   3  0.64 0.69
  190 E   -2 -2  1 -1 -5  3  5 -1 -2 -4 -4 -1 -3 -5  3 -2 -2 -5 -4 -2    0   0   6   0   0  17  54   5   0   0   0   0   0   0  15   0   0   0   0   3  0.91 0.69
  191 Q   -3  4  3 -2 -4  2  1 -2 -2 -4 -4  3 -3 -5 -3 -1  2 -5 -4 -4    0  25  19   0   0   9   7   3   0   0   0  21   0   0   0   0  17   0   0   0  0.64 0.68
  192 G   -2 -3 -2 -1 -5  0  5  2 -2 -4 -4 -2 -3 -3  2 -2 -3 -3  2  0    0   0   0   0   0   2  47  20   0   0   0   0   0   0  12   0   0   0  11   8  0.70 0.68
  193 A   -1  1  1  3 -5  0  4 -3 -2 -5 -5  1 -4 -5  3 -2 -2 -5 -4 -4    4   6   7  18   0   2  37   0   0   0   0   8   0   0  18   0   0   0   0   0  0.75 0.64
  194 Q   -3  0 -1  2 -5  5  3 -3  1 -5 -4  4 -3 -5 -1 -2 -2 -4 -3 -4    0   3   0  13   0  34  19   0   3   0   0  27   0   0   2   0   0   0   0   0  0.81 0.64
  195 E   -3 -3 -2  4 -5 -1  4 -4 -3 -4 -1 -2 -3 -5  4 -2 -3 -5 -4 -4    0   0   0  27   0   0  41   0   0   0   8   0   0   0  25   0   0   0   0   0  0.96 0.63
  196 E   -2 -2 -1  3 -5  0  7 -4 -2 -5 -5 -1 -4 -5 -3 -2 -2 -5 -4 -4    0   0   0  13   0   0  87   0   0   0   0   0   0   0   0   0   0   0   0   0  1.37 0.60

                      K         Lambda
Standard Ungapped    0.1279     0.3153
Standard Gapped      0.0410     0.2670
PSI Ungapped         0.1782     0.3174
PSI Gapped           0.0546     0.2670
```
