## Supplementary material for "A multi-task deep-learning system for predicting membrane associations and secondary structures of proteins": Code and Raw Data: 5j1hA.jufo9d

```
   1 G C SO   0.057  0.110  0.454  0.049  0.024  0.159  0.035  0.033  0.078  0.295
   2 S C SO   0.040  0.099  0.437  0.052  0.032  0.189  0.050  0.028  0.073  0.248
   3 H C SO   0.066  0.067  0.354  0.058  0.040  0.239  0.043  0.036  0.097  0.115
   4 M H SO   0.039  0.045  0.188  0.057  0.056  0.287  0.062  0.083  0.182  0.099
   5 A H SO   0.031  0.036  0.166  0.059  0.062  0.348  0.055  0.053  0.191  0.157
   6 Y H SO   0.042  0.039  0.105  0.047  0.062  0.386  0.083  0.035  0.202  0.185
   7 A H SO   0.055  0.044  0.099  0.053  0.052  0.396  0.076  0.039  0.186  0.210
   8 Q H SO   0.063  0.055  0.144  0.050  0.053  0.337  0.046  0.039  0.214  0.123
   9 F H SO   0.049  0.061  0.191  0.057  0.030  0.328  0.041  0.075  0.167  0.137
  10 F H SO   0.059  0.056  0.182  0.062  0.033  0.380  0.036  0.081  0.111  0.198
  11 S H SO   0.027  0.059  0.238  0.058  0.037  0.422  0.048  0.045  0.066  0.184
  12 D H SO   0.030  0.075  0.230  0.060  0.043  0.430  0.048  0.035  0.051  0.199
  13 V H SO   0.026  0.049  0.187  0.051  0.058  0.497  0.051  0.035  0.045  0.310
  14 R H SO   0.027  0.040  0.155  0.051  0.060  0.504  0.064  0.056  0.044  0.348
  15 E H SO   0.056  0.040  0.149  0.052  0.060  0.481  0.042  0.061  0.058  0.332
  16 A H SO   0.041  0.049  0.158  0.048  0.057  0.493  0.067  0.034  0.053  0.335
  17 E H SO   0.030  0.043  0.091  0.053  0.049  0.543  0.081  0.049  0.062  0.453
  18 G H SO   0.031  0.051  0.105  0.054  0.063  0.529  0.078  0.038  0.050  0.424
  19 Q H SO   0.022  0.054  0.090  0.049  0.081  0.530  0.047  0.052  0.075  0.440
  20 L H SO   0.050  0.040  0.098  0.048  0.041  0.506  0.048  0.079  0.090  0.408
  21 Q H SO   0.038  0.050  0.108  0.061  0.071  0.527  0.034  0.047  0.063  0.419
  22 K H SO   0.058  0.037  0.123  0.052  0.066  0.502  0.034  0.051  0.077  0.380
  23 L H SO   0.058  0.047  0.107  0.057  0.084  0.501  0.031  0.059  0.055  0.395
  24 Q H SO   0.048  0.056  0.172  0.061  0.077  0.454  0.030  0.046  0.056  0.283
  25 E H SO   0.110  0.046  0.152  0.052  0.073  0.418  0.031  0.044  0.074  0.266
  26 A H SO   0.089  0.067  0.136  0.043  0.044  0.424  0.037  0.054  0.107  0.287
  27 L H SO   0.106  0.047  0.119  0.045  0.058  0.380  0.064  0.056  0.125  0.255
  28 R H SO   0.056  0.068  0.126  0.047  0.058  0.406  0.071  0.057  0.111  0.281
  29 R H SO   0.063  0.057  0.140  0.054  0.068  0.375  0.046  0.036  0.161  0.214
  30 K H SO   0.055  0.052  0.195  0.050  0.051  0.320  0.047  0.029  0.200  0.120
  31 Y H SO   0.038  0.053  0.199  0.050  0.059  0.316  0.052  0.047  0.186  0.117
  32 S C SO   0.056  0.068  0.282  0.052  0.043  0.278  0.027  0.049  0.146  0.004
  33 C H SO   0.073  0.054  0.280  0.065  0.052  0.282  0.023  0.045  0.125  0.002
  34 D C SO   0.067  0.069  0.360  0.066  0.047  0.239  0.022  0.034  0.097  0.120
  35 R C SO   0.071  0.039  0.317  0.064  0.065  0.285  0.024  0.053  0.082  0.031
  36 S C SO   0.032  0.045  0.321  0.057  0.031  0.256  0.042  0.098  0.118  0.066
  37 A H SO   0.036  0.038  0.251  0.059  0.039  0.258  0.041  0.130  0.147  0.008
  38 T H SO   0.064  0.053  0.222  0.059  0.035  0.255  0.041  0.079  0.192  0.033
  39 V H SO   0.045  0.054  0.150  0.046  0.041  0.367  0.060  0.058  0.178  0.189
  40 T H SO   0.034  0.069  0.184  0.046  0.041  0.314  0.055  0.040  0.217  0.096
  41 R H SO   0.053  0.075  0.121  0.048  0.052  0.317  0.044  0.039  0.250  0.067
  42 L H SO   0.071  0.066  0.137  0.050  0.049  0.355  0.046  0.037  0.190  0.165
  43 E H SO   0.077  0.044  0.138  0.056  0.036  0.407  0.036  0.062  0.142  0.265
  44 D H SO   0.084  0.048  0.176  0.062  0.054  0.404  0.025  0.055  0.092  0.227
  45 L H SO   0.065  0.061  0.201  0.060  0.036  0.360  0.029  0.087  0.101  0.159
  46 L H SO   0.061  0.081  0.239  0.045  0.031  0.345  0.035  0.086  0.077  0.106
  47 Q H SO   0.099  0.108  0.284  0.038  0.031  0.338  0.027  0.034  0.041  0.054
  48 D C SO   0.086  0.118  0.345  0.038  0.025  0.252  0.035  0.035  0.066  0.093
  49 A H SO   0.074  0.125  0.273  0.036  0.034  0.321  0.040  0.054  0.043  0.048
  50 Q H SO   0.055  0.124  0.305  0.042  0.045  0.311  0.036  0.032  0.051  0.006
  51 D H SO   0.080  0.112  0.206  0.042  0.059  0.347  0.050  0.055  0.048  0.141
  52 E H SO   0.030  0.073  0.152  0.046  0.072  0.432  0.054  0.064  0.078  0.280
  53 K H SO   0.029  0.045  0.129  0.050  0.060  0.373  0.041  0.121  0.152  0.221
  54 E H SO   0.022  0.041  0.091  0.043  0.076  0.378  0.047  0.113  0.190  0.189
  55 Q H SO   0.033  0.052  0.091  0.041  0.078  0.326  0.064  0.068  0.246  0.081
  56 L E SO   0.062  0.067  0.118  0.044  0.057  0.263  0.074  0.047  0.267  0.004
  57 N H SO   0.046  0.106  0.180  0.046  0.051  0.229  0.044  0.071  0.227  0.003
  58 E C SO   0.108  0.101  0.259  0.046  0.038  0.213  0.053  0.072  0.110  0.046
  59 Y C SO   0.077  0.063  0.309  0.046  0.032  0.275  0.041  0.071  0.087  0.034
  60 K C SO   0.075  0.064  0.405  0.041  0.024  0.207  0.036  0.067  0.080  0.198
  61 G C SO   0.123  0.048  0.373  0.054  0.032  0.181  0.031  0.078  0.080  0.191
  62 H C SO   0.065  0.051  0.308  0.055  0.033  0.246  0.037  0.085  0.121  0.062
  63 L H SO   0.069  0.034  0.196  0.060  0.046  0.271  0.045  0.091  0.189  0.075
  64 S E SO   0.067  0.046  0.202  0.052  0.040  0.229  0.045  0.074  0.245  0.016
  65 G E SO   0.042  0.048  0.188  0.053  0.037  0.212  0.041  0.057  0.322  0.110
  66 L E SO   0.050  0.040  0.155  0.059  0.039  0.216  0.035  0.059  0.346  0.129
  67 A E SO   0.034  0.037  0.170  0.070  0.062  0.182  0.066  0.036  0.344  0.162
  68 K E SO   0.054  0.029  0.130  0.068  0.056  0.211  0.074  0.033  0.346  0.134
  69 R E SO   0.041  0.030  0.136  0.070  0.062  0.203  0.069  0.033  0.356  0.153
  70 A E SO   0.059  0.028  0.169  0.063  0.055  0.149  0.048  0.046  0.383  0.214
  71 K E SO   0.082  0.027  0.180  0.060  0.046  0.139  0.049  0.045  0.372  0.192
  72 A E SO   0.061  0.038  0.160  0.071  0.036  0.119  0.044  0.048  0.423  0.264
  73 V E SO   0.126  0.060  0.239  0.045  0.021  0.071  0.036  0.049  0.353  0.114
  74 G C SO   0.068  0.142  0.364  0.045  0.020  0.051  0.028  0.057  0.227  0.137
  75 S C SO   0.077  0.155  0.449  0.044  0.016  0.055  0.018  0.034  0.152  0.294
  76 G C SO   0.154  0.149  0.439  0.040  0.017  0.067  0.016  0.025  0.093  0.286
  77 S C SO   0.139  0.159  0.457  0.043  0.016  0.086  0.016  0.019  0.066  0.298
  78 G C SO   0.105  0.109  0.477  0.054  0.019  0.108  0.016  0.034  0.079  0.368
  79 N C SO   0.097  0.080  0.456  0.050  0.022  0.151  0.014  0.036  0.095  0.306
  80 Q C SO   0.060  0.046  0.324  0.067  0.041  0.313  0.017  0.050  0.082  0.010
  81 E H SO   0.065  0.030  0.205  0.065  0.074  0.391  0.017  0.037  0.116  0.187
  82 A H SO   0.046  0.036  0.150  0.062  0.058  0.453  0.026  0.038  0.131  0.303
  83 Q H SO   0.034  0.045  0.091  0.062  0.082  0.486  0.030  0.039  0.132  0.354
  84 E H SO   0.041  0.047  0.088  0.057  0.074  0.514  0.036  0.029  0.114  0.400
  85 A H SO   0.038  0.046  0.098  0.065  0.084  0.537  0.037  0.026  0.069  0.439
  86 V H SO   0.025  0.032  0.089  0.062  0.063  0.546  0.059  0.035  0.089  0.457
  87 T H SO   0.042  0.032  0.107  0.066  0.049  0.546  0.033  0.045  0.079  0.439
  88 R H SO   0.032  0.040  0.146  0.064  0.055  0.524  0.026  0.042  0.071  0.378
  89 L H SO   0.051  0.035  0.168  0.068  0.049  0.519  0.023  0.031  0.056  0.351
  90 E H SO   0.043  0.042  0.182  0.082  0.042  0.489  0.022  0.041  0.056  0.307
  91 A H SO   0.051  0.048  0.192  0.060  0.042  0.505  0.020  0.040  0.042  0.313
  92 Q H SO   0.026  0.046  0.193  0.078  0.068  0.492  0.025  0.030  0.042  0.299
  93 H H SO   0.022  0.040  0.183  0.074  0.071  0.512  0.024  0.030  0.043  0.330
  94 Q H SO   0.025  0.027  0.132  0.084  0.063  0.535  0.042  0.048  0.044  0.403
  95 A H SO   0.026  0.029  0.107  0.062  0.084  0.517  0.063  0.039  0.074  0.409
  96 L H SO   0.026  0.032  0.095  0.054  0.062  0.507  0.084  0.042  0.098  0.409
  97 V H SO   0.023  0.029  0.059  0.058  0.091  0.500  0.082  0.052  0.106  0.394
  98 T H SO   0.023  0.039  0.058  0.055  0.084  0.455  0.086  0.036  0.164  0.292
  99 L H SO   0.023  0.034  0.077  0.056  0.089  0.473  0.102  0.034  0.112  0.362
 100 W H SO   0.033  0.033  0.095  0.058  0.062  0.524  0.086  0.038  0.071  0.428
 101 H H SO   0.028  0.033  0.124  0.068  0.078  0.494  0.052  0.051  0.072  0.370
 102 Q H SO   0.033  0.053  0.190  0.077  0.082  0.424  0.045  0.025  0.071  0.234
 103 L H SO   0.050  0.050  0.182  0.078  0.061  0.456  0.035  0.032  0.057  0.274
 104 H H SO   0.044  0.044  0.237  0.082  0.049  0.381  0.027  0.044  0.093  0.144
 105 V H SO   0.031  0.040  0.193  0.081  0.060  0.388  0.026  0.050  0.129  0.195
 106 D H SO   0.026  0.080  0.242  0.068  0.060  0.352  0.033  0.029  0.109  0.109
 107 M H SO   0.042  0.052  0.214  0.066  0.060  0.391  0.026  0.041  0.108  0.176
 108 K H SO   0.021  0.033  0.150  0.064  0.068  0.396  0.048  0.060  0.161  0.235
 109 S H SO   0.030  0.036  0.129  0.074  0.060  0.391  0.046  0.073  0.161  0.230
 110 L H SO   0.036  0.029  0.116  0.074  0.088  0.381  0.067  0.047  0.162  0.219
 111 L H SO   0.034  0.028  0.088  0.090  0.100  0.409  0.053  0.060  0.139  0.270
 112 A H SO   0.020  0.038  0.112  0.075  0.119  0.397  0.061  0.029  0.150  0.246
 113 W H SO   0.021  0.030  0.074  0.071  0.102  0.465  0.094  0.029  0.113  0.352
 114 Q H SO   0.034  0.026  0.112  0.104  0.071  0.408  0.054  0.048  0.142  0.266
 115 S H SO   0.027  0.035  0.116  0.108  0.073  0.387  0.036  0.063  0.155  0.232
 116 L H SO   0.048  0.027  0.154  0.079  0.073  0.355  0.032  0.057  0.175  0.180
 117 R H SO   0.060  0.042  0.143  0.082  0.095  0.365  0.039  0.033  0.140  0.222
 118 R H SO   0.039  0.039  0.142  0.080  0.107  0.383  0.039  0.034  0.137  0.241
 119 D H SO   0.019  0.076  0.166  0.086  0.111  0.352  0.048  0.027  0.114  0.186
 120 V H SO   0.028  0.050  0.115  0.072  0.124  0.413  0.042  0.034  0.122  0.289
 121 Q H SO   0.049  0.041  0.113  0.064  0.073  0.415  0.048  0.043  0.154  0.261
 122 L H SO   0.049  0.039  0.088  0.079  0.089  0.349  0.034  0.085  0.187  0.162
 123 I H SO   0.026  0.037  0.124  0.072  0.090  0.344  0.044  0.063  0.199  0.146
 124 R H SO   0.039  0.079  0.220  0.070  0.046  0.353  0.034  0.044  0.115  0.132
 125 S H SO   0.092  0.038  0.199  0.069  0.056  0.377  0.028  0.048  0.092  0.179
 126 W H SO   0.103  0.032  0.229  0.055  0.051  0.365  0.021  0.060  0.085  0.137
 127 S H SO   0.060  0.035  0.248  0.070  0.049  0.374  0.027  0.048  0.089  0.125
 128 L H SO   0.069  0.033  0.117  0.083  0.060  0.498  0.035  0.034  0.071  0.382
 129 A H SO   0.068  0.031  0.167  0.088  0.052  0.470  0.027  0.037  0.061  0.303
 130 T H SO   0.053  0.041  0.106  0.068  0.071  0.485  0.024  0.044  0.108  0.377
 131 F H SO   0.034  0.030  0.121  0.089  0.068  0.458  0.037  0.053  0.109  0.337
 132 R H SO   0.031  0.041  0.121  0.078  0.057  0.467  0.052  0.048  0.105  0.346
 133 T H SO   0.095  0.060  0.199  0.058  0.028  0.395  0.033  0.049  0.085  0.196
 134 L H SO   0.081  0.073  0.293  0.059  0.023  0.345  0.028  0.037  0.061  0.052
 135 K C SO   0.043  0.120  0.417  0.049  0.023  0.251  0.028  0.021  0.048  0.166
 136 P H SO   0.049  0.065  0.306  0.067  0.032  0.391  0.032  0.030  0.027  0.085
 137 E H SO   0.034  0.064  0.282  0.074  0.036  0.427  0.023  0.029  0.030  0.145
 138 E H SO   0.030  0.046  0.207  0.056  0.068  0.476  0.033  0.046  0.040  0.269
 139 Q H SO   0.031  0.038  0.182  0.064  0.047  0.500  0.045  0.048  0.045  0.317
 140 R H SO   0.038  0.032  0.104  0.057  0.083  0.512  0.040  0.074  0.061  0.408
 141 Q H SO   0.024  0.027  0.091  0.061  0.054  0.521  0.028  0.097  0.097  0.423
 142 A H SO   0.025  0.033  0.094  0.059  0.075  0.519  0.048  0.050  0.097  0.422
 143 L H SO   0.020  0.036  0.077  0.060  0.053  0.556  0.048  0.063  0.087  0.469
 144 H H SO   0.023  0.053  0.087  0.052  0.048  0.556  0.073  0.043  0.066  0.469
 145 S H SO   0.024  0.054  0.116  0.056  0.042  0.554  0.063  0.040  0.051  0.438
 146 L H SO   0.031  0.049  0.153  0.053  0.049  0.536  0.057  0.033  0.037  0.383
 147 E H SO   0.028  0.041  0.155  0.061  0.055  0.534  0.068  0.028  0.030  0.379
 148 L H SO   0.054  0.043  0.164  0.050  0.050  0.524  0.058  0.029  0.028  0.359
 149 H H SO   0.041  0.038  0.157  0.062  0.053  0.520  0.036  0.055  0.039  0.363
 150 Y H SO   0.044  0.034  0.122  0.054  0.053  0.545  0.048  0.043  0.057  0.423
 151 Q H SO   0.025  0.036  0.115  0.057  0.055  0.537  0.067  0.056  0.050  0.422
 152 A H SO   0.031  0.039  0.127  0.050  0.033  0.507  0.063  0.064  0.087  0.380
 153 F H SO   0.047  0.050  0.120  0.049  0.030  0.421  0.064  0.068  0.151  0.270
 154 L H SO   0.043  0.077  0.125  0.045  0.032  0.417  0.070  0.060  0.130  0.287
 155 R H SO   0.041  0.054  0.232  0.043  0.033  0.347  0.058  0.048  0.145  0.115
 156 D H SO   0.093  0.070  0.293  0.047  0.031  0.303  0.047  0.040  0.076  0.009
 157 S C SO   0.190  0.067  0.369  0.044  0.023  0.192  0.023  0.033  0.058  0.177
 158 Q C SO   0.153  0.073  0.409  0.042  0.020  0.191  0.020  0.044  0.048  0.218
 159 D C SO   0.121  0.087  0.423  0.045  0.019  0.166  0.023  0.052  0.065  0.257
 160 A C SO   0.126  0.095  0.401  0.041  0.018  0.183  0.028  0.049  0.058  0.218
 161 G C SO   0.074  0.088  0.385  0.048  0.021  0.190  0.026  0.063  0.104  0.195
 162 G C SO   0.143  0.091  0.391  0.036  0.017  0.154  0.029  0.046  0.093  0.237
 163 F C SO   0.123  0.122  0.403  0.033  0.018  0.130  0.031  0.037  0.103  0.273
 164 G C SO   0.127  0.099  0.454  0.047  0.018  0.118  0.022  0.033  0.082  0.326
 165 P C SO   0.079  0.105  0.368  0.059  0.027  0.263  0.026  0.034  0.039  0.105
 166 E H SO   0.050  0.060  0.243  0.064  0.057  0.440  0.029  0.024  0.034  0.197
 167 D H SO   0.042  0.051  0.177  0.049  0.082  0.481  0.044  0.030  0.043  0.304
 168 R H SO   0.027  0.030  0.105  0.057  0.110  0.536  0.038  0.038  0.058  0.426
 169 L H SO   0.041  0.032  0.084  0.053  0.069  0.546  0.056  0.045  0.073  0.462
 170 M H SO   0.039  0.039  0.092  0.049  0.049  0.556  0.041  0.060  0.075  0.463
 171 A H SO   0.041  0.041  0.118  0.050  0.035  0.527  0.038  0.070  0.080  0.409
 172 E H SO   0.047  0.041  0.098  0.048  0.048  0.544  0.050  0.044  0.080  0.446
 173 R H SO   0.028  0.055  0.153  0.051  0.037  0.509  0.042  0.060  0.065  0.356
 174 E H SO   0.041  0.058  0.189  0.058  0.044  0.443  0.037  0.072  0.058  0.254
 175 Y H SO   0.029  0.060  0.218  0.052  0.045  0.451  0.054  0.037  0.054  0.233
 176 G H SO   0.022  0.059  0.214  0.049  0.035  0.420  0.124  0.036  0.039  0.206
 177 S H SO   0.032  0.078  0.240  0.053  0.040  0.393  0.061  0.045  0.058  0.154
 178 C H SO   0.026  0.056  0.249  0.052  0.041  0.390  0.046  0.060  0.080  0.142
 179 S H SO   0.036  0.042  0.205  0.058  0.051  0.455  0.031  0.044  0.077  0.250
 180 H H SO   0.028  0.033  0.183  0.051  0.038  0.429  0.031  0.132  0.076  0.245
 181 H H SO   0.029  0.036  0.170  0.058  0.045  0.433  0.026  0.125  0.078  0.263
 182 Y H SO   0.038  0.036  0.130  0.055  0.049  0.479  0.036  0.074  0.104  0.349
 183 Q H SO   0.029  0.029  0.090  0.062  0.079  0.513  0.054  0.038  0.105  0.408
 184 Q H SO   0.040  0.041  0.090  0.053  0.083  0.490  0.038  0.039  0.126  0.364
 185 L H SO   0.035  0.049  0.088  0.050  0.075  0.478  0.047  0.027  0.152  0.326
 186 L H SO   0.031  0.060  0.099  0.045  0.061  0.470  0.063  0.031  0.141  0.329
 187 Q H SO   0.041  0.081  0.111  0.040  0.058  0.426  0.109  0.027  0.107  0.315
 188 S H SO   0.043  0.108  0.159  0.039  0.041  0.374  0.076  0.047  0.114  0.215
 189 L H SO   0.032  0.141  0.294  0.031  0.026  0.312  0.057  0.028  0.078  0.018
 190 E C SO   0.044  0.141  0.382  0.029  0.022  0.252  0.049  0.032  0.050  0.130
 191 Q C SO   0.054  0.140  0.415  0.035  0.023  0.221  0.030  0.031  0.051  0.194
 192 G C SO   0.036  0.145  0.437  0.035  0.019  0.214  0.025  0.039  0.052  0.223
 193 A C SO   0.062  0.135  0.452  0.038  0.019  0.183  0.020  0.039  0.052  0.270
 194 Q C SO   0.069  0.138  0.402  0.039  0.024  0.204  0.018  0.052  0.055  0.198
 195 E C SO   0.056  0.109  0.344  0.042  0.032  0.265  0.019  0.068  0.063  0.079
 196 E C SO   0.050  0.120  0.337  0.041  0.038  0.280  0.022  0.044  0.068  0.057
```
