## Supplementary material for "A multi-task deep-learning system for predicting membrane associations and secondary structures of proteins": Code and Raw Data: 5j1hA.jufo9d_ss

```
   1 G C   0.621  0.233  0.146
   2 S C   0.576  0.272  0.151
   3 H C   0.487  0.337  0.176
   4 M H   0.272  0.401  0.327
   5 A H   0.233  0.469  0.299
   6 Y H   0.185  0.496  0.319
   7 A H   0.198  0.501  0.301
   8 Q H   0.261  0.440  0.298
   9 F H   0.301  0.415  0.284
  10 F H   0.297  0.474  0.228
  11 S H   0.324  0.518  0.159
  12 D H   0.335  0.532  0.133
  13 V H   0.263  0.606  0.131
  14 R H   0.222  0.614  0.164
  15 E H   0.246  0.593  0.161
  16 A H   0.248  0.597  0.155
  17 E H   0.164  0.645  0.191
  18 G H   0.187  0.646  0.166
  19 Q H   0.166  0.659  0.174
  20 L H   0.188  0.595  0.217
  21 Q H   0.197  0.659  0.144
  22 K H   0.217  0.620  0.163
  23 L H   0.212  0.642  0.146
  24 Q H   0.276  0.592  0.132
  25 E H   0.309  0.543  0.148
  26 A H   0.292  0.511  0.197
  27 L H   0.272  0.483  0.246
  28 R H   0.249  0.512  0.239
  29 R H   0.260  0.497  0.243
  30 K H   0.303  0.421  0.276
  31 Y H   0.290  0.425  0.285
  32 S C   0.405  0.373  0.222
  33 C C   0.407  0.399  0.194
  34 D C   0.495  0.352  0.153
  35 R C   0.426  0.415  0.159
  36 S C   0.399  0.343  0.258
  37 A H   0.325  0.357  0.318
  38 T H   0.339  0.350  0.311
  39 V H   0.249  0.454  0.297
  40 T H   0.287  0.400  0.312
  41 R H   0.249  0.417  0.334
  42 L H   0.273  0.454  0.273
  43 E H   0.259  0.500  0.241
  44 D H   0.308  0.520  0.172
  45 L H   0.327  0.456  0.217
  46 L H   0.381  0.421  0.198
  47 Q C   0.491  0.407  0.102
  48 D C   0.549  0.315  0.136
  49 A C   0.472  0.392  0.137
  50 Q C   0.484  0.398  0.119
  51 D H   0.398  0.448  0.153
  52 E H   0.255  0.550  0.195
  53 K H   0.202  0.483  0.315
  54 E H   0.154  0.497  0.349
  55 Q H   0.176  0.446  0.378
  56 L E   0.248  0.364  0.388
  57 N E   0.332  0.326  0.342
  58 E C   0.468  0.297  0.235
  59 Y C   0.448  0.353  0.199
  60 K C   0.545  0.273  0.183
  61 G C   0.544  0.267  0.189
  62 H C   0.424  0.334  0.242
  63 L H   0.299  0.377  0.325
  64 S E   0.315  0.321  0.364
  65 G E   0.278  0.302  0.421
  66 L E   0.246  0.315  0.440
  67 A E   0.241  0.313  0.446
  68 K E   0.212  0.335  0.453
  69 R E   0.206  0.335  0.458
  70 A E   0.255  0.268  0.477
  71 K E   0.289  0.245  0.466
  72 A E   0.259  0.225  0.516
  73 V E   0.425  0.137  0.438
  74 G C   0.573  0.115  0.311
  75 S C   0.682  0.114  0.204
  76 G C   0.742  0.124  0.133
  77 S C   0.755  0.144  0.101
  78 G C   0.692  0.180  0.128
  79 N C   0.633  0.222  0.145
  80 Q C   0.429  0.421  0.149
  81 E H   0.299  0.530  0.170
  82 A H   0.232  0.573  0.195
  83 Q H   0.169  0.629  0.202
  84 E H   0.176  0.645  0.179
  85 A H   0.182  0.686  0.132
  86 V H   0.146  0.671  0.183
  87 T H   0.182  0.661  0.158
  88 R H   0.218  0.643  0.139
  89 L H   0.254  0.636  0.111
  90 E H   0.268  0.613  0.119
  91 A H   0.292  0.607  0.101
  92 Q H   0.266  0.637  0.097
  93 H H   0.245  0.658  0.097
  94 Q H   0.184  0.682  0.134
  95 A H   0.162  0.662  0.175
  96 L H   0.153  0.623  0.224
  97 V H   0.111  0.649  0.240
  98 T H   0.120  0.594  0.286
  99 L H   0.134  0.618  0.248
 100 W H   0.161  0.644  0.195
 101 H H   0.185  0.640  0.175
 102 Q H   0.276  0.583  0.141
 103 L H   0.282  0.594  0.124
 104 H H   0.325  0.512  0.163
 105 V H   0.265  0.529  0.206
 106 D H   0.349  0.480  0.172
 107 M H   0.308  0.517  0.175
 108 K H   0.204  0.527  0.269
 109 S H   0.195  0.525  0.280
 110 L H   0.182  0.543  0.275
 111 L H   0.150  0.599  0.251
 112 A H   0.170  0.590  0.241
 113 W H   0.126  0.638  0.237
 114 Q H   0.172  0.583  0.244
 115 S H   0.178  0.568  0.254
 116 L H   0.229  0.506  0.264
 117 R H   0.246  0.543  0.212
 118 R H   0.220  0.570  0.211
 119 D H   0.262  0.549  0.189
 120 V H   0.192  0.610  0.198
 121 Q H   0.203  0.552  0.245
 122 L H   0.176  0.518  0.307
 123 I H   0.187  0.506  0.306
 124 R H   0.338  0.469  0.193
 125 S H   0.329  0.503  0.168
 126 W H   0.364  0.471  0.165
 127 S H   0.343  0.493  0.164
 128 L H   0.218  0.641  0.140
 129 A H   0.266  0.609  0.125
 130 T H   0.200  0.624  0.176
 131 F H   0.185  0.616  0.199
 132 R H   0.193  0.601  0.206
 133 T H   0.353  0.480  0.167
 134 L C   0.447  0.426  0.126
 135 K C   0.580  0.323  0.097
 136 P H   0.421  0.490  0.090
 137 E H   0.380  0.537  0.083
 138 E H   0.283  0.599  0.118
 139 Q H   0.252  0.610  0.138
 140 R H   0.174  0.652  0.174
 141 Q H   0.142  0.635  0.222
 142 A H   0.152  0.653  0.195
 143 L H   0.133  0.668  0.199
 144 H H   0.162  0.656  0.182
 145 S H   0.194  0.652  0.154
 146 L H   0.234  0.639  0.127
 147 E H   0.225  0.650  0.126
 148 L H   0.261  0.624  0.115
 149 H H   0.235  0.635  0.130
 150 Y H   0.200  0.652  0.148
 151 Q H   0.176  0.649  0.174
 152 A H   0.196  0.590  0.214
 153 F H   0.218  0.500  0.283
 154 L H   0.245  0.495  0.260
 155 R H   0.327  0.423  0.250
 156 D C   0.456  0.381  0.163
 157 S C   0.627  0.259  0.114
 158 Q C   0.635  0.253  0.112
 159 D C   0.631  0.229  0.140
 160 A C   0.623  0.242  0.135
 161 G C   0.548  0.259  0.194
 162 G C   0.626  0.207  0.168
 163 F C   0.648  0.181  0.171
 164 G C   0.680  0.183  0.137
 165 P C   0.552  0.349  0.099
 166 E H   0.352  0.560  0.088
 167 D H   0.270  0.612  0.118
 168 R H   0.162  0.704  0.134
 169 L H   0.157  0.669  0.174
 170 M H   0.171  0.653  0.176
 171 A H   0.200  0.612  0.188
 172 E H   0.185  0.640  0.175
 173 R H   0.236  0.597  0.167
 174 E H   0.288  0.545  0.167
 175 Y H   0.308  0.548  0.145
 176 G H   0.296  0.504  0.200
 177 S H   0.350  0.486  0.164
 178 C H   0.331  0.483  0.186
 179 S H   0.283  0.564  0.152
 180 H H   0.245  0.517  0.239
 181 H H   0.235  0.535  0.229
 182 Y H   0.204  0.583  0.213
 183 Q H   0.148  0.654  0.198
 184 Q H   0.171  0.626  0.203
 185 L H   0.172  0.602  0.225
 186 L H   0.190  0.576  0.234
 187 Q H   0.233  0.524  0.243
 188 S H   0.310  0.453  0.237
 189 L C   0.467  0.370  0.163
 190 E C   0.568  0.302  0.130
 191 Q C   0.609  0.279  0.112
 192 G C   0.617  0.268  0.115
 193 A C   0.649  0.240  0.110
 194 Q C   0.609  0.267  0.125
 195 E C   0.510  0.340  0.150
 196 E C   0.507  0.358  0.134
```
