## Supplementary material for "A multi-task deep-learning system for predicting membrane associations and secondary structures of proteins": Code and Raw Data: 5j1hA.jufo9d_tm

```
   1 G SO   0.142  0.168  0.691
   2 S SO   0.143  0.159  0.699
   3 H SO   0.168  0.143  0.689
   4 M SO   0.158  0.184  0.657
   5 A SO   0.145  0.150  0.705
   6 Y SO   0.172  0.135  0.693
   7 A SO   0.183  0.135  0.682
   8 Q SO   0.159  0.146  0.694
   9 F SO   0.147  0.166  0.687
  10 F SO   0.157  0.170  0.673
  11 S SO   0.133  0.141  0.726
  12 D SO   0.137  0.152  0.711
  13 V SO   0.128  0.142  0.730
  14 R SO   0.141  0.155  0.703
  15 E SO   0.150  0.161  0.688
  16 A SO   0.156  0.141  0.704
  17 E SO   0.163  0.141  0.696
  18 G SO   0.163  0.153  0.684
  19 Q SO   0.118  0.187  0.695
  20 L SO   0.146  0.160  0.694
  21 Q SO   0.134  0.169  0.698
  22 K SO   0.144  0.154  0.702
  23 L SO   0.146  0.190  0.664
  24 Q SO   0.140  0.178  0.683
  25 E SO   0.193  0.164  0.644
  26 A SO   0.169  0.164  0.667
  27 L SO   0.215  0.161  0.624
  28 R SO   0.174  0.183  0.643
  29 R SO   0.164  0.161  0.676
  30 K SO   0.152  0.133  0.715
  31 Y SO   0.141  0.159  0.701
  32 S SO   0.134  0.160  0.705
  33 C SO   0.161  0.151  0.688
  34 D SO   0.155  0.150  0.696
  35 R SO   0.159  0.157  0.684
  36 S SO   0.131  0.174  0.695
  37 A SO   0.137  0.207  0.656
  38 T SO   0.163  0.167  0.670
  39 V SO   0.151  0.153  0.695
  40 T SO   0.134  0.150  0.715
  41 R SO   0.145  0.166  0.688
  42 L SO   0.167  0.152  0.681
  43 E SO   0.170  0.143  0.687
  44 D SO   0.171  0.157  0.672
  45 L SO   0.154  0.184  0.663
  46 L SO   0.141  0.198  0.661
  47 Q SO   0.164  0.173  0.663
  48 D SO   0.159  0.179  0.662
  49 A SO   0.151  0.213  0.637
  50 Q SO   0.133  0.200  0.667
  51 D SO   0.172  0.226  0.602
  52 E SO   0.131  0.208  0.661
  53 K SO   0.119  0.226  0.654
  54 E SO   0.112  0.229  0.659
  55 Q SO   0.139  0.199  0.662
  56 L SO   0.181  0.171  0.648
  57 N SO   0.135  0.229  0.636
  58 E SO   0.208  0.211  0.582
  59 Y SO   0.164  0.165  0.671
  60 K SO   0.152  0.156  0.692
  61 G SO   0.208  0.158  0.634
  62 H SO   0.156  0.169  0.675
  63 L SO   0.175  0.170  0.655
  64 S SO   0.163  0.160  0.677
  65 G SO   0.136  0.142  0.722
  66 L SO   0.145  0.138  0.717
  67 A SO   0.170  0.135  0.695
  68 K SO   0.196  0.117  0.687
  69 R SO   0.180  0.125  0.695
  70 A SO   0.169  0.129  0.701
  71 K SO   0.191  0.118  0.691
  72 A SO   0.177  0.122  0.702
  73 V SO   0.207  0.130  0.664
  74 G SO   0.141  0.218  0.641
  75 S SO   0.139  0.205  0.656
  76 G SO   0.210  0.191  0.599
  77 S SO   0.198  0.194  0.608
  78 G SO   0.174  0.162  0.664
  79 N SO   0.161  0.137  0.701
  80 Q SO   0.143  0.137  0.719
  81 E SO   0.147  0.141  0.711
  82 A SO   0.134  0.133  0.734
  83 Q SO   0.126  0.166  0.709
  84 E SO   0.134  0.150  0.716
  85 A SO   0.140  0.156  0.704
  86 V SO   0.147  0.130  0.724
  87 T SO   0.142  0.126  0.732
  88 R SO   0.122  0.137  0.741
  89 L SO   0.143  0.115  0.743
  90 E SO   0.147  0.125  0.728
  91 A SO   0.132  0.130  0.739
  92 Q SO   0.130  0.144  0.727
  93 H SO   0.120  0.141  0.738
  94 Q SO   0.151  0.138  0.711
  95 A SO   0.150  0.152  0.698
  96 L SO   0.164  0.135  0.701
  97 V SO   0.163  0.172  0.665
  98 T SO   0.164  0.159  0.676
  99 L SO   0.180  0.158  0.662
 100 W SO   0.177  0.133  0.690
 101 H SO   0.147  0.162  0.691
 102 Q SO   0.155  0.161  0.685
 103 L SO   0.163  0.143  0.694
 104 H SO   0.153  0.137  0.711
 105 V SO   0.139  0.150  0.711
 106 D SO   0.128  0.169  0.703
 107 M SO   0.134  0.153  0.713
 108 K SO   0.132  0.160  0.708
 109 S SO   0.150  0.169  0.681
 110 L SO   0.177  0.164  0.659
 111 L SO   0.177  0.187  0.636
 112 A SO   0.156  0.186  0.659
 113 W SO   0.186  0.161  0.653
 114 Q SO   0.192  0.146  0.663
 115 S SO   0.171  0.172  0.657
 116 L SO   0.158  0.157  0.684
 117 R SO   0.182  0.171  0.647
 118 R SO   0.157  0.181  0.662
 119 D SO   0.154  0.214  0.633
 120 V SO   0.142  0.208  0.650
 121 Q SO   0.161  0.157  0.682
 122 L SO   0.162  0.213  0.625
 123 I SO   0.142  0.191  0.667
 124 R SO   0.144  0.168  0.689
 125 S SO   0.190  0.142  0.668
 126 W SO   0.179  0.142  0.679
 127 S SO   0.158  0.132  0.711
 128 L SO   0.186  0.128  0.686
 129 A SO   0.183  0.120  0.698
 130 T SO   0.146  0.156  0.698
 131 F SO   0.160  0.151  0.689
 132 R SO   0.161  0.146  0.693
 133 T SO   0.185  0.136  0.679
 134 L SO   0.169  0.132  0.699
 135 K SO   0.120  0.165  0.715
 136 P SO   0.148  0.128  0.724
 137 E SO   0.131  0.129  0.740
 138 E SO   0.119  0.159  0.722
 139 Q SO   0.140  0.133  0.727
 140 R SO   0.135  0.189  0.677
 141 Q SO   0.114  0.179  0.708
 142 A SO   0.132  0.158  0.710
 143 L SO   0.127  0.152  0.721
 144 H SO   0.147  0.144  0.709
 145 S SO   0.143  0.136  0.721
 146 L SO   0.142  0.132  0.727
 147 E SO   0.157  0.124  0.719
 148 L SO   0.162  0.122  0.716
 149 H SO   0.139  0.145  0.716
 150 Y SO   0.145  0.130  0.724
 151 Q SO   0.149  0.148  0.703
 152 A SO   0.144  0.135  0.721
 153 F SO   0.160  0.148  0.692
 154 L SO   0.158  0.169  0.673
 155 R SO   0.142  0.135  0.723
 156 D SO   0.187  0.141  0.672
 157 S SO   0.257  0.123  0.620
 158 Q SO   0.215  0.137  0.648
 159 D SO   0.189  0.157  0.653
 160 A SO   0.195  0.163  0.642
 161 G SO   0.148  0.172  0.679
 162 G SO   0.208  0.154  0.638
 163 F SO   0.187  0.176  0.636
 164 G SO   0.197  0.149  0.654
 165 P SO   0.164  0.166  0.670
 166 E SO   0.142  0.141  0.717
 167 D SO   0.136  0.163  0.701
 168 R SO   0.122  0.178  0.700
 169 L SO   0.150  0.146  0.704
 170 M SO   0.129  0.147  0.723
 171 A SO   0.130  0.146  0.724
 172 E SO   0.145  0.133  0.722
 173 R SO   0.121  0.152  0.727
 174 E SO   0.135  0.175  0.690
 175 Y SO   0.135  0.142  0.723
 176 G SO   0.195  0.131  0.674
 177 S SO   0.145  0.164  0.691
 178 C SO   0.124  0.157  0.719
 179 S SO   0.126  0.138  0.736
 180 H SO   0.110  0.202  0.688
 181 H SO   0.113  0.206  0.681
 182 Y SO   0.129  0.159  0.712
 183 Q SO   0.146  0.146  0.708
 184 Q SO   0.130  0.164  0.706
 185 L SO   0.132  0.151  0.718
 186 L SO   0.139  0.151  0.710
 187 Q SO   0.190  0.166  0.644
 188 S SO   0.158  0.195  0.647
 189 L SO   0.121  0.195  0.684
 190 E SO   0.121  0.195  0.684
 191 Q SO   0.119  0.194  0.687
 192 G SO   0.095  0.203  0.702
 193 A SO   0.120  0.193  0.687
 194 Q SO   0.126  0.213  0.661
 195 E SO   0.117  0.210  0.673
 196 E SO   0.113  0.202  0.685
```
