## Supplementary material for "A multi-task deep-learning system for predicting membrane associations and secondary structures of proteins": Code and Raw Data: 5j1hA.jufo9d_tmh

```
   1 G - --   0.438  0.562
   2 S - --   0.441  0.559
   3 H - --   0.447  0.553
   4 M - --   0.446  0.554
   5 A - --   0.448  0.552
   6 Y - --   0.436  0.564
   7 A - --   0.442  0.558
   8 Q - --   0.439  0.561
   9 F - --   0.446  0.554
  10 F - --   0.451  0.549
  11 S - --   0.447  0.553
  12 D - --   0.448  0.552
  13 V - --   0.440  0.560
  14 R - --   0.439  0.561
  15 E - --   0.441  0.559
  16 A - --   0.437  0.563
  17 E - --   0.442  0.558
  18 G - --   0.443  0.557
  19 Q - --   0.438  0.562
  20 L - --   0.437  0.563
  21 Q - --   0.450  0.550
  22 K - --   0.440  0.560
  23 L - --   0.446  0.554
  24 Q - --   0.450  0.550
  25 E - --   0.441  0.559
  26 A - --   0.432  0.568
  27 L - --   0.433  0.567
  28 R - --   0.436  0.564
  29 R - --   0.443  0.557
  30 K - --   0.439  0.561
  31 Y - --   0.439  0.561
  32 S - --   0.441  0.559
  33 C - --   0.454  0.546
  34 D - --   0.455  0.545
  35 R - --   0.453  0.547
  36 S - --   0.445  0.555
  37 A - --   0.448  0.552
  38 T - --   0.448  0.552
  39 V - --   0.435  0.565
  40 T - --   0.435  0.565
  41 R - --   0.437  0.563
  42 L - --   0.439  0.561
  43 E - --   0.445  0.555
  44 D - --   0.451  0.549
  45 L - --   0.449  0.551
  46 L - --   0.434  0.566
  47 Q - --   0.426  0.574
  48 D - --   0.427  0.573
  49 A - --   0.425  0.575
  50 Q - --   0.431  0.569
  51 D - --   0.431  0.569
  52 E - --   0.435  0.565
  53 K - --   0.438  0.562
  54 E - --   0.432  0.568
  55 Q - --   0.430  0.570
  56 L - --   0.433  0.567
  57 N - --   0.435  0.565
  58 E - --   0.435  0.565
  59 Y - --   0.435  0.565
  60 K - --   0.430  0.570
  61 G - --   0.443  0.557
  62 H - --   0.444  0.556
  63 L - --   0.449  0.551
  64 S - --   0.441  0.559
  65 G - --   0.441  0.559
  66 L - --   0.448  0.552
  67 A - --   0.458  0.542
  68 K - --   0.457  0.543
  69 R - --   0.459  0.541
  70 A - --   0.452  0.548
  71 K - --   0.449  0.551
  72 A - --   0.460  0.540
  73 V - --   0.434  0.566
  74 G - --   0.434  0.566
  75 S - --   0.433  0.567
  76 G - --   0.429  0.571
  77 S - --   0.431  0.569
  78 G - --   0.443  0.557
  79 N - --   0.439  0.561
  80 Q - --   0.456  0.544
  81 E - --   0.454  0.546
  82 A - --   0.451  0.549
  83 Q - --   0.451  0.549
  84 E - --   0.445  0.555
  85 A - --   0.454  0.546
  86 V - --   0.451  0.549
  87 T - --   0.455  0.545
  88 R - --   0.453  0.547
  89 L - --   0.457  0.543
  90 E - --   0.471  0.529
  91 A - --   0.449  0.551
  92 Q - --   0.467  0.533
  93 H - --   0.463  0.537
  94 Q - --   0.473  0.527
  95 A - --   0.450  0.550
  96 L - --   0.443  0.557
  97 V - --   0.447  0.553
  98 T - --   0.444  0.556
  99 L - --   0.445  0.555
 100 W - --   0.447  0.553
 101 H - --   0.456  0.544
 102 Q - --   0.466  0.534
 103 L - --   0.467  0.533
 104 H - --   0.471  0.529
 105 V - --   0.470  0.530
 106 D - --   0.457  0.543
 107 M - --   0.455  0.545
 108 K - --   0.452  0.548
 109 S - --   0.463  0.537
 110 L - --   0.463  0.537
 111 L - --   0.479  0.521
 112 A - --   0.463  0.537
 113 W - --   0.460  0.540
 114 Q - --   0.493  0.507
 115 S - --   0.497  0.503
 116 L - --   0.468  0.532
 117 R - --   0.471  0.529
 118 R - --   0.468  0.532
 119 D - --   0.475  0.525
 120 V - --   0.461  0.539
 121 Q - --   0.453  0.547
 122 L - --   0.468  0.532
 123 I - --   0.461  0.539
 124 R - --   0.459  0.541
 125 S - --   0.458  0.542
 126 W - --   0.443  0.557
 127 S - --   0.459  0.541
 128 L - --   0.472  0.528
 129 A - --   0.476  0.524
 130 T - --   0.457  0.543
 131 F - --   0.478  0.522
 132 R - --   0.467  0.533
 133 T - --   0.446  0.554
 134 L - --   0.448  0.552
 135 K - --   0.438  0.562
 136 P - --   0.456  0.544
 137 E - --   0.463  0.537
 138 E - --   0.445  0.555
 139 Q - --   0.453  0.547
 140 R - --   0.446  0.554
 141 Q - --   0.450  0.550
 142 A - --   0.448  0.552
 143 L - --   0.448  0.552
 144 H - --   0.441  0.559
 145 S - --   0.445  0.555
 146 L - --   0.442  0.558
 147 E - --   0.450  0.550
 148 L - --   0.439  0.561
 149 H - --   0.451  0.549
 150 Y - --   0.442  0.558
 151 Q - --   0.446  0.554
 152 A - --   0.439  0.561
 153 F - --   0.438  0.562
 154 L - --   0.434  0.566
 155 R - --   0.432  0.568
 156 D - --   0.436  0.564
 157 S - --   0.433  0.567
 158 Q - --   0.431  0.569
 159 D - --   0.434  0.566
 160 A - --   0.430  0.570
 161 G - --   0.436  0.564
 162 G - --   0.425  0.575
 163 F - --   0.422  0.578
 164 G - --   0.436  0.564
 165 P - --   0.447  0.553
 166 E - --   0.452  0.548
 167 D - --   0.438  0.562
 168 R - --   0.446  0.554
 169 L - --   0.442  0.558
 170 M - --   0.438  0.562
 171 A - --   0.439  0.561
 172 E - --   0.437  0.563
 173 R - --   0.440  0.560
 174 E - --   0.447  0.553
 175 Y - --   0.441  0.559
 176 G - --   0.437  0.563
 177 S - --   0.442  0.558
 178 C - --   0.440  0.560
 179 S - --   0.447  0.553
 180 H - --   0.439  0.561
 181 H - --   0.447  0.553
 182 Y - --   0.444  0.556
 183 Q - --   0.451  0.549
 184 Q - --   0.442  0.558
 185 L - --   0.439  0.561
 186 L - --   0.434  0.566
 187 Q - --   0.429  0.571
 188 S - --   0.428  0.572
 189 L - --   0.420  0.580
 190 E - --   0.418  0.582
 191 Q - --   0.424  0.576
 192 G - --   0.424  0.576
 193 A - --   0.427  0.573
 194 Q - --   0.427  0.573
 195 E - --   0.431  0.569
 196 E - --   0.430  0.570
```
