## Supplementary material for "A multi-task deep-learning system for predicting membrane associations and secondary structures of proteins": Code and Raw Data: 5j1hA.jufo9d_tms

```
   1 G - --   0.424  0.576
   2 S - --   0.439  0.561
   3 H - --   0.432  0.568
   4 M - --   0.451  0.549
   5 A - --   0.444  0.556
   6 Y - --   0.472  0.528
   7 A - --   0.465  0.535
   8 Q - --   0.435  0.565
   9 F - --   0.430  0.570
  10 F - --   0.425  0.575
  11 S - --   0.437  0.563
  12 D - --   0.437  0.563
  13 V - --   0.440  0.560
  14 R - --   0.453  0.547
  15 E - --   0.431  0.569
  16 A - --   0.456  0.544
  17 E - --   0.470  0.530
  18 G - --   0.467  0.533
  19 Q - --   0.435  0.565
  20 L - --   0.437  0.563
  21 Q - --   0.423  0.577
  22 K - --   0.423  0.577
  23 L - --   0.420  0.580
  24 Q - --   0.419  0.581
  25 E - --   0.420  0.580
  26 A - --   0.425  0.575
  27 L - --   0.453  0.547
  28 R - --   0.460  0.540
  29 R - --   0.435  0.565
  30 K - --   0.436  0.564
  31 Y - --   0.441  0.559
  32 S - --   0.416  0.584
  33 C - --   0.412  0.588
  34 D - --   0.411  0.589
  35 R - --   0.413  0.587
  36 S - --   0.431  0.569
  37 A - --   0.430  0.570
  38 T - --   0.430  0.570
  39 V - --   0.449  0.551
  40 T - --   0.444  0.556
  41 R - --   0.433  0.567
  42 L - --   0.434  0.566
  43 E - --   0.425  0.575
  44 D - --   0.414  0.586
  45 L - --   0.418  0.582
  46 L - --   0.424  0.576
  47 Q - --   0.416  0.584
  48 D - --   0.424  0.576
  49 A - --   0.429  0.571
  50 Q - --   0.425  0.575
  51 D - --   0.439  0.561
  52 E - --   0.443  0.557
  53 K - --   0.430  0.570
  54 E - --   0.436  0.564
  55 Q - --   0.453  0.547
  56 L - --   0.463  0.537
  57 N - --   0.433  0.567
  58 E - --   0.442  0.558
  59 Y - --   0.430  0.570
  60 K - --   0.425  0.575
  61 G - --   0.420  0.580
  62 H - --   0.426  0.574
  63 L - --   0.434  0.566
  64 S - --   0.434  0.566
  65 G - --   0.430  0.570
  66 L - --   0.424  0.576
  67 A - --   0.455  0.545
  68 K - --   0.463  0.537
  69 R - --   0.458  0.542
  70 A - --   0.436  0.564
  71 K - --   0.438  0.562
  72 A - --   0.433  0.567
  73 V - --   0.425  0.575
  74 G - --   0.417  0.583
  75 S - --   0.407  0.593
  76 G - --   0.405  0.595
  77 S - --   0.405  0.595
  78 G - --   0.404  0.596
  79 N - --   0.403  0.597
  80 Q - --   0.406  0.594
  81 E - --   0.406  0.594
  82 A - --   0.415  0.585
  83 Q - --   0.419  0.581
  84 E - --   0.425  0.575
  85 A - --   0.426  0.574
  86 V - --   0.448  0.552
  87 T - --   0.422  0.578
  88 R - --   0.415  0.585
  89 L - --   0.412  0.588
  90 E - --   0.411  0.589
  91 A - --   0.409  0.591
  92 Q - --   0.414  0.586
  93 H - --   0.413  0.587
  94 Q - --   0.431  0.569
  95 A - --   0.452  0.548
  96 L - --   0.473  0.527
  97 V - --   0.471  0.529
  98 T - --   0.475  0.525
  99 L - --   0.491  0.509
 100 W - --   0.475  0.525
 101 H - --   0.441  0.559
 102 Q - --   0.434  0.566
 103 L - --   0.424  0.576
 104 H - --   0.415  0.585
 105 V - --   0.415  0.585
 106 D - --   0.422  0.578
 107 M - --   0.415  0.585
 108 K - --   0.437  0.563
 109 S - --   0.435  0.565
 110 L - --   0.456  0.544
 111 L - --   0.442  0.558
 112 A - --   0.450  0.550
 113 W - --   0.483  0.517
 114 Q - --   0.442  0.558
 115 S - --   0.425  0.575
 116 L - --   0.421  0.579
 117 R - --   0.428  0.572
 118 R - --   0.427  0.573
 119 D - --   0.437  0.563
 120 V - --   0.431  0.569
 121 Q - --   0.437  0.563
 122 L - --   0.423  0.577
 123 I - --   0.433  0.567
 124 R - --   0.423  0.577
 125 S - --   0.417  0.583
 126 W - --   0.410  0.590
 127 S - --   0.416  0.584
 128 L - --   0.424  0.576
 129 A - --   0.416  0.584
 130 T - --   0.413  0.587
 131 F - --   0.426  0.574
 132 R - --   0.441  0.559
 133 T - --   0.421  0.579
 134 L - --   0.417  0.583
 135 K - --   0.417  0.583
 136 P - --   0.421  0.579
 137 E - --   0.412  0.588
 138 E - --   0.421  0.579
 139 Q - --   0.434  0.566
 140 R - --   0.429  0.571
 141 Q - --   0.417  0.583
 142 A - --   0.437  0.563
 143 L - --   0.437  0.563
 144 H - --   0.462  0.538
 145 S - --   0.452  0.548
 146 L - --   0.446  0.554
 147 E - --   0.457  0.543
 148 L - --   0.447  0.553
 149 H - --   0.425  0.575
 150 Y - --   0.437  0.563
 151 Q - --   0.456  0.544
 152 A - --   0.452  0.548
 153 F - --   0.453  0.547
 154 L - --   0.458  0.542
 155 R - --   0.447  0.553
 156 D - --   0.436  0.564
 157 S - --   0.412  0.588
 158 Q - --   0.409  0.591
 159 D - --   0.412  0.588
 160 A - --   0.417  0.583
 161 G - --   0.415  0.585
 162 G - --   0.418  0.582
 163 F - --   0.420  0.580
 164 G - --   0.411  0.589
 165 P - --   0.415  0.585
 166 E - --   0.418  0.582
 167 D - --   0.433  0.567
 168 R - --   0.427  0.573
 169 L - --   0.445  0.555
 170 M - --   0.430  0.570
 171 A - --   0.427  0.573
 172 E - --   0.439  0.561
 173 R - --   0.431  0.569
 174 E - --   0.425  0.575
 175 Y - --   0.443  0.557
 176 G E MC   0.513  0.487
 177 S - --   0.450  0.550
 178 C - --   0.435  0.565
 179 S - --   0.420  0.580
 180 H - --   0.420  0.580
 181 H - --   0.415  0.585
 182 Y - --   0.424  0.576
 183 Q - --   0.443  0.557
 184 Q - --   0.426  0.574
 185 L - --   0.436  0.564
 186 L - --   0.452  0.548
 187 Q - --   0.497  0.503
 188 S - --   0.465  0.535
 189 L - --   0.446  0.554
 190 E - --   0.438  0.562
 191 Q - --   0.419  0.581
 192 G - --   0.414  0.586
 193 A - --   0.409  0.591
 194 Q - --   0.407  0.593
 195 E - --   0.408  0.592
 196 E - --   0.411  0.589
```
