## Supplementary material for "A multi-task deep-learning system for predicting membrane associations and secondary structures of proteins": Code and Raw Data: 5j1hA.jufo9d_topo

```
number of residues:	196

 GSHMAYAQFF SDVREAEGQL QKLQEALRRK YSCDRSATVT RLEDLLQDAQ
 ---------- ---------- ---------- ---------- ----------

 DEKEQLNEYK GHLSGLAKRA KAVGSGSGNQ EAQEAVTRLE AQHQALVTLW
 ---------- ---------- ---------- ---------- ----------

 HQLHVDMKSL LAWQSLRRDV QLIRSWSLAT FRTLKPEEQR QALHSLELHY
 ---------- ---------- ---------- ---------- ----------

 QAFLRDSQDA GGFGPEDRLM AEREYGSCSH HYQQLLQSLE QGAQEE
 ---------- ---------- ---------- ---------- ------
```
