## Supplementary material for "A multi-task deep-learning system for predicting membrane associations and secondary structures of proteins": Code and Raw Data: 5j1hA.psipred_output

```
BLASTP 2.2.18 [Mar-02-2008]


Reference: Altschul, Stephen F., Thomas L. Madden, Alejandro A. Schaffer, 
Jinghui Zhang, Zheng Zhang, Webb Miller, and David J. Lipman (1997), 
"Gapped BLAST and PSI-BLAST: a new generation of protein database search
programs",  Nucleic Acids Res. 25:3389-3402.


Reference for compositional score matrix adjustment: Altschul, Stephen F., 
John C. Wootton, E. Michael Gertz, Richa Agarwala, Aleksandr Morgulis,
Alejandro A. Schaffer, and Yi-Kuo Yu (2005) "Protein database searches
using compositionally adjusted substitution matrices", FEBS J. 272:5101-5109.


Reference for composition-based statistics starting in round 2:
Schaffer, Alejandro A., L. Aravind, Thomas L. Madden,
Sergei Shavirin, John L. Spouge, Yuri I. Wolf,  
Eugene V. Koonin, and Stephen F. Altschul (2001), 
"Improving the accuracy of PSI-BLAST protein database searches with 
composition-based statistics and other refinements",  Nucleic Acids Res. 29:2994-3005.

Query= 5J1H:A|PDBID|CHAIN|SEQUENCE
         (196 letters)

Database: filtnr 
           15,322,545 sequences; 5,254,608,391 total letters

Searching..................................................done


Results from round 1


                                                                 Score    E
Sequences producing significant alignments:                      (bits) Value

gi|338728397|ref|XP_001917151.2| PREDICTED: LOW QUALITY PROTEIN:...   280   6e-74
gi|41322910|ref|NP_958783.1| plectin isoform 1d [Homo sapiens] >...   247   7e-64
gi|41322923|ref|NP_958786.1| plectin isoform 1a [Homo sapiens] >...   247   7e-64
gi|41322908|ref|NP_958781.1| plectin isoform 1e [Homo sapiens] >...   247   7e-64
gi|41322912|ref|NP_958780.1| plectin isoform 1f [Homo sapiens] >...   247   7e-64
gi|41322916|ref|NP_958782.1| plectin isoform 1 [Homo sapiens] >g...   247   7e-64
gi|47607492|ref|NP_000436.2| plectin isoform 1c [Homo sapiens] >...   247   7e-64
gi|297300246|ref|XP_002805558.1| PREDICTED: plectin-1 isoform 3 ...   247   7e-64
gi|41322919|ref|NP_958784.1| plectin isoform 1b [Homo sapiens] >...   247   7e-64
gi|332831350|ref|XP_520008.3| PREDICTED: LOW QUALITY PROTEIN: pl...   247   7e-64
gi|41322914|ref|NP_958785.1| plectin isoform 1g [Homo sapiens] >...   247   8e-64
gi|297300250|ref|XP_002805560.1| PREDICTED: plectin-1 isoform 5 ...   247   8e-64
gi|1477646|gb|AAB05427.1| plectin [Homo sapiens] >gnl|BL_ORD_ID|...   247   8e-64
gi|109087706|ref|XP_001088212.1| PREDICTED: plectin-1 isoform 1 ...   246   9e-64
gi|297300244|ref|XP_002805557.1| PREDICTED: plectin-1 isoform 2 ...   246   1e-63
gi|297300248|ref|XP_002805559.1| PREDICTED: plectin-1 isoform 4 ...   246   1e-63
gi|119602578|gb|EAW82172.1| plectin 1, intermediate filament bin...   246   1e-63
gi|119602580|gb|EAW82174.1| plectin 1, intermediate filament bin...   246   1e-63
gi|1296662|emb|CAA91196.1| plectin [Homo sapiens]                     246   2e-63
gi|256221671|ref|NP_001157771.1| plectin isoform 1hij [Rattus no...   230   1e-58
gi|40849906|gb|AAR95665.1| plectin 11 [Rattus norvegicus]             229   1e-58
gi|40849888|gb|AAR95656.1| plectin 2 [Rattus norvegicus]              229   1e-58
gi|256221767|ref|NP_001157780.1| plectin isoform 1a [Rattus norv...   229   1e-58
gi|40849898|gb|AAR95661.1| plectin 7 [Rattus norvegicus]              229   1e-58
gi|40849890|gb|AAR95657.1| plectin 3 [Rattus norvegicus]              229   1e-58
gi|256221664|ref|NP_001157770.1| plectin isoform 1e [Rattus norv...   229   1e-58
gi|149066130|gb|EDM16003.1| rCG59523, isoform CRA_a [Rattus norv...   229   1e-58
gi|40849908|gb|AAR95666.1| plectin 1 [Mus musculus]                   229   1e-58
gi|40849892|gb|AAR95658.1| plectin 4 [Rattus norvegicus] >gnl|BL...   229   1e-58
gi|40849886|gb|AAR95655.1| plectin 1 [Rattus norvegicus]              229   1e-58
gi|149066131|gb|EDM16004.1| rCG59523, isoform CRA_b [Rattus norv...   229   1e-58
gi|256221612|ref|NP_001157768.1| plectin isoform 1c [Rattus norv...   229   1e-58
gi|256221749|ref|NP_001157775.1| plectin isoform 1d [Rattus norv...   229   1e-58
gi|40849914|gb|AAR95669.1| plectin 4 [Mus musculus] >gnl|BL_ORD_...   229   1e-58
gi|40849928|gb|AAR95676.1| plectin 11 [Mus musculus]                  229   1e-58
gi|148697587|gb|EDL29534.1| plectin 1, isoform CRA_b [Mus musculus]   229   1e-58
gi|256221662|ref|NP_001157769.1| plectin isoform 1f [Rattus norv...   229   1e-58
gi|254675117|ref|NP_001157014.1| plectin isoform 1c2alpha3alpha ...   229   1e-58
gi|254675195|ref|NP_035247.2| plectin isoform 1c [Mus musculus]       229   1e-58
gi|148697586|gb|EDL29533.1| plectin 1, isoform CRA_a [Mus musculus]   229   1e-58
gi|256000745|ref|NP_001157675.1| plectin isoform 1hij [Mus muscu...   229   1e-58
gi|40849904|gb|AAR95664.1| plectin 10 [Rattus norvegicus]             229   1e-58
gi|40849900|gb|AAR95662.1| plectin 8 [Rattus norvegicus]              229   1e-58
gi|256221751|ref|NP_001157776.1| plectin isoform 1b [Rattus norv...   229   1e-58
gi|1709655|sp|P30427.2|PLEC_RAT RecName: Full=Plectin; Short=PCN...   229   1e-58
gi|256221765|ref|NP_001157779.1| plectin isoform 1g [Rattus norv...   229   1e-58
gi|40849918|gb|AAR95671.1| plectin 6 [Mus musculus]                   229   1e-58
gi|40849910|gb|AAR95667.1| plectin 2 [Mus musculus]                   229   1e-58
gi|46800552|emb|CAG25720.2| plectin [Rattus norvegicus]               229   1e-58
gi|149066132|gb|EDM16005.1| rCG59523, isoform CRA_c [Rattus norv...   229   1e-58
gi|254675201|ref|NP_958787.2| plectin isoform 1f [Mus musculus]       229   1e-58
gi|254675244|ref|NP_958791.2| plectin isoform 1 [Mus musculus]        229   1e-58
gi|40849920|gb|AAR95672.1| plectin 7 [Mus musculus]                   229   1e-58
gi|40849912|gb|AAR95668.1| plectin 3 [Mus musculus]                   229   1e-58
gi|254675251|ref|NP_958792.2| plectin isoform 1d [Mus musculus]       229   1e-58
gi|254675265|ref|NP_958796.2| plectin isoform 1a [Mus musculus]       229   1e-58
gi|40849896|gb|AAR95660.1| plectin 6 [Rattus norvegicus]              229   1e-58
gi|148697588|gb|EDL29535.1| plectin 1, isoform CRA_c [Mus musculus]   229   1e-58
gi|122065897|sp|Q9QXS1.2|PLEC_MOUSE RecName: Full=Plectin; Short...   229   1e-58
gi|256221435|ref|NP_071796.2| plectin isoform 1 [Rattus norvegicus]   229   1e-58
gi|256418964|ref|NP_958788.2| plectin isoform 1e [Mus musculus]       229   1e-58
gi|40849922|gb|AAR95673.1| plectin 8 [Mus musculus]                   229   1e-58
gi|254675115|ref|NP_001157012.1| plectin isoform 12alpha [Mus mu...   229   1e-58
gi|254675253|ref|NP_958793.2| plectin isoform 1b [Mus musculus]       229   1e-58
gi|40849926|gb|AAR95675.1| plectin 10 [Mus musculus]                  229   2e-58
gi|254675259|ref|NP_958795.2| plectin isoform 1g [Mus musculus]       229   2e-58
gi|254675119|ref|NP_001157021.1| plectin isoform 1b2alpha [Mus m...   229   2e-58
gi|14195008|sp|Q9JI55.1|PLEC_CRIGR RecName: Full=Plectin; Short=...   228   3e-58
gi|73974722|ref|XP_857294.1| PREDICTED: plectin isoform 7 [Canis...   226   1e-57
gi|73974712|ref|XP_848799.1| PREDICTED: plectin isoform 2 [Canis...   226   1e-57
gi|73974726|ref|XP_539204.2| PREDICTED: plectin isoform 1 [Canis...   226   2e-57
gi|73974724|ref|XP_857335.1| PREDICTED: plectin isoform 8 [Canis...   226   2e-57
gi|301773440|ref|XP_002922143.1| PREDICTED: plectin-1-like [Ailu...   218   4e-55
gi|334326420|ref|XP_001364193.2| PREDICTED: plectin-like isoform...   207   5e-52
gi|47209281|emb|CAF94415.1| unnamed protein product [Tetraodon n...   171   4e-41
gi|301628660|ref|XP_002943468.1| PREDICTED: plectin-1, partial [...   169   2e-40
gi|327289756|ref|XP_003229590.1| PREDICTED: plectin-like [Anolis...   167   9e-40
gi|166797011|gb|AAI59135.1| LOC100145182 protein [Xenopus (Silur...   163   1e-38
gi|29387027|gb|AAH48220.1| LOC398587 protein [Xenopus laevis]         154   9e-36
gi|153792369|ref|NP_001093502.1| si:dkey-151c10.1 [Danio rerio] ...   140   8e-32
gi|224048601|ref|XP_002194807.1| PREDICTED: dystonin isoform 2 [...   137   1e-30
gi|224048599|ref|XP_002194764.1| PREDICTED: dystonin isoform 1 [...   137   1e-30
gi|327261403|ref|XP_003215520.1| PREDICTED: dystonin-like isofor...   135   4e-30
gi|327261401|ref|XP_003215519.1| PREDICTED: dystonin-like isofor...   134   5e-30
gi|327261399|ref|XP_003215518.1| PREDICTED: dystonin-like isofor...   134   5e-30
gi|326916394|ref|XP_003204492.1| PREDICTED: dystonin-like [Melea...   134   9e-30
gi|118088943|ref|XP_419901.2| PREDICTED: similar to bullous pemp...   132   2e-29
gi|47214147|emb|CAG07924.1| unnamed protein product [Tetraodon n...   131   6e-29
gi|326674641|ref|XP_003200176.1| PREDICTED: plectin-like [Danio ...   130   1e-28
gi|334329220|ref|XP_001365143.2| PREDICTED: microtubule-actin cr...   115   4e-24
gi|345319894|ref|XP_001515630.2| PREDICTED: microtubule-actin cr...   115   5e-24
gi|74138049|dbj|BAE25426.1| unnamed protein product [Mus musculus]    114   5e-24
gi|60360384|dbj|BAD90436.1| mKIAA1251 protein [Mus musculus]          114   6e-24
gi|123244269|emb|CAM20968.1| microtubule-actin crosslinking fact...   114   7e-24
gi|123244271|emb|CAM20970.1| microtubule-actin crosslinking fact...   114   7e-24
gi|312433955|ref|NP_001186065.1| microtubule-actin cross-linking...   114   7e-24
gi|123244273|emb|CAM20972.1| microtubule-actin crosslinking fact...   114   7e-24
gi|338817941|sp|Q9QXZ0.2|MACF1_MOUSE RecName: Full=Microtubule-a...   114   7e-24
gi|148698432|gb|EDL30379.1| mCG1040588, isoform CRA_c [Mus muscu...   114   8e-24
gi|148698430|gb|EDL30377.1| mCG1040588, isoform CRA_a [Mus muscu...   114   8e-24
gi|312433957|ref|NP_001186066.1| microtubule-actin cross-linking...   114   8e-24
gi|123244263|emb|CAM20961.1| microtubule-actin crosslinking fact...   114   9e-24
gi|148698431|gb|EDL30378.1| mCG1040588, isoform CRA_b [Mus muscu...   114   9e-24
gi|123244272|emb|CAM20971.1| microtubule-actin crosslinking fact...   113   1e-23
gi|67633286|gb|AAY78553.1| microtubule-actin crosslinking factor...   113   2e-23
gi|118101786|ref|XP_417817.2| PREDICTED: similar to microfilamen...   113   2e-23
gi|73976815|ref|XP_849152.1| PREDICTED: microtubule-actin cross-...   112   4e-23
gi|219804516|ref|NP_001137332.1| microtubule-actin cross-linking...   111   7e-23
gi|296488862|gb|DAA30975.1| microtubule-actin crosslinking facto...   111   7e-23
gi|1675226|gb|AAC52990.1| ACF7 neural isoform 3 [Mus musculus]        110   9e-23
gi|1675222|gb|AAC52988.1| ACF7 neural isoform 1 [Mus musculus]        110   9e-23
gi|4887229|gb|AAD32244.1|AF150755_1 microtubule-actin crosslinki...   110   1e-22
gi|1675224|gb|AAC52989.1| ACF7 neural isoform 2 [Mus musculus]        110   1e-22
gi|338818272|sp|D3ZHV2.1|MACF1_RAT RecName: Full=Microtubule-act...   110   1e-22
gi|149023883|gb|EDL80380.1| similar to microfilament and actin f...   110   1e-22
gi|194207658|ref|XP_001916687.1| PREDICTED: microtubule-actin cr...   110   1e-22
gi|335291031|ref|XP_003127855.2| PREDICTED: microtubule-actin cr...   109   2e-22
gi|344287645|ref|XP_003415563.1| PREDICTED: microtubule-actin cr...   109   2e-22
gi|291399208|ref|XP_002715242.1| PREDICTED: Microtubule-actin cr...   109   3e-22
gi|291399210|ref|XP_002715243.1| PREDICTED: Microtubule-actin cr...   109   3e-22
gi|344236469|gb|EGV92572.1| Microtubule-actin cross-linking fact...   108   3e-22
gi|301784266|ref|XP_002927548.1| PREDICTED: microtubule-actin cr...   107   9e-22
gi|15077861|gb|AAK83382.1|AF396877_1 bullous pemphigoid antigen ...   106   2e-21
gi|297283066|ref|XP_002802378.1| PREDICTED: microtubule-actin cr...   105   3e-21
gi|119627680|gb|EAX07275.1| microtubule-actin crosslinking facto...   105   3e-21
gi|6330868|dbj|BAA86565.1| KIAA1251 protein [Homo sapiens]            105   3e-21
gi|338817989|sp|Q9UPN3.4|MACF1_HUMAN RecName: Full=Microtubule-a...   105   3e-21
gi|5821434|dbj|BAA83821.1| actin binding protein ABP620 [Homo sa...   105   3e-21
gi|6273778|gb|AAF06360.1|AF141968_1 trabeculin-alpha [Homo sapiens]   105   3e-21
gi|119627679|gb|EAX07274.1| microtubule-actin crosslinking facto...   105   3e-21
gi|34328014|dbj|BAA32310.3| KIAA0465 protein [Homo sapiens] >gnl...   105   3e-21
gi|119627682|gb|EAX07277.1| microtubule-actin crosslinking facto...   105   3e-21
gi|119627687|gb|EAX07282.1| microtubule-actin crosslinking facto...   105   3e-21
gi|119627683|gb|EAX07278.1| microtubule-actin crosslinking facto...   105   4e-21
gi|17426164|gb|AAL39000.1| macrophin 1 isoform 2 [Homo sapiens]       105   4e-21
gi|307685611|dbj|BAJ20736.1| microtubule-actin crosslinking fact...   105   4e-21
gi|33188445|ref|NP_036222.3| microtubule-actin cross-linking fac...   105   4e-21
gi|119627684|gb|EAX07279.1| microtubule-actin crosslinking facto...   105   4e-21
gi|326933133|ref|XP_003212663.1| PREDICTED: microtubule-actin cr...   105   4e-21
gi|327285432|ref|XP_003227437.1| PREDICTED: LOW QUALITY PROTEIN:...   104   5e-21
gi|296207568|ref|XP_002807036.1| PREDICTED: LOW QUALITY PROTEIN:...   104   7e-21
gi|334324007|ref|XP_003340470.1| PREDICTED: LOW QUALITY PROTEIN:...   103   1e-20
gi|47228910|emb|CAG09425.1| unnamed protein product [Tetraodon n...   102   3e-20
gi|114555663|ref|XP_001170702.1| PREDICTED: microtubule-actin cr...   102   4e-20
gi|41350836|gb|AAH65536.1| DST protein [Homo sapiens] >gnl|BL_OR...   101   7e-20
gi|4502443|ref|NP_001714.1| bullous pemphigoid antigen 1 isoform...   100   8e-20
gi|55960095|emb|CAI14341.1| dystonin [Homo sapiens] >gnl|BL_ORD_...   100   9e-20
gi|118086422|ref|XP_418957.2| PREDICTED: similar to desmoplakin ...   100   9e-20
gi|294862529|sp|Q03001.4|DYST_HUMAN RecName: Full=Dystonin; AltN...   100   9e-20
gi|326917033|ref|XP_003204809.1| PREDICTED: desmoplakin-like [Me...   100   9e-20
gi|194389560|dbj|BAG61741.1| unnamed protein product [Homo sapiens]   100   1e-19
gi|119624870|gb|EAX04465.1| dystonin, isoform CRA_j [Homo sapiens]    100   1e-19
gi|118086424|ref|XP_001231411.1| PREDICTED: similar to desmoplak...   100   1e-19
gi|34577049|ref|NP_056363.2| bullous pemphigoid antigen 1 isofor...   100   1e-19
gi|119624871|gb|EAX04466.1| dystonin, isoform CRA_k [Homo sapiens]    100   1e-19
gi|55960336|emb|CAI16610.1| dystonin [Homo sapiens] >gnl|BL_ORD_...   100   1e-19
gi|18157651|gb|AAL62061.1|AF400226_1 bullous pemphigoid antigen ...   100   1e-19
gi|55960096|emb|CAI14342.1| dystonin [Homo sapiens] >gnl|BL_ORD_...   100   1e-19
gi|297463728|ref|XP_002702867.1| PREDICTED: dystonin [Bos taurus]     100   2e-19
gi|119915016|ref|XP_001252267.1| PREDICTED: dystonin isoform 1 [...   100   2e-19
gi|119915014|ref|XP_615341.3| PREDICTED: dystonin isoform 2 [Bos...   100   2e-19
gi|297488874|ref|XP_002697238.1| PREDICTED: dystonin [Bos taurus...   100   2e-19
gi|311260225|ref|XP_003128386.1| PREDICTED: dystonin isoform 2 [...    99   2e-19
gi|94732207|emb|CAK04229.1| novel protein similar to vertebrate ...    99   3e-19
gi|326676746|ref|XP_003200667.1| PREDICTED: microtubule-actin cr...    99   3e-19
gi|179519|gb|AAA35606.1| bullous pemphigoid antigen [Homo sapiens]     98   8e-19
gi|297291079|ref|XP_002803823.1| PREDICTED: bullous pemphigoid a...    97   1e-18
gi|344264773|ref|XP_003404464.1| PREDICTED: dystonin-like isofor...    97   1e-18
gi|332210146|ref|XP_003254166.1| PREDICTED: plectin-like [Nomasc...    97   1e-18
gi|344264771|ref|XP_003404463.1| PREDICTED: dystonin-like isofor...    97   1e-18
gi|47228182|emb|CAG07577.1| unnamed protein product [Tetraodon n...    97   1e-18
gi|73973141|ref|XP_866802.1| PREDICTED: dystonin isoform 15 [Can...    97   1e-18
gi|301767090|ref|XP_002918963.1| PREDICTED: bullous pemphigoid a...    97   1e-18
gi|301767088|ref|XP_002918962.1| PREDICTED: bullous pemphigoid a...    97   2e-18
gi|296198466|ref|XP_002806755.1| PREDICTED: LOW QUALITY PROTEIN:...    97   2e-18
gi|338718185|ref|XP_001503309.3| PREDICTED: LOW QUALITY PROTEIN:...    96   2e-18
gi|321159964|pdb|3PE0|A Chain A, Structure Of The Central Region...    96   3e-18
gi|301610716|ref|XP_002934904.1| PREDICTED: LOW QUALITY PROTEIN:...    96   4e-18
gi|326672751|ref|XP_002664120.2| PREDICTED: dystonin [Danio rerio]     95   5e-18
gi|119624863|gb|EAX04458.1| dystonin, isoform CRA_c [Homo sapiens]     95   6e-18
gi|18157653|gb|AAL62062.1|AF400227_1 bullous pemphigoid antigen ...    95   6e-18
gi|56203393|emb|CAI22046.1| dystonin [Homo sapiens]                    95   6e-18
gi|111154082|ref|NP_598594.2| dystonin isoform a [Mus musculus]        94   9e-18
gi|148682499|gb|EDL14446.1| mCG126011 [Mus musculus]                   94   9e-18
gi|30315937|sp|Q91ZU6.1|DYST_MOUSE RecName: Full=Dystonin; AltNa...    94   9e-18
gi|15077863|gb|AAK83383.1|AF396878_1 bullous pemphigoid antigen ...    94   9e-18
gi|111154076|ref|NP_604443.2| dystonin isoform b [Mus musculus]        94   1e-17
gi|326664664|ref|XP_001919901.3| PREDICTED: desmoplakin [Danio r...    92   3e-17
gi|301621446|ref|XP_002940064.1| PREDICTED: microtubule-actin cr...    92   3e-17
gi|119624862|gb|EAX04457.1| dystonin, isoform CRA_b [Homo sapiens]     91   8e-17
gi|301606213|ref|XP_002932720.1| PREDICTED: desmoplakin isoform ...    91   1e-16
gi|301606211|ref|XP_002932719.1| PREDICTED: desmoplakin isoform ...    91   1e-16
gi|111305546|gb|AAI21310.1| dsp protein [Xenopus (Silurana) trop...    88   5e-16
gi|311259696|ref|XP_003128216.1| PREDICTED: LOW QUALITY PROTEIN:...    87   1e-15
gi|338718239|ref|XP_001916548.2| PREDICTED: LOW QUALITY PROTEIN:...    87   2e-15
gi|114605381|ref|XP_001165361.1| PREDICTED: desmoplakin isoform ...    87   2e-15
gi|126322397|ref|XP_001377978.1| PREDICTED: desmoplakin [Monodel...    87   2e-15
gi|68533039|dbj|BAE06074.1| DSP variant protein [Homo sapiens]         87   2e-15
gi|58530842|ref|NP_001008844.1| desmoplakin isoform II [Homo sap...    87   2e-15
gi|332246167|ref|XP_003272222.1| PREDICTED: LOW QUALITY PROTEIN:...    87   2e-15
gi|194377176|dbj|BAG63149.1| unnamed protein product [Homo sapiens]    87   2e-15
gi|194383960|dbj|BAG59338.1| unnamed protein product [Homo sapiens]    87   2e-15
gi|345796694|ref|XP_545329.3| PREDICTED: LOW QUALITY PROTEIN: de...    87   2e-15
gi|298112758|gb|ADI58529.1| desmoplakin Ia [Homo sapiens]              87   2e-15
gi|332639882|pdb|3R6N|A Chain A, Crystal Structure Of A Rigid Fo...    87   2e-15
gi|297677094|ref|XP_002816443.1| PREDICTED: LOW QUALITY PROTEIN:...    87   2e-15
gi|332823267|ref|XP_003311143.1| PREDICTED: desmoplakin isoform ...    87   2e-15
gi|114605377|ref|XP_518227.2| PREDICTED: desmoplakin isoform 3 [...    87   2e-15
gi|345327321|ref|XP_001514169.2| PREDICTED: desmoplakin [Ornitho...    87   2e-15
gi|58530840|ref|NP_004406.2| desmoplakin isoform I [Homo sapiens...    87   2e-15
gi|194385370|dbj|BAG65062.1| unnamed protein product [Homo sapiens]    86   2e-15
gi|1147813|gb|AAA85135.1| desmoplakin I [Homo sapiens]                 86   2e-15
gi|296197462|ref|XP_002806728.1| PREDICTED: LOW QUALITY PROTEIN:...    86   2e-15
gi|109069569|ref|XP_001084900.1| PREDICTED: desmoplakin isoform ...    86   3e-15
gi|109069567|ref|XP_001085012.1| PREDICTED: desmoplakin isoform ...    86   3e-15
gi|300797856|ref|NP_001179297.1| desmoplakin [Bos taurus] >gnl|B...    86   3e-15
gi|301758450|ref|XP_002915085.1| PREDICTED: LOW QUALITY PROTEIN:...    86   4e-15
gi|109504778|ref|XP_225259.4| PREDICTED: desmoplakin isoform 2 [...    86   4e-15
gi|344246380|gb|EGW02484.1| Desmoplakin [Cricetulus griseus]           86   4e-15
gi|149045175|gb|EDL98261.1| desmoplakin, isoform CRA_b [Rattus n...    86   4e-15
gi|148708988|gb|EDL40934.1| mCG20427 [Mus musculus]                    86   4e-15
gi|190194418|ref|NP_076331.2| desmoplakin [Mus musculus] >gnl|BL...    86   4e-15
gi|291395493|ref|XP_002714279.1| PREDICTED: desmoplakin [Oryctol...    85   6e-15
gi|327277730|ref|XP_003223616.1| PREDICTED: desmoplakin-like [An...    84   1e-14
gi|344292398|ref|XP_003417915.1| PREDICTED: LOW QUALITY PROTEIN:...    83   2e-14
gi|34534467|dbj|BAC87016.1| unnamed protein product [Homo sapiens]     80   2e-13
gi|149436017|ref|XP_001521152.1| PREDICTED: dystonin, partial [O...    80   2e-13
gi|47217714|emb|CAG03666.1| unnamed protein product [Tetraodon n...    80   2e-13
gi|326677406|ref|XP_002665846.2| PREDICTED: desmoplakin, partial...    77   1e-12
gi|47208842|emb|CAF94383.1| unnamed protein product [Tetraodon n...    76   3e-12
gi|63102149|gb|AAH95230.1| Si:dkey-151c10.1 protein [Danio rerio...    75   5e-12
gi|6578735|gb|AAF18068.1|AF188008_1 plectin isoform plec 1,2alph...    72   4e-11
gi|345328906|ref|XP_001505576.2| PREDICTED: dystonin-like [Ornit...    53   2e-05
gi|260821760|ref|XP_002606271.1| hypothetical protein BRAFLDRAFT...    53   2e-05
gi|5731283|gb|AAD48849.1| desmoplakin-related protein [Xenopus l...    47   0.001
gi|242010332|ref|XP_002425922.1| Nesprin-1, putative [Pediculus ...    42   0.067
gi|254441186|ref|ZP_05054679.1| ATPase, histidine kinase-, DNA g...    40   0.13 
gi|158297734|ref|XP_317924.4| AGAP011396-PA [Anopheles gambiae s...    40   0.16 
gi|312384942|gb|EFR29550.1| hypothetical protein AND_01365 [Anop...    40   0.22 
gi|195056387|ref|XP_001995089.1| GH22958 [Drosophila grimshawi] ...    39   0.33 
gi|170091880|ref|XP_001877162.1| predicted protein [Laccaria bic...    39   0.41 
gi|20086339|dbj|BAB88843.1| putative glucosyltransferase [Glucon...    38   0.78 
gi|345487070|ref|XP_001602426.2| PREDICTED: microtubule-actin cr...    37   1.5  
gi|221636319|ref|YP_002524195.1| hypothetical protein trd_A0913 ...    37   1.9  
gi|117927551|ref|YP_872102.1| 30S ribosomal protein S9P [Acidoth...    36   2.5  
gi|340728301|ref|XP_003402464.1| PREDICTED: microtubule-actin cr...    36   2.5  
gi|291008279|ref|ZP_06566252.1| undecaprenyl-phosphate galactose...    36   3.5  
gi|328544811|ref|YP_004304920.1| ABC transporter periplasmic bin...    36   3.5  
gi|134099716|ref|YP_001105377.1| undecaprenyl-phosphate galactos...    36   3.9  
gi|195442045|ref|XP_002068771.1| GK17953 [Drosophila willistoni]...    35   4.5  
gi|156374351|ref|XP_001629771.1| predicted protein [Nematostella...    35   6.0  
gi|257438963|ref|ZP_05614718.1| periplasmic beta-glucosidase/bet...    35   6.5  

Searching..................................................done


Results from round 2


                                                                 Score    E
Sequences producing significant alignments:                      (bits) Value
Sequences used in model and found again:

gi|338728397|ref|XP_001917151.2| PREDICTED: LOW QUALITY PROTEIN:...   277   5e-73
gi|67633286|gb|AAY78553.1| microtubule-actin crosslinking factor...   276   2e-72
gi|1675226|gb|AAC52990.1| ACF7 neural isoform 3 [Mus musculus]        275   3e-72
gi|123244273|emb|CAM20972.1| microtubule-actin crosslinking fact...   274   5e-72
gi|338817941|sp|Q9QXZ0.2|MACF1_MOUSE RecName: Full=Microtubule-a...   273   7e-72
gi|123244271|emb|CAM20970.1| microtubule-actin crosslinking fact...   273   8e-72
gi|312433955|ref|NP_001186065.1| microtubule-actin cross-linking...   273   8e-72
gi|297283066|ref|XP_002802378.1| PREDICTED: microtubule-actin cr...   272   2e-71
gi|74138049|dbj|BAE25426.1| unnamed protein product [Mus musculus]    272   3e-71
gi|148698432|gb|EDL30379.1| mCG1040588, isoform CRA_c [Mus muscu...   271   4e-71
gi|18157653|gb|AAL62062.1|AF400227_1 bullous pemphigoid antigen ...   270   8e-71
gi|119624863|gb|EAX04458.1| dystonin, isoform CRA_c [Homo sapiens]    270   8e-71
gi|56203393|emb|CAI22046.1| dystonin [Homo sapiens]                   270   8e-71
gi|4887229|gb|AAD32244.1|AF150755_1 microtubule-actin crosslinki...   269   1e-70
gi|338817989|sp|Q9UPN3.4|MACF1_HUMAN RecName: Full=Microtubule-a...   269   1e-70
gi|1675224|gb|AAC52989.1| ACF7 neural isoform 2 [Mus musculus]        269   1e-70
gi|1675222|gb|AAC52988.1| ACF7 neural isoform 1 [Mus musculus]        269   1e-70
gi|344287645|ref|XP_003415563.1| PREDICTED: microtubule-actin cr...   269   1e-70
gi|123244269|emb|CAM20968.1| microtubule-actin crosslinking fact...   269   2e-70
gi|194389560|dbj|BAG61741.1| unnamed protein product [Homo sapiens]   269   2e-70
gi|312433957|ref|NP_001186066.1| microtubule-actin cross-linking...   269   2e-70
gi|148698430|gb|EDL30377.1| mCG1040588, isoform CRA_a [Mus muscu...   269   2e-70
gi|148698431|gb|EDL30378.1| mCG1040588, isoform CRA_b [Mus muscu...   269   2e-70
gi|123244263|emb|CAM20961.1| microtubule-actin crosslinking fact...   269   2e-70
gi|344264773|ref|XP_003404464.1| PREDICTED: dystonin-like isofor...   268   3e-70
gi|332210146|ref|XP_003254166.1| PREDICTED: plectin-like [Nomasc...   268   4e-70
gi|219804516|ref|NP_001137332.1| microtubule-actin cross-linking...   268   4e-70
gi|296488862|gb|DAA30975.1| microtubule-actin crosslinking facto...   268   4e-70
gi|338818272|sp|D3ZHV2.1|MACF1_RAT RecName: Full=Microtubule-act...   268   4e-70
gi|149023883|gb|EDL80380.1| similar to microfilament and actin f...   268   4e-70
gi|4502443|ref|NP_001714.1| bullous pemphigoid antigen 1 isoform...   268   5e-70
gi|194207658|ref|XP_001916687.1| PREDICTED: microtubule-actin cr...   266   1e-69
gi|344236469|gb|EGV92572.1| Microtubule-actin cross-linking fact...   266   1e-69
gi|6273778|gb|AAF06360.1|AF141968_1 trabeculin-alpha [Homo sapiens]   266   2e-69
gi|297291079|ref|XP_002803823.1| PREDICTED: bullous pemphigoid a...   265   2e-69
gi|119627684|gb|EAX07279.1| microtubule-actin crosslinking facto...   265   2e-69
gi|5821434|dbj|BAA83821.1| actin binding protein ABP620 [Homo sa...   265   2e-69
gi|55960095|emb|CAI14341.1| dystonin [Homo sapiens] >gnl|BL_ORD_...   265   2e-69
gi|33188445|ref|NP_036222.3| microtubule-actin cross-linking fac...   265   2e-69
gi|119627679|gb|EAX07274.1| microtubule-actin crosslinking facto...   265   2e-69
gi|119627687|gb|EAX07282.1| microtubule-actin crosslinking facto...   265   2e-69
gi|294862529|sp|Q03001.4|DYST_HUMAN RecName: Full=Dystonin; AltN...   265   2e-69
gi|73976815|ref|XP_849152.1| PREDICTED: microtubule-actin cross-...   265   2e-69
gi|334329220|ref|XP_001365143.2| PREDICTED: microtubule-actin cr...   265   3e-69
gi|296198466|ref|XP_002806755.1| PREDICTED: LOW QUALITY PROTEIN:...   265   3e-69
gi|119627683|gb|EAX07278.1| microtubule-actin crosslinking facto...   265   3e-69
gi|307685611|dbj|BAJ20736.1| microtubule-actin crosslinking fact...   265   3e-69
gi|301767088|ref|XP_002918962.1| PREDICTED: bullous pemphigoid a...   265   3e-69
gi|335291031|ref|XP_003127855.2| PREDICTED: microtubule-actin cr...   265   3e-69
gi|291399208|ref|XP_002715242.1| PREDICTED: Microtubule-actin cr...   264   5e-69
gi|291399210|ref|XP_002715243.1| PREDICTED: Microtubule-actin cr...   264   6e-69
gi|41350836|gb|AAH65536.1| DST protein [Homo sapiens] >gnl|BL_OR...   264   6e-69
gi|296207568|ref|XP_002807036.1| PREDICTED: LOW QUALITY PROTEIN:...   263   7e-69
gi|297488874|ref|XP_002697238.1| PREDICTED: dystonin [Bos taurus...   263   8e-69
gi|297463728|ref|XP_002702867.1| PREDICTED: dystonin [Bos taurus]     263   8e-69
gi|301767090|ref|XP_002918963.1| PREDICTED: bullous pemphigoid a...   263   8e-69
gi|73973141|ref|XP_866802.1| PREDICTED: dystonin isoform 15 [Can...   263   9e-69
gi|344264771|ref|XP_003404463.1| PREDICTED: dystonin-like isofor...   263   1e-68
gi|119915014|ref|XP_615341.3| PREDICTED: dystonin isoform 2 [Bos...   263   1e-68
gi|301784266|ref|XP_002927548.1| PREDICTED: microtubule-actin cr...   263   1e-68
gi|149066132|gb|EDM16005.1| rCG59523, isoform CRA_c [Rattus norv...   263   2e-68
gi|256221435|ref|NP_071796.2| plectin isoform 1 [Rattus norvegicus]   263   2e-68
gi|40849896|gb|AAR95660.1| plectin 6 [Rattus norvegicus]              262   2e-68
gi|60360384|dbj|BAD90436.1| mKIAA1251 protein [Mus musculus]          262   2e-68
gi|55960096|emb|CAI14342.1| dystonin [Homo sapiens] >gnl|BL_ORD_...   262   2e-68
gi|1709655|sp|P30427.2|PLEC_RAT RecName: Full=Plectin; Short=PCN...   262   2e-68
gi|46800552|emb|CAG25720.2| plectin [Rattus norvegicus]               262   2e-68
gi|119627680|gb|EAX07275.1| microtubule-actin crosslinking facto...   262   2e-68
gi|254675244|ref|NP_958791.2| plectin isoform 1 [Mus musculus]        262   2e-68
gi|254675115|ref|NP_001157012.1| plectin isoform 12alpha [Mus mu...   262   2e-68
gi|119624862|gb|EAX04457.1| dystonin, isoform CRA_b [Homo sapiens]    262   3e-68
gi|118101786|ref|XP_417817.2| PREDICTED: similar to microfilamen...   261   3e-68
gi|40849918|gb|AAR95671.1| plectin 6 [Mus musculus]                   261   3e-68
gi|114555663|ref|XP_001170702.1| PREDICTED: microtubule-actin cr...   261   3e-68
gi|119627682|gb|EAX07277.1| microtubule-actin crosslinking facto...   261   3e-68
gi|122065897|sp|Q9QXS1.2|PLEC_MOUSE RecName: Full=Plectin; Short...   261   3e-68
gi|119915016|ref|XP_001252267.1| PREDICTED: dystonin isoform 1 [...   261   3e-68
gi|119624870|gb|EAX04465.1| dystonin, isoform CRA_j [Homo sapiens]    261   3e-68
gi|256221765|ref|NP_001157779.1| plectin isoform 1g [Rattus norv...   261   4e-68
gi|18157651|gb|AAL62061.1|AF400226_1 bullous pemphigoid antigen ...   261   4e-68
gi|40849904|gb|AAR95664.1| plectin 10 [Rattus norvegicus]             261   4e-68
gi|55960336|emb|CAI16610.1| dystonin [Homo sapiens] >gnl|BL_ORD_...   261   4e-68
gi|34577049|ref|NP_056363.2| bullous pemphigoid antigen 1 isofor...   261   4e-68
gi|256221662|ref|NP_001157769.1| plectin isoform 1f [Rattus norv...   261   5e-68
gi|149066130|gb|EDM16003.1| rCG59523, isoform CRA_a [Rattus norv...   261   5e-68
gi|40849888|gb|AAR95656.1| plectin 2 [Rattus norvegicus]              261   5e-68
gi|149066131|gb|EDM16004.1| rCG59523, isoform CRA_b [Rattus norv...   261   5e-68
gi|119624871|gb|EAX04466.1| dystonin, isoform CRA_k [Homo sapiens]    261   5e-68
gi|256221612|ref|NP_001157768.1| plectin isoform 1c [Rattus norv...   261   5e-68
gi|40849886|gb|AAR95655.1| plectin 1 [Rattus norvegicus]              261   5e-68
gi|256221751|ref|NP_001157776.1| plectin isoform 1b [Rattus norv...   261   5e-68
gi|40849900|gb|AAR95662.1| plectin 8 [Rattus norvegicus]              261   5e-68
gi|256221749|ref|NP_001157775.1| plectin isoform 1d [Rattus norv...   261   5e-68
gi|17426164|gb|AAL39000.1| macrophin 1 isoform 2 [Homo sapiens]       261   5e-68
gi|40849892|gb|AAR95658.1| plectin 4 [Rattus norvegicus] >gnl|BL...   261   5e-68
gi|40849898|gb|AAR95661.1| plectin 7 [Rattus norvegicus]              261   5e-68
gi|148697588|gb|EDL29535.1| plectin 1, isoform CRA_c [Mus musculus]   261   6e-68
gi|256221671|ref|NP_001157771.1| plectin isoform 1hij [Rattus no...   261   6e-68
gi|326933133|ref|XP_003212663.1| PREDICTED: microtubule-actin cr...   261   6e-68
gi|254675259|ref|NP_958795.2| plectin isoform 1g [Mus musculus]       260   6e-68
gi|256221664|ref|NP_001157770.1| plectin isoform 1e [Rattus norv...   260   6e-68
gi|256221767|ref|NP_001157780.1| plectin isoform 1a [Rattus norv...   260   6e-68
gi|334326420|ref|XP_001364193.2| PREDICTED: plectin-like isoform...   260   6e-68
gi|40849906|gb|AAR95665.1| plectin 11 [Rattus norvegicus]             260   6e-68
gi|40849890|gb|AAR95657.1| plectin 3 [Rattus norvegicus]              260   6e-68
gi|334324007|ref|XP_003340470.1| PREDICTED: LOW QUALITY PROTEIN:...   260   7e-68
gi|40849926|gb|AAR95675.1| plectin 10 [Mus musculus]                  260   7e-68
gi|148697587|gb|EDL29534.1| plectin 1, isoform CRA_b [Mus musculus]   260   7e-68
gi|254675201|ref|NP_958787.2| plectin isoform 1f [Mus musculus]       260   7e-68
gi|148697586|gb|EDL29533.1| plectin 1, isoform CRA_a [Mus musculus]   260   7e-68
gi|254675253|ref|NP_958793.2| plectin isoform 1b [Mus musculus]       260   7e-68
gi|254675119|ref|NP_001157021.1| plectin isoform 1b2alpha [Mus m...   260   7e-68
gi|254675117|ref|NP_001157014.1| plectin isoform 1c2alpha3alpha ...   260   8e-68
gi|311260225|ref|XP_003128386.1| PREDICTED: dystonin isoform 2 [...   260   8e-68
gi|254675195|ref|NP_035247.2| plectin isoform 1c [Mus musculus]       260   8e-68
gi|254675251|ref|NP_958792.2| plectin isoform 1d [Mus musculus]       260   8e-68
gi|40849910|gb|AAR95667.1| plectin 2 [Mus musculus]                   260   8e-68
gi|40849922|gb|AAR95673.1| plectin 8 [Mus musculus]                   260   8e-68
gi|40849908|gb|AAR95666.1| plectin 1 [Mus musculus]                   260   9e-68
gi|254675265|ref|NP_958796.2| plectin isoform 1a [Mus musculus]       260   9e-68
gi|256000745|ref|NP_001157675.1| plectin isoform 1hij [Mus muscu...   260   9e-68
gi|256418964|ref|NP_958788.2| plectin isoform 1e [Mus musculus]       260   9e-68
gi|40849920|gb|AAR95672.1| plectin 7 [Mus musculus]                   260   1e-67
gi|40849914|gb|AAR95669.1| plectin 4 [Mus musculus] >gnl|BL_ORD_...   260   1e-67
gi|40849928|gb|AAR95676.1| plectin 11 [Mus musculus]                  259   1e-67
gi|40849912|gb|AAR95668.1| plectin 3 [Mus musculus]                   259   1e-67
gi|14195008|sp|Q9JI55.1|PLEC_CRIGR RecName: Full=Plectin; Short=...   259   2e-67
gi|301628660|ref|XP_002943468.1| PREDICTED: plectin-1, partial [...   258   3e-67
gi|332831350|ref|XP_520008.3| PREDICTED: LOW QUALITY PROTEIN: pl...   258   5e-67
gi|153792369|ref|NP_001093502.1| si:dkey-151c10.1 [Danio rerio] ...   257   7e-67
gi|41322916|ref|NP_958782.1| plectin isoform 1 [Homo sapiens] >g...   257   7e-67
gi|109087706|ref|XP_001088212.1| PREDICTED: plectin-1 isoform 1 ...   257   8e-67
gi|111154076|ref|NP_604443.2| dystonin isoform b [Mus musculus]       256   1e-66
gi|148682499|gb|EDL14446.1| mCG126011 [Mus musculus]                  256   1e-66
gi|41322914|ref|NP_958785.1| plectin isoform 1g [Homo sapiens] >...   256   1e-66
gi|297300244|ref|XP_002805557.1| PREDICTED: plectin-1 isoform 2 ...   256   2e-66
gi|41322919|ref|NP_958784.1| plectin isoform 1b [Homo sapiens] >...   256   2e-66
gi|41322912|ref|NP_958780.1| plectin isoform 1f [Homo sapiens] >...   256   2e-66
gi|297300248|ref|XP_002805559.1| PREDICTED: plectin-1 isoform 4 ...   255   2e-66
gi|41322908|ref|NP_958781.1| plectin isoform 1e [Homo sapiens] >...   255   2e-66
gi|47607492|ref|NP_000436.2| plectin isoform 1c [Homo sapiens] >...   255   2e-66
gi|73974726|ref|XP_539204.2| PREDICTED: plectin isoform 1 [Canis...   255   2e-66
gi|41322910|ref|NP_958783.1| plectin isoform 1d [Homo sapiens] >...   255   2e-66
gi|1477646|gb|AAB05427.1| plectin [Homo sapiens] >gnl|BL_ORD_ID|...   255   2e-66
gi|41322923|ref|NP_958786.1| plectin isoform 1a [Homo sapiens] >...   255   2e-66
gi|297300250|ref|XP_002805560.1| PREDICTED: plectin-1 isoform 5 ...   255   2e-66
gi|297300246|ref|XP_002805558.1| PREDICTED: plectin-1 isoform 3 ...   255   3e-66
gi|224048599|ref|XP_002194764.1| PREDICTED: dystonin isoform 1 [...   254   4e-66
gi|301773440|ref|XP_002922143.1| PREDICTED: plectin-1-like [Ailu...   254   5e-66
gi|73974712|ref|XP_848799.1| PREDICTED: plectin isoform 2 [Canis...   254   5e-66
gi|73974724|ref|XP_857335.1| PREDICTED: plectin isoform 8 [Canis...   254   5e-66
gi|47209281|emb|CAF94415.1| unnamed protein product [Tetraodon n...   254   5e-66
gi|326916394|ref|XP_003204492.1| PREDICTED: dystonin-like [Melea...   253   7e-66
gi|73974722|ref|XP_857294.1| PREDICTED: plectin isoform 7 [Canis...   253   7e-66
gi|118088943|ref|XP_419901.2| PREDICTED: similar to bullous pemp...   253   9e-66
gi|1296662|emb|CAA91196.1| plectin [Homo sapiens]                     253   1e-65
gi|224048601|ref|XP_002194807.1| PREDICTED: dystonin isoform 2 [...   253   1e-65
gi|30315937|sp|Q91ZU6.1|DYST_MOUSE RecName: Full=Dystonin; AltNa...   252   2e-65
gi|15077861|gb|AAK83382.1|AF396877_1 bullous pemphigoid antigen ...   251   3e-65
gi|327261401|ref|XP_003215519.1| PREDICTED: dystonin-like isofor...   251   4e-65
gi|327261399|ref|XP_003215518.1| PREDICTED: dystonin-like isofor...   251   4e-65
gi|111154082|ref|NP_598594.2| dystonin isoform a [Mus musculus]       251   4e-65
gi|338718185|ref|XP_001503309.3| PREDICTED: LOW QUALITY PROTEIN:...   251   5e-65
gi|345319894|ref|XP_001515630.2| PREDICTED: microtubule-actin cr...   249   1e-64
gi|327261403|ref|XP_003215520.1| PREDICTED: dystonin-like isofor...   249   1e-64
gi|29387027|gb|AAH48220.1| LOC398587 protein [Xenopus laevis]         249   2e-64
gi|15077863|gb|AAK83383.1|AF396878_1 bullous pemphigoid antigen ...   247   6e-64
gi|327289756|ref|XP_003229590.1| PREDICTED: plectin-like [Anolis...   245   3e-63
gi|166797011|gb|AAI59135.1| LOC100145182 protein [Xenopus (Silur...   244   4e-63
gi|118086424|ref|XP_001231411.1| PREDICTED: similar to desmoplak...   241   6e-62
gi|47228910|emb|CAG09425.1| unnamed protein product [Tetraodon n...   240   7e-62
gi|119602578|gb|EAW82172.1| plectin 1, intermediate filament bin...   239   1e-61
gi|119602580|gb|EAW82174.1| plectin 1, intermediate filament bin...   239   1e-61
gi|326672751|ref|XP_002664120.2| PREDICTED: dystonin [Danio rerio]    239   1e-61
gi|301610716|ref|XP_002934904.1| PREDICTED: LOW QUALITY PROTEIN:...   238   3e-61
gi|326674641|ref|XP_003200176.1| PREDICTED: plectin-like [Danio ...   236   2e-60
gi|118086422|ref|XP_418957.2| PREDICTED: similar to desmoplakin ...   234   5e-60
gi|326917033|ref|XP_003204809.1| PREDICTED: desmoplakin-like [Me...   234   6e-60
gi|68533039|dbj|BAE06074.1| DSP variant protein [Homo sapiens]        234   6e-60
gi|327285432|ref|XP_003227437.1| PREDICTED: LOW QUALITY PROTEIN:...   233   9e-60
gi|114605381|ref|XP_001165361.1| PREDICTED: desmoplakin isoform ...   232   1e-59
gi|58530842|ref|NP_001008844.1| desmoplakin isoform II [Homo sap...   232   2e-59
gi|301758450|ref|XP_002915085.1| PREDICTED: LOW QUALITY PROTEIN:...   231   3e-59
gi|332823267|ref|XP_003311143.1| PREDICTED: desmoplakin isoform ...   231   4e-59
gi|298112758|gb|ADI58529.1| desmoplakin Ia [Homo sapiens]             231   5e-59
gi|94732207|emb|CAK04229.1| novel protein similar to vertebrate ...   230   1e-58
gi|326676746|ref|XP_003200667.1| PREDICTED: microtubule-actin cr...   228   3e-58
gi|332246167|ref|XP_003272222.1| PREDICTED: LOW QUALITY PROTEIN:...   228   3e-58
gi|114605377|ref|XP_518227.2| PREDICTED: desmoplakin isoform 3 [...   228   3e-58
gi|109069569|ref|XP_001084900.1| PREDICTED: desmoplakin isoform ...   228   3e-58
gi|297677094|ref|XP_002816443.1| PREDICTED: LOW QUALITY PROTEIN:...   228   3e-58
gi|58530840|ref|NP_004406.2| desmoplakin isoform I [Homo sapiens...   228   4e-58
gi|1147813|gb|AAA85135.1| desmoplakin I [Homo sapiens]                228   4e-58
gi|338718239|ref|XP_001916548.2| PREDICTED: LOW QUALITY PROTEIN:...   227   5e-58
gi|194385370|dbj|BAG65062.1| unnamed protein product [Homo sapiens]   227   6e-58
gi|345796694|ref|XP_545329.3| PREDICTED: LOW QUALITY PROTEIN: de...   227   8e-58
gi|194377176|dbj|BAG63149.1| unnamed protein product [Homo sapiens]   226   1e-57
gi|296197462|ref|XP_002806728.1| PREDICTED: LOW QUALITY PROTEIN:...   226   1e-57
gi|126322397|ref|XP_001377978.1| PREDICTED: desmoplakin [Monodel...   226   1e-57
gi|109504778|ref|XP_225259.4| PREDICTED: desmoplakin isoform 2 [...   226   1e-57
gi|149045175|gb|EDL98261.1| desmoplakin, isoform CRA_b [Rattus n...   226   1e-57
gi|332639882|pdb|3R6N|A Chain A, Crystal Structure Of A Rigid Fo...   226   2e-57
gi|190194418|ref|NP_076331.2| desmoplakin [Mus musculus] >gnl|BL...   226   2e-57
gi|345327321|ref|XP_001514169.2| PREDICTED: desmoplakin [Ornitho...   226   2e-57
gi|311259696|ref|XP_003128216.1| PREDICTED: LOW QUALITY PROTEIN:...   225   3e-57
gi|148708988|gb|EDL40934.1| mCG20427 [Mus musculus]                   225   3e-57
gi|109069567|ref|XP_001085012.1| PREDICTED: desmoplakin isoform ...   223   9e-57
gi|291395493|ref|XP_002714279.1| PREDICTED: desmoplakin [Oryctol...   223   9e-57
gi|300797856|ref|NP_001179297.1| desmoplakin [Bos taurus] >gnl|B...   223   1e-56
gi|194383960|dbj|BAG59338.1| unnamed protein product [Homo sapiens]   222   2e-56
gi|327277730|ref|XP_003223616.1| PREDICTED: desmoplakin-like [An...   221   4e-56
gi|344292398|ref|XP_003417915.1| PREDICTED: LOW QUALITY PROTEIN:...   219   1e-55
gi|301606213|ref|XP_002932720.1| PREDICTED: desmoplakin isoform ...   219   2e-55
gi|344246380|gb|EGW02484.1| Desmoplakin [Cricetulus griseus]          214   4e-54
gi|301606211|ref|XP_002932719.1| PREDICTED: desmoplakin isoform ...   214   6e-54
gi|111305546|gb|AAI21310.1| dsp protein [Xenopus (Silurana) trop...   207   8e-52
gi|47208842|emb|CAF94383.1| unnamed protein product [Tetraodon n...   206   2e-51
gi|47214147|emb|CAG07924.1| unnamed protein product [Tetraodon n...   205   3e-51
gi|301621446|ref|XP_002940064.1| PREDICTED: microtubule-actin cr...   204   8e-51
gi|326664664|ref|XP_001919901.3| PREDICTED: desmoplakin [Danio r...   203   9e-51
gi|47228182|emb|CAG07577.1| unnamed protein product [Tetraodon n...   201   4e-50
gi|47217714|emb|CAG03666.1| unnamed protein product [Tetraodon n...   201   6e-50
gi|123244272|emb|CAM20971.1| microtubule-actin crosslinking fact...   200   1e-49
gi|179519|gb|AAA35606.1| bullous pemphigoid antigen [Homo sapiens]    199   2e-49
gi|34328014|dbj|BAA32310.3| KIAA0465 protein [Homo sapiens] >gnl...   196   1e-48
gi|6330868|dbj|BAA86565.1| KIAA1251 protein [Homo sapiens]            192   2e-47
gi|149436017|ref|XP_001521152.1| PREDICTED: dystonin, partial [O...   163   1e-38
gi|326677406|ref|XP_002665846.2| PREDICTED: desmoplakin, partial...   154   9e-36
gi|260821760|ref|XP_002606271.1| hypothetical protein BRAFLDRAFT...   122   4e-26
gi|34534467|dbj|BAC87016.1| unnamed protein product [Homo sapiens]    115   5e-24
gi|321159964|pdb|3PE0|A Chain A, Structure Of The Central Region...   113   1e-23
gi|345328906|ref|XP_001505576.2| PREDICTED: dystonin-like [Ornit...   106   2e-21
gi|63102149|gb|AAH95230.1| Si:dkey-151c10.1 protein [Danio rerio...    90   2e-16
gi|6578735|gb|AAF18068.1|AF188008_1 plectin isoform plec 1,2alph...    76   2e-12

Sequences not found previously or not previously below threshold:

gi|170592593|ref|XP_001901049.1| VAB-10A protein [Brugia malayi]...    60   1e-07
gi|5731283|gb|AAD48849.1| desmoplakin-related protein [Xenopus l...    59   4e-07
gi|312066066|ref|XP_003136093.1| hypothetical protein LOAG_00505...    56   3e-06
gi|345487070|ref|XP_001602426.2| PREDICTED: microtubule-actin cr...    50   1e-04
gi|194757768|ref|XP_001961134.1| GF11157 [Drosophila ananassae] ...    50   2e-04
gi|195056387|ref|XP_001995089.1| GH22958 [Drosophila grimshawi] ...    50   2e-04
gi|270009780|gb|EFA06228.1| hypothetical protein TcasGA2_TC00907...    49   3e-04
gi|189239227|ref|XP_973767.2| PREDICTED: similar to kakapo [Trib...    49   3e-04
gi|195442045|ref|XP_002068771.1| GK17953 [Drosophila willistoni]...    49   4e-04
gi|195124419|ref|XP_002006690.1| GI18447 [Drosophila mojavensis]...    48   6e-04
gi|198458189|ref|XP_002138505.1| GA24356 [Drosophila pseudoobscu...    48   6e-04
gi|71997221|ref|NP_001021857.1| Variable ABnormal morphology fam...    48   7e-04
gi|158297734|ref|XP_317924.4| AGAP011396-PA [Anopheles gambiae s...    48   7e-04
gi|195334192|ref|XP_002033768.1| GM20247 [Drosophila sechellia] ...    48   7e-04
gi|115532412|ref|NP_001040721.1| Variable ABnormal morphology fa...    48   8e-04
gi|71997197|ref|NP_001021853.1| Variable ABnormal morphology fam...    48   9e-04
gi|27801758|emb|CAD44515.1| VAB-10A protein [Caenorhabditis eleg...    48   9e-04
gi|27801756|emb|CAD44514.1| VAB-10A protein [Caenorhabditis eleg...    48   9e-04
gi|71997225|ref|NP_001021858.1| Variable ABnormal morphology fam...    48   9e-04
gi|71997215|ref|NP_001021856.1| Variable ABnormal morphology fam...    48   9e-04
gi|195583171|ref|XP_002081397.1| GD25733 [Drosophila simulans] >...    48   0.001
gi|194883238|ref|XP_001975710.1| GG22462 [Drosophila erecta] >gn...    47   0.001
gi|307169992|gb|EFN62471.1| Bullous pemphigoid antigen 1, isofor...    47   0.001
gi|24653497|ref|NP_725339.1| short stop, isoform H [Drosophila m...    47   0.001
gi|195484861|ref|XP_002090851.1| GE13333 [Drosophila yakuba] >gn...    47   0.001
gi|321475463|gb|EFX86426.1| hypothetical protein DAPPUDRAFT_3131...    47   0.002
gi|307197317|gb|EFN78609.1| Plectin-1 [Harpegnathos saltator]          46   0.003
gi|312384942|gb|EFR29550.1| hypothetical protein AND_01365 [Anop...    45   0.004
gi|3758911|emb|CAA09870.1| Kakapo [Drosophila melanogaster]            45   0.005
gi|7510924|pir||T22552 hypothetical protein ZK1151.1 - Caenorhab...    45   0.005
gi|3758909|emb|CAA09869.1| Kakapo [Drosophila melanogaster]            45   0.005
gi|24653487|ref|NP_725335.1| short stop, isoform G [Drosophila m...    45   0.005
gi|221330231|ref|NP_001137659.1| short stop, isoform K [Drosophi...    45   0.005
gi|24653489|ref|NP_725336.1| short stop, isoform B [Drosophila m...    45   0.005
gi|281363354|ref|NP_001163150.1| short stop, isoform P [Drosophi...    45   0.006
gi|221330227|ref|NP_001137657.1| short stop, isoform I [Drosophi...    45   0.006
gi|193203703|ref|NP_001122565.1| Variable ABnormal morphology fa...    45   0.006
gi|24653493|ref|NP_523733.2| short stop, isoform A [Drosophila m...    45   0.006
gi|221330229|ref|NP_001137658.1| short stop, isoform J [Drosophi...    45   0.006
gi|221330233|ref|NP_001137660.1| short stop, isoform L [Drosophi...    45   0.006
gi|281363337|ref|NP_001163147.1| short stop, isoform Q [Drosophi...    45   0.006
gi|281363350|ref|NP_001163148.1| short stop, isoform N [Drosophi...    45   0.006
gi|24653495|ref|NP_725338.1| short stop, isoform C [Drosophila m...    45   0.006
gi|221330235|ref|NP_001137661.1| short stop, isoform M [Drosophi...    45   0.006
gi|281363352|ref|NP_001163149.1| short stop, isoform O [Drosophi...    45   0.006
gi|6690788|gb|AAF24343.1|AF200425_1 Short stop/Kakapo long isofo...    45   0.007
gi|24653491|ref|NP_725337.1| short stop, isoform E [Drosophila m...    45   0.007
gi|242010332|ref|XP_002425922.1| Nesprin-1, putative [Pediculus ...    45   0.008
gi|71997207|ref|NP_001021855.1| Variable ABnormal morphology fam...    45   0.008
gi|71997204|ref|NP_001021854.1| Variable ABnormal morphology fam...    45   0.009
gi|71997231|ref|NP_001021859.1| Variable ABnormal morphology fam...    45   0.009
gi|340728301|ref|XP_003402464.1| PREDICTED: microtubule-actin cr...    44   0.009
gi|156374351|ref|XP_001629771.1| predicted protein [Nematostella...    44   0.011
gi|27801760|emb|CAD44516.1| VAB-10B protein [Caenorhabditis eleg...    44   0.011
gi|308465076|ref|XP_003094800.1| hypothetical protein CRE_09761 ...    43   0.020
gi|170033488|ref|XP_001844609.1| conserved hypothetical protein ...    42   0.033
gi|328713962|ref|XP_001943041.2| PREDICTED: microtubule-actin cr...    41   0.098
gi|328713964|ref|XP_003245225.1| PREDICTED: microtubule-actin cr...    41   0.10 
gi|328713966|ref|XP_003245226.1| PREDICTED: microtubule-actin cr...    41   0.10 
gi|328713956|ref|XP_003245222.1| PREDICTED: microtubule-actin cr...    41   0.10 
gi|328713958|ref|XP_003245223.1| PREDICTED: microtubule-actin cr...    41   0.10 
gi|328713960|ref|XP_003245224.1| PREDICTED: microtubule-actin cr...    41   0.10 
gi|268569540|ref|XP_002640549.1| C. briggsae CBR-VAB-10 protein ...    41   0.12 
gi|341875919|gb|EGT31854.1| hypothetical protein CAEBREN_02144 [...    40   0.22 
gi|198432145|ref|XP_002121239.1| PREDICTED: similar to plectin 1...    38   0.58 
gi|192361103|ref|YP_001980874.1| N-acetyl-beta-hexosaminidase he...    38   1.1  
gi|325978911|ref|YP_004288627.1| signal-petidase-like protein [S...    37   1.6  
gi|306834088|ref|ZP_07467208.1| stage 0 sporulation protein YaaT...    37   1.6  
gi|336064814|ref|YP_004559673.1| signal peptidase II [Streptococ...    37   2.3  
gi|261327123|emb|CBH10099.1| phosphatidylinositol 4-kinase alpha...    36   2.5  
gi|157169462|ref|XP_001651529.1| beta chain spectrin [Aedes aegy...    36   2.6  
gi|170038033|ref|XP_001846858.1| spectrin beta chain [Culex quin...    36   3.0  
gi|342886002|gb|EGU85950.1| hypothetical protein FOXB_03540 [Fus...    36   3.1  
gi|169597809|ref|XP_001792328.1| hypothetical protein SNOG_01695...    36   3.4  
gi|328952796|ref|YP_004370130.1| MscS Mechanosensitive ion chann...    36   3.6  
gi|288905945|ref|YP_003431167.1| hypothetical protein GALLO_1752...    36   3.6  
gi|121709573|ref|XP_001272458.1| O-methyltransferase, putative [...    36   4.0  
gi|13398458|gb|AAK21902.1|AF335329_1 alpha-aminoadipyl-cysteinyl...    35   4.1  
gi|88602249|ref|YP_502427.1| hypothetical protein Mhun_0958 [Met...    35   4.2  
gi|195060088|ref|XP_001995752.1| GH17926 [Drosophila grimshawi] ...    35   4.3  
gi|321455015|gb|EFX66161.1| hypothetical protein DAPPUDRAFT_3029...    35   6.6  
gi|310640177|ref|YP_003944935.1| sensor with hamp domain [Paenib...    35   6.6  
gi|38176300|ref|NP_006608.1| nestin [Homo sapiens] >gnl|BL_ORD_I...    35   6.7  
gi|119573310|gb|EAW52925.1| nestin, isoform CRA_c [Homo sapiens]...    35   6.7  
gi|76879682|dbj|BAE45713.1| nestin [Homo sapiens]                      35   6.8  
gi|241956882|ref|XP_002421161.1| cytoskeletal protein, putative;...    35   6.8  
gi|333979901|ref|YP_004517846.1| Formate C-acetyltransferase [De...    35   7.1  
gi|72018248|ref|XP_789455.1| PREDICTED: similar to spectrin beta...    35   7.2  
gi|327259590|ref|XP_003214619.1| PREDICTED: spectrin beta chain,...    35   7.4  
gi|302871594|ref|YP_003840230.1| gamma-glutamyl phosphate reduct...    35   7.8  
gi|308067427|ref|YP_003869032.1| signal transduction protein wit...    35   7.9  
gi|67526571|ref|XP_661347.1| hypothetical protein AN3743.2 [Aspe...    34   9.1  
gi|296434224|ref|NP_001171782.1| beta spectrin-like [Saccoglossu...    34   9.3  

Searching..................................................done


Results from round 3


                                                                 Score    E
Sequences producing significant alignments:                      (bits) Value
Sequences used in model and found again:

gi|338728397|ref|XP_001917151.2| PREDICTED: LOW QUALITY PROTEIN:...   279   1e-73
gi|149066132|gb|EDM16005.1| rCG59523, isoform CRA_c [Rattus norv...   271   4e-71
gi|46800552|emb|CAG25720.2| plectin [Rattus norvegicus]               271   4e-71
gi|256221435|ref|NP_071796.2| plectin isoform 1 [Rattus norvegicus]   271   4e-71
gi|40849896|gb|AAR95660.1| plectin 6 [Rattus norvegicus]              271   4e-71
gi|1709655|sp|P30427.2|PLEC_RAT RecName: Full=Plectin; Short=PCN...   271   6e-71
gi|254675244|ref|NP_958791.2| plectin isoform 1 [Mus musculus]        270   7e-71
gi|254675115|ref|NP_001157012.1| plectin isoform 12alpha [Mus mu...   270   7e-71
gi|256221765|ref|NP_001157779.1| plectin isoform 1g [Rattus norv...   270   8e-71
gi|40849904|gb|AAR95664.1| plectin 10 [Rattus norvegicus]             270   8e-71
gi|40849918|gb|AAR95671.1| plectin 6 [Mus musculus]                   270   8e-71
gi|122065897|sp|Q9QXS1.2|PLEC_MOUSE RecName: Full=Plectin; Short...   270   8e-71
gi|256221662|ref|NP_001157769.1| plectin isoform 1f [Rattus norv...   270   9e-71
gi|40849888|gb|AAR95656.1| plectin 2 [Rattus norvegicus]              270   9e-71
gi|149066131|gb|EDM16004.1| rCG59523, isoform CRA_b [Rattus norv...   270   1e-70
gi|149066130|gb|EDM16003.1| rCG59523, isoform CRA_a [Rattus norv...   270   1e-70
gi|256221612|ref|NP_001157768.1| plectin isoform 1c [Rattus norv...   270   1e-70
gi|256221751|ref|NP_001157776.1| plectin isoform 1b [Rattus norv...   270   1e-70
gi|40849900|gb|AAR95662.1| plectin 8 [Rattus norvegicus]              270   1e-70
gi|40849886|gb|AAR95655.1| plectin 1 [Rattus norvegicus]              270   1e-70
gi|256221671|ref|NP_001157771.1| plectin isoform 1hij [Rattus no...   270   1e-70
gi|256221749|ref|NP_001157775.1| plectin isoform 1d [Rattus norv...   270   1e-70
gi|40849892|gb|AAR95658.1| plectin 4 [Rattus norvegicus] >gnl|BL...   269   1e-70
gi|40849898|gb|AAR95661.1| plectin 7 [Rattus norvegicus]              269   1e-70
gi|256221767|ref|NP_001157780.1| plectin isoform 1a [Rattus norv...   269   1e-70
gi|256221664|ref|NP_001157770.1| plectin isoform 1e [Rattus norv...   269   1e-70
gi|148697588|gb|EDL29535.1| plectin 1, isoform CRA_c [Mus musculus]   269   1e-70
gi|40849906|gb|AAR95665.1| plectin 11 [Rattus norvegicus]             269   1e-70
gi|40849890|gb|AAR95657.1| plectin 3 [Rattus norvegicus]              269   1e-70
gi|254675259|ref|NP_958795.2| plectin isoform 1g [Mus musculus]       269   1e-70
gi|254675201|ref|NP_958787.2| plectin isoform 1f [Mus musculus]       269   2e-70
gi|40849926|gb|AAR95675.1| plectin 10 [Mus musculus]                  269   2e-70
gi|254675253|ref|NP_958793.2| plectin isoform 1b [Mus musculus]       269   2e-70
gi|254675119|ref|NP_001157021.1| plectin isoform 1b2alpha [Mus m...   269   2e-70
gi|148697586|gb|EDL29533.1| plectin 1, isoform CRA_a [Mus musculus]   269   2e-70
gi|148697587|gb|EDL29534.1| plectin 1, isoform CRA_b [Mus musculus]   269   2e-70
gi|254675195|ref|NP_035247.2| plectin isoform 1c [Mus musculus]       269   2e-70
gi|254675117|ref|NP_001157014.1| plectin isoform 1c2alpha3alpha ...   269   2e-70
gi|254675251|ref|NP_958792.2| plectin isoform 1d [Mus musculus]       269   2e-70
gi|256000745|ref|NP_001157675.1| plectin isoform 1hij [Mus muscu...   269   2e-70
gi|40849910|gb|AAR95667.1| plectin 2 [Mus musculus]                   269   2e-70
gi|40849922|gb|AAR95673.1| plectin 8 [Mus musculus]                   269   2e-70
gi|254675265|ref|NP_958796.2| plectin isoform 1a [Mus musculus]       269   2e-70
gi|256418964|ref|NP_958788.2| plectin isoform 1e [Mus musculus]       269   2e-70
gi|40849914|gb|AAR95669.1| plectin 4 [Mus musculus] >gnl|BL_ORD_...   269   2e-70
gi|40849908|gb|AAR95666.1| plectin 1 [Mus musculus]                   269   2e-70
gi|40849920|gb|AAR95672.1| plectin 7 [Mus musculus]                   269   2e-70
gi|40849928|gb|AAR95676.1| plectin 11 [Mus musculus]                  269   2e-70
gi|40849912|gb|AAR95668.1| plectin 3 [Mus musculus]                   268   2e-70
gi|335291031|ref|XP_003127855.2| PREDICTED: microtubule-actin cr...   268   4e-70
gi|334326420|ref|XP_001364193.2| PREDICTED: plectin-like isoform...   268   4e-70
gi|123244273|emb|CAM20972.1| microtubule-actin crosslinking fact...   266   1e-69
gi|345319894|ref|XP_001515630.2| PREDICTED: microtubule-actin cr...   266   1e-69
gi|14195008|sp|Q9JI55.1|PLEC_CRIGR RecName: Full=Plectin; Short=...   266   2e-69
gi|73974726|ref|XP_539204.2| PREDICTED: plectin isoform 1 [Canis...   266   2e-69
gi|338817941|sp|Q9QXZ0.2|MACF1_MOUSE RecName: Full=Microtubule-a...   265   2e-69
gi|123244271|emb|CAM20970.1| microtubule-actin crosslinking fact...   265   2e-69
gi|312433955|ref|NP_001186065.1| microtubule-actin cross-linking...   265   2e-69
gi|18157653|gb|AAL62062.1|AF400227_1 bullous pemphigoid antigen ...   265   3e-69
gi|119624863|gb|EAX04458.1| dystonin, isoform CRA_c [Homo sapiens]    265   3e-69
gi|56203393|emb|CAI22046.1| dystonin [Homo sapiens]                   265   3e-69
gi|73974712|ref|XP_848799.1| PREDICTED: plectin isoform 2 [Canis...   264   4e-69
gi|73974724|ref|XP_857335.1| PREDICTED: plectin isoform 8 [Canis...   264   4e-69
gi|332831350|ref|XP_520008.3| PREDICTED: LOW QUALITY PROTEIN: pl...   264   5e-69
gi|73974722|ref|XP_857294.1| PREDICTED: plectin isoform 7 [Canis...   264   5e-69
gi|109087706|ref|XP_001088212.1| PREDICTED: plectin-1 isoform 1 ...   264   7e-69
gi|41322916|ref|NP_958782.1| plectin isoform 1 [Homo sapiens] >g...   263   8e-69
gi|148698432|gb|EDL30379.1| mCG1040588, isoform CRA_c [Mus muscu...   263   1e-68
gi|74138049|dbj|BAE25426.1| unnamed protein product [Mus musculus]    263   1e-68
gi|41322914|ref|NP_958785.1| plectin isoform 1g [Homo sapiens] >...   263   1e-68
gi|297300244|ref|XP_002805557.1| PREDICTED: plectin-1 isoform 2 ...   263   1e-68
gi|118101786|ref|XP_417817.2| PREDICTED: similar to microfilamen...   263   1e-68
gi|297300248|ref|XP_002805559.1| PREDICTED: plectin-1 isoform 4 ...   263   1e-68
gi|41322919|ref|NP_958784.1| plectin isoform 1b [Homo sapiens] >...   263   1e-68
gi|41322912|ref|NP_958780.1| plectin isoform 1f [Homo sapiens] >...   263   1e-68
gi|73976815|ref|XP_849152.1| PREDICTED: microtubule-actin cross-...   263   1e-68
gi|41322908|ref|NP_958781.1| plectin isoform 1e [Homo sapiens] >...   263   2e-68
gi|47607492|ref|NP_000436.2| plectin isoform 1c [Homo sapiens] >...   263   2e-68
gi|297300250|ref|XP_002805560.1| PREDICTED: plectin-1 isoform 5 ...   262   2e-68
gi|41322910|ref|NP_958783.1| plectin isoform 1d [Homo sapiens] >...   262   2e-68
gi|297300246|ref|XP_002805558.1| PREDICTED: plectin-1 isoform 3 ...   262   2e-68
gi|1477646|gb|AAB05427.1| plectin [Homo sapiens] >gnl|BL_ORD_ID|...   262   2e-68
gi|301773440|ref|XP_002922143.1| PREDICTED: plectin-1-like [Ailu...   262   2e-68
gi|41322923|ref|NP_958786.1| plectin isoform 1a [Homo sapiens] >...   262   2e-68
gi|326933133|ref|XP_003212663.1| PREDICTED: microtubule-actin cr...   262   2e-68
gi|297283066|ref|XP_002802378.1| PREDICTED: microtubule-actin cr...   262   3e-68
gi|123244269|emb|CAM20968.1| microtubule-actin crosslinking fact...   261   3e-68
gi|67633286|gb|AAY78553.1| microtubule-actin crosslinking factor...   261   4e-68
gi|194389560|dbj|BAG61741.1| unnamed protein product [Homo sapiens]   261   4e-68
gi|312433957|ref|NP_001186066.1| microtubule-actin cross-linking...   261   5e-68
gi|148698431|gb|EDL30378.1| mCG1040588, isoform CRA_b [Mus muscu...   261   5e-68
gi|148698430|gb|EDL30377.1| mCG1040588, isoform CRA_a [Mus muscu...   261   5e-68
gi|4502443|ref|NP_001714.1| bullous pemphigoid antigen 1 isoform...   261   5e-68
gi|123244263|emb|CAM20961.1| microtubule-actin crosslinking fact...   261   5e-68
gi|301784266|ref|XP_002927548.1| PREDICTED: microtubule-actin cr...   261   5e-68
gi|1675226|gb|AAC52990.1| ACF7 neural isoform 3 [Mus musculus]        261   6e-68
gi|332210146|ref|XP_003254166.1| PREDICTED: plectin-like [Nomasc...   260   6e-68
gi|55960095|emb|CAI14341.1| dystonin [Homo sapiens] >gnl|BL_ORD_...   260   9e-68
gi|294862529|sp|Q03001.4|DYST_HUMAN RecName: Full=Dystonin; AltN...   260   9e-68
gi|297291079|ref|XP_002803823.1| PREDICTED: bullous pemphigoid a...   259   1e-67
gi|338817989|sp|Q9UPN3.4|MACF1_HUMAN RecName: Full=Microtubule-a...   259   2e-67
gi|149023883|gb|EDL80380.1| similar to microfilament and actin f...   259   2e-67
gi|338818272|sp|D3ZHV2.1|MACF1_RAT RecName: Full=Microtubule-act...   259   2e-67
gi|344287645|ref|XP_003415563.1| PREDICTED: microtubule-actin cr...   258   2e-67
gi|296198466|ref|XP_002806755.1| PREDICTED: LOW QUALITY PROTEIN:...   258   3e-67
gi|1296662|emb|CAA91196.1| plectin [Homo sapiens]                     258   3e-67
gi|334329220|ref|XP_001365143.2| PREDICTED: microtubule-actin cr...   257   4e-67
gi|41350836|gb|AAH65536.1| DST protein [Homo sapiens] >gnl|BL_OR...   257   5e-67
gi|60360384|dbj|BAD90436.1| mKIAA1251 protein [Mus musculus]          257   9e-67
gi|194207658|ref|XP_001916687.1| PREDICTED: microtubule-actin cr...   256   9e-67
gi|55960096|emb|CAI14342.1| dystonin [Homo sapiens] >gnl|BL_ORD_...   256   9e-67
gi|301628660|ref|XP_002943468.1| PREDICTED: plectin-1, partial [...   256   1e-66
gi|119624870|gb|EAX04465.1| dystonin, isoform CRA_j [Homo sapiens]    256   1e-66
gi|18157651|gb|AAL62061.1|AF400226_1 bullous pemphigoid antigen ...   256   2e-66
gi|118086424|ref|XP_001231411.1| PREDICTED: similar to desmoplak...   256   2e-66
gi|55960336|emb|CAI16610.1| dystonin [Homo sapiens] >gnl|BL_ORD_...   256   2e-66
gi|34577049|ref|NP_056363.2| bullous pemphigoid antigen 1 isofor...   256   2e-66
gi|119624871|gb|EAX04466.1| dystonin, isoform CRA_k [Homo sapiens]    256   2e-66
gi|344236469|gb|EGV92572.1| Microtubule-actin cross-linking fact...   255   2e-66
gi|219804516|ref|NP_001137332.1| microtubule-actin cross-linking...   255   2e-66
gi|296488862|gb|DAA30975.1| microtubule-actin crosslinking facto...   255   2e-66
gi|1675222|gb|AAC52988.1| ACF7 neural isoform 1 [Mus musculus]        255   2e-66
gi|1675224|gb|AAC52989.1| ACF7 neural isoform 2 [Mus musculus]        255   2e-66
gi|6273778|gb|AAF06360.1|AF141968_1 trabeculin-alpha [Homo sapiens]   255   3e-66
gi|119627684|gb|EAX07279.1| microtubule-actin crosslinking facto...   255   3e-66
gi|119624862|gb|EAX04457.1| dystonin, isoform CRA_b [Homo sapiens]    255   3e-66
gi|4887229|gb|AAD32244.1|AF150755_1 microtubule-actin crosslinki...   255   3e-66
gi|5821434|dbj|BAA83821.1| actin binding protein ABP620 [Homo sa...   255   3e-66
gi|119627679|gb|EAX07274.1| microtubule-actin crosslinking facto...   255   3e-66
gi|33188445|ref|NP_036222.3| microtubule-actin cross-linking fac...   255   3e-66
gi|119627687|gb|EAX07282.1| microtubule-actin crosslinking facto...   255   3e-66
gi|119627683|gb|EAX07278.1| microtubule-actin crosslinking facto...   254   4e-66
gi|307685611|dbj|BAJ20736.1| microtubule-actin crosslinking fact...   254   4e-66
gi|296207568|ref|XP_002807036.1| PREDICTED: LOW QUALITY PROTEIN:...   254   6e-66
gi|291399208|ref|XP_002715242.1| PREDICTED: Microtubule-actin cr...   254   6e-66
gi|327285432|ref|XP_003227437.1| PREDICTED: LOW QUALITY PROTEIN:...   254   6e-66
gi|291399210|ref|XP_002715243.1| PREDICTED: Microtubule-actin cr...   254   6e-66
gi|344264773|ref|XP_003404464.1| PREDICTED: dystonin-like isofor...   253   9e-66
gi|119627680|gb|EAX07275.1| microtubule-actin crosslinking facto...   252   2e-65
gi|119627682|gb|EAX07277.1| microtubule-actin crosslinking facto...   252   2e-65
gi|68533039|dbj|BAE06074.1| DSP variant protein [Homo sapiens]        252   2e-65
gi|17426164|gb|AAL39000.1| macrophin 1 isoform 2 [Homo sapiens]       252   3e-65
gi|114555663|ref|XP_001170702.1| PREDICTED: microtubule-actin cr...   251   3e-65
gi|114605381|ref|XP_001165361.1| PREDICTED: desmoplakin isoform ...   251   4e-65
gi|58530842|ref|NP_001008844.1| desmoplakin isoform II [Homo sap...   251   5e-65
gi|111154076|ref|NP_604443.2| dystonin isoform b [Mus musculus]       251   5e-65
gi|148682499|gb|EDL14446.1| mCG126011 [Mus musculus]                  251   6e-65
gi|30315937|sp|Q91ZU6.1|DYST_MOUSE RecName: Full=Dystonin; AltNa...   250   8e-65
gi|301767088|ref|XP_002918962.1| PREDICTED: bullous pemphigoid a...   250   1e-64
gi|118086422|ref|XP_418957.2| PREDICTED: similar to desmoplakin ...   249   1e-64
gi|332823267|ref|XP_003311143.1| PREDICTED: desmoplakin isoform ...   249   1e-64
gi|298112758|gb|ADI58529.1| desmoplakin Ia [Homo sapiens]             249   1e-64
gi|73973141|ref|XP_866802.1| PREDICTED: dystonin isoform 15 [Can...   249   1e-64
gi|297488874|ref|XP_002697238.1| PREDICTED: dystonin [Bos taurus...   249   2e-64
gi|297463728|ref|XP_002702867.1| PREDICTED: dystonin [Bos taurus]     249   2e-64
gi|326917033|ref|XP_003204809.1| PREDICTED: desmoplakin-like [Me...   249   2e-64
gi|344264771|ref|XP_003404463.1| PREDICTED: dystonin-like isofor...   249   2e-64
gi|301767090|ref|XP_002918963.1| PREDICTED: bullous pemphigoid a...   249   2e-64
gi|119915014|ref|XP_615341.3| PREDICTED: dystonin isoform 2 [Bos...   249   2e-64
gi|15077861|gb|AAK83382.1|AF396877_1 bullous pemphigoid antigen ...   248   3e-64
gi|119915016|ref|XP_001252267.1| PREDICTED: dystonin isoform 1 [...   247   4e-64
gi|301758450|ref|XP_002915085.1| PREDICTED: LOW QUALITY PROTEIN:...   247   5e-64
gi|332246167|ref|XP_003272222.1| PREDICTED: LOW QUALITY PROTEIN:...   247   6e-64
gi|114605377|ref|XP_518227.2| PREDICTED: desmoplakin isoform 3 [...   247   9e-64
gi|119602578|gb|EAW82172.1| plectin 1, intermediate filament bin...   246   9e-64
gi|297677094|ref|XP_002816443.1| PREDICTED: LOW QUALITY PROTEIN:...   246   9e-64
gi|119602580|gb|EAW82174.1| plectin 1, intermediate filament bin...   246   1e-63
gi|58530840|ref|NP_004406.2| desmoplakin isoform I [Homo sapiens...   246   1e-63
gi|1147813|gb|AAA85135.1| desmoplakin I [Homo sapiens]                246   1e-63
gi|153792369|ref|NP_001093502.1| si:dkey-151c10.1 [Danio rerio] ...   246   1e-63
gi|109069569|ref|XP_001084900.1| PREDICTED: desmoplakin isoform ...   245   2e-63
gi|111154082|ref|NP_598594.2| dystonin isoform a [Mus musculus]       245   2e-63
gi|338718185|ref|XP_001503309.3| PREDICTED: LOW QUALITY PROTEIN:...   245   2e-63
gi|15077863|gb|AAK83383.1|AF396878_1 bullous pemphigoid antigen ...   245   3e-63
gi|334324007|ref|XP_003340470.1| PREDICTED: LOW QUALITY PROTEIN:...   245   3e-63
gi|194385370|dbj|BAG65062.1| unnamed protein product [Homo sapiens]   245   3e-63
gi|47209281|emb|CAF94415.1| unnamed protein product [Tetraodon n...   245   3e-63
gi|338718239|ref|XP_001916548.2| PREDICTED: LOW QUALITY PROTEIN:...   244   4e-63
gi|327289756|ref|XP_003229590.1| PREDICTED: plectin-like [Anolis...   244   4e-63
gi|29387027|gb|AAH48220.1| LOC398587 protein [Xenopus laevis]         244   4e-63
gi|301606213|ref|XP_002932720.1| PREDICTED: desmoplakin isoform ...   244   6e-63
gi|311260225|ref|XP_003128386.1| PREDICTED: dystonin isoform 2 [...   244   7e-63
gi|345327321|ref|XP_001514169.2| PREDICTED: desmoplakin [Ornitho...   243   9e-63
gi|194377176|dbj|BAG63149.1| unnamed protein product [Homo sapiens]   243   9e-63
gi|224048599|ref|XP_002194764.1| PREDICTED: dystonin isoform 1 [...   243   1e-62
gi|345796694|ref|XP_545329.3| PREDICTED: LOW QUALITY PROTEIN: de...   243   1e-62
gi|126322397|ref|XP_001377978.1| PREDICTED: desmoplakin [Monodel...   243   1e-62
gi|166797011|gb|AAI59135.1| LOC100145182 protein [Xenopus (Silur...   243   1e-62
gi|109504778|ref|XP_225259.4| PREDICTED: desmoplakin isoform 2 [...   243   1e-62
gi|190194418|ref|NP_076331.2| desmoplakin [Mus musculus] >gnl|BL...   242   1e-62
gi|149045175|gb|EDL98261.1| desmoplakin, isoform CRA_b [Rattus n...   242   1e-62
gi|296197462|ref|XP_002806728.1| PREDICTED: LOW QUALITY PROTEIN:...   242   2e-62
gi|224048601|ref|XP_002194807.1| PREDICTED: dystonin isoform 2 [...   242   2e-62
gi|148708988|gb|EDL40934.1| mCG20427 [Mus musculus]                   242   3e-62
gi|109069567|ref|XP_001085012.1| PREDICTED: desmoplakin isoform ...   241   5e-62
gi|291395493|ref|XP_002714279.1| PREDICTED: desmoplakin [Oryctol...   241   6e-62
gi|311259696|ref|XP_003128216.1| PREDICTED: LOW QUALITY PROTEIN:...   240   7e-62
gi|326916394|ref|XP_003204492.1| PREDICTED: dystonin-like [Melea...   240   7e-62
gi|332639882|pdb|3R6N|A Chain A, Crystal Structure Of A Rigid Fo...   240   8e-62
gi|118088943|ref|XP_419901.2| PREDICTED: similar to bullous pemp...   240   9e-62
gi|194383960|dbj|BAG59338.1| unnamed protein product [Homo sapiens]   239   1e-61
gi|301606211|ref|XP_002932719.1| PREDICTED: desmoplakin isoform ...   239   2e-61
gi|300797856|ref|NP_001179297.1| desmoplakin [Bos taurus] >gnl|B...   239   2e-61
gi|327277730|ref|XP_003223616.1| PREDICTED: desmoplakin-like [An...   239   2e-61
gi|327261401|ref|XP_003215519.1| PREDICTED: dystonin-like isofor...   238   3e-61
gi|327261399|ref|XP_003215518.1| PREDICTED: dystonin-like isofor...   238   3e-61
gi|327261403|ref|XP_003215520.1| PREDICTED: dystonin-like isofor...   237   8e-61
gi|326674641|ref|XP_003200176.1| PREDICTED: plectin-like [Danio ...   236   1e-60
gi|344292398|ref|XP_003417915.1| PREDICTED: LOW QUALITY PROTEIN:...   236   2e-60
gi|326672751|ref|XP_002664120.2| PREDICTED: dystonin [Danio rerio]    236   2e-60
gi|301610716|ref|XP_002934904.1| PREDICTED: LOW QUALITY PROTEIN:...   233   9e-60
gi|94732207|emb|CAK04229.1| novel protein similar to vertebrate ...   232   2e-59
gi|326676746|ref|XP_003200667.1| PREDICTED: microtubule-actin cr...   231   4e-59
gi|111305546|gb|AAI21310.1| dsp protein [Xenopus (Silurana) trop...   231   6e-59
gi|344246380|gb|EGW02484.1| Desmoplakin [Cricetulus griseus]          230   8e-59
gi|123244272|emb|CAM20971.1| microtubule-actin crosslinking fact...   229   2e-58
gi|179519|gb|AAA35606.1| bullous pemphigoid antigen [Homo sapiens]    228   3e-58
gi|34328014|dbj|BAA32310.3| KIAA0465 protein [Homo sapiens] >gnl...   225   3e-57
gi|47217714|emb|CAG03666.1| unnamed protein product [Tetraodon n...   224   4e-57
gi|47228910|emb|CAG09425.1| unnamed protein product [Tetraodon n...   224   5e-57
gi|301621446|ref|XP_002940064.1| PREDICTED: microtubule-actin cr...   222   2e-56
gi|6330868|dbj|BAA86565.1| KIAA1251 protein [Homo sapiens]            222   3e-56
gi|47228182|emb|CAG07577.1| unnamed protein product [Tetraodon n...   216   1e-54
gi|326664664|ref|XP_001919901.3| PREDICTED: desmoplakin [Danio r...   210   8e-53
gi|47208842|emb|CAF94383.1| unnamed protein product [Tetraodon n...   207   6e-52
gi|47214147|emb|CAG07924.1| unnamed protein product [Tetraodon n...   203   1e-50
gi|326677406|ref|XP_002665846.2| PREDICTED: desmoplakin, partial...   170   1e-40
gi|170592593|ref|XP_001901049.1| VAB-10A protein [Brugia malayi]...   157   8e-37
gi|312066066|ref|XP_003136093.1| hypothetical protein LOAG_00505...   154   5e-36
gi|149436017|ref|XP_001521152.1| PREDICTED: dystonin, partial [O...   151   5e-35
gi|260821760|ref|XP_002606271.1| hypothetical protein BRAFLDRAFT...   141   4e-32
gi|195334192|ref|XP_002033768.1| GM20247 [Drosophila sechellia] ...   136   2e-30
gi|194757768|ref|XP_001961134.1| GF11157 [Drosophila ananassae] ...   135   3e-30
gi|195583171|ref|XP_002081397.1| GD25733 [Drosophila simulans] >...   135   4e-30
gi|198458189|ref|XP_002138505.1| GA24356 [Drosophila pseudoobscu...   133   9e-30
gi|195124419|ref|XP_002006690.1| GI18447 [Drosophila mojavensis]...   133   1e-29
gi|71997221|ref|NP_001021857.1| Variable ABnormal morphology fam...   132   3e-29
gi|71997197|ref|NP_001021853.1| Variable ABnormal morphology fam...   131   5e-29
gi|115532412|ref|NP_001040721.1| Variable ABnormal morphology fa...   131   5e-29
gi|27801758|emb|CAD44515.1| VAB-10A protein [Caenorhabditis eleg...   131   5e-29
gi|27801756|emb|CAD44514.1| VAB-10A protein [Caenorhabditis eleg...   131   5e-29
gi|71997225|ref|NP_001021858.1| Variable ABnormal morphology fam...   131   6e-29
gi|71997215|ref|NP_001021856.1| Variable ABnormal morphology fam...   131   6e-29
gi|195056387|ref|XP_001995089.1| GH22958 [Drosophila grimshawi] ...   130   1e-28
gi|321159964|pdb|3PE0|A Chain A, Structure Of The Central Region...   130   2e-28
gi|195442045|ref|XP_002068771.1| GK17953 [Drosophila willistoni]...   125   4e-27
gi|270009780|gb|EFA06228.1| hypothetical protein TcasGA2_TC00907...   123   1e-26
gi|189239227|ref|XP_973767.2| PREDICTED: similar to kakapo [Trib...   123   1e-26
gi|158297734|ref|XP_317924.4| AGAP011396-PA [Anopheles gambiae s...   119   3e-25
gi|34534467|dbj|BAC87016.1| unnamed protein product [Homo sapiens]    113   2e-23
gi|345487070|ref|XP_001602426.2| PREDICTED: microtubule-actin cr...   110   2e-22
gi|345328906|ref|XP_001505576.2| PREDICTED: dystonin-like [Ornit...   101   5e-20
gi|63102149|gb|AAH95230.1| Si:dkey-151c10.1 protein [Danio rerio...    85   5e-15
gi|6578735|gb|AAF18068.1|AF188008_1 plectin isoform plec 1,2alph...    79   3e-13
gi|5731283|gb|AAD48849.1| desmoplakin-related protein [Xenopus l...    75   8e-12

Sequences not found previously or not previously below threshold:

gi|194883238|ref|XP_001975710.1| GG22462 [Drosophila erecta] >gn...   134   6e-30
gi|24653497|ref|NP_725339.1| short stop, isoform H [Drosophila m...   134   7e-30
gi|195484861|ref|XP_002090851.1| GE13333 [Drosophila yakuba] >gn...   134   7e-30
gi|3758911|emb|CAA09870.1| Kakapo [Drosophila melanogaster]           130   1e-28
gi|3758909|emb|CAA09869.1| Kakapo [Drosophila melanogaster]           130   1e-28
gi|281363354|ref|NP_001163150.1| short stop, isoform P [Drosophi...   130   1e-28
gi|24653487|ref|NP_725335.1| short stop, isoform G [Drosophila m...   130   1e-28
gi|24653489|ref|NP_725336.1| short stop, isoform B [Drosophila m...   130   1e-28
gi|24653493|ref|NP_523733.2| short stop, isoform A [Drosophila m...   130   1e-28
gi|221330231|ref|NP_001137659.1| short stop, isoform K [Drosophi...   130   1e-28
gi|221330227|ref|NP_001137657.1| short stop, isoform I [Drosophi...   130   1e-28
gi|221330233|ref|NP_001137660.1| short stop, isoform L [Drosophi...   130   1e-28
gi|221330229|ref|NP_001137658.1| short stop, isoform J [Drosophi...   130   1e-28
gi|221330235|ref|NP_001137661.1| short stop, isoform M [Drosophi...   130   1e-28
gi|24653495|ref|NP_725338.1| short stop, isoform C [Drosophila m...   130   2e-28
gi|281363337|ref|NP_001163147.1| short stop, isoform Q [Drosophi...   130   2e-28
gi|281363350|ref|NP_001163148.1| short stop, isoform N [Drosophi...   130   2e-28
gi|281363352|ref|NP_001163149.1| short stop, isoform O [Drosophi...   130   2e-28
gi|6690788|gb|AAF24343.1|AF200425_1 Short stop/Kakapo long isofo...   129   2e-28
gi|24653491|ref|NP_725337.1| short stop, isoform E [Drosophila m...   129   2e-28
gi|7510924|pir||T22552 hypothetical protein ZK1151.1 - Caenorhab...   125   5e-27
gi|193203703|ref|NP_001122565.1| Variable ABnormal morphology fa...   124   5e-27
gi|71997207|ref|NP_001021855.1| Variable ABnormal morphology fam...   124   6e-27
gi|71997204|ref|NP_001021854.1| Variable ABnormal morphology fam...   124   6e-27
gi|71997231|ref|NP_001021859.1| Variable ABnormal morphology fam...   124   7e-27
gi|27801760|emb|CAD44516.1| VAB-10B protein [Caenorhabditis eleg...   123   1e-26
gi|312384942|gb|EFR29550.1| hypothetical protein AND_01365 [Anop...   122   3e-26
gi|308465076|ref|XP_003094800.1| hypothetical protein CRE_09761 ...   115   3e-24
gi|170033488|ref|XP_001844609.1| conserved hypothetical protein ...   114   7e-24
gi|242010332|ref|XP_002425922.1| Nesprin-1, putative [Pediculus ...   109   3e-22
gi|268569540|ref|XP_002640549.1| C. briggsae CBR-VAB-10 protein ...   109   3e-22
gi|341875919|gb|EGT31854.1| hypothetical protein CAEBREN_02144 [...   108   4e-22
gi|340728301|ref|XP_003402464.1| PREDICTED: microtubule-actin cr...   108   4e-22
gi|307169992|gb|EFN62471.1| Bullous pemphigoid antigen 1, isofor...   108   4e-22
gi|307197317|gb|EFN78609.1| Plectin-1 [Harpegnathos saltator]         108   4e-22
gi|328713962|ref|XP_001943041.2| PREDICTED: microtubule-actin cr...   104   7e-21
gi|328713960|ref|XP_003245224.1| PREDICTED: microtubule-actin cr...   104   9e-21
gi|328713964|ref|XP_003245225.1| PREDICTED: microtubule-actin cr...   104   9e-21
gi|328713956|ref|XP_003245222.1| PREDICTED: microtubule-actin cr...   103   1e-20
gi|328713958|ref|XP_003245223.1| PREDICTED: microtubule-actin cr...   103   1e-20
gi|328713966|ref|XP_003245226.1| PREDICTED: microtubule-actin cr...   103   1e-20
gi|321475463|gb|EFX86426.1| hypothetical protein DAPPUDRAFT_3131...    96   3e-18
gi|321455015|gb|EFX66161.1| hypothetical protein DAPPUDRAFT_3029...    82   6e-14
gi|339248781|ref|XP_003373378.1| putative calponin y domain prot...    69   3e-10
gi|156374351|ref|XP_001629771.1| predicted protein [Nematostella...    58   5e-07
gi|94039397|dbj|BAE93514.1| regeneration-upregulated protein 2 [...    42   0.072
gi|308473288|ref|XP_003098869.1| hypothetical protein CRE_31339 ...    39   0.39 
gi|195060088|ref|XP_001995752.1| GH17926 [Drosophila grimshawi] ...    38   0.58 
gi|198432145|ref|XP_002121239.1| PREDICTED: similar to plectin 1...    38   0.68 
gi|296221728|ref|XP_002756875.1| PREDICTED: splicing factor, arg...    38   0.88 
gi|326933179|ref|XP_003212685.1| PREDICTED: serine/arginine-rich...    37   1.4  
gi|320583082|gb|EFW97298.1| tubulin tyrosine ligase, putative [P...    37   1.4  
gi|195399113|ref|XP_002058165.1| GJ15641 [Drosophila virilis] >g...    37   1.7  
gi|241690317|ref|XP_002411761.1| spectrin beta chain, putative [...    37   1.7  
gi|345320496|ref|XP_001519931.2| PREDICTED: hypothetical protein...    37   1.7  
gi|167537590|ref|XP_001750463.1| hypothetical protein [Monosiga ...    36   2.5  
gi|196009173|ref|XP_002114452.1| hypothetical protein TRIADDRAFT...    36   2.7  
gi|90079587|dbj|BAE89473.1| unnamed protein product [Macaca fasc...    36   2.9  
gi|74204113|dbj|BAE29044.1| unnamed protein product [Mus musculu...    36   2.9  
gi|195133160|ref|XP_002011007.1| GI16305 [Drosophila mojavensis]...    36   2.9  
gi|4001722|dbj|BAA35093.1| neural specific sr protein NSSR 2 [Mu...    36   3.1  
gi|300360554|ref|NP_001177938.1| serine/arginine-rich splicing f...    36   3.1  
gi|296207041|ref|XP_002750471.1| PREDICTED: splicing factor, arg...    36   3.1  
gi|296207045|ref|XP_002750473.1| PREDICTED: splicing factor, arg...    36   3.1  
gi|118151320|ref|NP_001071594.1| splicing factor, arginine/serin...    36   3.3  
gi|300360549|ref|NP_001177936.1| serine/arginine-rich splicing f...    36   3.3  
gi|297282509|ref|XP_001113147.2| PREDICTED: splicing factor, arg...    36   3.4  
gi|322699217|gb|EFY90981.1| hypothetical protein MAC_03097 [Meta...    36   3.4  
gi|5730079|ref|NP_006616.1| serine/arginine-rich splicing factor...    36   3.5  
gi|71043780|ref|NP_001020909.1| serine/arginine-rich splicing fa...    36   3.5  
gi|301754964|ref|XP_002913325.1| PREDICTED: splicing factor, arg...    36   3.5  
gi|328952796|ref|YP_004370130.1| MscS Mechanosensitive ion chann...    36   3.6  
gi|321252019|ref|XP_003192258.1| hypothetical protein CGB_B5510W...    36   3.8  
gi|291399268|ref|XP_002716024.1| PREDICTED: FUS interacting prot...    36   3.9  
gi|344264100|ref|XP_003404132.1| PREDICTED: serine/arginine-rich...    36   4.1  
gi|74141008|dbj|BAE22085.1| unnamed protein product [Mus musculus]     35   4.8  
gi|72018248|ref|XP_789455.1| PREDICTED: similar to spectrin beta...    35   4.8  
gi|195567371|ref|XP_002107234.1| GD15677 [Drosophila simulans] >...    35   4.9  
gi|345793661|ref|XP_003433785.1| PREDICTED: serine/arginine-rich...    35   5.0  
gi|344287390|ref|XP_003415436.1| PREDICTED: serine/arginine-rich...    35   5.0  
gi|194678343|ref|XP_601174.4| PREDICTED: periplakin [Bos taurus]       35   5.4  
gi|55961041|emb|CAI14806.1| FUS interacting protein (serine/argi...    35   5.5  
gi|300360545|ref|NP_001177935.1| serine/arginine-rich splicing f...    35   5.5  
gi|197097312|ref|NP_001125358.1| splicing factor, arginine/serin...    35   5.5  
gi|213513443|ref|NP_001133450.1| FUS-interacting serine-arginine...    35   5.6  
gi|17647191|ref|NP_523388.1| beta spectrin [Drosophila melanogas...    35   5.8  
gi|157020|gb|AAA28399.1| beta-spectrin [Drosophila melanogaster]       35   5.8  
gi|194892054|ref|XP_001977585.1| GG19125 [Drosophila erecta] >gn...    35   5.8  
gi|344231403|gb|EGV63285.1| Flavocytochrome c [Candida tenuis AT...    35   5.8  
gi|4001720|dbj|BAA35092.1| neural specific sr protein NSSR 1 [Mu...    35   5.9  
gi|118099641|ref|XP_425376.2| PREDICTED: similar to envoplakin [...    35   6.0  
gi|338721847|ref|XP_001504243.3| PREDICTED: serine/arginine-rich...    35   6.1  
gi|300360547|ref|NP_001177934.1| serine/arginine-rich splicing f...    35   6.2  
gi|332807982|ref|XP_513202.3| PREDICTED: hypothetical protein LO...    35   6.2  
gi|296207043|ref|XP_002750472.1| PREDICTED: splicing factor, arg...    35   6.2  
gi|16905517|ref|NP_473357.1| serine/arginine-rich splicing facto...    35   6.2  
gi|195351770|ref|XP_002042402.1| GM13519 [Drosophila sechellia] ...    35   6.2  
gi|346986281|ref|NP_001231298.1| serine/arginine-rich splicing f...    35   6.2  
gi|345793663|ref|XP_852806.2| PREDICTED: serine/arginine-rich sp...    35   6.2  
gi|126328572|ref|XP_001362618.1| PREDICTED: serine/arginine-rich...    35   6.3  
gi|62897549|dbj|BAD96714.1| FUS interacting protein (serine-argi...    35   6.4  
gi|74179690|dbj|BAE22485.1| unnamed protein product [Mus musculus]     35   6.5  
gi|195481117|ref|XP_002101522.1| GE17676 [Drosophila yakuba] >gn...    35   6.5  
gi|40216167|gb|AAR82828.1| AT24411p [Drosophila melanogaster]          35   6.6  
gi|22902265|gb|AAH37591.1| FUS interacting protein (serine-argin...    35   6.8  
gi|308472989|ref|XP_003098721.1| hypothetical protein CRE_04185 ...    35   6.9  
gi|194763182|ref|XP_001963712.1| GF21115 [Drosophila ananassae] ...    35   7.3  
gi|159043612|ref|YP_001532406.1| hypothetical protein Dshi_1063 ...    35   7.8  
gi|322708732|gb|EFZ00309.1| hypothetical protein MAA_04086 [Meta...    35   7.9  
gi|47206465|emb|CAF94365.1| unnamed protein product [Tetraodon n...    35   7.9  
gi|157169462|ref|XP_001651529.1| beta chain spectrin [Aedes aegy...    35   8.1  
gi|167537195|ref|XP_001750267.1| hypothetical protein [Monosiga ...    35   8.4  
gi|338712996|ref|XP_001499704.3| PREDICTED: periplakin [Equus ca...    35   8.7  
gi|71897267|ref|NP_001026077.1| splicing factor, arginine/serine...    35   8.8  
gi|170038033|ref|XP_001846858.1| spectrin beta chain [Culex quin...    35   9.2  

Searching..................................................done


Results from round 4


                                                                 Score    E
Sequences producing significant alignments:                      (bits) Value
Sequences used in model and found again:

gi|123244273|emb|CAM20972.1| microtubule-actin crosslinking fact...   273   1e-71
gi|345319894|ref|XP_001515630.2| PREDICTED: microtubule-actin cr...   272   2e-71
gi|338817941|sp|Q9QXZ0.2|MACF1_MOUSE RecName: Full=Microtubule-a...   271   3e-71
gi|123244271|emb|CAM20970.1| microtubule-actin crosslinking fact...   271   3e-71
gi|312433955|ref|NP_001186065.1| microtubule-actin cross-linking...   271   4e-71
gi|338728397|ref|XP_001917151.2| PREDICTED: LOW QUALITY PROTEIN:...   271   4e-71
gi|297283066|ref|XP_002802378.1| PREDICTED: microtubule-actin cr...   269   1e-70
gi|74138049|dbj|BAE25426.1| unnamed protein product [Mus musculus]    269   1e-70
gi|148698432|gb|EDL30379.1| mCG1040588, isoform CRA_c [Mus muscu...   269   2e-70
gi|123244269|emb|CAM20968.1| microtubule-actin crosslinking fact...   267   4e-70
gi|312433957|ref|NP_001186066.1| microtubule-actin cross-linking...   267   8e-70
gi|148698430|gb|EDL30377.1| mCG1040588, isoform CRA_a [Mus muscu...   267   8e-70
gi|148698431|gb|EDL30378.1| mCG1040588, isoform CRA_b [Mus muscu...   267   8e-70
gi|123244263|emb|CAM20961.1| microtubule-actin crosslinking fact...   266   9e-70
gi|338817989|sp|Q9UPN3.4|MACF1_HUMAN RecName: Full=Microtubule-a...   266   9e-70
gi|46800552|emb|CAG25720.2| plectin [Rattus norvegicus]               266   1e-69
gi|67633286|gb|AAY78553.1| microtubule-actin crosslinking factor...   266   2e-69
gi|1675226|gb|AAC52990.1| ACF7 neural isoform 3 [Mus musculus]        266   2e-69
gi|149066132|gb|EDM16005.1| rCG59523, isoform CRA_c [Rattus norv...   266   2e-69
gi|256221435|ref|NP_071796.2| plectin isoform 1 [Rattus norvegicus]   266   2e-69
gi|40849896|gb|AAR95660.1| plectin 6 [Rattus norvegicus]              266   2e-69
gi|254675244|ref|NP_958791.2| plectin isoform 1 [Mus musculus]        265   2e-69
gi|254675115|ref|NP_001157012.1| plectin isoform 12alpha [Mus mu...   265   2e-69
gi|1709655|sp|P30427.2|PLEC_RAT RecName: Full=Plectin; Short=PCN...   265   2e-69
gi|40849918|gb|AAR95671.1| plectin 6 [Mus musculus]                   265   3e-69
gi|122065897|sp|Q9QXS1.2|PLEC_MOUSE RecName: Full=Plectin; Short...   265   3e-69
gi|256221765|ref|NP_001157779.1| plectin isoform 1g [Rattus norv...   265   3e-69
gi|40849904|gb|AAR95664.1| plectin 10 [Rattus norvegicus]             265   3e-69
gi|344287645|ref|XP_003415563.1| PREDICTED: microtubule-actin cr...   265   3e-69
gi|256221662|ref|NP_001157769.1| plectin isoform 1f [Rattus norv...   265   3e-69
gi|40849888|gb|AAR95656.1| plectin 2 [Rattus norvegicus]              265   3e-69
gi|148697588|gb|EDL29535.1| plectin 1, isoform CRA_c [Mus musculus]   265   3e-69
gi|149066131|gb|EDM16004.1| rCG59523, isoform CRA_b [Rattus norv...   265   3e-69
gi|256221751|ref|NP_001157776.1| plectin isoform 1b [Rattus norv...   265   3e-69
gi|256221671|ref|NP_001157771.1| plectin isoform 1hij [Rattus no...   264   3e-69
gi|149066130|gb|EDM16003.1| rCG59523, isoform CRA_a [Rattus norv...   264   3e-69
gi|256221612|ref|NP_001157768.1| plectin isoform 1c [Rattus norv...   264   3e-69
gi|40849900|gb|AAR95662.1| plectin 8 [Rattus norvegicus]              264   3e-69
gi|40849892|gb|AAR95658.1| plectin 4 [Rattus norvegicus] >gnl|BL...   264   3e-69
gi|256221749|ref|NP_001157775.1| plectin isoform 1d [Rattus norv...   264   4e-69
gi|40849886|gb|AAR95655.1| plectin 1 [Rattus norvegicus]              264   4e-69
gi|194207658|ref|XP_001916687.1| PREDICTED: microtubule-actin cr...   264   4e-69
gi|254675259|ref|NP_958795.2| plectin isoform 1g [Mus musculus]       264   4e-69
gi|40849898|gb|AAR95661.1| plectin 7 [Rattus norvegicus]              264   4e-69
gi|256221767|ref|NP_001157780.1| plectin isoform 1a [Rattus norv...   264   4e-69
gi|256221664|ref|NP_001157770.1| plectin isoform 1e [Rattus norv...   264   4e-69
gi|149023883|gb|EDL80380.1| similar to microfilament and actin f...   264   4e-69
gi|338818272|sp|D3ZHV2.1|MACF1_RAT RecName: Full=Microtubule-act...   264   4e-69
gi|40849906|gb|AAR95665.1| plectin 11 [Rattus norvegicus]             264   4e-69
gi|40849890|gb|AAR95657.1| plectin 3 [Rattus norvegicus]              264   4e-69
gi|254675201|ref|NP_958787.2| plectin isoform 1f [Mus musculus]       264   4e-69
gi|40849926|gb|AAR95675.1| plectin 10 [Mus musculus]                  264   5e-69
gi|254675253|ref|NP_958793.2| plectin isoform 1b [Mus musculus]       264   5e-69
gi|254675119|ref|NP_001157021.1| plectin isoform 1b2alpha [Mus m...   264   5e-69
gi|148697586|gb|EDL29533.1| plectin 1, isoform CRA_a [Mus musculus]   264   5e-69
gi|148697587|gb|EDL29534.1| plectin 1, isoform CRA_b [Mus musculus]   264   5e-69
gi|254675195|ref|NP_035247.2| plectin isoform 1c [Mus musculus]       264   5e-69
gi|256000745|ref|NP_001157675.1| plectin isoform 1hij [Mus muscu...   264   5e-69
gi|254675251|ref|NP_958792.2| plectin isoform 1d [Mus musculus]       264   5e-69
gi|254675117|ref|NP_001157014.1| plectin isoform 1c2alpha3alpha ...   264   5e-69
gi|40849922|gb|AAR95673.1| plectin 8 [Mus musculus]                   264   5e-69
gi|40849910|gb|AAR95667.1| plectin 2 [Mus musculus]                   264   5e-69
gi|254675265|ref|NP_958796.2| plectin isoform 1a [Mus musculus]       264   5e-69
gi|256418964|ref|NP_958788.2| plectin isoform 1e [Mus musculus]       264   5e-69
gi|40849914|gb|AAR95669.1| plectin 4 [Mus musculus] >gnl|BL_ORD_...   264   6e-69
gi|40849920|gb|AAR95672.1| plectin 7 [Mus musculus]                   264   6e-69
gi|40849908|gb|AAR95666.1| plectin 1 [Mus musculus]                   264   6e-69
gi|40849928|gb|AAR95676.1| plectin 11 [Mus musculus]                  264   6e-69
gi|40849912|gb|AAR95668.1| plectin 3 [Mus musculus]                   264   7e-69
gi|60360384|dbj|BAD90436.1| mKIAA1251 protein [Mus musculus]          263   9e-69
gi|219804516|ref|NP_001137332.1| microtubule-actin cross-linking...   263   1e-68
gi|296488862|gb|DAA30975.1| microtubule-actin crosslinking facto...   263   1e-68
gi|335291031|ref|XP_003127855.2| PREDICTED: microtubule-actin cr...   263   1e-68
gi|344236469|gb|EGV92572.1| Microtubule-actin cross-linking fact...   263   1e-68
gi|119627684|gb|EAX07279.1| microtubule-actin crosslinking facto...   262   1e-68
gi|6273778|gb|AAF06360.1|AF141968_1 trabeculin-alpha [Homo sapiens]   262   1e-68
gi|5821434|dbj|BAA83821.1| actin binding protein ABP620 [Homo sa...   262   1e-68
gi|119627679|gb|EAX07274.1| microtubule-actin crosslinking facto...   262   2e-68
gi|33188445|ref|NP_036222.3| microtubule-actin cross-linking fac...   262   2e-68
gi|119627687|gb|EAX07282.1| microtubule-actin crosslinking facto...   262   2e-68
gi|119627683|gb|EAX07278.1| microtubule-actin crosslinking facto...   262   2e-68
gi|307685611|dbj|BAJ20736.1| microtubule-actin crosslinking fact...   262   2e-68
gi|14195008|sp|Q9JI55.1|PLEC_CRIGR RecName: Full=Plectin; Short=...   261   3e-68
gi|291399208|ref|XP_002715242.1| PREDICTED: Microtubule-actin cr...   261   3e-68
gi|291399210|ref|XP_002715243.1| PREDICTED: Microtubule-actin cr...   261   3e-68
gi|334326420|ref|XP_001364193.2| PREDICTED: plectin-like isoform...   261   3e-68
gi|18157653|gb|AAL62062.1|AF400227_1 bullous pemphigoid antigen ...   261   4e-68
gi|119624863|gb|EAX04458.1| dystonin, isoform CRA_c [Homo sapiens]    261   4e-68
gi|56203393|emb|CAI22046.1| dystonin [Homo sapiens]                   261   4e-68
gi|296207568|ref|XP_002807036.1| PREDICTED: LOW QUALITY PROTEIN:...   261   4e-68
gi|73974726|ref|XP_539204.2| PREDICTED: plectin isoform 1 [Canis...   261   4e-68
gi|73976815|ref|XP_849152.1| PREDICTED: microtubule-actin cross-...   261   4e-68
gi|73974712|ref|XP_848799.1| PREDICTED: plectin isoform 2 [Canis...   260   7e-68
gi|119627680|gb|EAX07275.1| microtubule-actin crosslinking facto...   260   7e-68
gi|1675222|gb|AAC52988.1| ACF7 neural isoform 1 [Mus musculus]        260   7e-68
gi|1675224|gb|AAC52989.1| ACF7 neural isoform 2 [Mus musculus]        260   7e-68
gi|73974724|ref|XP_857335.1| PREDICTED: plectin isoform 8 [Canis...   260   7e-68
gi|73974722|ref|XP_857294.1| PREDICTED: plectin isoform 7 [Canis...   260   9e-68
gi|119627682|gb|EAX07277.1| microtubule-actin crosslinking facto...   260   9e-68
gi|4887229|gb|AAD32244.1|AF150755_1 microtubule-actin crosslinki...   259   1e-67
gi|114555663|ref|XP_001170702.1| PREDICTED: microtubule-actin cr...   259   1e-67
gi|17426164|gb|AAL39000.1| macrophin 1 isoform 2 [Homo sapiens]       259   1e-67
gi|332831350|ref|XP_520008.3| PREDICTED: LOW QUALITY PROTEIN: pl...   258   2e-67
gi|344264773|ref|XP_003404464.1| PREDICTED: dystonin-like isofor...   258   2e-67
gi|118101786|ref|XP_417817.2| PREDICTED: similar to microfilamen...   258   3e-67
gi|41322916|ref|NP_958782.1| plectin isoform 1 [Homo sapiens] >g...   258   3e-67
gi|109087706|ref|XP_001088212.1| PREDICTED: plectin-1 isoform 1 ...   258   4e-67
gi|4502443|ref|NP_001714.1| bullous pemphigoid antigen 1 isoform...   257   4e-67
gi|41322914|ref|NP_958785.1| plectin isoform 1g [Homo sapiens] >...   257   4e-67
gi|194389560|dbj|BAG61741.1| unnamed protein product [Homo sapiens]   257   5e-67
gi|297300244|ref|XP_002805557.1| PREDICTED: plectin-1 isoform 2 ...   257   6e-67
gi|41322912|ref|NP_958780.1| plectin isoform 1f [Homo sapiens] >...   257   6e-67
gi|41322919|ref|NP_958784.1| plectin isoform 1b [Homo sapiens] >...   257   6e-67
gi|41322908|ref|NP_958781.1| plectin isoform 1e [Homo sapiens] >...   257   6e-67
gi|326933133|ref|XP_003212663.1| PREDICTED: microtubule-actin cr...   257   6e-67
gi|41322910|ref|NP_958783.1| plectin isoform 1d [Homo sapiens] >...   257   6e-67
gi|47607492|ref|NP_000436.2| plectin isoform 1c [Homo sapiens] >...   257   6e-67
gi|301773440|ref|XP_002922143.1| PREDICTED: plectin-1-like [Ailu...   257   7e-67
gi|1477646|gb|AAB05427.1| plectin [Homo sapiens] >gnl|BL_ORD_ID|...   257   7e-67
gi|297300248|ref|XP_002805559.1| PREDICTED: plectin-1 isoform 4 ...   257   7e-67
gi|41322923|ref|NP_958786.1| plectin isoform 1a [Homo sapiens] >...   257   7e-67
gi|297300250|ref|XP_002805560.1| PREDICTED: plectin-1 isoform 5 ...   257   7e-67
gi|332210146|ref|XP_003254166.1| PREDICTED: plectin-like [Nomasc...   257   8e-67
gi|297300246|ref|XP_002805558.1| PREDICTED: plectin-1 isoform 3 ...   257   8e-67
gi|55960095|emb|CAI14341.1| dystonin [Homo sapiens] >gnl|BL_ORD_...   256   1e-66
gi|294862529|sp|Q03001.4|DYST_HUMAN RecName: Full=Dystonin; AltN...   256   1e-66
gi|301784266|ref|XP_002927548.1| PREDICTED: microtubule-actin cr...   256   2e-66
gi|297291079|ref|XP_002803823.1| PREDICTED: bullous pemphigoid a...   255   2e-66
gi|301767088|ref|XP_002918962.1| PREDICTED: bullous pemphigoid a...   254   4e-66
gi|334329220|ref|XP_001365143.2| PREDICTED: microtubule-actin cr...   254   4e-66
gi|111154076|ref|NP_604443.2| dystonin isoform b [Mus musculus]       254   4e-66
gi|148682499|gb|EDL14446.1| mCG126011 [Mus musculus]                  254   5e-66
gi|41350836|gb|AAH65536.1| DST protein [Homo sapiens] >gnl|BL_OR...   254   5e-66
gi|73973141|ref|XP_866802.1| PREDICTED: dystonin isoform 15 [Can...   254   5e-66
gi|344264771|ref|XP_003404463.1| PREDICTED: dystonin-like isofor...   254   7e-66
gi|327285432|ref|XP_003227437.1| PREDICTED: LOW QUALITY PROTEIN:...   254   7e-66
gi|301767090|ref|XP_002918963.1| PREDICTED: bullous pemphigoid a...   254   8e-66
gi|30315937|sp|Q91ZU6.1|DYST_MOUSE RecName: Full=Dystonin; AltNa...   253   9e-66
gi|55960096|emb|CAI14342.1| dystonin [Homo sapiens] >gnl|BL_ORD_...   253   1e-65
gi|297488874|ref|XP_002697238.1| PREDICTED: dystonin [Bos taurus...   253   1e-65
gi|119624870|gb|EAX04465.1| dystonin, isoform CRA_j [Homo sapiens]    252   1e-65
gi|297463728|ref|XP_002702867.1| PREDICTED: dystonin [Bos taurus]     252   1e-65
gi|1296662|emb|CAA91196.1| plectin [Homo sapiens]                     252   1e-65
gi|296198466|ref|XP_002806755.1| PREDICTED: LOW QUALITY PROTEIN:...   252   1e-65
gi|119915014|ref|XP_615341.3| PREDICTED: dystonin isoform 2 [Bos...   252   2e-65
gi|18157651|gb|AAL62061.1|AF400226_1 bullous pemphigoid antigen ...   252   2e-65
gi|118086424|ref|XP_001231411.1| PREDICTED: similar to desmoplak...   252   2e-65
gi|55960336|emb|CAI16610.1| dystonin [Homo sapiens] >gnl|BL_ORD_...   252   2e-65
gi|34577049|ref|NP_056363.2| bullous pemphigoid antigen 1 isofor...   252   2e-65
gi|119624862|gb|EAX04457.1| dystonin, isoform CRA_b [Homo sapiens]    252   2e-65
gi|119624871|gb|EAX04466.1| dystonin, isoform CRA_k [Homo sapiens]    252   2e-65
gi|15077861|gb|AAK83382.1|AF396877_1 bullous pemphigoid antigen ...   252   2e-65
gi|119915016|ref|XP_001252267.1| PREDICTED: dystonin isoform 1 [...   251   3e-65
gi|111154082|ref|NP_598594.2| dystonin isoform a [Mus musculus]       249   2e-64
gi|334324007|ref|XP_003340470.1| PREDICTED: LOW QUALITY PROTEIN:...   249   2e-64
gi|15077863|gb|AAK83383.1|AF396878_1 bullous pemphigoid antigen ...   248   3e-64
gi|311260225|ref|XP_003128386.1| PREDICTED: dystonin isoform 2 [...   248   3e-64
gi|68533039|dbj|BAE06074.1| DSP variant protein [Homo sapiens]        248   4e-64
gi|224048599|ref|XP_002194764.1| PREDICTED: dystonin isoform 1 [...   247   6e-64
gi|114605381|ref|XP_001165361.1| PREDICTED: desmoplakin isoform ...   247   7e-64
gi|58530842|ref|NP_001008844.1| desmoplakin isoform II [Homo sap...   247   8e-64
gi|118086422|ref|XP_418957.2| PREDICTED: similar to desmoplakin ...   246   1e-63
gi|224048601|ref|XP_002194807.1| PREDICTED: dystonin isoform 2 [...   246   1e-63
gi|332823267|ref|XP_003311143.1| PREDICTED: desmoplakin isoform ...   246   2e-63
gi|298112758|gb|ADI58529.1| desmoplakin Ia [Homo sapiens]             245   2e-63
gi|153792369|ref|NP_001093502.1| si:dkey-151c10.1 [Danio rerio] ...   245   3e-63
gi|301758450|ref|XP_002915085.1| PREDICTED: LOW QUALITY PROTEIN:...   245   3e-63
gi|326917033|ref|XP_003204809.1| PREDICTED: desmoplakin-like [Me...   245   3e-63
gi|109069569|ref|XP_001084900.1| PREDICTED: desmoplakin isoform ...   244   4e-63
gi|332246167|ref|XP_003272222.1| PREDICTED: LOW QUALITY PROTEIN:...   244   6e-63
gi|326916394|ref|XP_003204492.1| PREDICTED: dystonin-like [Melea...   244   7e-63
gi|118088943|ref|XP_419901.2| PREDICTED: similar to bullous pemp...   243   9e-63
gi|114605377|ref|XP_518227.2| PREDICTED: desmoplakin isoform 3 [...   243   1e-62
gi|297677094|ref|XP_002816443.1| PREDICTED: LOW QUALITY PROTEIN:...   242   1e-62
gi|1147813|gb|AAA85135.1| desmoplakin I [Homo sapiens]                242   1e-62
gi|58530840|ref|NP_004406.2| desmoplakin isoform I [Homo sapiens...   242   1e-62
gi|327261401|ref|XP_003215519.1| PREDICTED: dystonin-like isofor...   242   2e-62
gi|327261399|ref|XP_003215518.1| PREDICTED: dystonin-like isofor...   242   2e-62
gi|119602578|gb|EAW82172.1| plectin 1, intermediate filament bin...   242   3e-62
gi|119602580|gb|EAW82174.1| plectin 1, intermediate filament bin...   241   3e-62
gi|301628660|ref|XP_002943468.1| PREDICTED: plectin-1, partial [...   241   4e-62
gi|338718239|ref|XP_001916548.2| PREDICTED: LOW QUALITY PROTEIN:...   241   5e-62
gi|194385370|dbj|BAG65062.1| unnamed protein product [Homo sapiens]   241   5e-62
gi|345796694|ref|XP_545329.3| PREDICTED: LOW QUALITY PROTEIN: de...   241   5e-62
gi|327261403|ref|XP_003215520.1| PREDICTED: dystonin-like isofor...   241   6e-62
gi|338718185|ref|XP_001503309.3| PREDICTED: LOW QUALITY PROTEIN:...   240   8e-62
gi|109504778|ref|XP_225259.4| PREDICTED: desmoplakin isoform 2 [...   240   8e-62
gi|190194418|ref|NP_076331.2| desmoplakin [Mus musculus] >gnl|BL...   240   9e-62
gi|149045175|gb|EDL98261.1| desmoplakin, isoform CRA_b [Rattus n...   240   9e-62
gi|109069567|ref|XP_001085012.1| PREDICTED: desmoplakin isoform ...   240   9e-62
gi|326672751|ref|XP_002664120.2| PREDICTED: dystonin [Danio rerio]    239   1e-61
gi|148708988|gb|EDL40934.1| mCG20427 [Mus musculus]                   239   2e-61
gi|194377176|dbj|BAG63149.1| unnamed protein product [Homo sapiens]   239   2e-61
gi|296197462|ref|XP_002806728.1| PREDICTED: LOW QUALITY PROTEIN:...   239   2e-61
gi|301606213|ref|XP_002932720.1| PREDICTED: desmoplakin isoform ...   239   2e-61
gi|345327321|ref|XP_001514169.2| PREDICTED: desmoplakin [Ornitho...   239   2e-61
gi|126322397|ref|XP_001377978.1| PREDICTED: desmoplakin [Monodel...   238   3e-61
gi|311259696|ref|XP_003128216.1| PREDICTED: LOW QUALITY PROTEIN:...   237   5e-61
gi|291395493|ref|XP_002714279.1| PREDICTED: desmoplakin [Oryctol...   237   6e-61
gi|300797856|ref|NP_001179297.1| desmoplakin [Bos taurus] >gnl|B...   236   1e-60
gi|47209281|emb|CAF94415.1| unnamed protein product [Tetraodon n...   236   2e-60
gi|194383960|dbj|BAG59338.1| unnamed protein product [Homo sapiens]   235   2e-60
gi|123244272|emb|CAM20971.1| microtubule-actin crosslinking fact...   235   3e-60
gi|301610716|ref|XP_002934904.1| PREDICTED: LOW QUALITY PROTEIN:...   235   4e-60
gi|327277730|ref|XP_003223616.1| PREDICTED: desmoplakin-like [An...   234   4e-60
gi|301606211|ref|XP_002932719.1| PREDICTED: desmoplakin isoform ...   234   4e-60
gi|332639882|pdb|3R6N|A Chain A, Crystal Structure Of A Rigid Fo...   234   4e-60
gi|344292398|ref|XP_003417915.1| PREDICTED: LOW QUALITY PROTEIN:...   234   6e-60
gi|327289756|ref|XP_003229590.1| PREDICTED: plectin-like [Anolis...   232   2e-59
gi|326674641|ref|XP_003200176.1| PREDICTED: plectin-like [Danio ...   232   2e-59
gi|34328014|dbj|BAA32310.3| KIAA0465 protein [Homo sapiens] >gnl...   232   2e-59
gi|29387027|gb|AAH48220.1| LOC398587 protein [Xenopus laevis]         230   6e-59
gi|179519|gb|AAA35606.1| bullous pemphigoid antigen [Homo sapiens]    230   7e-59
gi|6330868|dbj|BAA86565.1| KIAA1251 protein [Homo sapiens]            229   1e-58
gi|47228910|emb|CAG09425.1| unnamed protein product [Tetraodon n...   229   1e-58
gi|111305546|gb|AAI21310.1| dsp protein [Xenopus (Silurana) trop...   229   2e-58
gi|166797011|gb|AAI59135.1| LOC100145182 protein [Xenopus (Silur...   229   3e-58
gi|344246380|gb|EGW02484.1| Desmoplakin [Cricetulus griseus]          227   5e-58
gi|301621446|ref|XP_002940064.1| PREDICTED: microtubule-actin cr...   227   5e-58
gi|47217714|emb|CAG03666.1| unnamed protein product [Tetraodon n...   215   2e-54
gi|94732207|emb|CAK04229.1| novel protein similar to vertebrate ...   215   3e-54
gi|326676746|ref|XP_003200667.1| PREDICTED: microtubule-actin cr...   213   9e-54
gi|47228182|emb|CAG07577.1| unnamed protein product [Tetraodon n...   204   7e-51
gi|47214147|emb|CAG07924.1| unnamed protein product [Tetraodon n...   199   2e-49
gi|326664664|ref|XP_001919901.3| PREDICTED: desmoplakin [Danio r...   198   3e-49
gi|47208842|emb|CAF94383.1| unnamed protein product [Tetraodon n...   180   9e-44
gi|326677406|ref|XP_002665846.2| PREDICTED: desmoplakin, partial...   169   2e-40
gi|71997221|ref|NP_001021857.1| Variable ABnormal morphology fam...   163   8e-39
gi|71997197|ref|NP_001021853.1| Variable ABnormal morphology fam...   163   1e-38
gi|115532412|ref|NP_001040721.1| Variable ABnormal morphology fa...   163   1e-38
gi|27801758|emb|CAD44515.1| VAB-10A protein [Caenorhabditis eleg...   163   1e-38
gi|27801756|emb|CAD44514.1| VAB-10A protein [Caenorhabditis eleg...   163   1e-38
gi|71997215|ref|NP_001021856.1| Variable ABnormal morphology fam...   163   2e-38
gi|71997225|ref|NP_001021858.1| Variable ABnormal morphology fam...   163   2e-38
gi|158297734|ref|XP_317924.4| AGAP011396-PA [Anopheles gambiae s...   162   3e-38
gi|195334192|ref|XP_002033768.1| GM20247 [Drosophila sechellia] ...   160   1e-37
gi|194757768|ref|XP_001961134.1| GF11157 [Drosophila ananassae] ...   159   2e-37
gi|149436017|ref|XP_001521152.1| PREDICTED: dystonin, partial [O...   159   2e-37
gi|195583171|ref|XP_002081397.1| GD25733 [Drosophila simulans] >...   159   2e-37
gi|194883238|ref|XP_001975710.1| GG22462 [Drosophila erecta] >gn...   158   3e-37
gi|198458189|ref|XP_002138505.1| GA24356 [Drosophila pseudoobscu...   158   3e-37
gi|24653497|ref|NP_725339.1| short stop, isoform H [Drosophila m...   158   3e-37
gi|195124419|ref|XP_002006690.1| GI18447 [Drosophila mojavensis]...   157   6e-37
gi|270009780|gb|EFA06228.1| hypothetical protein TcasGA2_TC00907...   157   7e-37
gi|189239227|ref|XP_973767.2| PREDICTED: similar to kakapo [Trib...   157   9e-37
gi|312384942|gb|EFR29550.1| hypothetical protein AND_01365 [Anop...   157   1e-36
gi|195484861|ref|XP_002090851.1| GE13333 [Drosophila yakuba] >gn...   157   1e-36
gi|195056387|ref|XP_001995089.1| GH22958 [Drosophila grimshawi] ...   156   2e-36
gi|193203703|ref|NP_001122565.1| Variable ABnormal morphology fa...   155   3e-36
gi|7510924|pir||T22552 hypothetical protein ZK1151.1 - Caenorhab...   155   4e-36
gi|71997207|ref|NP_001021855.1| Variable ABnormal morphology fam...   155   4e-36
gi|71997204|ref|NP_001021854.1| Variable ABnormal morphology fam...   155   5e-36
gi|195442045|ref|XP_002068771.1| GK17953 [Drosophila willistoni]...   155   5e-36
gi|71997231|ref|NP_001021859.1| Variable ABnormal morphology fam...   155   5e-36
gi|170592593|ref|XP_001901049.1| VAB-10A protein [Brugia malayi]...   154   5e-36
gi|3758909|emb|CAA09869.1| Kakapo [Drosophila melanogaster]           154   7e-36
gi|3758911|emb|CAA09870.1| Kakapo [Drosophila melanogaster]           154   7e-36
gi|281363354|ref|NP_001163150.1| short stop, isoform P [Drosophi...   153   9e-36
gi|24653493|ref|NP_523733.2| short stop, isoform A [Drosophila m...   153   9e-36
gi|24653489|ref|NP_725336.1| short stop, isoform B [Drosophila m...   153   1e-35
gi|24653487|ref|NP_725335.1| short stop, isoform G [Drosophila m...   153   1e-35
gi|221330233|ref|NP_001137660.1| short stop, isoform L [Drosophi...   153   1e-35
gi|221330227|ref|NP_001137657.1| short stop, isoform I [Drosophi...   153   1e-35
gi|221330231|ref|NP_001137659.1| short stop, isoform K [Drosophi...   153   1e-35
gi|27801760|emb|CAD44516.1| VAB-10B protein [Caenorhabditis eleg...   153   1e-35
gi|221330235|ref|NP_001137661.1| short stop, isoform M [Drosophi...   153   1e-35
gi|281363337|ref|NP_001163147.1| short stop, isoform Q [Drosophi...   153   1e-35
gi|24653495|ref|NP_725338.1| short stop, isoform C [Drosophila m...   153   1e-35
gi|281363352|ref|NP_001163149.1| short stop, isoform O [Drosophi...   153   1e-35
gi|221330229|ref|NP_001137658.1| short stop, isoform J [Drosophi...   153   1e-35
gi|281363350|ref|NP_001163148.1| short stop, isoform N [Drosophi...   153   1e-35
gi|6690788|gb|AAF24343.1|AF200425_1 Short stop/Kakapo long isofo...   153   1e-35
gi|24653491|ref|NP_725337.1| short stop, isoform E [Drosophila m...   153   1e-35
gi|170033488|ref|XP_001844609.1| conserved hypothetical protein ...   153   2e-35
gi|312066066|ref|XP_003136093.1| hypothetical protein LOAG_00505...   152   2e-35
gi|260821760|ref|XP_002606271.1| hypothetical protein BRAFLDRAFT...   149   2e-34
gi|308465076|ref|XP_003094800.1| hypothetical protein CRE_09761 ...   147   6e-34
gi|321475463|gb|EFX86426.1| hypothetical protein DAPPUDRAFT_3131...   145   2e-33
gi|328713962|ref|XP_001943041.2| PREDICTED: microtubule-actin cr...   144   5e-33
gi|328713960|ref|XP_003245224.1| PREDICTED: microtubule-actin cr...   144   6e-33
gi|328713964|ref|XP_003245225.1| PREDICTED: microtubule-actin cr...   144   6e-33
gi|328713956|ref|XP_003245222.1| PREDICTED: microtubule-actin cr...   144   7e-33
gi|328713958|ref|XP_003245223.1| PREDICTED: microtubule-actin cr...   144   8e-33
gi|328713966|ref|XP_003245226.1| PREDICTED: microtubule-actin cr...   144   8e-33
gi|340728301|ref|XP_003402464.1| PREDICTED: microtubule-actin cr...   143   2e-32
gi|307169992|gb|EFN62471.1| Bullous pemphigoid antigen 1, isofor...   140   1e-31
gi|341875919|gb|EGT31854.1| hypothetical protein CAEBREN_02144 [...   139   2e-31
gi|307197317|gb|EFN78609.1| Plectin-1 [Harpegnathos saltator]         139   2e-31
gi|321455015|gb|EFX66161.1| hypothetical protein DAPPUDRAFT_3029...   138   3e-31
gi|268569540|ref|XP_002640549.1| C. briggsae CBR-VAB-10 protein ...   138   3e-31
gi|242010332|ref|XP_002425922.1| Nesprin-1, putative [Pediculus ...   137   7e-31
gi|345487070|ref|XP_001602426.2| PREDICTED: microtubule-actin cr...   137   9e-31
gi|321159964|pdb|3PE0|A Chain A, Structure Of The Central Region...   132   3e-29
gi|339248781|ref|XP_003373378.1| putative calponin y domain prot...   123   1e-26
gi|156374351|ref|XP_001629771.1| predicted protein [Nematostella...   111   7e-23
gi|34534467|dbj|BAC87016.1| unnamed protein product [Homo sapiens]    103   1e-20
gi|345328906|ref|XP_001505576.2| PREDICTED: dystonin-like [Ornit...    98   5e-19
gi|63102149|gb|AAH95230.1| Si:dkey-151c10.1 protein [Danio rerio...    84   1e-14
gi|6578735|gb|AAF18068.1|AF188008_1 plectin isoform plec 1,2alph...    76   3e-12
gi|5731283|gb|AAD48849.1| desmoplakin-related protein [Xenopus l...    71   7e-11

Sequences not found previously or not previously below threshold:

gi|94039397|dbj|BAE93514.1| regeneration-upregulated protein 2 [...    51   1e-04
gi|198432145|ref|XP_002121239.1| PREDICTED: similar to plectin 1...    43   0.016
gi|308473288|ref|XP_003098869.1| hypothetical protein CRE_31339 ...    43   0.022
gi|196009173|ref|XP_002114452.1| hypothetical protein TRIADDRAFT...    41   0.063
gi|118099641|ref|XP_425376.2| PREDICTED: similar to envoplakin [...    41   0.10 
gi|194678343|ref|XP_601174.4| PREDICTED: periplakin [Bos taurus]       40   0.22 
gi|338712996|ref|XP_001499704.3| PREDICTED: periplakin [Equus ca...    39   0.31 
gi|34784333|gb|AAH57152.1| Ppl protein [Mus musculus]                  39   0.33 
gi|321457819|gb|EFX68898.1| hypothetical protein DAPPUDRAFT_2594...    39   0.38 
gi|327264899|ref|XP_003217246.1| PREDICTED: envoplakin-like [Ano...    39   0.41 
gi|296221728|ref|XP_002756875.1| PREDICTED: splicing factor, arg...    39   0.45 
gi|47206465|emb|CAF94365.1| unnamed protein product [Tetraodon n...    38   0.63 
gi|326933179|ref|XP_003212685.1| PREDICTED: serine/arginine-rich...    38   0.68 
gi|326930736|ref|XP_003211498.1| PREDICTED: envoplakin-like [Mel...    38   0.73 
gi|297490070|ref|XP_002697934.1| PREDICTED: periplakin [Bos taur...    38   0.80 
gi|344249474|gb|EGW05578.1| Periplakin [Cricetulus griseus]            37   1.1  
gi|308472989|ref|XP_003098721.1| hypothetical protein CRE_04185 ...    37   1.1  
gi|291412099|ref|XP_002722322.1| PREDICTED: periplakin, partial ...    37   1.2  
gi|328952796|ref|YP_004370130.1| MscS Mechanosensitive ion chann...    37   1.5  
gi|345320496|ref|XP_001519931.2| PREDICTED: hypothetical protein...    37   1.6  
gi|74204113|dbj|BAE29044.1| unnamed protein product [Mus musculu...    37   1.9  
gi|90079587|dbj|BAE89473.1| unnamed protein product [Macaca fasc...    37   1.9  
gi|296207045|ref|XP_002750473.1| PREDICTED: splicing factor, arg...    36   2.0  
gi|4001722|dbj|BAA35093.1| neural specific sr protein NSSR 2 [Mu...    36   2.1  
gi|300360554|ref|NP_001177938.1| serine/arginine-rich splicing f...    36   2.1  
gi|296207041|ref|XP_002750471.1| PREDICTED: splicing factor, arg...    36   2.2  
gi|118151320|ref|NP_001071594.1| splicing factor, arginine/serin...    36   2.3  
gi|300360549|ref|NP_001177936.1| serine/arginine-rich splicing f...    36   2.3  
gi|5730079|ref|NP_006616.1| serine/arginine-rich splicing factor...    36   2.3  
gi|301754964|ref|XP_002913325.1| PREDICTED: splicing factor, arg...    36   2.3  
gi|71043780|ref|NP_001020909.1| serine/arginine-rich splicing fa...    36   2.4  
gi|291399268|ref|XP_002716024.1| PREDICTED: FUS interacting prot...    36   2.6  
gi|74141008|dbj|BAE22085.1| unnamed protein product [Mus musculus]     36   2.9  
gi|344264100|ref|XP_003404132.1| PREDICTED: serine/arginine-rich...    36   3.0  
gi|197097312|ref|NP_001125358.1| splicing factor, arginine/serin...    36   3.2  
gi|41059877|gb|AAF29436.2| periplakin [Mus musculus]                   36   3.5  
gi|333470105|gb|EAA01367.6| AGAP001660-PA [Anopheles gambiae str...    36   3.5  
gi|126334949|ref|XP_001377317.1| PREDICTED: periplakin-like [Mon...    36   3.5  
gi|4001720|dbj|BAA35092.1| neural specific sr protein NSSR 1 [Mu...    36   3.6  
gi|344287390|ref|XP_003415436.1| PREDICTED: serine/arginine-rich...    36   3.6  
gi|345793661|ref|XP_003433785.1| PREDICTED: serine/arginine-rich...    36   3.6  
gi|300360545|ref|NP_001177935.1| serine/arginine-rich splicing f...    36   3.6  
gi|55961041|emb|CAI14806.1| FUS interacting protein (serine/argi...    36   3.6  
gi|296207043|ref|XP_002750472.1| PREDICTED: splicing factor, arg...    36   3.6  
gi|300360547|ref|NP_001177934.1| serine/arginine-rich splicing f...    36   3.7  
gi|16905517|ref|NP_473357.1| serine/arginine-rich splicing facto...    36   3.7  
gi|346986281|ref|NP_001231298.1| serine/arginine-rich splicing f...    36   3.7  
gi|14195015|sp|Q9R269.1|PEPL_MOUSE RecName: Full=Periplakin >gnl...    36   3.7  
gi|345793663|ref|XP_852806.2| PREDICTED: serine/arginine-rich sp...    36   3.7  
gi|297282509|ref|XP_001113147.2| PREDICTED: splicing factor, arg...    36   3.8  
gi|126328572|ref|XP_001362618.1| PREDICTED: serine/arginine-rich...    36   3.8  
gi|112421039|ref|NP_032935.2| periplakin [Mus musculus] >gnl|BL_...    36   3.8  
gi|212549763|ref|NP_001131138.1| periplakin [Danio rerio]              36   3.9  
gi|322699217|gb|EFY90981.1| hypothetical protein MAC_03097 [Meta...    36   4.0  
gi|332807982|ref|XP_513202.3| PREDICTED: hypothetical protein LO...    36   4.1  
gi|22902265|gb|AAH37591.1| FUS interacting protein (serine-argin...    36   4.2  
gi|320583082|gb|EFW97298.1| tubulin tyrosine ligase, putative [P...    36   4.2  
gi|338721847|ref|XP_001504243.3| PREDICTED: serine/arginine-rich...    36   4.2  
gi|213513443|ref|NP_001133450.1| FUS-interacting serine-arginine...    35   4.6  
gi|167537195|ref|XP_001750267.1| hypothetical protein [Monosiga ...    35   5.0  
gi|71897267|ref|NP_001026077.1| splicing factor, arginine/serine...    35   5.1  
gi|157818431|ref|NP_001100446.1| periplakin [Rattus norvegicus] ...    35   5.1  
gi|74179690|dbj|BAE22485.1| unnamed protein product [Mus musculus]     35   5.3  
gi|158301787|ref|XP_321432.4| AGAP001660-PA [Anopheles gambiae s...    35   5.8  
gi|291404036|ref|XP_002718366.1| PREDICTED: FUS interacting prot...    35   6.8  
gi|62897549|dbj|BAD96714.1| FUS interacting protein (serine-argi...    35   6.8  
gi|337746086|ref|YP_004640248.1| transcriptional regulator [Paen...    35   7.0  
gi|41055271|ref|NP_956827.1| splicing factor, arginine/serine-ri...    35   7.7  
gi|327261517|ref|XP_003215576.1| PREDICTED: serine/arginine-rich...    35   7.9  
gi|335284690|ref|XP_003124688.2| PREDICTED: periplakin [Sus scrofa]    35   7.9  
gi|327280089|ref|XP_003224786.1| PREDICTED: periplakin-like [Ano...    35   8.1  
gi|167537590|ref|XP_001750463.1| hypothetical protein [Monosiga ...    35   8.6  
gi|119912061|ref|XP_001250667.1| PREDICTED: FUS interacting prot...    35   9.0  
gi|14270509|emb|CAC38864.2| envoplakin [Mus musculus]                  35   9.2  
gi|156359986|ref|XP_001625043.1| predicted protein [Nematostella...    35   9.4  
gi|89272025|emb|CAJ83230.1| FUS interacting protein (serine/argi...    34   9.9  

Searching..................................................done


Results from round 5


                                                                 Score    E
Sequences producing significant alignments:                      (bits) Value
Sequences used in model and found again:

gi|123244273|emb|CAM20972.1| microtubule-actin crosslinking fact...   276   1e-72
gi|338817941|sp|Q9QXZ0.2|MACF1_MOUSE RecName: Full=Microtubule-a...   274   4e-72
gi|123244271|emb|CAM20970.1| microtubule-actin crosslinking fact...   274   4e-72
gi|312433955|ref|NP_001186065.1| microtubule-actin cross-linking...   274   4e-72
gi|74138049|dbj|BAE25426.1| unnamed protein product [Mus musculus]    273   1e-71
gi|148698432|gb|EDL30379.1| mCG1040588, isoform CRA_c [Mus muscu...   271   3e-71
gi|345319894|ref|XP_001515630.2| PREDICTED: microtubule-actin cr...   271   4e-71
gi|123244269|emb|CAM20968.1| microtubule-actin crosslinking fact...   271   5e-71
gi|297283066|ref|XP_002802378.1| PREDICTED: microtubule-actin cr...   271   5e-71
gi|1675226|gb|AAC52990.1| ACF7 neural isoform 3 [Mus musculus]        269   1e-70
gi|312433957|ref|NP_001186066.1| microtubule-actin cross-linking...   269   1e-70
gi|148698431|gb|EDL30378.1| mCG1040588, isoform CRA_b [Mus muscu...   269   1e-70
gi|148698430|gb|EDL30377.1| mCG1040588, isoform CRA_a [Mus muscu...   269   1e-70
gi|123244263|emb|CAM20961.1| microtubule-actin crosslinking fact...   269   2e-70
gi|67633286|gb|AAY78553.1| microtubule-actin crosslinking factor...   269   2e-70
gi|18157653|gb|AAL62062.1|AF400227_1 bullous pemphigoid antigen ...   268   3e-70
gi|119624863|gb|EAX04458.1| dystonin, isoform CRA_c [Homo sapiens]    268   3e-70
gi|56203393|emb|CAI22046.1| dystonin [Homo sapiens]                   268   3e-70
gi|338817989|sp|Q9UPN3.4|MACF1_HUMAN RecName: Full=Microtubule-a...   268   3e-70
gi|344287645|ref|XP_003415563.1| PREDICTED: microtubule-actin cr...   266   1e-69
gi|149023883|gb|EDL80380.1| similar to microfilament and actin f...   266   1e-69
gi|338818272|sp|D3ZHV2.1|MACF1_RAT RecName: Full=Microtubule-act...   266   1e-69
gi|338728397|ref|XP_001917151.2| PREDICTED: LOW QUALITY PROTEIN:...   266   2e-69
gi|60360384|dbj|BAD90436.1| mKIAA1251 protein [Mus musculus]          266   2e-69
gi|1709655|sp|P30427.2|PLEC_RAT RecName: Full=Plectin; Short=PCN...   266   2e-69
gi|194207658|ref|XP_001916687.1| PREDICTED: microtubule-actin cr...   265   3e-69
gi|335291031|ref|XP_003127855.2| PREDICTED: microtubule-actin cr...   265   3e-69
gi|334326420|ref|XP_001364193.2| PREDICTED: plectin-like isoform...   264   3e-69
gi|344236469|gb|EGV92572.1| Microtubule-actin cross-linking fact...   264   3e-69
gi|194389560|dbj|BAG61741.1| unnamed protein product [Homo sapiens]   264   4e-69
gi|344264773|ref|XP_003404464.1| PREDICTED: dystonin-like isofor...   264   4e-69
gi|4502443|ref|NP_001714.1| bullous pemphigoid antigen 1 isoform...   264   5e-69
gi|119627684|gb|EAX07279.1| microtubule-actin crosslinking facto...   264   5e-69
gi|6273778|gb|AAF06360.1|AF141968_1 trabeculin-alpha [Homo sapiens]   264   5e-69
gi|5821434|dbj|BAA83821.1| actin binding protein ABP620 [Homo sa...   264   6e-69
gi|1675222|gb|AAC52988.1| ACF7 neural isoform 1 [Mus musculus]        264   6e-69
gi|33188445|ref|NP_036222.3| microtubule-actin cross-linking fac...   264   6e-69
gi|119627679|gb|EAX07274.1| microtubule-actin crosslinking facto...   264   6e-69
gi|1675224|gb|AAC52989.1| ACF7 neural isoform 2 [Mus musculus]        264   6e-69
gi|219804516|ref|NP_001137332.1| microtubule-actin cross-linking...   263   7e-69
gi|296488862|gb|DAA30975.1| microtubule-actin crosslinking facto...   263   7e-69
gi|119627687|gb|EAX07282.1| microtubule-actin crosslinking facto...   263   8e-69
gi|73974726|ref|XP_539204.2| PREDICTED: plectin isoform 1 [Canis...   263   8e-69
gi|119627683|gb|EAX07278.1| microtubule-actin crosslinking facto...   263   8e-69
gi|307685611|dbj|BAJ20736.1| microtubule-actin crosslinking fact...   263   9e-69
gi|254675244|ref|NP_958791.2| plectin isoform 1 [Mus musculus]        263   9e-69
gi|254675115|ref|NP_001157012.1| plectin isoform 12alpha [Mus mu...   263   9e-69
gi|332210146|ref|XP_003254166.1| PREDICTED: plectin-like [Nomasc...   263   1e-68
gi|291399208|ref|XP_002715242.1| PREDICTED: Microtubule-actin cr...   263   1e-68
gi|149066132|gb|EDM16005.1| rCG59523, isoform CRA_c [Rattus norv...   263   1e-68
gi|296207568|ref|XP_002807036.1| PREDICTED: LOW QUALITY PROTEIN:...   263   1e-68
gi|256221435|ref|NP_071796.2| plectin isoform 1 [Rattus norvegicus]   263   1e-68
gi|46800552|emb|CAG25720.2| plectin [Rattus norvegicus]               263   1e-68
gi|40849918|gb|AAR95671.1| plectin 6 [Mus musculus]                   263   1e-68
gi|40849896|gb|AAR95660.1| plectin 6 [Rattus norvegicus]              263   1e-68
gi|122065897|sp|Q9QXS1.2|PLEC_MOUSE RecName: Full=Plectin; Short...   263   1e-68
gi|291399210|ref|XP_002715243.1| PREDICTED: Microtubule-actin cr...   263   1e-68
gi|55960095|emb|CAI14341.1| dystonin [Homo sapiens] >gnl|BL_ORD_...   263   1e-68
gi|4887229|gb|AAD32244.1|AF150755_1 microtubule-actin crosslinki...   263   1e-68
gi|73974712|ref|XP_848799.1| PREDICTED: plectin isoform 2 [Canis...   263   1e-68
gi|294862529|sp|Q03001.4|DYST_HUMAN RecName: Full=Dystonin; AltN...   263   1e-68
gi|148697588|gb|EDL29535.1| plectin 1, isoform CRA_c [Mus musculus]   263   1e-68
gi|73974724|ref|XP_857335.1| PREDICTED: plectin isoform 8 [Canis...   263   2e-68
gi|254675259|ref|NP_958795.2| plectin isoform 1g [Mus musculus]       262   2e-68
gi|256221765|ref|NP_001157779.1| plectin isoform 1g [Rattus norv...   262   2e-68
gi|40849904|gb|AAR95664.1| plectin 10 [Rattus norvegicus]             262   2e-68
gi|256221662|ref|NP_001157769.1| plectin isoform 1f [Rattus norv...   262   2e-68
gi|254675201|ref|NP_958787.2| plectin isoform 1f [Mus musculus]       262   2e-68
gi|73974722|ref|XP_857294.1| PREDICTED: plectin isoform 7 [Canis...   262   2e-68
gi|40849888|gb|AAR95656.1| plectin 2 [Rattus norvegicus]              262   2e-68
gi|40849926|gb|AAR95675.1| plectin 10 [Mus musculus]                  262   2e-68
gi|254675253|ref|NP_958793.2| plectin isoform 1b [Mus musculus]       262   2e-68
gi|254675119|ref|NP_001157021.1| plectin isoform 1b2alpha [Mus m...   262   2e-68
gi|256221751|ref|NP_001157776.1| plectin isoform 1b [Rattus norv...   262   2e-68
gi|149066131|gb|EDM16004.1| rCG59523, isoform CRA_b [Rattus norv...   262   2e-68
gi|148697586|gb|EDL29533.1| plectin 1, isoform CRA_a [Mus musculus]   262   2e-68
gi|148697587|gb|EDL29534.1| plectin 1, isoform CRA_b [Mus musculus]   262   2e-68
gi|254675195|ref|NP_035247.2| plectin isoform 1c [Mus musculus]       262   2e-68
gi|254675251|ref|NP_958792.2| plectin isoform 1d [Mus musculus]       262   2e-68
gi|149066130|gb|EDM16003.1| rCG59523, isoform CRA_a [Rattus norv...   262   2e-68
gi|256221612|ref|NP_001157768.1| plectin isoform 1c [Rattus norv...   262   2e-68
gi|40849900|gb|AAR95662.1| plectin 8 [Rattus norvegicus]              262   2e-68
gi|254675117|ref|NP_001157014.1| plectin isoform 1c2alpha3alpha ...   262   2e-68
gi|256000745|ref|NP_001157675.1| plectin isoform 1hij [Mus muscu...   262   2e-68
gi|40849910|gb|AAR95667.1| plectin 2 [Mus musculus]                   262   2e-68
gi|254675265|ref|NP_958796.2| plectin isoform 1a [Mus musculus]       262   2e-68
gi|256221671|ref|NP_001157771.1| plectin isoform 1hij [Rattus no...   262   2e-68
gi|40849922|gb|AAR95673.1| plectin 8 [Mus musculus]                   262   2e-68
gi|256221749|ref|NP_001157775.1| plectin isoform 1d [Rattus norv...   262   2e-68
gi|40849886|gb|AAR95655.1| plectin 1 [Rattus norvegicus]              262   2e-68
gi|40849892|gb|AAR95658.1| plectin 4 [Rattus norvegicus] >gnl|BL...   262   2e-68
gi|40849898|gb|AAR95661.1| plectin 7 [Rattus norvegicus]              262   3e-68
gi|256418964|ref|NP_958788.2| plectin isoform 1e [Mus musculus]       262   3e-68
gi|40849908|gb|AAR95666.1| plectin 1 [Mus musculus]                   262   3e-68
gi|40849914|gb|AAR95669.1| plectin 4 [Mus musculus] >gnl|BL_ORD_...   261   3e-68
gi|40849920|gb|AAR95672.1| plectin 7 [Mus musculus]                   261   3e-68
gi|40849928|gb|AAR95676.1| plectin 11 [Mus musculus]                  261   3e-68
gi|256221767|ref|NP_001157780.1| plectin isoform 1a [Rattus norv...   261   3e-68
gi|256221664|ref|NP_001157770.1| plectin isoform 1e [Rattus norv...   261   3e-68
gi|40849906|gb|AAR95665.1| plectin 11 [Rattus norvegicus]             261   3e-68
gi|40849890|gb|AAR95657.1| plectin 3 [Rattus norvegicus]              261   3e-68
gi|40849912|gb|AAR95668.1| plectin 3 [Mus musculus]                   261   3e-68
gi|73976815|ref|XP_849152.1| PREDICTED: microtubule-actin cross-...   261   3e-68
gi|297291079|ref|XP_002803823.1| PREDICTED: bullous pemphigoid a...   261   3e-68
gi|119627680|gb|EAX07275.1| microtubule-actin crosslinking facto...   261   4e-68
gi|114555663|ref|XP_001170702.1| PREDICTED: microtubule-actin cr...   261   4e-68
gi|41350836|gb|AAH65536.1| DST protein [Homo sapiens] >gnl|BL_OR...   261   5e-68
gi|119627682|gb|EAX07277.1| microtubule-actin crosslinking facto...   261   5e-68
gi|17426164|gb|AAL39000.1| macrophin 1 isoform 2 [Homo sapiens]       260   8e-68
gi|301767088|ref|XP_002918962.1| PREDICTED: bullous pemphigoid a...   260   8e-68
gi|118101786|ref|XP_417817.2| PREDICTED: similar to microfilamen...   260   9e-68
gi|73973141|ref|XP_866802.1| PREDICTED: dystonin isoform 15 [Can...   259   1e-67
gi|111154076|ref|NP_604443.2| dystonin isoform b [Mus musculus]       259   1e-67
gi|148682499|gb|EDL14446.1| mCG126011 [Mus musculus]                  259   1e-67
gi|296198466|ref|XP_002806755.1| PREDICTED: LOW QUALITY PROTEIN:...   259   2e-67
gi|301767090|ref|XP_002918963.1| PREDICTED: bullous pemphigoid a...   259   2e-67
gi|297488874|ref|XP_002697238.1| PREDICTED: dystonin [Bos taurus...   259   2e-67
gi|55960096|emb|CAI14342.1| dystonin [Homo sapiens] >gnl|BL_ORD_...   259   2e-67
gi|344264771|ref|XP_003404463.1| PREDICTED: dystonin-like isofor...   259   2e-67
gi|297463728|ref|XP_002702867.1| PREDICTED: dystonin [Bos taurus]     259   2e-67
gi|332831350|ref|XP_520008.3| PREDICTED: LOW QUALITY PROTEIN: pl...   259   2e-67
gi|119624862|gb|EAX04457.1| dystonin, isoform CRA_b [Homo sapiens]    259   2e-67
gi|326933133|ref|XP_003212663.1| PREDICTED: microtubule-actin cr...   259   2e-67
gi|119624870|gb|EAX04465.1| dystonin, isoform CRA_j [Homo sapiens]    259   2e-67
gi|119915014|ref|XP_615341.3| PREDICTED: dystonin isoform 2 [Bos...   258   2e-67
gi|30315937|sp|Q91ZU6.1|DYST_MOUSE RecName: Full=Dystonin; AltNa...   258   2e-67
gi|41322916|ref|NP_958782.1| plectin isoform 1 [Homo sapiens] >g...   258   3e-67
gi|334329220|ref|XP_001365143.2| PREDICTED: microtubule-actin cr...   258   3e-67
gi|18157651|gb|AAL62061.1|AF400226_1 bullous pemphigoid antigen ...   258   3e-67
gi|109087706|ref|XP_001088212.1| PREDICTED: plectin-1 isoform 1 ...   258   3e-67
gi|327285432|ref|XP_003227437.1| PREDICTED: LOW QUALITY PROTEIN:...   258   3e-67
gi|55960336|emb|CAI16610.1| dystonin [Homo sapiens] >gnl|BL_ORD_...   258   3e-67
gi|41322914|ref|NP_958785.1| plectin isoform 1g [Homo sapiens] >...   258   4e-67
gi|34577049|ref|NP_056363.2| bullous pemphigoid antigen 1 isofor...   258   4e-67
gi|119624871|gb|EAX04466.1| dystonin, isoform CRA_k [Homo sapiens]    258   4e-67
gi|14195008|sp|Q9JI55.1|PLEC_CRIGR RecName: Full=Plectin; Short=...   258   5e-67
gi|41322919|ref|NP_958784.1| plectin isoform 1b [Homo sapiens] >...   258   5e-67
gi|41322912|ref|NP_958780.1| plectin isoform 1f [Homo sapiens] >...   258   5e-67
gi|41322908|ref|NP_958781.1| plectin isoform 1e [Homo sapiens] >...   258   5e-67
gi|47607492|ref|NP_000436.2| plectin isoform 1c [Homo sapiens] >...   257   5e-67
gi|41322910|ref|NP_958783.1| plectin isoform 1d [Homo sapiens] >...   257   5e-67
gi|297300244|ref|XP_002805557.1| PREDICTED: plectin-1 isoform 2 ...   257   5e-67
gi|119915016|ref|XP_001252267.1| PREDICTED: dystonin isoform 1 [...   257   5e-67
gi|1477646|gb|AAB05427.1| plectin [Homo sapiens] >gnl|BL_ORD_ID|...   257   6e-67
gi|15077861|gb|AAK83382.1|AF396877_1 bullous pemphigoid antigen ...   257   6e-67
gi|41322923|ref|NP_958786.1| plectin isoform 1a [Homo sapiens] >...   257   6e-67
gi|297300248|ref|XP_002805559.1| PREDICTED: plectin-1 isoform 4 ...   257   6e-67
gi|334324007|ref|XP_003340470.1| PREDICTED: LOW QUALITY PROTEIN:...   257   6e-67
gi|297300250|ref|XP_002805560.1| PREDICTED: plectin-1 isoform 5 ...   257   7e-67
gi|297300246|ref|XP_002805558.1| PREDICTED: plectin-1 isoform 3 ...   257   8e-67
gi|301784266|ref|XP_002927548.1| PREDICTED: microtubule-actin cr...   257   9e-67
gi|301773440|ref|XP_002922143.1| PREDICTED: plectin-1-like [Ailu...   255   2e-66
gi|311260225|ref|XP_003128386.1| PREDICTED: dystonin isoform 2 [...   254   4e-66
gi|224048599|ref|XP_002194764.1| PREDICTED: dystonin isoform 1 [...   254   4e-66
gi|111154082|ref|NP_598594.2| dystonin isoform a [Mus musculus]       254   7e-66
gi|1296662|emb|CAA91196.1| plectin [Homo sapiens]                     253   8e-66
gi|224048601|ref|XP_002194807.1| PREDICTED: dystonin isoform 2 [...   253   1e-65
gi|15077863|gb|AAK83383.1|AF396878_1 bullous pemphigoid antigen ...   253   1e-65
gi|118088943|ref|XP_419901.2| PREDICTED: similar to bullous pemp...   252   2e-65
gi|326916394|ref|XP_003204492.1| PREDICTED: dystonin-like [Melea...   252   2e-65
gi|327261401|ref|XP_003215519.1| PREDICTED: dystonin-like isofor...   250   1e-64
gi|327261399|ref|XP_003215518.1| PREDICTED: dystonin-like isofor...   249   1e-64
gi|327261403|ref|XP_003215520.1| PREDICTED: dystonin-like isofor...   248   3e-64
gi|153792369|ref|NP_001093502.1| si:dkey-151c10.1 [Danio rerio] ...   246   1e-63
gi|301628660|ref|XP_002943468.1| PREDICTED: plectin-1, partial [...   246   1e-63
gi|338718185|ref|XP_001503309.3| PREDICTED: LOW QUALITY PROTEIN:...   246   2e-63
gi|118086424|ref|XP_001231411.1| PREDICTED: similar to desmoplak...   245   3e-63
gi|326672751|ref|XP_002664120.2| PREDICTED: dystonin [Danio rerio]    245   3e-63
gi|301610716|ref|XP_002934904.1| PREDICTED: LOW QUALITY PROTEIN:...   244   4e-63
gi|119602578|gb|EAW82172.1| plectin 1, intermediate filament bin...   240   6e-62
gi|119602580|gb|EAW82174.1| plectin 1, intermediate filament bin...   240   7e-62
gi|123244272|emb|CAM20971.1| microtubule-actin crosslinking fact...   240   9e-62
gi|326674641|ref|XP_003200176.1| PREDICTED: plectin-like [Danio ...   240   1e-61
gi|179519|gb|AAA35606.1| bullous pemphigoid antigen [Homo sapiens]    239   2e-61
gi|118086422|ref|XP_418957.2| PREDICTED: similar to desmoplakin ...   239   2e-61
gi|327289756|ref|XP_003229590.1| PREDICTED: plectin-like [Anolis...   237   4e-61
gi|326917033|ref|XP_003204809.1| PREDICTED: desmoplakin-like [Me...   237   6e-61
gi|47228910|emb|CAG09425.1| unnamed protein product [Tetraodon n...   236   9e-61
gi|34328014|dbj|BAA32310.3| KIAA0465 protein [Homo sapiens] >gnl...   235   3e-60
gi|68533039|dbj|BAE06074.1| DSP variant protein [Homo sapiens]        235   3e-60
gi|47209281|emb|CAF94415.1| unnamed protein product [Tetraodon n...   234   4e-60
gi|29387027|gb|AAH48220.1| LOC398587 protein [Xenopus laevis]         234   4e-60
gi|114605381|ref|XP_001165361.1| PREDICTED: desmoplakin isoform ...   234   5e-60
gi|58530842|ref|NP_001008844.1| desmoplakin isoform II [Homo sap...   234   6e-60
gi|332823267|ref|XP_003311143.1| PREDICTED: desmoplakin isoform ...   232   2e-59
gi|6330868|dbj|BAA86565.1| KIAA1251 protein [Homo sapiens]            232   2e-59
gi|298112758|gb|ADI58529.1| desmoplakin Ia [Homo sapiens]             232   2e-59
gi|301758450|ref|XP_002915085.1| PREDICTED: LOW QUALITY PROTEIN:...   232   2e-59
gi|166797011|gb|AAI59135.1| LOC100145182 protein [Xenopus (Silur...   232   2e-59
gi|301606213|ref|XP_002932720.1| PREDICTED: desmoplakin isoform ...   232   2e-59
gi|94732207|emb|CAK04229.1| novel protein similar to vertebrate ...   231   5e-59
gi|109069569|ref|XP_001084900.1| PREDICTED: desmoplakin isoform ...   231   5e-59
gi|332246167|ref|XP_003272222.1| PREDICTED: LOW QUALITY PROTEIN:...   231   5e-59
gi|114605377|ref|XP_518227.2| PREDICTED: desmoplakin isoform 3 [...   230   1e-58
gi|297677094|ref|XP_002816443.1| PREDICTED: LOW QUALITY PROTEIN:...   229   1e-58
gi|1147813|gb|AAA85135.1| desmoplakin I [Homo sapiens]                229   1e-58
gi|58530840|ref|NP_004406.2| desmoplakin isoform I [Homo sapiens...   229   1e-58
gi|326676746|ref|XP_003200667.1| PREDICTED: microtubule-actin cr...   228   3e-58
gi|194385370|dbj|BAG65062.1| unnamed protein product [Homo sapiens]   228   3e-58
gi|338718239|ref|XP_001916548.2| PREDICTED: LOW QUALITY PROTEIN:...   228   4e-58
gi|301606211|ref|XP_002932719.1| PREDICTED: desmoplakin isoform ...   227   5e-58
gi|301621446|ref|XP_002940064.1| PREDICTED: microtubule-actin cr...   227   5e-58
gi|345796694|ref|XP_545329.3| PREDICTED: LOW QUALITY PROTEIN: de...   227   7e-58
gi|194377176|dbj|BAG63149.1| unnamed protein product [Homo sapiens]   227   9e-58
gi|327277730|ref|XP_003223616.1| PREDICTED: desmoplakin-like [An...   227   9e-58
gi|109069567|ref|XP_001085012.1| PREDICTED: desmoplakin isoform ...   226   1e-57
gi|291395493|ref|XP_002714279.1| PREDICTED: desmoplakin [Oryctol...   226   1e-57
gi|109504778|ref|XP_225259.4| PREDICTED: desmoplakin isoform 2 [...   226   2e-57
gi|190194418|ref|NP_076331.2| desmoplakin [Mus musculus] >gnl|BL...   226   2e-57
gi|149045175|gb|EDL98261.1| desmoplakin, isoform CRA_b [Rattus n...   226   2e-57
gi|311259696|ref|XP_003128216.1| PREDICTED: LOW QUALITY PROTEIN:...   225   2e-57
gi|296197462|ref|XP_002806728.1| PREDICTED: LOW QUALITY PROTEIN:...   225   3e-57
gi|148708988|gb|EDL40934.1| mCG20427 [Mus musculus]                   225   3e-57
gi|345327321|ref|XP_001514169.2| PREDICTED: desmoplakin [Ornitho...   224   4e-57
gi|126322397|ref|XP_001377978.1| PREDICTED: desmoplakin [Monodel...   224   7e-57
gi|300797856|ref|NP_001179297.1| desmoplakin [Bos taurus] >gnl|B...   224   8e-57
gi|194383960|dbj|BAG59338.1| unnamed protein product [Homo sapiens]   223   1e-56
gi|344292398|ref|XP_003417915.1| PREDICTED: LOW QUALITY PROTEIN:...   222   1e-56
gi|332639882|pdb|3R6N|A Chain A, Crystal Structure Of A Rigid Fo...   222   2e-56
gi|111305546|gb|AAI21310.1| dsp protein [Xenopus (Silurana) trop...   221   6e-56
gi|47217714|emb|CAG03666.1| unnamed protein product [Tetraodon n...   216   2e-54
gi|344246380|gb|EGW02484.1| Desmoplakin [Cricetulus griseus]          213   9e-54
gi|47228182|emb|CAG07577.1| unnamed protein product [Tetraodon n...   203   1e-50
gi|47214147|emb|CAG07924.1| unnamed protein product [Tetraodon n...   202   3e-50
gi|326664664|ref|XP_001919901.3| PREDICTED: desmoplakin [Danio r...   197   1e-48
gi|47208842|emb|CAF94383.1| unnamed protein product [Tetraodon n...   192   3e-47
gi|326677406|ref|XP_002665846.2| PREDICTED: desmoplakin, partial...   175   3e-42
gi|71997221|ref|NP_001021857.1| Variable ABnormal morphology fam...   170   6e-41
gi|270009780|gb|EFA06228.1| hypothetical protein TcasGA2_TC00907...   170   9e-41
gi|189239227|ref|XP_973767.2| PREDICTED: similar to kakapo [Trib...   170   1e-40
gi|115532412|ref|NP_001040721.1| Variable ABnormal morphology fa...   170   1e-40
gi|71997197|ref|NP_001021853.1| Variable ABnormal morphology fam...   170   1e-40
gi|260821760|ref|XP_002606271.1| hypothetical protein BRAFLDRAFT...   170   1e-40
gi|27801758|emb|CAD44515.1| VAB-10A protein [Caenorhabditis eleg...   170   1e-40
gi|27801756|emb|CAD44514.1| VAB-10A protein [Caenorhabditis eleg...   170   1e-40
gi|71997215|ref|NP_001021856.1| Variable ABnormal morphology fam...   170   1e-40
gi|71997225|ref|NP_001021858.1| Variable ABnormal morphology fam...   169   1e-40
gi|195056387|ref|XP_001995089.1| GH22958 [Drosophila grimshawi] ...   169   2e-40
gi|195334192|ref|XP_002033768.1| GM20247 [Drosophila sechellia] ...   167   6e-40
gi|158297734|ref|XP_317924.4| AGAP011396-PA [Anopheles gambiae s...   167   7e-40
gi|195583171|ref|XP_002081397.1| GD25733 [Drosophila simulans] >...   166   1e-39
gi|195442045|ref|XP_002068771.1| GK17953 [Drosophila willistoni]...   166   2e-39
gi|194757768|ref|XP_001961134.1| GF11157 [Drosophila ananassae] ...   165   2e-39
gi|194883238|ref|XP_001975710.1| GG22462 [Drosophila erecta] >gn...   165   2e-39
gi|24653497|ref|NP_725339.1| short stop, isoform H [Drosophila m...   165   3e-39
gi|195124419|ref|XP_002006690.1| GI18447 [Drosophila mojavensis]...   165   3e-39
gi|198458189|ref|XP_002138505.1| GA24356 [Drosophila pseudoobscu...   165   4e-39
gi|149436017|ref|XP_001521152.1| PREDICTED: dystonin, partial [O...   164   5e-39
gi|195484861|ref|XP_002090851.1| GE13333 [Drosophila yakuba] >gn...   164   7e-39
gi|193203703|ref|NP_001122565.1| Variable ABnormal morphology fa...   161   5e-38
gi|7510924|pir||T22552 hypothetical protein ZK1151.1 - Caenorhab...   161   5e-38
gi|3758909|emb|CAA09869.1| Kakapo [Drosophila melanogaster]           161   6e-38
gi|3758911|emb|CAA09870.1| Kakapo [Drosophila melanogaster]           161   6e-38
gi|312384942|gb|EFR29550.1| hypothetical protein AND_01365 [Anop...   160   7e-38
gi|281363354|ref|NP_001163150.1| short stop, isoform P [Drosophi...   160   8e-38
gi|24653493|ref|NP_523733.2| short stop, isoform A [Drosophila m...   160   8e-38
gi|24653487|ref|NP_725335.1| short stop, isoform G [Drosophila m...   160   9e-38
gi|24653489|ref|NP_725336.1| short stop, isoform B [Drosophila m...   160   9e-38
gi|221330233|ref|NP_001137660.1| short stop, isoform L [Drosophi...   160   9e-38
gi|221330231|ref|NP_001137659.1| short stop, isoform K [Drosophi...   160   9e-38
gi|221330227|ref|NP_001137657.1| short stop, isoform I [Drosophi...   160   9e-38
gi|71997207|ref|NP_001021855.1| Variable ABnormal morphology fam...   160   1e-37
gi|221330235|ref|NP_001137661.1| short stop, isoform M [Drosophi...   160   1e-37
gi|281363337|ref|NP_001163147.1| short stop, isoform Q [Drosophi...   160   1e-37
gi|71997204|ref|NP_001021854.1| Variable ABnormal morphology fam...   160   1e-37
gi|24653495|ref|NP_725338.1| short stop, isoform C [Drosophila m...   160   1e-37
gi|281363352|ref|NP_001163149.1| short stop, isoform O [Drosophi...   160   1e-37
gi|221330229|ref|NP_001137658.1| short stop, isoform J [Drosophi...   160   1e-37
gi|71997231|ref|NP_001021859.1| Variable ABnormal morphology fam...   160   1e-37
gi|281363350|ref|NP_001163148.1| short stop, isoform N [Drosophi...   160   1e-37
gi|242010332|ref|XP_002425922.1| Nesprin-1, putative [Pediculus ...   160   1e-37
gi|6690788|gb|AAF24343.1|AF200425_1 Short stop/Kakapo long isofo...   160   1e-37
gi|24653491|ref|NP_725337.1| short stop, isoform E [Drosophila m...   160   1e-37
gi|27801760|emb|CAD44516.1| VAB-10B protein [Caenorhabditis eleg...   159   2e-37
gi|321475463|gb|EFX86426.1| hypothetical protein DAPPUDRAFT_3131...   159   3e-37
gi|345487070|ref|XP_001602426.2| PREDICTED: microtubule-actin cr...   158   4e-37
gi|170592593|ref|XP_001901049.1| VAB-10A protein [Brugia malayi]...   158   5e-37
gi|340728301|ref|XP_003402464.1| PREDICTED: microtubule-actin cr...   157   9e-37
gi|308465076|ref|XP_003094800.1| hypothetical protein CRE_09761 ...   157   1e-36
gi|307197317|gb|EFN78609.1| Plectin-1 [Harpegnathos saltator]         157   1e-36
gi|321455015|gb|EFX66161.1| hypothetical protein DAPPUDRAFT_3029...   156   1e-36
gi|170033488|ref|XP_001844609.1| conserved hypothetical protein ...   155   3e-36
gi|312066066|ref|XP_003136093.1| hypothetical protein LOAG_00505...   155   3e-36
gi|307169992|gb|EFN62471.1| Bullous pemphigoid antigen 1, isofor...   154   8e-36
gi|328713962|ref|XP_001943041.2| PREDICTED: microtubule-actin cr...   152   3e-35
gi|328713960|ref|XP_003245224.1| PREDICTED: microtubule-actin cr...   151   4e-35
gi|328713964|ref|XP_003245225.1| PREDICTED: microtubule-actin cr...   151   4e-35
gi|328713956|ref|XP_003245222.1| PREDICTED: microtubule-actin cr...   151   5e-35
gi|328713958|ref|XP_003245223.1| PREDICTED: microtubule-actin cr...   151   5e-35
gi|328713966|ref|XP_003245226.1| PREDICTED: microtubule-actin cr...   151   5e-35
gi|341875919|gb|EGT31854.1| hypothetical protein CAEBREN_02144 [...   147   1e-33
gi|268569540|ref|XP_002640549.1| C. briggsae CBR-VAB-10 protein ...   145   3e-33
gi|339248781|ref|XP_003373378.1| putative calponin y domain prot...   135   3e-30
gi|321159964|pdb|3PE0|A Chain A, Structure Of The Central Region...   133   1e-29
gi|156374351|ref|XP_001629771.1| predicted protein [Nematostella...   117   1e-24
gi|345328906|ref|XP_001505576.2| PREDICTED: dystonin-like [Ornit...   110   1e-22
gi|34534467|dbj|BAC87016.1| unnamed protein product [Homo sapiens]    100   8e-20
gi|94039397|dbj|BAE93514.1| regeneration-upregulated protein 2 [...    82   4e-14
gi|63102149|gb|AAH95230.1| Si:dkey-151c10.1 protein [Danio rerio...    81   7e-14
gi|6578735|gb|AAF18068.1|AF188008_1 plectin isoform plec 1,2alph...    70   2e-10
gi|5731283|gb|AAD48849.1| desmoplakin-related protein [Xenopus l...    68   7e-10

Sequences not found previously or not previously below threshold:

gi|198432145|ref|XP_002121239.1| PREDICTED: similar to plectin 1...    50   2e-04
gi|118099641|ref|XP_425376.2| PREDICTED: similar to envoplakin [...    49   3e-04
gi|196009173|ref|XP_002114452.1| hypothetical protein TRIADDRAFT...    46   0.003
gi|326930736|ref|XP_003211498.1| PREDICTED: envoplakin-like [Mel...    46   0.003
gi|327264899|ref|XP_003217246.1| PREDICTED: envoplakin-like [Ano...    44   0.009
gi|308473288|ref|XP_003098869.1| hypothetical protein CRE_31339 ...    44   0.009
gi|194678343|ref|XP_601174.4| PREDICTED: periplakin [Bos taurus]       44   0.014
gi|47206465|emb|CAF94365.1| unnamed protein product [Tetraodon n...    43   0.027
gi|338712996|ref|XP_001499704.3| PREDICTED: periplakin [Equus ca...    43   0.028
gi|291412099|ref|XP_002722322.1| PREDICTED: periplakin, partial ...    42   0.050
gi|297490070|ref|XP_002697934.1| PREDICTED: periplakin [Bos taur...    42   0.066
gi|34784333|gb|AAH57152.1| Ppl protein [Mus musculus]                  41   0.094
gi|14270509|emb|CAC38864.2| envoplakin [Mus musculus]                  40   0.16 
gi|212549763|ref|NP_001131138.1| periplakin [Danio rerio]              40   0.23 
gi|327280089|ref|XP_003224786.1| PREDICTED: periplakin-like [Ano...    40   0.28 
gi|54037970|gb|AAH84204.1| LOC495053 protein [Xenopus laevis]          39   0.30 
gi|224005210|ref|XP_002296256.1| predicted protein [Thalassiosir...    39   0.33 
gi|296221728|ref|XP_002756875.1| PREDICTED: splicing factor, arg...    39   0.33 
gi|326933179|ref|XP_003212685.1| PREDICTED: serine/arginine-rich...    39   0.39 
gi|111185907|ref|NP_079552.3| envoplakin [Mus musculus] >gnl|BL_...    39   0.40 
gi|148702620|gb|EDL34567.1| envoplakin [Mus musculus]                  39   0.40 
gi|321457819|gb|EFX68898.1| hypothetical protein DAPPUDRAFT_2594...    39   0.40 
gi|344249474|gb|EGW05578.1| Periplakin [Cricetulus griseus]            38   0.54 
gi|332849106|ref|XP_003315788.1| PREDICTED: envoplakin isoform 1...    38   0.60 
gi|197245706|gb|AAI68671.1| Evpl protein [Rattus norvegicus]           38   0.62 
gi|157818855|ref|NP_001100536.1| envoplakin [Rattus norvegicus] ...    38   0.63 
gi|47213887|emb|CAF93569.1| unnamed protein product [Tetraodon n...    38   0.67 
gi|332849104|ref|XP_511691.3| PREDICTED: envoplakin isoform 2 [P...    38   0.69 
gi|344231403|gb|EGV63285.1| Flavocytochrome c [Candida tenuis AT...    38   0.74 
gi|332239900|ref|XP_003269131.1| PREDICTED: periplakin [Nomascus...    38   0.77 
gi|80477726|gb|AAI08695.1| IKBKB protein [Homo sapiens]                38   0.78 
gi|114619942|ref|XP_001142461.1| PREDICTED: inhibitor of nuclear...    38   0.78 
gi|332241018|ref|XP_003269685.1| PREDICTED: inhibitor of nuclear...    38   0.81 
gi|242020108|ref|XP_002430498.1| Spectrin beta chain, putative [...    38   0.91 
gi|328952796|ref|YP_004370130.1| MscS Mechanosensitive ion chann...    38   0.97 
gi|344291408|ref|XP_003417427.1| PREDICTED: envoplakin-like [Lox...    37   1.1  
gi|74204113|dbj|BAE29044.1| unnamed protein product [Mus musculu...    37   1.3  
gi|329664094|ref|NP_001192605.1| envoplakin [Bos taurus] >gnl|BL...    37   1.3  
gi|301778429|ref|XP_002924648.1| PREDICTED: LOW QUALITY PROTEIN:...    37   1.3  
gi|345801919|ref|XP_547141.3| PREDICTED: periplakin [Canis lupus...    37   1.3  
gi|4001722|dbj|BAA35093.1| neural specific sr protein NSSR 2 [Mu...    37   1.4  
gi|300360554|ref|NP_001177938.1| serine/arginine-rich splicing f...    37   1.4  
gi|296207045|ref|XP_002750473.1| PREDICTED: splicing factor, arg...    37   1.4  
gi|90079587|dbj|BAE89473.1| unnamed protein product [Macaca fasc...    37   1.4  
gi|296207041|ref|XP_002750471.1| PREDICTED: splicing factor, arg...    37   1.4  
gi|344291937|ref|XP_003417685.1| PREDICTED: periplakin [Loxodont...    37   1.4  
gi|148913066|gb|ABR18727.1| IKKB [Felis catus]                         37   1.5  
gi|194382000|dbj|BAG64369.1| unnamed protein product [Homo sapiens]    37   1.5  
gi|118151320|ref|NP_001071594.1| splicing factor, arginine/serin...    37   1.6  
gi|300360549|ref|NP_001177936.1| serine/arginine-rich splicing f...    37   1.6  
gi|5730079|ref|NP_006616.1| serine/arginine-rich splicing factor...    37   1.6  
gi|301754964|ref|XP_002913325.1| PREDICTED: splicing factor, arg...    37   1.6  
gi|308472989|ref|XP_003098721.1| hypothetical protein CRE_04185 ...    37   1.6  
gi|119912061|ref|XP_001250667.1| PREDICTED: FUS interacting prot...    37   1.6  
gi|158255340|dbj|BAF83641.1| unnamed protein product [Homo sapiens]    37   1.6  
gi|119583627|gb|EAW63223.1| inhibitor of kappa light polypeptide...    37   1.7  
gi|71043780|ref|NP_001020909.1| serine/arginine-rich splicing fa...    37   1.7  
gi|197097312|ref|NP_001125358.1| splicing factor, arginine/serin...    37   1.7  
gi|291399268|ref|XP_002716024.1| PREDICTED: FUS interacting prot...    37   1.7  
gi|333470105|gb|EAA01367.6| AGAP001660-PA [Anopheles gambiae str...    37   1.8  
gi|157818431|ref|NP_001100446.1| periplakin [Rattus norvegicus] ...    37   2.0  
gi|74141008|dbj|BAE22085.1| unnamed protein product [Mus musculus]     37   2.0  
gi|62087760|dbj|BAD92327.1| inhibitor of kappa light polypeptide...    37   2.1  
gi|41059877|gb|AAF29436.2| periplakin [Mus musculus]                   37   2.1  
gi|335284690|ref|XP_003124688.2| PREDICTED: periplakin [Sus scrofa]    37   2.1  
gi|345320496|ref|XP_001519931.2| PREDICTED: hypothetical protein...    37   2.2  
gi|14195015|sp|Q9R269.1|PEPL_MOUSE RecName: Full=Periplakin >gnl...    37   2.2  
gi|219518929|gb|AAI43815.1| EVPL protein [Homo sapiens]                37   2.4  
gi|116496797|gb|AAI26104.1| Envoplakin [Homo sapiens] >gnl|BL_OR...    36   2.4  
gi|156104874|ref|NP_001979.2| envoplakin [Homo sapiens] >gnl|BL_...    36   2.4  
gi|4001720|dbj|BAA35092.1| neural specific sr protein NSSR 1 [Mu...    36   2.5  
gi|300360547|ref|NP_001177934.1| serine/arginine-rich splicing f...    36   2.6  
gi|16905517|ref|NP_473357.1| serine/arginine-rich splicing facto...    36   2.6  
gi|337746086|ref|YP_004640248.1| transcriptional regulator [Paen...    36   2.6  
gi|346986281|ref|NP_001231298.1| serine/arginine-rich splicing f...    36   2.6  
gi|344287390|ref|XP_003415436.1| PREDICTED: serine/arginine-rich...    36   2.6  
gi|126328572|ref|XP_001362618.1| PREDICTED: serine/arginine-rich...    36   2.6  
gi|296207043|ref|XP_002750472.1| PREDICTED: splicing factor, arg...    36   2.6  
gi|345793661|ref|XP_003433785.1| PREDICTED: serine/arginine-rich...    36   2.6  
gi|345793663|ref|XP_852806.2| PREDICTED: serine/arginine-rich sp...    36   2.6  
gi|55961041|emb|CAI14806.1| FUS interacting protein (serine/argi...    36   2.7  
gi|47214954|emb|CAG10776.1| unnamed protein product [Tetraodon n...    36   2.7  
gi|300360545|ref|NP_001177935.1| serine/arginine-rich splicing f...    36   2.8  
gi|291404036|ref|XP_002718366.1| PREDICTED: FUS interacting prot...    36   2.9  
gi|22902265|gb|AAH37591.1| FUS interacting protein (serine-argin...    36   2.9  
gi|158301787|ref|XP_321432.4| AGAP001660-PA [Anopheles gambiae s...    36   2.9  
gi|3676059|gb|AAC64662.1| envoplakin [Homo sapiens] >gnl|BL_ORD_...    36   3.0  
gi|118098228|ref|XP_414712.2| PREDICTED: similar to Periplakin (...    36   3.1  
gi|332807982|ref|XP_513202.3| PREDICTED: hypothetical protein LO...    36   3.2  
gi|338721847|ref|XP_001504243.3| PREDICTED: serine/arginine-rich...    36   3.3  
gi|344281576|ref|XP_003412554.1| PREDICTED: inhibitor of nuclear...    36   3.4  
gi|169646818|ref|NP_001112369.1| envoplakin [Danio rerio]              36   3.4  
gi|320583082|gb|EFW97298.1| tubulin tyrosine ligase, putative [P...    36   3.6  
gi|2992541|gb|AAC39668.1| periplakin [Homo sapiens] >gnl|BL_ORD_...    36   3.8  
gi|45439327|ref|NP_002696.3| periplakin [Homo sapiens]                 36   3.8  
gi|317373534|sp|O60437.4|PEPL_HUMAN RecName: Full=Periplakin; Al...    36   3.8  
gi|71897267|ref|NP_001026077.1| splicing factor, arginine/serine...    36   3.9  
gi|340053522|emb|CCC47815.1| conserved hypothetical protein [Try...    36   3.9  
gi|297663194|ref|XP_002810064.1| PREDICTED: nestin-like [Pongo a...    36   3.9  
gi|326929387|ref|XP_003210847.1| PREDICTED: periplakin-like [Mel...    36   3.9  
gi|47214216|emb|CAG00798.1| unnamed protein product [Tetraodon n...    36   4.0  
gi|3168846|gb|AAC17738.1| 195 kDa cornified envelope precursor [...    36   4.0  
gi|109731912|gb|AAI14621.1| Periplakin [Homo sapiens] >gnl|BL_OR...    36   4.0  
gi|73979145|ref|XP_539954.2| PREDICTED: inhibitor of nuclear fac...    35   4.1  
gi|339239485|ref|XP_003381297.1| putative spectrin repeat-contai...    35   4.1  
gi|74179690|dbj|BAE22485.1| unnamed protein product [Mus musculus]     35   4.2  
gi|296219512|ref|XP_002755920.1| PREDICTED: periplakin [Callithr...    35   4.3  
gi|281351518|gb|EFB27102.1| hypothetical protein PANDA_006860 [A...    35   4.6  
gi|90419992|ref|ZP_01227901.1| glycogen/starch synthase [Auranti...    35   4.6  
gi|194380350|dbj|BAG63942.1| unnamed protein product [Homo sapie...    35   5.0  
gi|291234299|ref|XP_002737086.1| PREDICTED: cathepsin L-like [Sa...    35   5.1  
gi|322699217|gb|EFY90981.1| hypothetical protein MAC_03097 [Meta...    35   5.1  
gi|332845122|ref|XP_003314985.1| PREDICTED: periplakin [Pan trog...    35   5.1  
gi|242012459|ref|XP_002426950.1| Spectrin beta chain, putative [...    35   5.2  
gi|226309606|ref|YP_002769500.1| malate synthase [Brevibacillus ...    35   5.2  
gi|242066680|ref|XP_002454629.1| hypothetical protein SORBIDRAFT...    35   5.2  
gi|301765970|ref|XP_002918407.1| PREDICTED: inhibitor of nuclear...    35   5.2  
gi|297682779|ref|XP_002819087.1| PREDICTED: inhibitor of nuclear...    35   5.4  
gi|332027618|gb|EGI67688.1| DNA-binding protein RFX7 [Acromyrmex...    35   5.4  
gi|344238921|gb|EGV95024.1| Inhibitor of nuclear factor kappa-B ...    35   5.5  
gi|297282509|ref|XP_001113147.2| PREDICTED: splicing factor, arg...    35   5.8  
gi|319779117|ref|YP_004130030.1| hypothetical protein TEQUI_0957...    35   5.8  
gi|327261517|ref|XP_003215576.1| PREDICTED: serine/arginine-rich...    35   5.9  
gi|119583630|gb|EAW63226.1| inhibitor of kappa light polypeptide...    35   6.1  
gi|126334949|ref|XP_001377317.1| PREDICTED: periplakin-like [Mon...    35   6.1  
gi|194389982|dbj|BAG60507.1| unnamed protein product [Homo sapiens]    35   6.2  
gi|299758411|ref|NP_001177649.1| inhibitor of nuclear factor kap...    35   6.2  
gi|3213217|gb|AAC64675.1| IkB kinase beta subunit [Homo sapiens]       35   6.2  
gi|195060088|ref|XP_001995752.1| GH17926 [Drosophila grimshawi] ...    35   6.2  
gi|41352712|ref|NP_001547.1| inhibitor of nuclear factor kappa-B...    35   6.3  
gi|76879682|dbj|BAE45713.1| nestin [Homo sapiens]                      35   6.4  
gi|338753358|ref|NP_001229707.1| inhibitor of nuclear factor kap...    35   6.4  
gi|297682781|ref|XP_002819088.1| PREDICTED: inhibitor of nuclear...    35   6.4  
gi|297682777|ref|XP_002819086.1| PREDICTED: inhibitor of nuclear...    35   6.5  
gi|62897549|dbj|BAD96714.1| FUS interacting protein (serine-argi...    35   6.6  
gi|158261689|dbj|BAF83022.1| unnamed protein product [Homo sapiens]    35   6.6  
gi|157132356|ref|XP_001656015.1| kakapo [Aedes aegypti] >gnl|BL_...    35   6.9  
gi|167537195|ref|XP_001750267.1| hypothetical protein [Monosiga ...    35   6.9  
gi|74181302|dbj|BAE29931.1| unnamed protein product [Mus musculu...    35   7.0  
gi|256083084|ref|XP_002577780.1| hypothetical protein [Schistoso...    35   7.0  
gi|312377112|gb|EFR24025.1| hypothetical protein AND_11693 [Anop...    35   7.1  
gi|221504206|gb|EEE29881.1| conserved hypothetical protein [Toxo...    35   7.3  
gi|297273664|ref|XP_001101955.2| PREDICTED: envoplakin [Macaca m...    35   7.3  
gi|256086989|ref|XP_002579663.1| hypothetical protein [Schistoso...    35   7.3  
gi|332019960|gb|EGI60420.1| Spectrin beta chain [Acromyrmex echi...    35   7.3  
gi|89272025|emb|CAJ83230.1| FUS interacting protein (serine/argi...    35   7.4  
gi|156359986|ref|XP_001625043.1| predicted protein [Nematostella...    35   7.5  
gi|58331865|ref|NP_001011096.1| serine/arginine-rich splicing fa...    35   7.6  
gi|157165685|ref|YP_001467523.1| periplasmic solute binding prot...    35   7.7  
gi|159470433|ref|XP_001693364.1| predicted protein [Chlamydomona...    35   7.9  
gi|292622784|ref|XP_002665100.1| PREDICTED: serine/arginine-rich...    35   8.2  
gi|119609762|gb|EAW89356.1| envoplakin, isoform CRA_a [Homo sapi...    35   8.6  
gi|213513443|ref|NP_001133450.1| FUS-interacting serine-arginine...    34   9.7  

Searching..................................................done


Results from round 6


                                                                 Score    E
Sequences producing significant alignments:                      (bits) Value
Sequences used in model and found again:

gi|123244273|emb|CAM20972.1| microtubule-actin crosslinking fact...   282   1e-74
gi|338817941|sp|Q9QXZ0.2|MACF1_MOUSE RecName: Full=Microtubule-a...   281   5e-74
gi|312433955|ref|NP_001186065.1| microtubule-actin cross-linking...   280   5e-74
gi|123244271|emb|CAM20970.1| microtubule-actin crosslinking fact...   280   5e-74
gi|74138049|dbj|BAE25426.1| unnamed protein product [Mus musculus]    279   1e-73
gi|345319894|ref|XP_001515630.2| PREDICTED: microtubule-actin cr...   278   3e-73
gi|148698432|gb|EDL30379.1| mCG1040588, isoform CRA_c [Mus muscu...   278   3e-73
gi|297283066|ref|XP_002802378.1| PREDICTED: microtubule-actin cr...   278   4e-73
gi|123244269|emb|CAM20968.1| microtubule-actin crosslinking fact...   277   7e-73
gi|148698431|gb|EDL30378.1| mCG1040588, isoform CRA_b [Mus muscu...   276   2e-72
gi|312433957|ref|NP_001186066.1| microtubule-actin cross-linking...   276   2e-72
gi|148698430|gb|EDL30377.1| mCG1040588, isoform CRA_a [Mus muscu...   276   2e-72
gi|123244263|emb|CAM20961.1| microtubule-actin crosslinking fact...   275   2e-72
gi|1675226|gb|AAC52990.1| ACF7 neural isoform 3 [Mus musculus]        275   2e-72
gi|338817989|sp|Q9UPN3.4|MACF1_HUMAN RecName: Full=Microtubule-a...   275   3e-72
gi|67633286|gb|AAY78553.1| microtubule-actin crosslinking factor...   275   3e-72
gi|18157653|gb|AAL62062.1|AF400227_1 bullous pemphigoid antigen ...   274   5e-72
gi|119624863|gb|EAX04458.1| dystonin, isoform CRA_c [Homo sapiens]    274   6e-72
gi|56203393|emb|CAI22046.1| dystonin [Homo sapiens]                   274   6e-72
gi|338728397|ref|XP_001917151.2| PREDICTED: LOW QUALITY PROTEIN:...   273   9e-72
gi|344287645|ref|XP_003415563.1| PREDICTED: microtubule-actin cr...   273   9e-72
gi|1709655|sp|P30427.2|PLEC_RAT RecName: Full=Plectin; Short=PCN...   273   1e-71
gi|334326420|ref|XP_001364193.2| PREDICTED: plectin-like isoform...   273   1e-71
gi|194207658|ref|XP_001916687.1| PREDICTED: microtubule-actin cr...   272   1e-71
gi|149023883|gb|EDL80380.1| similar to microfilament and actin f...   272   2e-71
gi|338818272|sp|D3ZHV2.1|MACF1_RAT RecName: Full=Microtubule-act...   272   2e-71
gi|219804516|ref|NP_001137332.1| microtubule-actin cross-linking...   272   3e-71
gi|296488862|gb|DAA30975.1| microtubule-actin crosslinking facto...   272   3e-71
gi|335291031|ref|XP_003127855.2| PREDICTED: microtubule-actin cr...   272   3e-71
gi|60360384|dbj|BAD90436.1| mKIAA1251 protein [Mus musculus]          271   3e-71
gi|344236469|gb|EGV92572.1| Microtubule-actin cross-linking fact...   271   3e-71
gi|6273778|gb|AAF06360.1|AF141968_1 trabeculin-alpha [Homo sapiens]   271   5e-71
gi|119627684|gb|EAX07279.1| microtubule-actin crosslinking facto...   271   5e-71
gi|5821434|dbj|BAA83821.1| actin binding protein ABP620 [Homo sa...   271   5e-71
gi|119627679|gb|EAX07274.1| microtubule-actin crosslinking facto...   271   6e-71
gi|33188445|ref|NP_036222.3| microtubule-actin cross-linking fac...   270   6e-71
gi|194389560|dbj|BAG61741.1| unnamed protein product [Homo sapiens]   270   6e-71
gi|4502443|ref|NP_001714.1| bullous pemphigoid antigen 1 isoform...   270   6e-71
gi|344264773|ref|XP_003404464.1| PREDICTED: dystonin-like isofor...   270   6e-71
gi|119627687|gb|EAX07282.1| microtubule-actin crosslinking facto...   270   7e-71
gi|73974726|ref|XP_539204.2| PREDICTED: plectin isoform 1 [Canis...   270   7e-71
gi|119627683|gb|EAX07278.1| microtubule-actin crosslinking facto...   270   8e-71
gi|307685611|dbj|BAJ20736.1| microtubule-actin crosslinking fact...   270   8e-71
gi|291399208|ref|XP_002715242.1| PREDICTED: Microtubule-actin cr...   270   9e-71
gi|254675115|ref|NP_001157012.1| plectin isoform 12alpha [Mus mu...   270   9e-71
gi|254675244|ref|NP_958791.2| plectin isoform 1 [Mus musculus]        270   9e-71
gi|1675222|gb|AAC52988.1| ACF7 neural isoform 1 [Mus musculus]        270   9e-71
gi|149066132|gb|EDM16005.1| rCG59523, isoform CRA_c [Rattus norv...   270   9e-71
gi|256221435|ref|NP_071796.2| plectin isoform 1 [Rattus norvegicus]   270   9e-71
gi|1675224|gb|AAC52989.1| ACF7 neural isoform 2 [Mus musculus]        270   1e-70
gi|296207568|ref|XP_002807036.1| PREDICTED: LOW QUALITY PROTEIN:...   269   1e-70
gi|40849896|gb|AAR95660.1| plectin 6 [Rattus norvegicus]              269   1e-70
gi|291399210|ref|XP_002715243.1| PREDICTED: Microtubule-actin cr...   269   1e-70
gi|332210146|ref|XP_003254166.1| PREDICTED: plectin-like [Nomasc...   269   1e-70
gi|40849918|gb|AAR95671.1| plectin 6 [Mus musculus]                   269   1e-70
gi|122065897|sp|Q9QXS1.2|PLEC_MOUSE RecName: Full=Plectin; Short...   269   1e-70
gi|46800552|emb|CAG25720.2| plectin [Rattus norvegicus]               269   1e-70
gi|148697588|gb|EDL29535.1| plectin 1, isoform CRA_c [Mus musculus]   269   1e-70
gi|73974712|ref|XP_848799.1| PREDICTED: plectin isoform 2 [Canis...   269   1e-70
gi|254675259|ref|NP_958795.2| plectin isoform 1g [Mus musculus]       269   2e-70
gi|256221765|ref|NP_001157779.1| plectin isoform 1g [Rattus norv...   269   2e-70
gi|73974724|ref|XP_857335.1| PREDICTED: plectin isoform 8 [Canis...   269   2e-70
gi|40849904|gb|AAR95664.1| plectin 10 [Rattus norvegicus]             269   2e-70
gi|4887229|gb|AAD32244.1|AF150755_1 microtubule-actin crosslinki...   269   2e-70
gi|40849926|gb|AAR95675.1| plectin 10 [Mus musculus]                  269   2e-70
gi|254675201|ref|NP_958787.2| plectin isoform 1f [Mus musculus]       269   2e-70
gi|256221662|ref|NP_001157769.1| plectin isoform 1f [Rattus norv...   269   2e-70
gi|73974722|ref|XP_857294.1| PREDICTED: plectin isoform 7 [Canis...   269   2e-70
gi|254675253|ref|NP_958793.2| plectin isoform 1b [Mus musculus]       269   2e-70
gi|254675119|ref|NP_001157021.1| plectin isoform 1b2alpha [Mus m...   269   2e-70
gi|148697586|gb|EDL29533.1| plectin 1, isoform CRA_a [Mus musculus]   269   2e-70
gi|148697587|gb|EDL29534.1| plectin 1, isoform CRA_b [Mus musculus]   269   2e-70
gi|254675195|ref|NP_035247.2| plectin isoform 1c [Mus musculus]       269   2e-70
gi|40849888|gb|AAR95656.1| plectin 2 [Rattus norvegicus]              269   2e-70
gi|254675251|ref|NP_958792.2| plectin isoform 1d [Mus musculus]       269   2e-70
gi|40849910|gb|AAR95667.1| plectin 2 [Mus musculus]                   269   2e-70
gi|254675117|ref|NP_001157014.1| plectin isoform 1c2alpha3alpha ...   269   2e-70
gi|256000745|ref|NP_001157675.1| plectin isoform 1hij [Mus muscu...   269   2e-70
gi|149066131|gb|EDM16004.1| rCG59523, isoform CRA_b [Rattus norv...   268   2e-70
gi|256221751|ref|NP_001157776.1| plectin isoform 1b [Rattus norv...   268   2e-70
gi|149066130|gb|EDM16003.1| rCG59523, isoform CRA_a [Rattus norv...   268   2e-70
gi|40849922|gb|AAR95673.1| plectin 8 [Mus musculus]                   268   2e-70
gi|254675265|ref|NP_958796.2| plectin isoform 1a [Mus musculus]       268   2e-70
gi|256221612|ref|NP_001157768.1| plectin isoform 1c [Rattus norv...   268   2e-70
gi|40849900|gb|AAR95662.1| plectin 8 [Rattus norvegicus]              268   2e-70
gi|256221671|ref|NP_001157771.1| plectin isoform 1hij [Rattus no...   268   2e-70
gi|256221749|ref|NP_001157775.1| plectin isoform 1d [Rattus norv...   268   2e-70
gi|256418964|ref|NP_958788.2| plectin isoform 1e [Mus musculus]       268   2e-70
gi|40849892|gb|AAR95658.1| plectin 4 [Rattus norvegicus] >gnl|BL...   268   2e-70
gi|40849886|gb|AAR95655.1| plectin 1 [Rattus norvegicus]              268   2e-70
gi|73976815|ref|XP_849152.1| PREDICTED: microtubule-actin cross-...   268   2e-70
gi|40849898|gb|AAR95661.1| plectin 7 [Rattus norvegicus]              268   2e-70
gi|40849908|gb|AAR95666.1| plectin 1 [Mus musculus]                   268   3e-70
gi|40849914|gb|AAR95669.1| plectin 4 [Mus musculus] >gnl|BL_ORD_...   268   3e-70
gi|40849920|gb|AAR95672.1| plectin 7 [Mus musculus]                   268   3e-70
gi|256221664|ref|NP_001157770.1| plectin isoform 1e [Rattus norv...   268   3e-70
gi|256221767|ref|NP_001157780.1| plectin isoform 1a [Rattus norv...   268   3e-70
gi|40849906|gb|AAR95665.1| plectin 11 [Rattus norvegicus]             268   3e-70
gi|40849928|gb|AAR95676.1| plectin 11 [Mus musculus]                  268   3e-70
gi|40849890|gb|AAR95657.1| plectin 3 [Rattus norvegicus]              268   3e-70
gi|55960095|emb|CAI14341.1| dystonin [Homo sapiens] >gnl|BL_ORD_...   268   3e-70
gi|40849912|gb|AAR95668.1| plectin 3 [Mus musculus]                   268   3e-70
gi|294862529|sp|Q03001.4|DYST_HUMAN RecName: Full=Dystonin; AltN...   268   3e-70
gi|332831350|ref|XP_520008.3| PREDICTED: LOW QUALITY PROTEIN: pl...   268   4e-70
gi|119627680|gb|EAX07275.1| microtubule-actin crosslinking facto...   268   4e-70
gi|41322916|ref|NP_958782.1| plectin isoform 1 [Homo sapiens] >g...   268   4e-70
gi|114555663|ref|XP_001170702.1| PREDICTED: microtubule-actin cr...   268   4e-70
gi|119627682|gb|EAX07277.1| microtubule-actin crosslinking facto...   267   5e-70
gi|297291079|ref|XP_002803823.1| PREDICTED: bullous pemphigoid a...   267   6e-70
gi|41322914|ref|NP_958785.1| plectin isoform 1g [Homo sapiens] >...   267   6e-70
gi|109087706|ref|XP_001088212.1| PREDICTED: plectin-1 isoform 1 ...   267   7e-70
gi|118101786|ref|XP_417817.2| PREDICTED: similar to microfilamen...   267   7e-70
gi|41322919|ref|NP_958784.1| plectin isoform 1b [Homo sapiens] >...   267   8e-70
gi|41322912|ref|NP_958780.1| plectin isoform 1f [Homo sapiens] >...   267   8e-70
gi|41322908|ref|NP_958781.1| plectin isoform 1e [Homo sapiens] >...   267   8e-70
gi|17426164|gb|AAL39000.1| macrophin 1 isoform 2 [Homo sapiens]       266   8e-70
gi|41322910|ref|NP_958783.1| plectin isoform 1d [Homo sapiens] >...   266   9e-70
gi|47607492|ref|NP_000436.2| plectin isoform 1c [Homo sapiens] >...   266   9e-70
gi|41350836|gb|AAH65536.1| DST protein [Homo sapiens] >gnl|BL_OR...   266   9e-70
gi|297300244|ref|XP_002805557.1| PREDICTED: plectin-1 isoform 2 ...   266   9e-70
gi|1477646|gb|AAB05427.1| plectin [Homo sapiens] >gnl|BL_ORD_ID|...   266   1e-69
gi|41322923|ref|NP_958786.1| plectin isoform 1a [Homo sapiens] >...   266   1e-69
gi|327285432|ref|XP_003227437.1| PREDICTED: LOW QUALITY PROTEIN:...   266   1e-69
gi|297300248|ref|XP_002805559.1| PREDICTED: plectin-1 isoform 4 ...   266   1e-69
gi|326933133|ref|XP_003212663.1| PREDICTED: microtubule-actin cr...   266   1e-69
gi|297300250|ref|XP_002805560.1| PREDICTED: plectin-1 isoform 5 ...   266   1e-69
gi|301767088|ref|XP_002918962.1| PREDICTED: bullous pemphigoid a...   266   1e-69
gi|297300246|ref|XP_002805558.1| PREDICTED: plectin-1 isoform 3 ...   266   1e-69
gi|111154076|ref|NP_604443.2| dystonin isoform b [Mus musculus]       265   2e-69
gi|148682499|gb|EDL14446.1| mCG126011 [Mus musculus]                  265   2e-69
gi|73973141|ref|XP_866802.1| PREDICTED: dystonin isoform 15 [Can...   265   2e-69
gi|119624862|gb|EAX04457.1| dystonin, isoform CRA_b [Homo sapiens]    265   3e-69
gi|296198466|ref|XP_002806755.1| PREDICTED: LOW QUALITY PROTEIN:...   265   3e-69
gi|297488874|ref|XP_002697238.1| PREDICTED: dystonin [Bos taurus...   264   3e-69
gi|334329220|ref|XP_001365143.2| PREDICTED: microtubule-actin cr...   264   3e-69
gi|55960096|emb|CAI14342.1| dystonin [Homo sapiens] >gnl|BL_ORD_...   264   3e-69
gi|297463728|ref|XP_002702867.1| PREDICTED: dystonin [Bos taurus]     264   3e-69
gi|301767090|ref|XP_002918963.1| PREDICTED: bullous pemphigoid a...   264   4e-69
gi|30315937|sp|Q91ZU6.1|DYST_MOUSE RecName: Full=Dystonin; AltNa...   264   4e-69
gi|344264771|ref|XP_003404463.1| PREDICTED: dystonin-like isofor...   264   4e-69
gi|119624870|gb|EAX04465.1| dystonin, isoform CRA_j [Homo sapiens]    264   4e-69
gi|119915014|ref|XP_615341.3| PREDICTED: dystonin isoform 2 [Bos...   264   4e-69
gi|14195008|sp|Q9JI55.1|PLEC_CRIGR RecName: Full=Plectin; Short=...   264   4e-69
gi|301784266|ref|XP_002927548.1| PREDICTED: microtubule-actin cr...   264   6e-69
gi|18157651|gb|AAL62061.1|AF400226_1 bullous pemphigoid antigen ...   264   6e-69
gi|55960336|emb|CAI16610.1| dystonin [Homo sapiens] >gnl|BL_ORD_...   263   7e-69
gi|15077861|gb|AAK83382.1|AF396877_1 bullous pemphigoid antigen ...   263   7e-69
gi|334324007|ref|XP_003340470.1| PREDICTED: LOW QUALITY PROTEIN:...   263   8e-69
gi|301773440|ref|XP_002922143.1| PREDICTED: plectin-1-like [Ailu...   263   8e-69
gi|34577049|ref|NP_056363.2| bullous pemphigoid antigen 1 isofor...   263   8e-69
gi|119624871|gb|EAX04466.1| dystonin, isoform CRA_k [Homo sapiens]    263   8e-69
gi|119915016|ref|XP_001252267.1| PREDICTED: dystonin isoform 1 [...   263   1e-68
gi|1296662|emb|CAA91196.1| plectin [Homo sapiens]                     263   2e-68
gi|224048599|ref|XP_002194764.1| PREDICTED: dystonin isoform 1 [...   261   4e-68
gi|311260225|ref|XP_003128386.1| PREDICTED: dystonin isoform 2 [...   260   7e-68
gi|111154082|ref|NP_598594.2| dystonin isoform a [Mus musculus]       260   1e-67
gi|224048601|ref|XP_002194807.1| PREDICTED: dystonin isoform 2 [...   259   1e-67
gi|15077863|gb|AAK83383.1|AF396878_1 bullous pemphigoid antigen ...   259   2e-67
gi|326916394|ref|XP_003204492.1| PREDICTED: dystonin-like [Melea...   258   3e-67
gi|118088943|ref|XP_419901.2| PREDICTED: similar to bullous pemp...   258   3e-67
gi|327261401|ref|XP_003215519.1| PREDICTED: dystonin-like isofor...   257   8e-67
gi|327261399|ref|XP_003215518.1| PREDICTED: dystonin-like isofor...   256   9e-67
gi|327261403|ref|XP_003215520.1| PREDICTED: dystonin-like isofor...   255   3e-66
gi|301628660|ref|XP_002943468.1| PREDICTED: plectin-1, partial [...   255   3e-66
gi|338718185|ref|XP_001503309.3| PREDICTED: LOW QUALITY PROTEIN:...   252   3e-65
gi|153792369|ref|NP_001093502.1| si:dkey-151c10.1 [Danio rerio] ...   251   3e-65
gi|118086424|ref|XP_001231411.1| PREDICTED: similar to desmoplak...   251   5e-65
gi|301610716|ref|XP_002934904.1| PREDICTED: LOW QUALITY PROTEIN:...   251   6e-65
gi|326672751|ref|XP_002664120.2| PREDICTED: dystonin [Danio rerio]    250   1e-64
gi|119602580|gb|EAW82174.1| plectin 1, intermediate filament bin...   249   1e-64
gi|119602578|gb|EAW82172.1| plectin 1, intermediate filament bin...   249   1e-64
gi|326674641|ref|XP_003200176.1| PREDICTED: plectin-like [Danio ...   246   1e-63
gi|327289756|ref|XP_003229590.1| PREDICTED: plectin-like [Anolis...   246   2e-63
gi|118086422|ref|XP_418957.2| PREDICTED: similar to desmoplakin ...   244   4e-63
gi|123244272|emb|CAM20971.1| microtubule-actin crosslinking fact...   244   5e-63
gi|326917033|ref|XP_003204809.1| PREDICTED: desmoplakin-like [Me...   243   1e-62
gi|179519|gb|AAA35606.1| bullous pemphigoid antigen [Homo sapiens]    243   1e-62
gi|47209281|emb|CAF94415.1| unnamed protein product [Tetraodon n...   242   2e-62
gi|29387027|gb|AAH48220.1| LOC398587 protein [Xenopus laevis]         242   3e-62
gi|68533039|dbj|BAE06074.1| DSP variant protein [Homo sapiens]        241   3e-62
gi|47228910|emb|CAG09425.1| unnamed protein product [Tetraodon n...   241   6e-62
gi|114605381|ref|XP_001165361.1| PREDICTED: desmoplakin isoform ...   240   7e-62
gi|58530842|ref|NP_001008844.1| desmoplakin isoform II [Homo sap...   240   7e-62
gi|166797011|gb|AAI59135.1| LOC100145182 protein [Xenopus (Silur...   240   8e-62
gi|34328014|dbj|BAA32310.3| KIAA0465 protein [Homo sapiens] >gnl...   239   1e-61
gi|332823267|ref|XP_003311143.1| PREDICTED: desmoplakin isoform ...   239   2e-61
gi|301606213|ref|XP_002932720.1| PREDICTED: desmoplakin isoform ...   239   2e-61
gi|298112758|gb|ADI58529.1| desmoplakin Ia [Homo sapiens]             239   2e-61
gi|109069569|ref|XP_001084900.1| PREDICTED: desmoplakin isoform ...   238   3e-61
gi|301758450|ref|XP_002915085.1| PREDICTED: LOW QUALITY PROTEIN:...   238   4e-61
gi|94732207|emb|CAK04229.1| novel protein similar to vertebrate ...   238   5e-61
gi|332246167|ref|XP_003272222.1| PREDICTED: LOW QUALITY PROTEIN:...   237   7e-61
gi|6330868|dbj|BAA86565.1| KIAA1251 protein [Homo sapiens]            236   1e-60
gi|114605377|ref|XP_518227.2| PREDICTED: desmoplakin isoform 3 [...   236   2e-60
gi|297677094|ref|XP_002816443.1| PREDICTED: LOW QUALITY PROTEIN:...   236   2e-60
gi|1147813|gb|AAA85135.1| desmoplakin I [Homo sapiens]                236   2e-60
gi|58530840|ref|NP_004406.2| desmoplakin isoform I [Homo sapiens...   236   2e-60
gi|326676746|ref|XP_003200667.1| PREDICTED: microtubule-actin cr...   235   3e-60
gi|194385370|dbj|BAG65062.1| unnamed protein product [Homo sapiens]   235   3e-60
gi|291395493|ref|XP_002714279.1| PREDICTED: desmoplakin [Oryctol...   234   5e-60
gi|338718239|ref|XP_001916548.2| PREDICTED: LOW QUALITY PROTEIN:...   234   5e-60
gi|301606211|ref|XP_002932719.1| PREDICTED: desmoplakin isoform ...   234   6e-60
gi|311259696|ref|XP_003128216.1| PREDICTED: LOW QUALITY PROTEIN:...   233   1e-59
gi|301621446|ref|XP_002940064.1| PREDICTED: microtubule-actin cr...   233   1e-59
gi|327277730|ref|XP_003223616.1| PREDICTED: desmoplakin-like [An...   233   1e-59
gi|109069567|ref|XP_001085012.1| PREDICTED: desmoplakin isoform ...   233   1e-59
gi|194377176|dbj|BAG63149.1| unnamed protein product [Homo sapiens]   233   1e-59
gi|345796694|ref|XP_545329.3| PREDICTED: LOW QUALITY PROTEIN: de...   233   1e-59
gi|345327321|ref|XP_001514169.2| PREDICTED: desmoplakin [Ornitho...   232   3e-59
gi|109504778|ref|XP_225259.4| PREDICTED: desmoplakin isoform 2 [...   232   3e-59
gi|190194418|ref|NP_076331.2| desmoplakin [Mus musculus] >gnl|BL...   232   3e-59
gi|149045175|gb|EDL98261.1| desmoplakin, isoform CRA_b [Rattus n...   231   3e-59
gi|300797856|ref|NP_001179297.1| desmoplakin [Bos taurus] >gnl|B...   231   3e-59
gi|296197462|ref|XP_002806728.1| PREDICTED: LOW QUALITY PROTEIN:...   231   4e-59
gi|148708988|gb|EDL40934.1| mCG20427 [Mus musculus]                   231   6e-59
gi|126322397|ref|XP_001377978.1| PREDICTED: desmoplakin [Monodel...   230   8e-59
gi|332639882|pdb|3R6N|A Chain A, Crystal Structure Of A Rigid Fo...   229   1e-58
gi|194383960|dbj|BAG59338.1| unnamed protein product [Homo sapiens]   229   2e-58
gi|344292398|ref|XP_003417915.1| PREDICTED: LOW QUALITY PROTEIN:...   229   2e-58
gi|111305546|gb|AAI21310.1| dsp protein [Xenopus (Silurana) trop...   227   7e-58
gi|47217714|emb|CAG03666.1| unnamed protein product [Tetraodon n...   221   4e-56
gi|344246380|gb|EGW02484.1| Desmoplakin [Cricetulus griseus]          219   2e-55
gi|47208842|emb|CAF94383.1| unnamed protein product [Tetraodon n...   214   8e-54
gi|47228182|emb|CAG07577.1| unnamed protein product [Tetraodon n...   207   5e-52
gi|47214147|emb|CAG07924.1| unnamed protein product [Tetraodon n...   206   2e-51
gi|326664664|ref|XP_001919901.3| PREDICTED: desmoplakin [Danio r...   199   1e-49
gi|326677406|ref|XP_002665846.2| PREDICTED: desmoplakin, partial...   178   3e-43
gi|71997221|ref|NP_001021857.1| Variable ABnormal morphology fam...   177   8e-43
gi|115532412|ref|NP_001040721.1| Variable ABnormal morphology fa...   176   2e-42
gi|71997197|ref|NP_001021853.1| Variable ABnormal morphology fam...   176   2e-42
gi|27801758|emb|CAD44515.1| VAB-10A protein [Caenorhabditis eleg...   176   2e-42
gi|260821760|ref|XP_002606271.1| hypothetical protein BRAFLDRAFT...   176   2e-42
gi|27801756|emb|CAD44514.1| VAB-10A protein [Caenorhabditis eleg...   176   2e-42
gi|71997215|ref|NP_001021856.1| Variable ABnormal morphology fam...   176   2e-42
gi|71997225|ref|NP_001021858.1| Variable ABnormal morphology fam...   176   2e-42
gi|195056387|ref|XP_001995089.1| GH22958 [Drosophila grimshawi] ...   175   3e-42
gi|270009780|gb|EFA06228.1| hypothetical protein TcasGA2_TC00907...   174   6e-42
gi|189239227|ref|XP_973767.2| PREDICTED: similar to kakapo [Trib...   174   8e-42
gi|158297734|ref|XP_317924.4| AGAP011396-PA [Anopheles gambiae s...   171   5e-41
gi|242010332|ref|XP_002425922.1| Nesprin-1, putative [Pediculus ...   169   1e-40
gi|345487070|ref|XP_001602426.2| PREDICTED: microtubule-actin cr...   169   3e-40
gi|149436017|ref|XP_001521152.1| PREDICTED: dystonin, partial [O...   169   3e-40
gi|193203703|ref|NP_001122565.1| Variable ABnormal morphology fa...   167   6e-40
gi|7510924|pir||T22552 hypothetical protein ZK1151.1 - Caenorhab...   167   7e-40
gi|195124419|ref|XP_002006690.1| GI18447 [Drosophila mojavensis]...   166   1e-39
gi|71997207|ref|NP_001021855.1| Variable ABnormal morphology fam...   166   1e-39
gi|71997204|ref|NP_001021854.1| Variable ABnormal morphology fam...   166   1e-39
gi|71997231|ref|NP_001021859.1| Variable ABnormal morphology fam...   166   1e-39
gi|312384942|gb|EFR29550.1| hypothetical protein AND_01365 [Anop...   166   2e-39
gi|195442045|ref|XP_002068771.1| GK17953 [Drosophila willistoni]...   166   2e-39
gi|307197317|gb|EFN78609.1| Plectin-1 [Harpegnathos saltator]         165   3e-39
gi|340728301|ref|XP_003402464.1| PREDICTED: microtubule-actin cr...   165   3e-39
gi|307169992|gb|EFN62471.1| Bullous pemphigoid antigen 1, isofor...   165   3e-39
gi|27801760|emb|CAD44516.1| VAB-10B protein [Caenorhabditis eleg...   165   4e-39
gi|198458189|ref|XP_002138505.1| GA24356 [Drosophila pseudoobscu...   164   5e-39
gi|308465076|ref|XP_003094800.1| hypothetical protein CRE_09761 ...   164   7e-39
gi|170592593|ref|XP_001901049.1| VAB-10A protein [Brugia malayi]...   163   1e-38
gi|321475463|gb|EFX86426.1| hypothetical protein DAPPUDRAFT_3131...   163   2e-38
gi|321455015|gb|EFX66161.1| hypothetical protein DAPPUDRAFT_3029...   162   2e-38
gi|312066066|ref|XP_003136093.1| hypothetical protein LOAG_00505...   161   5e-38
gi|170033488|ref|XP_001844609.1| conserved hypothetical protein ...   160   8e-38
gi|195334192|ref|XP_002033768.1| GM20247 [Drosophila sechellia] ...   159   2e-37
gi|195583171|ref|XP_002081397.1| GD25733 [Drosophila simulans] >...   158   5e-37
gi|194757768|ref|XP_001961134.1| GF11157 [Drosophila ananassae] ...   158   5e-37
gi|194883238|ref|XP_001975710.1| GG22462 [Drosophila erecta] >gn...   157   8e-37
gi|24653497|ref|NP_725339.1| short stop, isoform H [Drosophila m...   157   9e-37
gi|328713962|ref|XP_001943041.2| PREDICTED: microtubule-actin cr...   157   1e-36
gi|328713960|ref|XP_003245224.1| PREDICTED: microtubule-actin cr...   156   1e-36
gi|328713964|ref|XP_003245225.1| PREDICTED: microtubule-actin cr...   156   1e-36
gi|328713956|ref|XP_003245222.1| PREDICTED: microtubule-actin cr...   156   2e-36
gi|328713958|ref|XP_003245223.1| PREDICTED: microtubule-actin cr...   156   2e-36
gi|328713966|ref|XP_003245226.1| PREDICTED: microtubule-actin cr...   156   2e-36
gi|195484861|ref|XP_002090851.1| GE13333 [Drosophila yakuba] >gn...   156   2e-36
gi|341875919|gb|EGT31854.1| hypothetical protein CAEBREN_02144 [...   154   6e-36
gi|3758909|emb|CAA09869.1| Kakapo [Drosophila melanogaster]           153   2e-35
gi|3758911|emb|CAA09870.1| Kakapo [Drosophila melanogaster]           153   2e-35
gi|268569540|ref|XP_002640549.1| C. briggsae CBR-VAB-10 protein ...   152   2e-35
gi|24653493|ref|NP_523733.2| short stop, isoform A [Drosophila m...   152   2e-35
gi|281363354|ref|NP_001163150.1| short stop, isoform P [Drosophi...   152   2e-35
gi|24653489|ref|NP_725336.1| short stop, isoform B [Drosophila m...   152   2e-35
gi|24653487|ref|NP_725335.1| short stop, isoform G [Drosophila m...   152   2e-35
gi|221330233|ref|NP_001137660.1| short stop, isoform L [Drosophi...   152   2e-35
gi|221330231|ref|NP_001137659.1| short stop, isoform K [Drosophi...   152   2e-35
gi|221330227|ref|NP_001137657.1| short stop, isoform I [Drosophi...   152   2e-35
gi|221330235|ref|NP_001137661.1| short stop, isoform M [Drosophi...   152   3e-35
gi|221330229|ref|NP_001137658.1| short stop, isoform J [Drosophi...   152   3e-35
gi|281363337|ref|NP_001163147.1| short stop, isoform Q [Drosophi...   152   3e-35
gi|281363352|ref|NP_001163149.1| short stop, isoform O [Drosophi...   152   3e-35
gi|281363350|ref|NP_001163148.1| short stop, isoform N [Drosophi...   152   3e-35
gi|24653495|ref|NP_725338.1| short stop, isoform C [Drosophila m...   152   3e-35
gi|6690788|gb|AAF24343.1|AF200425_1 Short stop/Kakapo long isofo...   152   3e-35
gi|24653491|ref|NP_725337.1| short stop, isoform E [Drosophila m...   152   3e-35
gi|339248781|ref|XP_003373378.1| putative calponin y domain prot...   145   4e-33
gi|321159964|pdb|3PE0|A Chain A, Structure Of The Central Region...   140   1e-31
gi|156374351|ref|XP_001629771.1| predicted protein [Nematostella...   123   1e-26
gi|198432145|ref|XP_002121239.1| PREDICTED: similar to plectin 1...   116   1e-24
gi|345328906|ref|XP_001505576.2| PREDICTED: dystonin-like [Ornit...   111   5e-23
gi|34534467|dbj|BAC87016.1| unnamed protein product [Homo sapiens]    103   1e-20
gi|94039397|dbj|BAE93514.1| regeneration-upregulated protein 2 [...    85   3e-15
gi|63102149|gb|AAH95230.1| Si:dkey-151c10.1 protein [Danio rerio...    83   2e-14
gi|6578735|gb|AAF18068.1|AF188008_1 plectin isoform plec 1,2alph...    70   1e-10
gi|5731283|gb|AAD48849.1| desmoplakin-related protein [Xenopus l...    70   2e-10
gi|118099641|ref|XP_425376.2| PREDICTED: similar to envoplakin [...    63   2e-08

Sequences not found previously or not previously below threshold:

gi|326930736|ref|XP_003211498.1| PREDICTED: envoplakin-like [Mel...    60   2e-07
gi|196009173|ref|XP_002114452.1| hypothetical protein TRIADDRAFT...    51   1e-04
gi|47206465|emb|CAF94365.1| unnamed protein product [Tetraodon n...    50   1e-04
gi|327264899|ref|XP_003217246.1| PREDICTED: envoplakin-like [Ano...    50   1e-04
gi|194678343|ref|XP_601174.4| PREDICTED: periplakin [Bos taurus]       47   0.001
gi|297490070|ref|XP_002697934.1| PREDICTED: periplakin [Bos taur...    45   0.005
gi|291412099|ref|XP_002722322.1| PREDICTED: periplakin, partial ...    45   0.006
gi|332849106|ref|XP_003315788.1| PREDICTED: envoplakin isoform 1...    45   0.006
gi|332849104|ref|XP_511691.3| PREDICTED: envoplakin isoform 2 [P...    45   0.006
gi|197245706|gb|AAI68671.1| Evpl protein [Rattus norvegicus]           45   0.008
gi|157818855|ref|NP_001100536.1| envoplakin [Rattus norvegicus] ...    45   0.008
gi|148702620|gb|EDL34567.1| envoplakin [Mus musculus]                  44   0.009
gi|111185907|ref|NP_079552.3| envoplakin [Mus musculus] >gnl|BL_...    44   0.009
gi|308473288|ref|XP_003098869.1| hypothetical protein CRE_31339 ...    44   0.009
gi|14270509|emb|CAC38864.2| envoplakin [Mus musculus]                  44   0.012
gi|212549763|ref|NP_001131138.1| periplakin [Danio rerio]              43   0.016
gi|327280089|ref|XP_003224786.1| PREDICTED: periplakin-like [Ano...    43   0.028
gi|344291408|ref|XP_003417427.1| PREDICTED: envoplakin-like [Lox...    42   0.041
gi|224005210|ref|XP_002296256.1| predicted protein [Thalassiosir...    42   0.042
gi|344291937|ref|XP_003417685.1| PREDICTED: periplakin [Loxodont...    42   0.049
gi|326665669|ref|XP_001922073.3| PREDICTED: envoplakin, partial ...    42   0.052
gi|157132356|ref|XP_001656015.1| kakapo [Aedes aegypti] >gnl|BL_...    42   0.055
gi|169646818|ref|NP_001112369.1| envoplakin [Danio rerio]              42   0.060
gi|219518929|gb|AAI43815.1| EVPL protein [Homo sapiens]                42   0.062
gi|116496797|gb|AAI26104.1| Envoplakin [Homo sapiens] >gnl|BL_OR...    42   0.064
gi|156104874|ref|NP_001979.2| envoplakin [Homo sapiens] >gnl|BL_...    42   0.064
gi|3676059|gb|AAC64662.1| envoplakin [Homo sapiens] >gnl|BL_ORD_...    42   0.068
gi|80477726|gb|AAI08695.1| IKBKB protein [Homo sapiens]                42   0.070
gi|114619942|ref|XP_001142461.1| PREDICTED: inhibitor of nuclear...    42   0.070
gi|332019960|gb|EGI60420.1| Spectrin beta chain [Acromyrmex echi...    42   0.071
gi|332241018|ref|XP_003269685.1| PREDICTED: inhibitor of nuclear...    41   0.077
gi|170033490|ref|XP_001844610.1| kakapo [Culex quinquefasciatus]...    41   0.090
gi|329664094|ref|NP_001192605.1| envoplakin [Bos taurus] >gnl|BL...    41   0.10 
gi|297273664|ref|XP_001101955.2| PREDICTED: envoplakin [Macaca m...    40   0.13 
gi|54037970|gb|AAH84204.1| LOC495053 protein [Xenopus laevis]          40   0.14 
gi|321457819|gb|EFX68898.1| hypothetical protein DAPPUDRAFT_2594...    40   0.15 
gi|335284690|ref|XP_003124688.2| PREDICTED: periplakin [Sus scrofa]    40   0.16 
gi|338712996|ref|XP_001499704.3| PREDICTED: periplakin [Equus ca...    40   0.17 
gi|158261689|dbj|BAF83022.1| unnamed protein product [Homo sapiens]    40   0.19 
gi|194382000|dbj|BAG64369.1| unnamed protein product [Homo sapiens]    40   0.20 
gi|345801919|ref|XP_547141.3| PREDICTED: periplakin [Canis lupus...    40   0.20 
gi|158255340|dbj|BAF83641.1| unnamed protein product [Homo sapiens]    40   0.23 
gi|301778429|ref|XP_002924648.1| PREDICTED: LOW QUALITY PROTEIN:...    40   0.23 
gi|119583627|gb|EAW63223.1| inhibitor of kappa light polypeptide...    40   0.23 
gi|256086989|ref|XP_002579663.1| hypothetical protein [Schistoso...    40   0.23 
gi|315049325|ref|XP_003174037.1| hypothetical protein MGYG_04210...    40   0.24 
gi|119609762|gb|EAW89356.1| envoplakin, isoform CRA_a [Homo sapi...    40   0.26 
gi|47214954|emb|CAG10776.1| unnamed protein product [Tetraodon n...    40   0.27 
gi|62087760|dbj|BAD92327.1| inhibitor of kappa light polypeptide...    39   0.29 
gi|337746086|ref|YP_004640248.1| transcriptional regulator [Paen...    39   0.32 
gi|221504206|gb|EEE29881.1| conserved hypothetical protein [Toxo...    39   0.33 
gi|332239900|ref|XP_003269131.1| PREDICTED: periplakin [Nomascus...    39   0.37 
gi|34784333|gb|AAH57152.1| Ppl protein [Mus musculus]                  39   0.41 
gi|344249474|gb|EGW05578.1| Periplakin [Cricetulus griseus]            39   0.42 
gi|308472989|ref|XP_003098721.1| hypothetical protein CRE_04185 ...    39   0.43 
gi|301769015|ref|XP_002919904.1| PREDICTED: envoplakin-like [Ail...    39   0.45 
gi|332260216|ref|XP_003279180.1| PREDICTED: envoplakin [Nomascus...    39   0.47 
gi|148913066|gb|ABR18727.1| IKKB [Felis catus]                         39   0.47 
gi|281350050|gb|EFB25634.1| hypothetical protein PANDA_008591 [A...    38   0.51 
gi|345491086|ref|XP_001607596.2| PREDICTED: spectrin beta chain-...    38   0.51 
gi|242066680|ref|XP_002454629.1| hypothetical protein SORBIDRAFT...    38   0.60 
gi|118098228|ref|XP_414712.2| PREDICTED: similar to Periplakin (...    38   0.61 
gi|117306384|gb|AAI26707.1| IKBKB protein [Bos taurus]                 38   0.66 
gi|344238921|gb|EGV95024.1| Inhibitor of nuclear factor kappa-B ...    38   0.70 
gi|194380350|dbj|BAG63942.1| unnamed protein product [Homo sapie...    38   0.72 
gi|332027618|gb|EGI67688.1| DNA-binding protein RFX7 [Acromyrmex...    38   0.72 
gi|297701824|ref|XP_002827901.1| PREDICTED: LOW QUALITY PROTEIN:...    38   0.78 
gi|242012459|ref|XP_002426950.1| Spectrin beta chain, putative [...    38   0.81 
gi|297682779|ref|XP_002819087.1| PREDICTED: inhibitor of nuclear...    38   0.82 
gi|326929387|ref|XP_003210847.1| PREDICTED: periplakin-like [Mel...    38   0.84 
gi|74181302|dbj|BAE29931.1| unnamed protein product [Mus musculu...    38   0.87 
gi|3213217|gb|AAC64675.1| IkB kinase beta subunit [Homo sapiens]       38   0.90 
gi|119583630|gb|EAW63226.1| inhibitor of kappa light polypeptide...    38   0.90 
gi|242064170|ref|XP_002453374.1| hypothetical protein SORBIDRAFT...    38   0.90 
gi|296219512|ref|XP_002755920.1| PREDICTED: periplakin [Callithr...    38   0.90 
gi|299758411|ref|NP_001177649.1| inhibitor of nuclear factor kap...    38   0.94 
gi|41352712|ref|NP_001547.1| inhibitor of nuclear factor kappa-B...    38   0.95 
gi|194389982|dbj|BAG60507.1| unnamed protein product [Homo sapiens]    38   0.95 
gi|340719014|ref|XP_003397953.1| PREDICTED: spectrin beta chain-...    38   0.97 
gi|297682781|ref|XP_002819088.1| PREDICTED: inhibitor of nuclear...    38   1.0  
gi|47214216|emb|CAG00798.1| unnamed protein product [Tetraodon n...    38   1.0  
gi|338753358|ref|NP_001229707.1| inhibitor of nuclear factor kap...    38   1.0  
gi|297682777|ref|XP_002819086.1| PREDICTED: inhibitor of nuclear...    37   1.1  
gi|344281576|ref|XP_003412554.1| PREDICTED: inhibitor of nuclear...    37   1.1  
gi|312377112|gb|EFR24025.1| hypothetical protein AND_11693 [Anop...    37   1.1  
gi|256083084|ref|XP_002577780.1| hypothetical protein [Schistoso...    37   1.2  
gi|345315471|ref|XP_003429632.1| PREDICTED: LOW QUALITY PROTEIN:...    37   1.3  
gi|154420998|ref|XP_001583513.1| Type III restriction enzyme, re...    37   1.3  
gi|73979145|ref|XP_539954.2| PREDICTED: inhibitor of nuclear fac...    37   1.3  
gi|321473719|gb|EFX84686.1| hypothetical protein DAPPUDRAFT_2095...    37   1.4  
gi|307171297|gb|EFN63222.1| Spectrin beta chain [Camponotus flor...    37   1.4  
gi|281351518|gb|EFB27102.1| hypothetical protein PANDA_006860 [A...    37   1.4  
gi|328952796|ref|YP_004370130.1| MscS Mechanosensitive ion chann...    37   1.4  
gi|198476758|ref|XP_002132437.1| GA25460 [Drosophila pseudoobscu...    37   1.5  
gi|27805935|ref|NP_776778.1| inhibitor of nuclear factor kappa-B...    37   1.6  
gi|339239485|ref|XP_003381297.1| putative spectrin repeat-contai...    37   1.6  
gi|340053522|emb|CCC47815.1| conserved hypothetical protein [Try...    37   1.7  
gi|301765970|ref|XP_002918407.1| PREDICTED: inhibitor of nuclear...    37   1.7  
gi|256085078|ref|XP_002578751.1| hypothetical protein [Schistoso...    37   1.8  
gi|319779117|ref|YP_004130030.1| hypothetical protein TEQUI_0957...    37   1.9  
gi|126334949|ref|XP_001377317.1| PREDICTED: periplakin-like [Mon...    37   1.9  
gi|320583082|gb|EFW97298.1| tubulin tyrosine ligase, putative [P...    37   2.0  
gi|72018248|ref|XP_789455.1| PREDICTED: similar to spectrin beta...    37   2.1  
gi|41059877|gb|AAF29436.2| periplakin [Mus musculus]                   37   2.1  
gi|221483791|gb|EEE22103.1| conserved hypothetical protein [Toxo...    37   2.2  
gi|14195015|sp|Q9R269.1|PEPL_MOUSE RecName: Full=Periplakin >gnl...    37   2.2  
gi|109086251|ref|XP_001096913.1| PREDICTED: inhibitor of nuclear...    37   2.3  
gi|237843917|ref|XP_002371256.1| hypothetical protein TGME49_011...    37   2.3  
gi|112421039|ref|NP_032935.2| periplakin [Mus musculus] >gnl|BL_...    37   2.3  
gi|242020108|ref|XP_002430498.1| Spectrin beta chain, putative [...    36   2.4  
gi|296221728|ref|XP_002756875.1| PREDICTED: splicing factor, arg...    36   2.4  
gi|297299313|ref|XP_002805367.1| PREDICTED: inhibitor of nuclear...    36   2.4  
gi|297283418|ref|XP_001098863.2| PREDICTED: periplakin-like [Mac...    36   2.5  
gi|297663194|ref|XP_002810064.1| PREDICTED: nestin-like [Pongo a...    36   2.6  
gi|47213887|emb|CAF93569.1| unnamed protein product [Tetraodon n...    36   2.6  
gi|157818431|ref|NP_001100446.1| periplakin [Rattus norvegicus] ...    36   2.7  
gi|291409037|ref|XP_002720840.1| PREDICTED: inhibitor of nuclear...    36   2.7  
gi|296203231|ref|XP_002806917.1| PREDICTED: LOW QUALITY PROTEIN:...    36   2.7  
gi|153792082|ref|NP_001093405.1| inhibitor of nuclear factor kap...    36   2.7  
gi|167537195|ref|XP_001750267.1| hypothetical protein [Monosiga ...    36   2.7  
gi|297299311|ref|XP_002805366.1| PREDICTED: inhibitor of nuclear...    36   2.7  
gi|195131277|ref|XP_002010077.1| GI15721 [Drosophila mojavensis]...    36   2.8  
gi|297299315|ref|XP_002805368.1| PREDICTED: inhibitor of nuclear...    36   2.8  
gi|195060088|ref|XP_001995752.1| GH17926 [Drosophila grimshawi] ...    36   2.8  
gi|73965007|ref|XP_540443.2| PREDICTED: envoplakin [Canis lupus ...    36   3.0  
gi|76879682|dbj|BAE45713.1| nestin [Homo sapiens]                      36   3.3  
gi|296222124|ref|XP_002757049.1| PREDICTED: inhibitor of nuclear...    36   3.4  
gi|333470105|gb|EAA01367.6| AGAP001660-PA [Anopheles gambiae str...    36   3.8  
gi|321252019|ref|XP_003192258.1| hypothetical protein CGB_B5510W...    36   3.8  
gi|2992541|gb|AAC39668.1| periplakin [Homo sapiens] >gnl|BL_ORD_...    36   3.8  
gi|45439327|ref|NP_002696.3| periplakin [Homo sapiens]                 36   3.8  
gi|317373534|sp|O60437.4|PEPL_HUMAN RecName: Full=Periplakin; Al...    36   3.8  
gi|116283233|gb|AAH04772.1| Ikbkb protein [Mus musculus]               36   3.9  
gi|3168846|gb|AAC17738.1| 195 kDa cornified envelope precursor [...    36   3.9  
gi|109731912|gb|AAI14621.1| Periplakin [Homo sapiens] >gnl|BL_OR...    36   3.9  
gi|195399113|ref|XP_002058165.1| GJ15641 [Drosophila virilis] >g...    36   4.0  
gi|341639427|gb|EGS64045.1| SSU ribosomal protein S2p [Vibrio ch...    35   4.0  
gi|148700933|gb|EDL32880.1| inhibitor of kappaB kinase beta, iso...    35   4.1  
gi|33469101|ref|NP_034676.1| inhibitor of nuclear factor kappa-B...    35   4.1  
gi|3043660|dbj|BAA25494.1| KIAA0568 protein [Homo sapiens]             35   4.2  
gi|326933179|ref|XP_003212685.1| PREDICTED: serine/arginine-rich...    35   4.2  
gi|14285499|sp|O88351.1|IKKB_MOUSE RecName: Full=Inhibitor of nu...    35   4.5  
gi|229576825|ref|NP_001153246.1| inhibitor of nuclear factor kap...    35   4.5  
gi|255543321|ref|XP_002512723.1| multidrug resistance-associated...    35   4.7  
gi|345320496|ref|XP_001519931.2| PREDICTED: hypothetical protein...    35   4.8  
gi|218193523|gb|EEC75950.1| hypothetical protein OsI_13051 [Oryz...    35   5.1  
gi|261212121|ref|ZP_05926407.1| SSU ribosomal protein S2p (SAe) ...    35   5.1  
gi|322800116|gb|EFZ21222.1| hypothetical protein SINV_16078 [Sol...    35   5.1  
gi|222625574|gb|EEE59706.1| hypothetical protein OsJ_12133 [Oryz...    35   5.3  
gi|50293073|ref|XP_448963.1| hypothetical protein [Candida glabr...    35   5.4  
gi|124028153|ref|YP_001013473.1| hypothetical protein Hbut_1298 ...    35   5.4  
gi|328793040|ref|XP_003251819.1| PREDICTED: hypothetical protein...    35   5.4  
gi|158301787|ref|XP_321432.4| AGAP001660-PA [Anopheles gambiae s...    35   5.5  
gi|241690317|ref|XP_002411761.1| spectrin beta chain, putative [...    35   5.6  
gi|198427705|ref|XP_002122978.1| PREDICTED: similar to LOC446951...    35   5.7  
gi|342183644|emb|CCC93124.1| unnamed protein product [Trypanosom...    35   5.7  
gi|31712072|gb|AAP68377.1| unknown protein [Oryza sativa Japonic...    35   5.8  
gi|308273290|emb|CBX29893.1| hypothetical protein N47_F15880 [un...    35   6.0  
gi|157112672|ref|XP_001651841.1| beta chain spectrin [Aedes aegy...    35   6.3  
gi|158292174|ref|XP_313728.4| AGAP004440-PA [Anopheles gambiae s...    35   6.6  
gi|38176300|ref|NP_006608.1| nestin [Homo sapiens] >gnl|BL_ORD_I...    35   6.8  
gi|119573310|gb|EAW52925.1| nestin, isoform CRA_c [Homo sapiens]...    35   6.8  
gi|301623576|ref|XP_002941094.1| PREDICTED: LOW QUALITY PROTEIN:...    35   6.9  
gi|328787929|ref|XP_395212.4| PREDICTED: spectrin beta chain [Ap...    35   6.9  
gi|333469078|gb|EAA09222.5| AGAP004440-PA [Anopheles gambiae str...    35   7.2  
gi|170047716|ref|XP_001851358.1| spectrin alpha chain [Culex qui...    35   7.3  
gi|260808173|ref|XP_002598882.1| hypothetical protein BRAFLDRAFT...    35   7.7  
gi|115454625|ref|NP_001050913.1| Os03g0683700 [Oryza sativa Japo...    35   7.8  
gi|332845122|ref|XP_003314985.1| PREDICTED: periplakin [Pan trog...    35   7.9  
gi|326919907|ref|XP_003206218.1| PREDICTED: spectrin beta chain,...    35   7.9  
gi|6456562|gb|AAF09183.1|AF149820_1 p33ING1 protein [Mus musculus]     35   8.0  
gi|157165685|ref|YP_001467523.1| periplasmic solute binding prot...    35   8.0  
gi|74204113|dbj|BAE29044.1| unnamed protein product [Mus musculu...    35   8.1  
gi|297282509|ref|XP_001113147.2| PREDICTED: splicing factor, arg...    35   8.1  
gi|333469080|gb|EGK97171.1| AGAP004440-PC [Anopheles gambiae str...    35   8.1  
gi|13174244|gb|AAK14418.1|AC087851_10 unknown protein [Oryza sat...    35   8.2  
gi|29336057|ref|NP_036049.2| inhibitor of growth protein 1 [Mus ...    35   8.4  
gi|126304121|ref|XP_001381927.1| PREDICTED: inhibitor of nuclear...    35   8.4  
gi|90079587|dbj|BAE89473.1| unnamed protein product [Macaca fasc...    35   8.6  
gi|296207045|ref|XP_002750473.1| PREDICTED: splicing factor, arg...    35   8.6  
gi|195133160|ref|XP_002011007.1| GI16305 [Drosophila mojavensis]...    35   8.7  
gi|300360554|ref|NP_001177938.1| serine/arginine-rich splicing f...    35   8.8  
gi|258647132|ref|ZP_05734601.1| signal recognition particle prot...    34   8.9  
gi|4001722|dbj|BAA35093.1| neural specific sr protein NSSR 2 [Mu...    34   9.2  
gi|291397695|ref|XP_002715335.1| PREDICTED: spectrin alpha 1-lik...    34   9.2  
gi|296207041|ref|XP_002750471.1| PREDICTED: splicing factor, arg...    34   9.4  
gi|47211130|emb|CAF90368.1| unnamed protein product [Tetraodon n...    34   9.8  
gi|118151320|ref|NP_001071594.1| splicing factor, arginine/serin...    34   9.8  
gi|300360549|ref|NP_001177936.1| serine/arginine-rich splicing f...    34   9.8  
gi|301754964|ref|XP_002913325.1| PREDICTED: splicing factor, arg...    34   9.9  
gi|5730079|ref|NP_006616.1| serine/arginine-rich splicing factor...    34   10.0 

  Database: filtnr
    Posted date:  Sep 19, 2011  1:36 PM
  Number of letters in database: 1,740,938,412
  Number of sequences in database:  5,131,667
  
  Database: /dors/meilerlab/apps/scripts/sequence_analysis/../db/filtn
  r.01
    Posted date:  Sep 19, 2011  1:42 PM
  Number of letters in database: 2,285,224,685
  Number of sequences in database:  6,711,192
  
  Database: /dors/meilerlab/apps/scripts/sequence_analysis/../db/filtn
  r.02
    Posted date:  Sep 19, 2011  1:45 PM
  Number of letters in database: 1,228,445,294
  Number of sequences in database:  3,479,686
  
Lambda     K      H
   0.310    0.177    0.527 

Lambda     K      H
   0.267   0.0546    0.140 


Matrix: BLOSUM62
Gap Penalties: Existence: 11, Extension: 1
Number of Hits to DB: 17,079,138,333
Number of Sequences: 15322545
Number of extensions: 989479661
Number of successful extensions: 2676639
Number of sequences better than 10.0: 500
Number of HSP's better than 10.0 without gapping: 1863
Number of HSP's successfully gapped in prelim test: 1425
Number of HSP's that attempted gapping in prelim test: 2662963
Number of HSP's gapped (non-prelim): 10835
length of query: 196
length of database: 5,254,608,391
effective HSP length: 132
effective length of query: 64
effective length of database: 3,232,032,451
effective search space: 206850076864
effective search space used: 206850076864
T: 11
A: 40
X1: 16 ( 7.2 bits)
X2: 38 (14.6 bits)
X3: 64 (24.7 bits)
S1: 41 (20.9 bits)
S2: 79 (34.6 bits)
```
