## Supplementary material for "A multi-task deep-learning system for predicting membrane associations and secondary structures of proteins": Code and Raw Data: 5lsfA.ascii6

```
Last position-specific scoring matrix computed, weighted observed percentages rounded down, information per position, and relative weight of gapless real matches to pseudocounts
           A  R  N  D  C  Q  E  G  H  I  L  K  M  F  P  S  T  W  Y  V   A   R   N   D   C   Q   E   G   H   I   L   K   M   F   P   S   T   W   Y   V
    1 M   -1 -2 -3 -3 -2 -1 -2 -3 -2  1  2 -2  7  0 -3 -2 -1 -2 -1  1    0   0   0   0   0   0   0   0   0   0   0   0 100   0   0   0   0   0   0   0  0.50 0.07
    2 D   -2 -2  1  6 -4 -1  1 -2 -1 -4 -4 -1 -3 -4 -2  0 -1 -5 -3 -4    0   0   0 100   0   0   0   0   0   0   0   0   0   0   0   0   0   0   0   0  1.05 0.07
    3 T    0 -1  0 -1 -1 -1 -1 -1 -2 -2 -2 -1 -1 -3 -1  3  4 -3 -2 -1    0   0   0   0   0   0   0   0   0   0   0   0   0   0   0  39  61   0   0   0  0.47 0.07
    4 G    0 -3 -1 -2 -3 -2 -2  6 -2 -4 -4 -2 -3 -4 -2 -1 -2 -3 -3 -4    0   0   0   0   0   0   0 100   0   0   0   0   0   0   0   0   0   0   0   0  1.15 0.07
    5 A    3 -1 -1  0 -2  0  3 -1 -1 -2 -2  0 -2 -3 -1  1 -1 -3 -2 -1   61   0   0   0   0   0  39   0   0   0   0   0   0   0   0   0   0   0   0   0  0.40 0.07
    6 K   -1  2  0 -1 -3  1  1 -2 -1 -3 -3  5 -2 -4 -1  0 -1 -3 -2 -3    0   0   0   0   0   0   0   0   0   0   0 100   0   0   0   0   0   0   0   0  0.63 0.07
    7 E   -1  0  0  1 -4  2  6 -2  0 -4 -3  1 -2 -4 -1  0 -1 -3 -2 -3    0   0   0   0   0   0 100   0   0   0   0   0   0   0   0   0   0   0   0   0  0.84 0.07
    8 D   -2 -2  1  6 -4 -1  1 -2 -1 -4 -4 -1 -3 -4 -2  0 -1 -5 -3 -4    0   0   0 100   0   0   0   0   0   0   0   0   0   0   0   0   0   0   0   0  1.05 0.07
    9 E   -1  0  0  1 -4  2  6 -2  0 -4 -3  1 -2 -4 -1  0 -1 -3 -2 -3    0   0   0   0   0   0 100   0   0   0   0   0   0   0   0   0   0   0   0   0  0.84 0.07
   10 D   -2 -2  1  6 -4 -1  1 -2 -1 -4 -4 -1 -3 -4 -2  0 -1 -5 -3 -4    0   0   0 100   0   0   0   0   0   0   0   0   0   0   0   0   0   0   0   0  1.05 0.07
   11 E   -1 -1 -1  1 -4  1  4 -2 -1 -3 -3  0 -3 -4  5 -1 -1 -4 -3 -3    0   0   0   0   0   0  61   0   0   0   0   0   0   0  39   0   0   0   0   0  0.93 0.07
   12 T    0 -1  0 -1 -1 -1 -1 -2 -2 -1 -1 -1 -1 -2 -1  1  5 -3 -2  0    0   0   0   0   0   0   0   0   0   0   0   0   0   0   0   0 100   0   0   0  0.58 0.07
   13 A    5 -2 -2 -2 -1 -1 -1  0 -2 -2 -2 -1 -1 -3 -1  1  0 -3 -2  0  100   0   0   0   0   0   0   0   0   0   0   0   0   0   0   0   0   0   0   0  0.50 0.07
   14 N   -2 -1  5  0 -2 -1 -1 -2 -1  2 -1 -1 -1 -2 -3  0 -1 -4 -2  0    0   0  61   0   0   0   0   0   0  39   0   0   0   0   0   0   0   0   0   0  0.37 0.07
   15 F   -3 -3 -3 -4 -3 -4 -4 -4 -2  0  0 -4  0  7 -4 -3 -2  1  3 -1    0   0   0   0   0   0   0   0   0   0   0   0   0 100   0   0   0   0   0   0  0.89 0.07
   16 S    0  1  0 -1 -2  0  0 -1 -1 -3 -3  3 -2 -3 -1  4  1 -3 -2 -2    0   0   0   0   0   0   0   0   0   0   0  39   0   0   0  61   0   0   0   0  0.41 0.07
   17 D   -1 -2  1  5 -3 -1  0  4 -2 -4 -4 -1 -3 -4 -2  0 -2 -4 -3 -4    0   0   0  61   0   0   0  39   0   0   0   0   0   0   0   0   0   0   0   0  0.75 0.07
   18 G    0 -3 -1 -2 -3 -2 -2  6 -2 -4 -4 -2 -3 -4 -2 -1 -2 -3 -3 -4    0   0   0   0   0   0   0 100   0   0   0   0   0   0   0   0   0   0   0   0  1.15 0.07
   19 V   -1  0 -2 -2 -2 -1 -1 -3 -2  1  0  3  0 -2 -2 -1  0 -3 -2  3    0   0   0   0   0   0   0   0   0   0   0  39   0   0   0   0   0   0   0  61  0.23 0.07
   20 T    0 -2 -1 -2 -1 -1 -2 -2 -3  1  0 -1  0 -2 -2  0  4 -3 -2  3    0   0   0   0   0   0   0   0   0   0   0   0   0   0   0   0  61   0   0  39  0.35 0.07
   21 A    3 -2 -2 -3  7 -2 -2 -1 -2 -2 -2 -2 -1 -3 -2  0 -1 -3 -2 -1   61   0   0   0  39   0   0   0   0   0   0   0   0   0   0   0   0   0   0   0  0.57 0.07
   22 M   -1  4 -2 -3 -2  0 -1 -3 -1  0  1  0  5 -1 -3 -1 -1 -2 -2  0    0  39   0   0   0   0   0   0   0   0   0   0  61   0   0   0   0   0   0   0  0.37 0.07
   23 G    0 -2  0 -1 -2 -1 -1  5 -2 -4 -4 -1 -3 -3 -2  3  0 -3 -3 -3    0   0   0   0   0   0   0  61   0   0   0   0   0   0   0  39   0   0   0   0  0.68 0.07
   24 F   -3 -3 -3 -4 -3 -4 -4 -4 -2  0  0 -4  0  7 -4 -3 -2  1  3 -1    0   0   0   0   0   0   0   0   0   0   0   0   0 100   0   0   0   0   0   0  0.89 0.07
   25 Q   -1  1  0 -1 -3  6  2 -2  0 -3 -2  1 -1 -4 -2  0 -1 -2 -2 -3    0   0   0   0   0 100   0   0   0   0   0   0   0   0   0   0   0   0   0   0  0.77 0.07
   26 S    1 -1  0 -1 -1 -1 -1 -1 -1 -2 -2 -1 -1 -3 -1  4  3 -3 -2 -1    0   0   0   0   0   0   0   0   0   0   0   0   0   0   0  61  39   0   0   0  0.46 0.07
   27 L   -1 -2 -2 -3 -1 -2 -2 -3 -3  1  3 -2  1 -1 -2 -1  3 -2 -2  0    0   0   0   0   0   0   0   0   0   0  61   0   0   0   0   0  39   0   0   0  0.32 0.07
   28 D   -2 -2  1  6 -4 -1  1 -2 -1 -4 -4 -1 -3 -4 -2  0 -1 -5 -3 -4    0   0   0 100   0   0   0   0   0   0   0   0   0   0   0   0   0   0   0   0  1.05 0.07
   29 T    0 -2 -1 -2 -1 -1 -1 -2 -2  1 -1 -1  0 -2 -2  2  3 -3 -2  2    0   0   0   0   0   0   0   0   0   0   0   0   0   0   0  21  41   0   0  39  0.28 0.07
   30 Q   -1  1  0 -1 -3  6  2 -2  0 -3 -2  1 -1 -4 -2  0 -1 -2 -2 -3    0   0   0   0   0 100   0   0   0   0   0   0   0   0   0   0   0   0   0   0  0.77 0.07
   31 V   -1 -3 -3 -4 -1 -3 -3 -4 -3  2  3 -3  1 -1 -3 -2 -1 -3 -1  4    0   0   0   0   0   0   0   0   0   0  39   0   0   0   0   0   0   0   0  61  0.39 0.07
   32 S    0 -1  4  0 -2  0  0 -1  0 -3 -3  0 -2 -3 -2  4  1 -4 -2 -2    0   0  39   0   0   0   0   0   0   0   0   0   0   0   0  61   0   0   0   0  0.50 0.07
   33 I   -2 -3 -4 -4 -2 -3 -4 -4 -4  5  1 -3  1  0 -3 -3 -1 -3 -2  3    0   0   0   0   0   0   0   0   0 100   0   0   0   0   0   0   0   0   0   0  0.50 0.07
   34 K   -1  2  0 -1 -3  1  1 -2 -1 -3 -3  5 -2 -4 -1  0 -1 -3 -2 -3    0   0   0   0   0   0   0   0   0   0   0 100   0   0   0   0   0   0   0   0  0.63 0.07
   35 D   -2 -2  1  6 -4 -1  1 -2 -1 -4 -4 -1 -3 -4 -2  0 -1 -5 -3 -4    0   0   0 100   0   0   0   0   0   0   0   0   0   0   0   0   0   0   0   0  1.05 0.07
   36 I   -2 -3 -4 -4 -2 -3 -4 -4 -4  5  1 -3  1  0 -3 -3 -1 -3 -2  3    0   0   0   0   0   0   0   0   0 100   0   0   0   0   0   0   0   0   0   0  0.50 0.07
   37 L   -2 -3 -4 -4 -2 -3 -3 -4 -3  3  4 -3  2  0 -3 -3 -1 -2 -1  2    0   0   0   0   0   0   0   0   0  39  61   0   0   0   0   0   0   0   0   0  0.46 0.07
   38 R   -2  6 -1 -2 -4  1  0 -3  0 -3 -3  2 -2 -3 -2 -1 -1 -3 -2 -3    0 100   0   0   0   0   0   0   0   0   0   0   0   0   0   0   0   0   0   0  0.87 0.07
   39 R   -1  5  0 -1 -4  4  1 -2  0 -3 -3  2 -1 -3 -2 -1 -1 -3 -2 -3    0  61   0   0   0  39   0   0   0   0   0   0   0   0   0   0   0   0   0   0  0.67 0.07
   40 P   -1 -2 -2 -2 -3 -2 -1 -2 -3 -3 -3 -1 -3 -4  8 -1 -1 -4 -3 -3    0   0   0   0   0   0   0   0   0   0   0   0   0   0 100   0   0   0   0   0  2.12 0.07
   41 V    0 -3 -3 -4 -1 -3 -3 -4 -4  3  1 -3  1 -1 -3 -2  0 -3 -1  5    0   0   0   0   0   0   0   0   0   0   0   0   0   0   0   0   0   0   0 100  0.45 0.07
   42 L   -2 -3 -4 -4 -2 -3 -3 -4 -2  1  3 -3  1  4 -4 -3 -2 -1  1  0    0   0   0   0   0   0   0   0   0   0  61   0   0  39   0   0   0   0   0   0  0.49 0.07
   43 L   -2 -3 -4 -4 -2 -2 -3 -4 -3  1  4 -3  2  0 -3 -3 -1 -2 -1  1    0   0   0   0   0   0   0   0   0   0 100   0   0   0   0   0   0   0   0   0  0.56 0.07
   44 F   -2 -3 -3 -4 -2 -2 -3 -3 -2  0  1 -3  4  6 -4 -2 -2  0  2  0    0   0   0   0   0   0   0   0   0   0   0   0  39  61   0   0   0   0   0   0  0.54 0.07
   45 N   -1  1  5  1 -3  0  0 -1  0 -3 -3  3 -2 -3 -2  0  0 -4 -2 -3    0   0  61   0   0   0   0   0   0   0   0  39   0   0   0   0   0   0   0   0  0.57 0.07
   46 H   -2 -1  0 -2 -3  0 -1 -3  7 -1  0 -1  4 -1 -3 -1 -2 -2  1 -1    0   0   0   0   0   0   0   0  61   0   0   0  39   0   0   0   0   0   0   0  0.55 0.07
   47 V    0 -2 -2 -3 -1 -2 -2 -3 -3  2  0 -2  0 -2 -2  0  3 -3 -2  3    0   0   0   0   0   0   0   0   0   0   0   0   0   0   0   0  39   0   0  61  0.32 0.07
   48 E    2  0 -1  0 -2  3  4 -1 -1 -3 -2  0 -1 -3 -1  0 -1 -3 -2 -2   39   0   0   0   0  21  41   0   0   0   0   0   0   0   0   0   0   0   0   0  0.41 0.07
   49 L    2 -2 -3 -3 -1 -2 -2 -2 -3  1  3 -2  1 -1 -2 -1 -1 -2 -2  0   39   0   0   0   0   0   0   0   0   0  61   0   0   0   0   0   0   0   0   0  0.29 0.07
   50 D   -1 -2  1  5 -3 -1  0  4 -2 -4 -4 -1 -3 -4 -2  0 -2 -4 -3 -4    0   0   0  61   0   0   0  39   0   0   0   0   0   0   0   0   0   0   0   0  0.75 0.07
   51 P    0 -2 -1 -1 -2 -1 -1 -2 -2 -3 -3 -1 -2 -3  7  2  0 -4 -3 -2    0   0   0   0   0   0   0   0   0   0   0   0   0   0  61  39   0   0   0   0  1.18 0.07
   52 D   -1 -1  0  4 -3  4  1  2 -1 -4 -3  0 -2 -4 -2  0 -1 -3 -3 -3    0   0   0  41   0  39   0  21   0   0   0   0   0   0   0   0   0   0   0   0  0.53 0.07
   53 Y   -2 -2 -3 -4 -3 -2 -3 -3  1 -2 -2 -3 -1  2 -4 -2 -2  9  6 -2    0   0   0   0   0   0   0   0   0   0   0   0   0   0   0   0   0  39  61   0  1.27 0.07
   54 T   -1 -2 -1 -2 -1 -1 -2 -3 -2  0  2 -2  1 -1 -2  0  4 -2 -2  0    0   0   0   0   0   0   0   0   0   0  39   0   0   0   0   0  61   0   0   0  0.33 0.07
   55 G    0 -3 -1 -2 -3 -2 -2  6 -2 -4 -4 -2 -3 -4 -2 -1 -2 -3 -3 -4    0   0   0   0   0   0   0 100   0   0   0   0   0   0   0   0   0   0   0   0  1.15 0.07
   56 F   -2 -3 -3 -4 -3 -3 -3 -4  0 -1  0 -3 -1  6 -4 -2 -2  1  6 -1    0   0   0   0   0   0   0   0   0   0   0   0   0  61   0   0   0   0  39   0  0.80 0.07
   57 F   -3 -3 -3 -4 -3 -4 -4 -4 -2  0  0 -4  0  7 -4 -3 -2  1  3 -1    0   0   0   0   0   0   0   0   0   0   0   0   0 100   0   0   0   0   0   0  0.89 0.07
   58 I   -2 -3 -4 -4 -2 -3 -4 -4 -4  5  1 -3  1  0 -3 -3 -1 -3 -2  3    0   0   0   0   0   0   0   0   0 100   0   0   0   0   0   0   0   0   0   0  0.50 0.07
   59 P   -1 -2 -2 -2 -3 -2 -1 -2 -3 -3 -3 -1 -3 -4  8 -1 -1 -4 -3 -3    0   0   0   0   0   0   0   0   0   0   0   0   0   0 100   0   0   0   0   0  2.12 0.07
   60 I   -2 -3 -4 -4 -2 -3 -4 -4 -4  5  1 -3  1  0 -3 -3 -1 -3 -2  3    0   0   0   0   0   0   0   0   0 100   0   0   0   0   0   0   0   0   0   0  0.50 0.07
   61 M   -1  4 -2 -3 -2  0 -1 -3 -1  0  1  0  5 -1 -3 -1 -1 -2 -2  0    0  39   0   0   0   0   0   0   0   0   0   0  61   0   0   0   0   0   0   0  0.37 0.07
   62 P   -1 -2 -2 -2 -3 -2 -1 -2 -3 -3 -3 -1 -3 -4  8 -1 -1 -4 -3 -3    0   0   0   0   0   0   0   0   0   0   0   0   0   0 100   0   0   0   0   0  2.12 0.07
   63 P   -1 -2 -2 -2 -3 -2 -1 -2 -3 -3 -3 -1 -3 -4  8 -1 -1 -4 -3 -3    0   0   0   0   0   0   0   0   0   0   0   0   0   0 100   0   0   0   0   0  2.12 0.07
   64 S    3 -1  0 -1 -1 -1 -1  0 -1 -2 -2 -1 -2 -3 -1  4  1 -3 -2 -1   39   0   0   0   0   0   0   0   0   0   0   0   0   0   0  61   0   0   0   0  0.43 0.07
   65 R   -2  6 -1 -2 -4  1  0 -3  0 -3 -3  2 -2 -3 -2 -1 -1 -3 -2 -3    0 100   0   0   0   0   0   0   0   0   0   0   0   0   0   0   0   0   0   0  0.87 0.07
   66 M   -2 -2 -1  4 -2 -1  0 -2 -2  0  1 -1  5 -1 -2 -1 -1 -3 -2  0    0   0   0  39   0   0   0   0   0   0   0   0  61   0   0   0   0   0   0   0  0.36 0.07
   67 M   -2 -2 -3 -4 -2 -1 -3 -3 -2  0  1 -2  5  0 -3 -2 -2  9  0  0    0   0   0   0   0   0   0   0   0   0   0   0  61   0   0   0   0  39   0   0  0.88 0.07
   68 Q   -1  1  0  0 -2  5  1 -1  0 -2 -1  1  0 -2 -1  0  0 -1 -1 -1    3   2   2   2   1  63   2   3   1   2   3   2   1   1   2   3   2   1   1   2  0.37 0.04
   69 Y   -2 -2 -3 -4 -3 -2 -3 -3  1 -1 -1 -3 -1  5 -4 -2 -2  2  6 -1    0   0   0   0   0   0   0   0   0   0   0   0   0  39   0   0   0   0  61   0  0.83 0.07
   70 K   -1  1 -1 -1 -3  0  0 -2 -1 -3 -3  4 -2 -4  5 -1 -1 -4 -3 -3    0   0   0   0   0   0   0   0   0   0   0  61   0   0  39   0   0   0   0   0  0.82 0.07
   71 S    1 -2 -1 -1 -1 -1 -1 -1 -2  0 -1 -1 -1 -2 -2  3  1 -3 -2  2    0   0   0   0   0   0   0   0   0   0   0   0   0   0   0  61   0   0   0  39  0.26 0.07
   72 G    0 -3 -1 -2 -3 -2 -2  6 -2 -4 -4 -2 -3 -4 -2 -1 -2 -3 -3 -4    0   0   0   0   0   0   0 100   0   0   0   0   0   0   0   0   0   0   0   0  1.15 0.07
   73 D    2 -2  0  5 -2 -1  1 -1 -2 -3 -3 -1 -2 -3 -1  0 -1 -4 -3 -2   39   0   0  61   0   0   0   0   0   0   0   0   0   0   0   0   0   0   0   0  0.56 0.07
   74 K   -1  1 -1 -2 -3  0  0 -3 -2  2  0  4  0 -2 -2 -1 -1 -3 -2  0    0   0   0   0   0   0   0   0   0  39   0  61   0   0   0   0   0   0   0   0  0.27 0.07
   75 E   -1 -1 -1  1 -4  1  4  3 -1 -4 -4  0 -3 -4 -2  0 -1 -3 -3 -3    0   0   0   0   0   0  61  39   0   0   0   0   0   0   0   0   0   0   0   0  0.61 0.07
   76 T    0 -1  0 -1 -1 -1 -1 -2 -2 -1 -1 -1 -1 -2 -1  1  5 -3 -2  0    0   0   0   0   0   0   0   0   0   0   0   0   0   0   0   0 100   0   0   0  0.58 0.07
   77 S    1 -1  0 -1 -1 -1 -1 -1 -1 -2 -2 -1 -1 -3 -1  4  3 -3 -2 -1    0   0   0   0   0   0   0   0   0   0   0   0   0   0   0  61  39   0   0   0  0.46 0.07
   78 F   -3 -3 -3 -4 -3 -4 -4 -4 -2  0  0 -4  0  7 -4 -3 -2  1  3 -1    0   0   0   0   0   0   0   0   0   0   0   0   0 100   0   0   0   0   0   0  0.89 0.07
   79 Q   -1  0  4  0 -3  5  1 -1  0 -3 -3  1 -1 -4 -2  0 -1 -3 -2 -3    0   0  39   0   0  61   0   0   0   0   0   0   0   0   0   0   0   0   0   0  0.60 0.07
   80 R   -1  5 -1 -2 -4  0 -1 -3 -1 -3 -3  1 -2 -4  5 -1 -1 -3 -2 -3    0  61   0   0   0   0   0   0   0   0   0   0   0   0  39   0   0   0   0   0  0.92 0.07
   81 L   -1 -3 -2 -3 -2 -2 -3  3 -3  0  3 -2  1 -1 -3 -2 -2 -2 -2  0    0   0   0   0   0   0   0  39   0   0  61   0   0   0   0   0   0   0   0   0  0.38 0.07
   82 I   -2 -3 -4 -4 -2 -3 -3 -4 -3  4  3 -3  1  0 -3 -3 -1 -3 -2  2    0   0   0   0   0   0   0   0   0  61  39   0   0   0   0   0   0   0   0   0  0.44 0.07
   83 G    0 -3 -1 -2 -3 -2 -2  6 -2 -4 -4 -2 -3 -4 -2 -1 -2 -3 -3 -4    0   0   0   0   0   0   0 100   0   0   0   0   0   0   0   0   0   0   0   0  1.15 0.07
   84 R   -2  6 -1 -2 -4  1  0 -3  0 -3 -3  2 -2 -3 -2 -1 -1 -3 -2 -3    0 100   0   0   0   0   0   0   0   0   0   0   0   0   0   0   0   0   0   0  0.87 0.07
   85 T   -1 -1  0 -1 -2  0 -1 -2  6 -2 -2 -1 -1 -2 -2  1  4 -3  0 -1    0   0   0   0   0   0   0   0  39   0   0   0   0   0   0   0  61   0   0   0  0.48 0.07
   86 P   -1 -2 -2 -2 -3 -2 -1 -2 -3 -3 -3 -1 -3 -4  8 -1 -1 -4 -3 -3    0   0   0   0   0   0   0   0   0   0   0   0   0   0 100   0   0   0   0   0  2.12 0.07
   87 Q    2  0 -1 -1 -2  5  1 -1  0 -2 -2  1 -1 -3 -1  0 -1 -3 -2 -2   39   0   0   0   0  61   0   0   0   0   0   0   0   0   0   0   0   0   0   0  0.46 0.07
   88 A    5 -2 -2 -2 -1 -1 -1  0 -2 -2 -2 -1 -1 -3 -1  1  0 -3 -2  0  100   0   0   0   0   0   0   0   0   0   0   0   0   0   0   0   0   0   0   0  0.50 0.07
   89 A    3  0 -1 -2 -1  0  0 -1 -2 -2 -2  3 -1 -3 -1  1  0 -3 -2 -1   61   0   0   0   0   0   0   0   0   0   0  39   0   0   0   0   0   0   0   0  0.35 0.07
   90 I   -2 -3 -4 -4 -2 -3 -3 -4 -3  4  3 -3  1  0 -3 -3 -1 -3 -2  2    0   0   0   0   0   0   0   0   0  61  39   0   0   0   0   0   0   0   0   0  0.44 0.07
   91 M   -1 -2 -3 -4 -2 -1 -3 -3 -2  1  3 -2  6  0 -3 -2 -1 -2 -1  1    0   0   0   0   0   0   0   0   0   0  39   0  61   0   0   0   0   0   0   0  0.45 0.07
   92 N    0 -1  5  1 -2  0  0 -1  0 -3 -3  0 -2 -3 -2  3  0 -4 -2 -3    0   0  61   0   0   0   0   0   0   0   0   0   0   0   0  39   0   0   0   0  0.57 0.07
   93 L   -2 -3 -4 -4 -2 -2 -3 -4 -3  1  4 -3  2  0 -3 -3 -1 -2 -1  1    0   0   0   0   0   0   0   0   0   0 100   0   0   0   0   0   0   0   0   0  0.56 0.07
   94 F   -3 -3 -3 -4 -3 -4 -4 -4 -2  0  0 -4  0  7 -4 -3 -2  1  3 -1    0   0   0   0   0   0   0   0   0   0   0   0   0 100   0   0   0   0   0   0  0.89 0.07
   95 R   -2  6 -1 -2 -4  1  0 -3  0 -3 -3  2 -2 -3 -2 -1 -1 -3 -2 -3    0 100   0   0   0   0   0   0   0   0   0   0   0   0   0   0   0   0   0   0  0.87 0.07
   96 F   -3 -3 -3 -4 -3 -4 -4 -4 -2  0  0 -4  0  7 -4 -3 -2  1  3 -1    0   0   0   0   0   0   0   0   0   0   0   0   0 100   0   0   0   0   0   0  0.89 0.07
   97 W   -3 -3 -4 -5 -3 -2 -3 -3 -3 -3 -2 -3 -2  1 -4 -3 -3 11  2 -3    0   0   0   0   0   0   0   0   0   0   0   0   0   0   0   0   0 100   0   0  2.48 0.07
   98 R   -2  6 -1 -2 -4  1  0 -3  0 -3 -3  2 -2 -3 -2 -1 -1 -3 -2 -3    0 100   0   0   0   0   0   0   0   0   0   0   0   0   0   0   0   0   0   0  0.87 0.07
   99 G    0 -3 -1 -2 -3 -2 -2  6 -2 -4 -4 -2 -3 -4 -2 -1 -2 -3 -3 -4    0   0   0   0   0   0   0 100   0   0   0   0   0   0   0   0   0   0   0   0  1.15 0.07
  100 S    1 -1  0  0 -1  0  0 -1 -1 -3 -3  0 -2 -3 -1  5  1 -3 -2 -2    0   0   0   0   0   0   0   0   0   0   0   0   0   0   0 100   0   0   0   0  0.54 0.07
  101 L   -2 -2  4 -1 -2 -1 -2 -2 -1  0  3 -2  1 -1 -3 -1 -1 -3 -2  0    0   0  39   0   0   0   0   0   0   0  61   0   0   0   0   0   0   0   0   0  0.31 0.07
  102 R   -2  6 -1 -2 -4  1  0 -3  0 -3 -3  2 -2 -3 -2 -1 -1 -3 -2 -3    0 100   0   0   0   0   0   0   0   0   0   0   0   0   0   0   0   0   0   0  0.87 0.07
  103 Y   -2 -2 -3 -4 -2 -2 -3 -4  0  0  2 -2  0  2 -3 -2 -2  1  6  0    0   0   0   0   0   0   0   0   0   0  39   0   0   0   0   0   0   0  61   0  0.58 0.07
  104 T    0 -1  0 -1 -1 -1 -1 -2 -2 -1 -1 -1 -1 -2 -1  1  5 -3 -2  0    0   0   0   0   0   0   0   0   0   0   0   0   0   0   0   0 100   0   0   0  0.58 0.07
  105 I   -2 -3 -4 -4 -2 -3 -4 -4 -3  4  1 -3  1  4 -3 -3 -1 -1  1  2    0   0   0   0   0   0   0   0   0  61   0   0   0  39   0   0   0   0   0   0  0.44 0.07
  106 I   -1 -3 -4 -4 -1 -3 -3 -4 -4  4  1 -3  1 -1 -3 -2 -1 -3 -2  4    0   0   0   0   0   0   0   0   0  61   0   0   0   0   0   0   0   0   0  39  0.45 0.07
  107 I   -2 -3 -4 -4 -2 -3 -4 -4 -3  4  1 -3  1  4 -3 -3 -1 -1  1  2    0   0   0   0   0   0   0   0   0  61   0   0   0  39   0   0   0   0   0   0  0.44 0.07
  108 H   -1 -1  0 -1 -2  0 -1 -2  7 -2 -2 -1 -1 -2 -2  0  3 -3  1 -2    0   0   0   0   0   0   0   0  61   0   0   0   0   0   0   0  39   0   0   0  0.60 0.07
  109 S    3 -1  0 -1 -1 -1 -1  0 -1 -2 -2 -1 -2 -3 -1  4  1 -3 -2 -1   39   0   0   0   0   0   0   0   0   0   0   0   0   0   0  61   0   0   0   0  0.43 0.07
  110 T    3 -2 -1 -2 -1 -1 -1 -1 -2 -1 -2 -1 -1 -3 -1  1  4 -3 -2  0   39   0   0   0   0   0   0   0   0   0   0   0   0   0   0   0  61   0   0   0  0.40 0.07
  111 D   -2 -2  1  6 -4 -1  1 -2 -1 -4 -4 -1 -3 -4 -2  0 -1 -5 -3 -4    0   0   0 100   0   0   0   0   0   0   0   0   0   0   0   0   0   0   0   0  1.05 0.07
  112 G   -1  4 -1 -2 -3 -1 -1  5 -2 -4 -3  0 -2 -3 -2 -1 -2 -3 -3 -3    0  39   0   0   0   0   0  61   0   0   0   0   0   0   0   0   0   0   0   0  0.69 0.07
  113 H   -1 -1 -1 -2 -2 -1 -1 -3  7  0 -1 -2 -1 -1 -3 -1 -1 -3  1  2    0   0   0   0   0   0   0   0  61   0   0   0   0   0   0   0   0   0   0  39  0.50 0.07
  114 P   -1 -2 -2 -2 -3 -2 -1 -2 -3 -3 -3 -1 -3 -4  8 -1 -1 -4 -3 -3    0   0   0   0   0   0   0   0   0   0   0   0   0   0 100   0   0   0   0   0  2.12 0.07
  115 I   -2 -3 -4 -4 -2 -3 -4 -4 -4  5  1 -3  1  0 -3 -3 -1 -3 -2  3    0   0   0   0   0   0   0   0   0 100   0   0   0   0   0   0   0   0   0   0  0.50 0.07
  116 Y   -2 -2 -2 -3 -3 -2 -2 -3  2 -2 -1 -2 -1  3 -3 -2 -2  2  7 -1    0   0   0   0   0   0   0   0   0   0   0   0   0   0   0   0   0   0 100   0  1.01 0.07
  117 V   -1 -3 -3 -4 -1 -3 -3 -4 -4  4  1 -3  1 -1 -3 -2 -1 -3 -2  4    0   0   0   0   0   0   0   0   0  39   0   0   0   0   0   0   0   0   0  61  0.43 0.07
  118 T    0 -2 -1 -2 -1 -1 -2 -2 -3  1  0 -1  0 -2 -2  0  4 -3 -2  3    0   0   0   0   0   0   0   0   0   0   0   0   0   0   0   0  61   0   0  39  0.35 0.07
  119 H   -2  0  0 -1 -3  0  0 -2  9 -4 -3 -1 -2 -2 -3 -1 -2 -3  2 -4    0   0   0   0   0   0   0   0 100   0   0   0   0   0   0   0   0   0   0   0  1.04 0.07
  120 V   -1 -3 -4 -4 -1 -3 -3 -4 -3  3  3 -3  1  0 -3 -2 -1 -3 -1  3    0   0   0   0   0   0   0   0   0  21  39   0   0   0   0   0   0   0   0  41  0.39 0.07
  121 P   -1 -2 -2 -2 -3 -2 -1 -2 -3 -3 -3 -1 -3 -4  8 -1 -1 -4 -3 -3    0   0   0   0   0   0   0   0   0   0   0   0   0   0 100   0   0   0   0   0  2.12 0.07
  122 H   -2  0  0 -1 -3  0  0 -2  9 -4 -3 -1 -2 -2 -3 -1 -2 -3  2 -4    0   0   0   0   0   0   0   0 100   0   0   0   0   0   0   0   0   0   0   0  1.04 0.07
  123 T    0 -1  0 -1 -1 -1 -1 -1 -2 -2 -2 -1 -1 -3 -1  3  4 -3 -2 -1    0   0   0   0   0   0   0   0   0   0   0   0   0   0   0  39  61   0   0   0  0.47 0.07
  124 G    0 -3 -1 -2 -3 -2 -2  6 -2 -4 -4 -2 -3 -4 -2 -1 -2 -3 -3 -4    0   0   0   0   0   0   0 100   0   0   0   0   0   0   0   0   0   0   0   0  1.15 0.07
  125 N    2 -1  5  0 -2 -1 -1  0  0 -3 -3 -1 -2 -3 -2  1  0 -4 -2 -2   39   0  61   0   0   0   0   0   0   0   0   0   0   0   0   0   0   0   0   0  0.48 0.07
  126 R   -1  5 -1  0 -4  1  3 -3  0 -3 -3  2 -2 -3 -2 -1 -1 -3 -2 -3    0  61   0   0   0   0  39   0   0   0   0   0   0   0   0   0   0   0   0   0  0.64 0.07
  127 V   -1 -3 -3 -4 -1 -3 -3 -4 -3  2  3 -3  1 -1 -3 -2 -1 -3 -1  4    0   0   0   0   0   0   0   0   0   0  39   0   0   0   0   0   0   0   0  61  0.39 0.07
  128 Y   -2 -2 -2 -3 -3 -2 -2 -3  2 -2 -1 -2 -1  3 -3 -2 -2  2  7 -1    0   0   0   0   0   0   0   0   0   0   0   0   0   0   0   0   0   0 100   0  1.01 0.07
  129 G    0 -3 -1 -2 -3 -2 -2  6 -2 -4 -4 -2 -3 -4 -2 -1 -2 -3 -3 -4    0   0   0   0   0   0   0 100   0   0   0   0   0   0   0   0   0   0   0   0  1.15 0.07
  130 L    0 -2 -1 -2 -1 -1 -2 -2 -2  0  3 -2  1 -1 -2  2  0 -2 -2  0    0   0   0   0   0   0   0   0   0   0  61   0   0   0   0  39   0   0   0   0  0.25 0.07
  131 M   -2 -2 -3 -4 -2 -1 -3 -3 -2  1  1 -2  5  4 -3 -2 -1 -1  1  0    0   0   0   0   0   0   0   0   0   0   0   0  61  39   0   0   0   0   0   0  0.45 0.07
  132 K    2  1 -1 -1 -2  0  0 -1 -1 -2 -2  4 -1 -3 -1  0 -1 -3 -2 -2   39   0   0   0   0   0   0   0   0   0   0  61   0   0   0   0   0   0   0   0  0.38 0.07
  133 V    0 -2 -2 -3 -1 -2 -2 -3 -3  2  0 -2  0 -2 -2  0  3 -3 -2  3    0   0   0   0   0   0   0   0   0   0   0   0   0   0   0   0  39   0   0  61  0.32 0.07
  134 N   -1 -1  5  0 -2  0 -1 -1  0 -2 -3 -1 -2 -3 -2  1  3 -4 -2 -2    0   0  61   0   0   0   0   0   0   0   0   0   0   0   0   0  39   0   0   0  0.54 0.07
  135 N    0 -1  5  1 -2  0  0 -1  0 -3 -3  0 -2 -3 -2  3  0 -4 -2 -3    0   0  61   0   0   0   0   0   0   0   0   0   0   0   0  39   0   0   0   0  0.57 0.07
  136 L   -1 -1 -2 -2 -1 -1 -1 -2 -2  1  3 -1  1  0 -1 -1 -1 -1 -1  0    3   2   2   2   1   2   2   3   1   2  65   2   1   1   2   3   2   1   1   2  0.20 0.04
  137 H   -1  0  0 -1 -2  0  0 -1  7 -2 -2 -1 -1 -1 -1 -1 -1 -1  1 -2    3   2   2   2   1   2   2   3  62   2   3   2   1   1   2   3   2   1   1   2  0.48 0.04
  138 E   -1  0  0  1 -2  1  4 -1  0 -2 -2  0 -1 -2 -1  0 -1 -2 -1 -2    3   2   2   2   1   2  64   3   1   2   3   2   1   1   2   3   2   1   1   2  0.39 0.04
  139 Y   -1 -1 -1 -2 -2 -1 -1 -2  1 -1 -1 -1 -1  2 -1 -1 -1  1  6 -1    3   2   2   2   1   2   2   3   1   2   3   2   1   1   2   3   2   1  63   2  0.45 0.04
  140 T    0 -1  0 -1 -1 -1 -1 -2 -2 -1 -1 -1 -1 -2 -1  1  5 -3 -2  0    0   0   0   0   0   0   0   0   0   0   0   0   0   0   0   0 100   0   0   0  0.58 0.07
  141 K   -1  1  0  4 -4  1  1 -2 -1 -3 -3  4 -2 -4 -1  0 -1 -4 -3 -3    0   0   0  39   0   0   0   0   0   0   0  61   0   0   0   0   0   0   0   0  0.54 0.07
  142 V   -1 -3 -3 -4 -1 -3 -3 -4 -3  2  3 -3  1 -1 -3 -2 -1 -3 -1  4    0   0   0   0   0   0   0   0   0   0  39   0   0   0   0   0   0   0   0  61  0.39 0.07
  143 P   -1 -2 -2 -2 -3 -2 -1 -2 -3 -3 -3 -1 -3 -4  8 -1 -1 -4 -3 -3    0   0   0   0   0   0   0   0   0   0   0   0   0   0 100   0   0   0   0   0  2.12 0.07
  144 I   -1 -3 -3 -4 -1 -3 -3 -4 -4  4  1 -3  1 -1 -3 -2 -1 -3 -2  4    0   0   0   0   0   0   0   0   0  41   0   0   0   0   0   0   0   0   0  59  0.43 0.07
  145 F   -2 -2 -1 -3 -3 -2 -2 -3  6 -1 -1 -2 -1  6 -3 -2 -2  0  3 -2    0   0   0   0   0   0   0   0  39   0   0   0   0  61   0   0   0   0   0   0  0.63 0.07
  146 G    0 -1  0 -1 -3  4  0  5 -1 -4 -3  0 -2 -4 -2  0 -1 -3 -3 -3    0   0   0   0   0  39   0  61   0   0   0   0   0   0   0   0   0   0   0   0  0.68 0.07
  147 C    0 -3 -2 -3  8 -2 -3 -2 -3 -1 -2 -2 -1 -3 -2  0  3 -3 -2 -1    0   0   0   0  61   0   0   0   0   0   0   0   0   0   0   0  39   0   0   0  0.81 0.07
  148 G    0 -3 -1 -2 -3 -2 -2  6 -2 -4 -4 -2 -3 -4 -2 -1 -2 -3 -3 -4    0   0   0   0   0   0   0 100   0   0   0   0   0   0   0   0   0   0   0   0  1.15 0.07
  149 L   -2 -3 -4 -4 -2 -2 -3 -4 -3  1  4 -3  2  0 -3 -3 -1 -2 -1  1    0   0   0   0   0   0   0   0   0   0 100   0   0   0   0   0   0   0   0   0  0.56 0.07
  150 T   -1  4  0 -2 -2  0 -1 -2 -1 -2 -2  1 -1 -3 -2  1  4 -3 -2 -1    0  39   0   0   0   0   0   0   0   0   0   0   0   0   0   0  61   0   0   0  0.44 0.07
  151 T    0 -1  0 -1 -1 -1 -1 -2 -2 -1 -1 -1 -1 -2 -1  1  5 -3 -2  0    0   0   0   0   0   0   0   0   0   0   0   0   0   0   0   0 100   0   0   0  0.58 0.07
  152 E   -1 -1  0  1 -3  1  4 -2 -1 -2 -2  0 -2 -3 -1  0  3 -3 -2 -2    0   0   0   0   0   0  61   0   0   0   0   0   0   0   0   0  39   0   0   0  0.51 0.07
  153 M   -1 -2 -3 -3 -2 -1 -2 -3 -2  1  2 -2  7  0 -3 -2 -1 -2 -1  1    0   0   0   0   0   0   0   0   0   0   0   0 100   0   0   0   0   0   0   0  0.50 0.07
  154 I   -1 -3 -4 -4 -1 -3 -3 -4 -4  4  1 -3  1 -1 -3 -2 -1 -3 -2  4    0   0   0   0   0   0   0   0   0  61   0   0   0   0   0   0   0   0   0  39  0.45 0.07
  155 I   -2 -3 -4 -4 -2 -3 -4 -4 -4  5  1 -3  1  0 -3 -3 -1 -3 -2  3    0   0   0   0   0   0   0   0   0 100   0   0   0   0   0   0   0   0   0   0  0.50 0.07
  156 P   -1 -2 -2 -2 -3 -2 -1 -2 -3 -3 -3 -1 -3 -4  8 -1 -1 -4 -3 -3    0   0   0   0   0   0   0   0   0   0   0   0   0   0 100   0   0   0   0   0  2.12 0.07
  157 S    1 -2  0 -1 -2 -1 -1  4 -2 -3 -3 -1 -2 -3 -2  3  0 -3 -2 -2    0   0   0   0   0   0   0  39   0   0   0   0   0   0   0  61   0   0   0   0  0.53 0.07
  158 V   -1 -3 -3 -4 -1 -3 -3 -4 -4  4  1 -3  1 -1 -3 -2 -1 -3 -2  4    0   0   0   0   0   0   0   0   0  39   0   0   0   0   0   0   0   0   0  61  0.43 0.07
  159 N   -2 -1  6  1 -3  0  0 -1  0 -4 -4  0 -3 -3 -2  0  0 -4 -2 -3    0   0 100   0   0   0   0   0   0   0   0   0   0   0   0   0   0   0   0   0  0.85 0.07
  160 P   -1 -2  4  0 -3 -1 -1 -2 -1 -3 -3 -1 -3 -4  7  0 -1 -4 -3 -3    0   0  39   0   0   0   0   0   0   0   0   0   0   0  61   0   0   0   0   0  1.23 0.07
  161 S    1 -1  0 -1 -1 -1 -1 -1 -1 -2 -2 -1 -1 -3 -1  4  3 -3 -2 -1    0   0   0   0   0   0   0   0   0   0   0   0   0   0   0  61  39   0   0   0  0.46 0.07
  162 I   -1 -2 -2 -1 -2  0  3 -3 -2  4  0 -1  0 -1 -2 -2 -1 -3 -2  1    0   0   0   0   0   0  39   0   0  61   0   0   0   0   0   0   0   0   0   0  0.27 0.07
  163 C   -1 -3 -3 -4  8 -3 -4 -3 -3  1 -1 -3 -1 -2 -3 -1 -1 -3 -2  2    0   0   0   0  61   0   0   0   0   0   0   0   0   0   0   0   0   0   0  39  0.78 0.07
  164 V    0 -3 -3 -4 -1 -3 -3 -4 -4  3  1 -3  1 -1 -3 -2  0 -3 -1  5    0   0   0   0   0   0   0   0   0   0   0   0   0   0   0   0   0   0   0 100  0.45 0.07
  165 E   -1  0  0  1 -4  2  6 -2  0 -4 -3  1 -2 -4 -1  0 -1 -3 -2 -3    0   0   0   0   0   0 100   0   0   0   0   0   0   0   0   0   0   0   0   0  0.84 0.07
  166 V   -1 -3 -3 -4 -2 -3 -3 -4 -3  2  0 -3  0  4 -3 -2 -1 -1  1  3    0   0   0   0   0   0   0   0   0   0   0   0   0  39   0   0   0   0   0  61  0.39 0.07
  167 P   -1 -2 -2 -2 -3 -2 -1 -2 -3 -3 -3 -1 -3 -4  8 -1 -1 -4 -3 -3    0   0   0   0   0   0   0   0   0   0   0   0   0   0 100   0   0   0   0   0  2.12 0.07
  168 F   -2 -3 -3 -4 -3 -3 -3 -4  0 -1  0 -3 -1  6 -4 -2 -2  1  6 -1    0   0   0   0   0   0   0   0   0   0   0   0   0  61   0   0   0   0  39   0  0.80 0.07
  169 D   -2 -2  1  6 -4 -1  1 -2 -1 -4 -4 -1 -3 -4 -2  0 -1 -5 -3 -4    0   0   0 100   0   0   0   0   0   0   0   0   0   0   0   0   0   0   0   0  1.05 0.07
  170 T    0 -1  0 -1 -1 -1 -1 -2 -2 -1 -1 -1 -1 -2 -1  1  5 -3 -2  0    0   0   0   0   0   0   0   0   0   0   0   0   0   0   0   0 100   0   0   0  0.58 0.07
  171 E   -1  0  0  1 -4  2  6 -2  0 -4 -3  1 -2 -4 -1  0 -1 -3 -2 -3    0   0   0   0   0   0 100   0   0   0   0   0   0   0   0   0   0   0   0   0  0.84 0.07
  172 N   -2 -1  6  1 -3  0  0 -1  0 -4 -4  0 -3 -3 -2  0  0 -4 -2 -3    0   0 100   0   0   0   0   0   0   0   0   0   0   0   0   0   0   0   0   0  0.85 0.07
  173 N   -2 -1  6  1 -3  0  0 -1  0 -4 -4  0 -3 -3 -2  0  0 -4 -2 -3    0   0 100   0   0   0   0   0   0   0   0   0   0   0   0   0   0   0   0   0  0.85 0.07
  174 W   -3 -3 -4 -5 -3 -2 -3 -3 -3 -3 -2 -3 -2  1 -4 -3 -3 11  2 -3    0   0   0   0   0   0   0   0   0   0   0   0   0   0   0   0   0 100   0   0  2.48 0.07
  175 A    4 -1 -1 -1 -1 -1 -1  0 -2 -2 -2 -1 -1 -3 -1  3  0 -3 -2 -1   61   0   0   0   0   0   0   0   0   0   0   0   0   0   0  39   0   0   0   0  0.42 0.07
  176 V   -1 -3 -3 -4 -1 -3 -3 -4 -3  2  3 -3  1 -1 -3 -2 -1 -3 -1  4    0   0   0   0   0   0   0   0   0   0  39   0   0   0   0   0   0   0   0  61  0.39 0.07
  177 T   -1 -2 -1 -2 -1 -1 -2 -2 -2  0  0 -1  4 -1 -2  0  4 -2 -2  0    0   0   0   0   0   0   0   0   0   0   0   0  39   0   0   0  61   0   0   0  0.35 0.07
  178 F   -2 -3 -3 -4 -3 -3 -3 -4  0 -1  0 -3 -1  6 -4 -2 -2  1  6 -1    0   0   0   0   0   0   0   0   0   0   0   0   0  61   0   0   0   0  39   0  0.80 0.07
  179 D   -2  4  0  4 -4  1  3 -2 -1 -4 -3  1 -2 -4 -2 -1 -1 -4 -3 -3    0  39   0  41   0   0  21   0   0   0   0   0   0   0   0   0   0   0   0   0  0.58 0.07
  180 E   -1 -1  0  4 -4  1  5 -2 -1 -4 -4  0 -3 -4 -2  0 -1 -4 -3 -3    0   0   0  39   0   0  61   0   0   0   0   0   0   0   0   0   0   0   0   0  0.75 0.07
  181 D   -2 -1  4  5 -4  0  1 -1 -1 -4 -4 -1 -3 -4 -2  0 -1 -5 -3 -3    0   0  39  61   0   0   0   0   0   0   0   0   0   0   0   0   0   0   0   0  0.79 0.07
  182 A    3 -2 -2 -2 -1 -1 -1 -1 -2 -2 -2 -1 -2 -3  5  0 -1 -3 -3 -1   61   0   0   0   0   0   0   0   0   0   0   0   0   0  39   0   0   0   0   0  0.76 0.07
  183 Q    2  0 -1 -1 -2  5  1 -1  0 -2 -2  1 -1 -3 -1  0 -1 -3 -2 -2   39   0   0   0   0  61   0   0   0   0   0   0   0   0   0   0   0   0   0   0  0.46 0.07
  184 R    0  5  0 -1 -3  0  0 -2 -1 -3 -3  1 -2 -3 -2  2  0 -3 -2 -3    0  61   0   0   0   0   0   0   0   0   0   0   0   0   0  39   0   0   0   0  0.52 0.07
  185 N   -1  1  5  1 -3  0  0 -1  0 -3 -3  3 -2 -3 -2  0  0 -4 -2 -3    0   0  61   0   0   0   0   0   0   0   0  39   0   0   0   0   0   0   0   0  0.57 0.07
  186 Y   -2 -2 -3 -4 -3 -2 -3 -3  1 -1 -1 -3 -1  5 -4 -2 -2  2  6 -1    0   0   0   0   0   0   0   0   0   0   0   0   0  39   0   0   0   0  61   0  0.83 0.07
  187 S    0  4  0 -1 -2  0  0 -1 -1 -3 -3  1 -2 -3 -2  3  0 -3 -2 -2    0  39   0   0   0   0   0   0   0   0   0   0   0   0   0  61   0   0   0   0  0.44 0.07
  188 W   -2 -3 -4 -4 -2 -3 -3 -3 -3  2  0 -3  0  0 -4 -3 -2 10  1  0    0   0   0   0   0   0   0   0   0  39   0   0   0   0   0   0   0  61   0   0  1.34 0.07
  189 R   -2  6 -1 -2 -4  1  0 -3  0 -3 -3  2 -2 -3 -2 -1 -1 -3 -2 -3    0 100   0   0   0   0   0   0   0   0   0   0   0   0   0   0   0   0   0   0  0.87 0.07
  190 D   -2 -2  1  6 -4 -1  1 -2 -1 -4 -4 -1 -3 -4 -2  0 -1 -5 -3 -4    0   0   0 100   0   0   0   0   0   0   0   0   0   0   0   0   0   0   0   0  1.05 0.07
  191 K   -1  1 -1 -2 -3  1  0 -2 -1 -1  0  4  4 -2 -2 -1 -1 -3 -2 -1    0   0   0   0   0   0   0   0   0   0   0  61  39   0   0   0   0   0   0   0  0.33 0.07
  192 G    0 -3 -1 -2 -3 -2 -2  6 -2 -4 -4 -2 -3 -4 -2 -1 -2 -3 -3 -4    0   0   0   0   0   0   0 100   0   0   0   0   0   0   0   0   0   0   0   0  1.15 0.07
  193 D   -2 -2  1  6 -4 -1  1 -2 -1 -4 -4 -1 -3 -4 -2  0 -1 -5 -3 -4    0   0   0 100   0   0   0   0   0   0   0   0   0   0   0   0   0   0   0   0  1.05 0.07
  194 T   -1 -2 -1 -2 -2 -1 -2 -2  0 -1 -1 -1 -1  1 -2  0  4  0  5 -1    0   0   0   0   0   0   0   0   0   0   0   0   0   0   0   0  61   0  39   0  0.45 0.07
  195 V   -1 -2  4 -1 -2 -1 -2 -2 -1  1  0 -2  0 -2 -3 -1  0 -4 -2  3    0   0  39   0   0   0   0   0   0   0   0   0   0   0   0   0   0   0   0  61  0.28 0.07
  196 T    3 -2 -1 -2 -1 -1 -1 -1 -2 -1 -2 -1 -1 -3 -1  1  4 -3 -2  0   39   0   0   0   0   0   0   0   0   0   0   0   0   0   0   0  61   0   0   0  0.40 0.07
  197 G    0 -3 -1 -2 -3 -2 -2  6 -2 -4 -4 -2 -3 -4 -2 -1 -2 -3 -3 -4    0   0   0   0   0   0   0 100   0   0   0   0   0   0   0   0   0   0   0   0  1.15 0.07
  198 H   -2  0  0 -1 -3  0  0 -2  9 -4 -3 -1 -2 -2 -3 -1 -2 -3  2 -4    0   0   0   0   0   0   0   0 100   0   0   0   0   0   0   0   0   0   0   0  1.04 0.07
  199 L   -1 -3 -4 -4 -1 -3 -3 -4 -3  2  3 -3  1  0 -3 -2 -1 -2 -1  3    0   0   0   0   0   0   0   0   0   0  61   0   0   0   0   0   0   0   0  39  0.41 0.07
  200 V    0 -3 -3 -4 -1 -3 -3 -4 -4  3  1 -3  1 -1 -3 -2  0 -3 -1  5    0   0   0   0   0   0   0   0   0   0   0   0   0   0   0   0   0   0   0 100  0.45 0.07
  201 V   -1 -3 -3 -4 -1 -3 -3 -4 -3  2  3 -3  1 -1 -3 -2 -1 -3 -1  4    0   0   0   0   0   0   0   0   0   0  39   0   0   0   0   0   0   0   0  61  0.39 0.07
  202 T   -1 -2 -1 -2 -1 -1 -2 -3 -2  0  2 -2  1 -1 -2  0  4 -2 -2  0    0   0   0   0   0   0   0   0   0   0  39   0   0   0   0   0  61   0   0   0  0.33 0.07
  203 P    0 -2 -1 -2 -2 -1 -1 -2 -2 -1  1 -1 -1 -2  5  2  0 -3 -2 -1    0   0   0   0   0   0   0   0   0   0  21   0   0   0  41  39   0   0   0   0  0.65 0.07
  204 V    3 -2 -3 -3 -1 -2 -2 -2 -3  1  0 -2  0 -2 -2  0  0 -3 -2  3   39   0   0   0   0   0   0   0   0   0   0   0   0   0   0   0   0   0   0  61  0.29 0.07
  205 V   -1 -1 -2 -2 -2  4  0 -3 -1  1  0 -1  0 -2 -2 -1 -1 -3 -2  3    0   0   0   0   0  39   0   0   0   0   0   0   0   0   0   0   0   0   0  61  0.28 0.07
  206 S    0 -1  3  0 -2 -1 -1  4 -1 -3 -3 -1 -2 -3 -2  3  0 -3 -3 -3    0   0  21   0   0   0   0  39   0   0   0   0   0   0   0  41   0   0   0   0  0.50 0.07
  207 V   -1 -3 -3 -4 -2 -3 -3 -4 -3  2  0 -3  0  4 -3 -2 -1 -1  1  3    0   0   0   0   0   0   0   0   0   0   0   0   0  39   0   0   0   0   0  61  0.39 0.07
  208 Y   -2 -1  4 -1 -3 -1 -2 -2  1 -2 -2 -1 -2  2 -3 -1 -1  1  6 -2    0   0  39   0   0   0   0   0   0   0   0   0   0   0   0   0   0   0  61   0  0.61 0.07
  209 M    2 -2 -2 -3 -1 -1 -2 -2 -2  0  1 -1  5 -1 -2  0 -1 -2 -2  0   39   0   0   0   0   0   0   0   0   0   0   0  61   0   0   0   0   0   0   0  0.30 0.07
  210 S    0 -1  1  4 -2  0  0 -1 -1 -3 -3 -1 -2 -3 -1  3  1 -4 -3 -2    0   0   0  39   0   0   0   0   0   0   0   0   0   0   0  61   0   0   0   0  0.51 0.07
  211 V    0 -3 -3 -4 -1 -3 -3 -4 -4  3  1 -3  1 -1 -3 -2  0 -3 -1  5    0   0   0   0   0   0   0   0   0   0   0   0   0   0   0   0   0   0   0 100  0.45 0.07
  212 W   -3 -3 -4 -5 -3 -2 -3 -3 -3 -3 -2 -3 -2  1 -4 -3 -3 11  2 -3    0   0   0   0   0   0   0   0   0   0   0   0   0   0   0   0   0 100   0   0  2.48 0.07
  213 V   -1 -3 -4 -4 -2 -2 -3 -3 -3  1  0 -3  0  0 -3 -2 -1  9  0  3    0   0   0   0   0   0   0   0   0   0   0   0   0   0   0   0   0  39   0  61  0.83 0.07
  214 E   -1  0  0  1 -4  2  6 -2  0 -4 -3  1 -2 -4 -1  0 -1 -3 -2 -3    0   0   0   0   0   0 100   0   0   0   0   0   0   0   0   0   0   0   0   0  0.84 0.07
  215 A    5 -2 -2 -2 -1 -1 -1  0 -2 -2 -2 -1 -1 -3 -1  1  0 -3 -2  0  100   0   0   0   0   0   0   0   0   0   0   0   0   0   0   0   0   0   0   0  0.50 0.07
  216 G    0 -3 -1 -2 -3 -2 -2  6 -2 -4 -4 -2 -3 -4 -2 -1 -2 -3 -3 -4    0   0   0   0   0   0   0 100   0   0   0   0   0   0   0   0   0   0   0   0  1.15 0.07
  217 D   -2 -2  1  6 -4 -1  1 -2 -1 -4 -4 -1 -3 -4 -2  0 -1 -5 -3 -4    0   0   0 100   0   0   0   0   0   0   0   0   0   0   0   0   0   0   0   0  1.05 0.07
  218 D   -2 -2  1  6 -4 -1  1 -2 -1 -4 -4 -1 -3 -4 -2  0 -1 -5 -3 -4    0   0   0 100   0   0   0   0   0   0   0   0   0   0   0   0   0   0   0   0  1.05 0.07
  219 F   -3 -3 -3 -4 -3 -4 -4 -4 -2  0  0 -4  0  7 -4 -3 -2  1  3 -1    0   0   0   0   0   0   0   0   0   0   0   0   0 100   0   0   0   0   0   0  0.89 0.07
  220 E   -1  0  0  1 -4  2  6 -2  0 -4 -3  1 -2 -4 -1  0 -1 -3 -2 -3    0   0   0   0   0   0 100   0   0   0   0   0   0   0   0   0   0   0   0   0  0.84 0.07
  221 V   -1 -3 -3 -4 -2 -3 -3 -4 -3  2  0 -3  0  4 -3 -2 -1 -1  1  3    0   0   0   0   0   0   0   0   0   0   0   0   0  39   0   0   0   0   0  61  0.39 0.07
  222 S    1 -1  0  0 -1  0  0 -1 -1 -3 -3  0 -2 -3 -1  5  1 -3 -2 -2    0   0   0   0   0   0   0   0   0   0   0   0   0   0   0 100   0   0   0   0  0.54 0.07
  223 N   -2 -1  6  1 -3  0  0 -1  0 -4 -4  0 -3 -3 -2  0  0 -4 -2 -3    0   0 100   0   0   0   0   0   0   0   0   0   0   0   0   0   0   0   0   0  0.85 0.07
  224 F   -3 -3 -3 -4 -3 -4 -4 -4 -2  0  0 -4  0  7 -4 -3 -2  1  3 -1    0   0   0   0   0   0   0   0   0   0   0   0   0 100   0   0   0   0   0   0  0.89 0.07
  225 Y   -2 -2 -2 -3 -3 -2 -2 -3  2 -2 -1 -2 -1  3 -3 -2 -2  2  7 -1    0   0   0   0   0   0   0   0   0   0   0   0   0   0   0   0   0   0 100   0  1.01 0.07
  226 G    0 -3 -1 -2 -3 -2 -2  6 -2 -4 -4 -2 -3 -4 -2 -1 -2 -3 -3 -4    0   0   0   0   0   0   0 100   0   0   0   0   0   0   0   0   0   0   0   0  1.15 0.07
  227 P   -1 -2 -2 -2 -3 -2 -1 -2 -3 -3 -3 -1 -3 -4  8 -1 -1 -4 -3 -3    0   0   0   0   0   0   0   0   0   0   0   0   0   0 100   0   0   0   0   0  2.12 0.07
  228 P    2 -2 -2 -2 -2 -1 -1 -1 -2 -2 -3 -1 -2 -3  7  0 -1 -4 -3 -2   39   0   0   0   0   0   0   0   0   0   0   0   0   0  61   0   0   0   0   0  1.16 0.07
  229 S    0 -2 -1 -2 -1 -1 -1 -2 -2  2  0 -1  0 -2 -2  3  2 -3 -2  1    0   0   0   0   0   0   0   0   0  39   0   0   0   0   0  41  21   0   0   0  0.22 0.07
  230 V   -1 -1 -2 -2 -2  4  0 -3 -1  1  0 -1  0 -2 -2 -1 -1 -3 -2  3    0   0   0   0   0  39   0   0   0   0   0   0   0   0   0   0   0   0   0  61  0.28 0.07
  231 K   -1  1 -1 -2 -3  0  0 -2  0 -2 -2  4 -2  1 -2 -1 -1  0  5 -2    0   0   0   0   0   0   0   0   0   0   0  61   0   0   0   0   0   0  39   0  0.46 0.07
  232 T    0 -1  0 -1 -1 -1 -1 -2 -2 -1 -1 -1 -1 -2 -1  1  5 -3 -2  0    0   0   0   0   0   0   0   0   0   0   0   0   0   0   0   0 100   0   0   0  0.58 0.07
  233 N   -2 -1  6  1 -3  0  0 -1  0 -4 -4  0 -3 -3 -2  0  0 -4 -2 -3    0   0 100   0   0   0   0   0   0   0   0   0   0   0   0   0   0   0   0   0  0.85 0.07
  234 D   -1 -2  1  5 -3  0  1 -1 -1 -3 -4 -1 -3 -3 -1  3  0 -4 -3 -3    0   0   0  61   0   0   0   0   0   0   0   0   0   0   0  39   0   0   0   0  0.64 0.07
  235 W   -2 -2  4 -1 -3 -1 -2 -2 -1 -3 -3 -2 -2  0 -3 -1 -1 10  1 -3    0   0  42   0   0   0   0   0   0   0   0   0   0   0   0   0   0  58   0   0  1.32 0.07
  236 N    2 -1  5  0 -2 -1 -1  0  0 -3 -3 -1 -2 -3 -2  1  0 -4 -2 -2   42   0  58   0   0   0   0   0   0   0   0   0   0   0   0   0   0   0   0   0  0.46 0.07
  237 Y   -1 -2 -2 -3 -3 -2 -2  4  0 -2 -2 -2 -2  2 -3 -1 -2  1  6 -2    0   0   0   0   0   0   0  42   0   0   0   0   0   0   0   0   0   0  58   0  0.65 0.07
  238 A    5 -2 -2 -2 -1 -1 -1  0 -2 -2 -2 -1 -1 -3 -1  1  0 -3 -2  0  100   0   0   0   0   0   0   0   0   0   0   0   0   0   0   0   0   0   0   0  0.50 0.07
  239 F   -3 -3 -4 -4 -3 -3 -3 -3 -2 -1 -1 -3 -1  6 -4 -3 -3  9  3 -2    0   0   0   0   0   0   0   0   0   0   0   0   0  58   0   0   0  42   0   0  1.22 0.07
  240 S    1 -1  0  0 -1  0  0 -1 -1 -3 -3  0 -2 -3 -1  5  1 -3 -2 -2    0   0   0   0   0   0   0   0   0   0   0   0   0   0   0 100   0   0   0   0  0.54 0.07
  241 D   -2 -2  1  6 -4 -1  1 -2 -1 -4 -4 -1 -3 -4 -2  0 -1 -5 -3 -4    0   0   0 100   0   0   0   0   0   0   0   0   0   0   0   0   0   0   0   0  1.05 0.07
  242 E   -1  0  0  2 -4  2  5 -2  0 -3 -3  1 -2 -3 -1  0 -1 -3 -2 -3    0   0   0   0   0   0 100   0   0   0   0   0   0   0   0   0   0   0   0   0  0.73 0.00
  243 H   -2  0  1 -1 -3  0  0 -2  8 -3 -3 -1 -2 -1 -2 -1 -2 -3  2 -3    0   0   0   0   0   0   0   0 100   0   0   0   0   0   0   0   0   0   0   0  0.85 0.00

                      K         Lambda
Standard Ungapped    0.1367     0.3199
Standard Gapped      0.0410     0.2670
PSI Ungapped         0.1478     0.3183
PSI Gapped           0.0452     0.2670
```
