## Supplementary material for "A multi-task deep-learning system for predicting membrane associations and secondary structures of proteins": Code and Raw Data: 5lsfA.jufo9d

```
   1 M C SO   0.136  0.146  0.259  0.042  0.039  0.086  0.036  0.041  0.214  0.046
   2 D C SO   0.101  0.172  0.313  0.039  0.038  0.077  0.044  0.048  0.168  0.141
   3 T C SO   0.138  0.159  0.320  0.040  0.037  0.105  0.039  0.039  0.123  0.161
   4 G C SO   0.073  0.194  0.366  0.039  0.031  0.112  0.040  0.043  0.103  0.172
   5 A C SO   0.110  0.159  0.332  0.040  0.032  0.114  0.030  0.071  0.112  0.173
   6 K C SO   0.068  0.132  0.333  0.041  0.045  0.124  0.026  0.097  0.134  0.199
   7 E C SO   0.059  0.120  0.333  0.046  0.052  0.138  0.025  0.111  0.117  0.195
   8 D C SO   0.054  0.146  0.386  0.046  0.035  0.132  0.020  0.101  0.079  0.240
   9 E C SO   0.081  0.126  0.351  0.047  0.045  0.156  0.022  0.097  0.074  0.195
  10 D C SO   0.073  0.155  0.349  0.046  0.046  0.172  0.030  0.068  0.062  0.177
  11 E C SO   0.098  0.129  0.293  0.048  0.069  0.166  0.033  0.059  0.105  0.126
  12 T C SO   0.117  0.104  0.218  0.048  0.070  0.204  0.034  0.082  0.123  0.013
  13 A E SO   0.050  0.122  0.193  0.043  0.062  0.177  0.064  0.086  0.204  0.010
  14 N C SO   0.050  0.153  0.235  0.042  0.050  0.123  0.087  0.057  0.204  0.031
  15 F C SO   0.075  0.119  0.230  0.042  0.064  0.121  0.080  0.046  0.223  0.007
  16 S C SO   0.036  0.121  0.336  0.044  0.065  0.118  0.078  0.036  0.167  0.169
  17 D C SO   0.052  0.120  0.343  0.049  0.040  0.141  0.100  0.040  0.115  0.202
  18 G C SO   0.069  0.098  0.266  0.074  0.072  0.155  0.106  0.045  0.116  0.111
  19 V E SO   0.067  0.049  0.164  0.053  0.108  0.161  0.091  0.046  0.262  0.099
  20 T E SO   0.057  0.051  0.117  0.061  0.071  0.154  0.074  0.063  0.350  0.196
  21 A E SO   0.070  0.044  0.109  0.068  0.081  0.162  0.052  0.070  0.342  0.180
  22 M E SO   0.058  0.057  0.127  0.072  0.072  0.134  0.071  0.059  0.350  0.216
  23 G E SO   0.090  0.082  0.167  0.072  0.060  0.115  0.044  0.063  0.308  0.141
  24 F E SO   0.144  0.076  0.186  0.066  0.067  0.138  0.037  0.052  0.235  0.048
  25 Q E SO   0.066  0.063  0.209  0.090  0.063  0.118  0.057  0.075  0.260  0.052
  26 S E SO   0.129  0.073  0.201  0.084  0.069  0.126  0.044  0.070  0.205  0.003
  27 L C SO   0.091  0.088  0.232  0.088  0.098  0.149  0.053  0.053  0.148  0.083
  28 D C SO   0.092  0.080  0.200  0.083  0.127  0.172  0.049  0.047  0.150  0.028
  29 T H SO   0.110  0.079  0.121  0.071  0.146  0.185  0.034  0.089  0.164  0.021
  30 Q E SO   0.084  0.062  0.095  0.076  0.180  0.184  0.031  0.074  0.214  0.030
  31 V E SO   0.092  0.047  0.106  0.067  0.136  0.156  0.040  0.095  0.261  0.105
  32 S E SO   0.071  0.078  0.141  0.092  0.119  0.118  0.044  0.085  0.253  0.112
  33 I E SO   0.069  0.078  0.151  0.067  0.112  0.172  0.044  0.070  0.235  0.064
  34 K E SO   0.061  0.097  0.139  0.079  0.145  0.160  0.039  0.051  0.229  0.068
  35 D E SO   0.087  0.091  0.163  0.074  0.119  0.167  0.035  0.056  0.208  0.041
  36 I E SO   0.081  0.048  0.105  0.074  0.180  0.177  0.026  0.073  0.235  0.055
  37 L E SO   0.143  0.046  0.150  0.060  0.114  0.144  0.032  0.070  0.241  0.091
  38 R E SO   0.087  0.073  0.170  0.076  0.109  0.141  0.063  0.051  0.229  0.058
  39 R C SO   0.068  0.074  0.220  0.085  0.091  0.154  0.043  0.054  0.211  0.009
  40 P H SO   0.083  0.048  0.182  0.094  0.094  0.218  0.045  0.057  0.178  0.036
  41 V E SO   0.063  0.050  0.096  0.081  0.162  0.199  0.055  0.050  0.244  0.045
  42 L E SO   0.059  0.056  0.080  0.083  0.123  0.163  0.076  0.049  0.312  0.149
  43 L E SO   0.061  0.048  0.082  0.072  0.103  0.161  0.076  0.038  0.360  0.199
  44 F E SO   0.064  0.061  0.105  0.106  0.104  0.146  0.081  0.040  0.293  0.147
  45 N E SO   0.058  0.060  0.139  0.100  0.115  0.177  0.053  0.051  0.247  0.070
  46 H E SO   0.053  0.074  0.143  0.106  0.114  0.160  0.058  0.091  0.202  0.041
  47 V E SO   0.070  0.080  0.157  0.086  0.104  0.143  0.041  0.100  0.220  0.063
  48 E C SO   0.110  0.101  0.217  0.076  0.081  0.145  0.040  0.061  0.169  0.048
  49 L C SO   0.095  0.177  0.333  0.073  0.057  0.082  0.044  0.043  0.095  0.155
  50 D C SO   0.091  0.263  0.368  0.060  0.044  0.065  0.030  0.028  0.051  0.105
  51 P C SO   0.104  0.263  0.332  0.060  0.068  0.073  0.028  0.023  0.048  0.069
  52 D C SO   0.139  0.132  0.381  0.067  0.063  0.070  0.028  0.036  0.083  0.242
  53 Y C SO   0.122  0.079  0.276  0.084  0.100  0.069  0.027  0.099  0.144  0.132
  54 T C SO   0.080  0.104  0.265  0.087  0.093  0.067  0.060  0.052  0.193  0.072
  55 G E SO   0.176  0.073  0.171  0.083  0.100  0.066  0.038  0.039  0.254  0.078
  56 F E SO   0.121  0.121  0.153  0.052  0.062  0.044  0.072  0.042  0.333  0.180
  57 F E SO   0.129  0.065  0.126  0.055  0.055  0.032  0.072  0.055  0.412  0.283
  58 I E SO   0.076  0.116  0.167  0.061  0.047  0.033  0.081  0.024  0.395  0.228
  59 P E SO   0.073  0.145  0.194  0.052  0.057  0.037  0.068  0.025  0.350  0.156
  60 I C SO   0.131  0.141  0.273  0.044  0.034  0.045  0.056  0.019  0.258  0.014
  61 M C SO   0.090  0.174  0.358  0.048  0.032  0.033  0.055  0.038  0.171  0.184
  62 P C SO   0.112  0.167  0.442  0.055  0.036  0.056  0.032  0.026  0.073  0.275
  63 P C SO   0.121  0.151  0.384  0.063  0.069  0.085  0.037  0.027  0.063  0.233
  64 S C SO   0.068  0.126  0.351  0.060  0.100  0.122  0.027  0.086  0.060  0.225
  65 R C SO   0.072  0.104  0.271  0.057  0.100  0.138  0.026  0.132  0.100  0.133
  66 M C SO   0.101  0.114  0.194  0.068  0.115  0.168  0.031  0.084  0.127  0.026
  67 M E SO   0.096  0.107  0.133  0.062  0.074  0.163  0.055  0.094  0.216  0.053
  68 Q E SO   0.083  0.144  0.138  0.056  0.099  0.130  0.044  0.079  0.226  0.083
  69 Y E SO   0.063  0.178  0.167  0.054  0.091  0.094  0.044  0.072  0.238  0.060
  70 K E SO   0.049  0.132  0.206  0.061  0.098  0.115  0.052  0.075  0.212  0.006
  71 S C SO   0.059  0.173  0.309  0.065  0.062  0.108  0.029  0.058  0.138  0.137
  72 G C SO   0.048  0.192  0.361  0.067  0.068  0.109  0.035  0.038  0.083  0.169
  73 D C SO   0.059  0.146  0.365  0.059  0.077  0.098  0.037  0.046  0.115  0.219
  74 K C SO   0.069  0.119  0.320  0.060  0.105  0.097  0.035  0.055  0.140  0.180
  75 E C SO   0.059  0.070  0.251  0.061  0.120  0.138  0.028  0.080  0.193  0.058
  76 T C SO   0.109  0.058  0.192  0.061  0.111  0.136  0.024  0.119  0.188  0.004
  77 S E SO   0.178  0.049  0.173  0.061  0.097  0.147  0.023  0.075  0.197  0.019
  78 F E SO   0.184  0.053  0.173  0.049  0.094  0.141  0.041  0.056  0.209  0.025
  79 Q E SO   0.093  0.097  0.159  0.054  0.099  0.167  0.066  0.036  0.228  0.061
  80 R E SO   0.118  0.092  0.127  0.051  0.112  0.163  0.046  0.024  0.268  0.105
  81 L E SO   0.162  0.126  0.167  0.062  0.086  0.128  0.055  0.029  0.184  0.018
  82 I C SO   0.146  0.148  0.189  0.070  0.067  0.125  0.041  0.047  0.168  0.020
  83 G C SO   0.073  0.234  0.240  0.057  0.064  0.086  0.039  0.059  0.149  0.006
  84 R C SO   0.089  0.185  0.286  0.075  0.067  0.098  0.050  0.049  0.100  0.102
  85 T C SO   0.066  0.150  0.329  0.090  0.059  0.097  0.034  0.089  0.087  0.178
  86 P C SO   0.037  0.184  0.212  0.106  0.163  0.139  0.049  0.052  0.058  0.028
  87 Q H SO   0.039  0.106  0.156  0.101  0.160  0.257  0.051  0.071  0.059  0.097
  88 A H SO   0.050  0.062  0.147  0.096  0.163  0.256  0.059  0.074  0.094  0.093
  89 A H SO   0.029  0.056  0.098  0.119  0.182  0.213  0.086  0.060  0.158  0.031
  90 I E SO   0.047  0.063  0.070  0.095  0.159  0.204  0.091  0.042  0.230  0.026
  91 M H SO   0.048  0.050  0.057  0.092  0.176  0.237  0.095  0.052  0.193  0.043
  92 N E SO   0.051  0.080  0.084  0.131  0.152  0.167  0.064  0.073  0.198  0.031
  93 L E SO   0.056  0.056  0.075  0.141  0.166  0.157  0.046  0.076  0.227  0.061
  94 F E SO   0.062  0.056  0.078  0.137  0.118  0.181  0.065  0.077  0.226  0.045
  95 R E SO   0.040  0.091  0.056  0.090  0.173  0.196  0.076  0.071  0.206  0.010
  96 F E SO   0.064  0.109  0.089  0.097  0.168  0.160  0.072  0.042  0.198  0.030
  97 W E SO   0.084  0.073  0.120  0.098  0.149  0.143  0.101  0.053  0.178  0.029
  98 R C SO   0.047  0.114  0.204  0.113  0.137  0.098  0.104  0.057  0.126  0.067
  99 G C SO   0.081  0.116  0.260  0.115  0.135  0.088  0.058  0.039  0.108  0.125
 100 S C SO   0.089  0.101  0.214  0.104  0.196  0.069  0.081  0.045  0.101  0.018
 101 L C SO   0.059  0.094  0.201  0.123  0.165  0.077  0.076  0.065  0.141  0.036
 102 R E SO   0.086  0.049  0.176  0.106  0.153  0.085  0.074  0.047  0.224  0.047
 103 Y E SO   0.060  0.042  0.103  0.085  0.126  0.072  0.111  0.065  0.337  0.211
 104 T E SO   0.069  0.034  0.069  0.105  0.110  0.076  0.063  0.096  0.379  0.269
 105 I E SO   0.034  0.041  0.057  0.088  0.113  0.077  0.081  0.074  0.435  0.323
 106 I E SO   0.038  0.035  0.056  0.088  0.106  0.071  0.081  0.052  0.473  0.367
 107 I E SO   0.031  0.049  0.088  0.120  0.103  0.077  0.068  0.040  0.424  0.304
 108 H E SO   0.034  0.064  0.123  0.093  0.087  0.106  0.043  0.082  0.368  0.245
 109 S E SO   0.031  0.094  0.234  0.123  0.082  0.051  0.039  0.067  0.278  0.044
 110 T C SO   0.082  0.099  0.354  0.088  0.057  0.066  0.035  0.062  0.157  0.196
 111 D C SO   0.099  0.147  0.418  0.067  0.040  0.046  0.039  0.049  0.094  0.271
 112 G C SO   0.126  0.112  0.435  0.060  0.035  0.031  0.032  0.044  0.124  0.309
 113 H C SO   0.079  0.101  0.415  0.061  0.031  0.033  0.029  0.088  0.163  0.252
 114 P E SO   0.074  0.069  0.283  0.080  0.052  0.047  0.031  0.066  0.299  0.016
 115 I E SO   0.056  0.049  0.152  0.074  0.079  0.071  0.048  0.047  0.423  0.271
 116 Y E SO   0.033  0.047  0.117  0.068  0.082  0.057  0.073  0.038  0.485  0.368
 117 V E SO   0.031  0.045  0.101  0.065  0.086  0.062  0.070  0.039  0.502  0.401
 118 T E SO   0.051  0.060  0.105  0.059  0.065  0.047  0.080  0.037  0.497  0.393
 119 H E SO   0.065  0.076  0.151  0.057  0.045  0.038  0.036  0.113  0.419  0.268
 120 V E SO   0.081  0.105  0.224  0.057  0.037  0.045  0.040  0.101  0.310  0.087
 121 P C SO   0.087  0.120  0.345  0.070  0.049  0.078  0.048  0.055  0.147  0.198
 122 H C SO   0.058  0.084  0.366  0.077  0.050  0.098  0.044  0.081  0.142  0.224
 123 T C SO   0.030  0.134  0.397  0.078  0.049  0.086  0.037  0.091  0.099  0.263
 124 G C SO   0.035  0.135  0.421  0.068  0.063  0.102  0.051  0.054  0.072  0.286
 125 N C SO   0.052  0.097  0.348  0.071  0.078  0.124  0.049  0.058  0.124  0.224
 126 R E SO   0.031  0.057  0.185  0.066  0.090  0.153  0.040  0.146  0.232  0.047
 127 V E SO   0.046  0.056  0.116  0.052  0.101  0.173  0.070  0.065  0.321  0.148
 128 Y E SO   0.044  0.044  0.122  0.061  0.100  0.186  0.058  0.062  0.323  0.137
 129 G E SO   0.051  0.070  0.095  0.078  0.129  0.194  0.047  0.048  0.288  0.094
 130 L E SO   0.039  0.055  0.098  0.084  0.111  0.214  0.057  0.054  0.288  0.074
 131 M E SO   0.047  0.057  0.107  0.069  0.098  0.166  0.068  0.039  0.350  0.184
 132 K E SO   0.055  0.065  0.114  0.068  0.114  0.164  0.047  0.063  0.310  0.146
 133 V E SO   0.047  0.066  0.180  0.077  0.097  0.189  0.052  0.090  0.201  0.011
 134 N C SO   0.033  0.099  0.309  0.067  0.059  0.160  0.064  0.056  0.153  0.150
 135 N C SO   0.059  0.139  0.300  0.075  0.086  0.112  0.044  0.056  0.128  0.161
 136 L C SO   0.086  0.099  0.275  0.072  0.072  0.141  0.042  0.079  0.136  0.135
 137 H E SO   0.052  0.101  0.220  0.056  0.100  0.113  0.031  0.104  0.222  0.002
 138 E C SO   0.044  0.142  0.240  0.073  0.102  0.093  0.041  0.083  0.182  0.057
 139 Y C SO   0.054  0.083  0.225  0.083  0.101  0.117  0.042  0.077  0.219  0.006
 140 T E SO   0.089  0.091  0.235  0.061  0.071  0.082  0.046  0.068  0.257  0.022
 141 K E SO   0.127  0.075  0.199  0.066  0.074  0.073  0.028  0.047  0.311  0.112
 142 V C SO   0.131  0.128  0.229  0.067  0.061  0.055  0.023  0.079  0.228  0.001
 143 P E SO   0.129  0.115  0.168  0.077  0.116  0.060  0.032  0.042  0.260  0.092
 144 I E SO   0.074  0.105  0.131  0.076  0.120  0.089  0.053  0.029  0.322  0.191
 145 F E SO   0.057  0.092  0.168  0.081  0.094  0.073  0.072  0.030  0.333  0.164
 146 G C SO   0.070  0.076  0.257  0.122  0.059  0.072  0.046  0.063  0.233  0.024
 147 C C SO   0.053  0.100  0.299  0.113  0.063  0.054  0.061  0.045  0.211  0.088
 148 G C SO   0.070  0.122  0.346  0.081  0.049  0.039  0.057  0.029  0.208  0.138
 149 L C SO   0.087  0.054  0.282  0.083  0.053  0.052  0.089  0.058  0.242  0.040
 150 T E SO   0.063  0.055  0.238  0.091  0.064  0.063  0.053  0.055  0.318  0.079
 151 T E SO   0.052  0.047  0.143  0.097  0.078  0.096  0.063  0.056  0.368  0.225
 152 E E SO   0.063  0.031  0.118  0.083  0.090  0.104  0.056  0.057  0.399  0.282
 153 M E SO   0.093  0.039  0.113  0.069  0.083  0.079  0.039  0.054  0.431  0.317
 154 I E SO   0.077  0.062  0.123  0.061  0.060  0.051  0.034  0.062  0.469  0.346
 155 I E SO   0.108  0.115  0.200  0.077  0.052  0.049  0.028  0.028  0.342  0.142
 156 P E SO   0.133  0.094  0.246  0.072  0.064  0.067  0.018  0.043  0.262  0.015
 157 S C SO   0.214  0.097  0.272  0.063  0.054  0.050  0.014  0.040  0.196  0.059
 158 V C SO   0.188  0.101  0.356  0.049  0.042  0.038  0.024  0.035  0.167  0.168
 159 N C SO   0.143  0.150  0.412  0.053  0.034  0.032  0.026  0.032  0.119  0.262
 160 P C SO   0.169  0.135  0.356  0.067  0.072  0.042  0.031  0.034  0.096  0.187
 161 S C SO   0.087  0.086  0.376  0.068  0.081  0.051  0.040  0.032  0.178  0.197
 162 I E SO   0.069  0.077  0.223  0.063  0.102  0.061  0.042  0.046  0.317  0.094
 163 C E SO   0.034  0.061  0.127  0.066  0.098  0.063  0.054  0.055  0.442  0.315
 164 V E SO   0.056  0.073  0.119  0.047  0.047  0.045  0.045  0.059  0.509  0.390
 165 E E SO   0.033  0.087  0.141  0.052  0.057  0.047  0.060  0.051  0.472  0.331
 166 V E SO   0.039  0.140  0.233  0.048  0.032  0.036  0.047  0.049  0.375  0.142
 167 P C SO   0.056  0.127  0.287  0.058  0.048  0.061  0.045  0.039  0.279  0.009
 168 F C SO   0.075  0.138  0.317  0.063  0.054  0.094  0.029  0.042  0.188  0.129
 169 D C SO   0.076  0.088  0.381  0.057  0.046  0.090  0.020  0.107  0.136  0.244
 170 T C SO   0.074  0.092  0.363  0.053  0.067  0.108  0.021  0.105  0.118  0.245
 171 E C SO   0.044  0.087  0.376  0.064  0.058  0.119  0.027  0.129  0.095  0.247
 172 N C SO   0.053  0.116  0.386  0.056  0.058  0.127  0.028  0.079  0.097  0.258
 173 N C SO   0.045  0.106  0.321  0.060  0.078  0.123  0.038  0.102  0.126  0.195
 174 W E SO   0.072  0.065  0.200  0.053  0.098  0.139  0.048  0.076  0.248  0.049
 175 A E SO   0.061  0.077  0.127  0.050  0.069  0.133  0.047  0.085  0.352  0.220
 176 V E SO   0.044  0.080  0.092  0.050  0.064  0.160  0.068  0.063  0.379  0.218
 177 T E SO   0.044  0.108  0.114  0.047  0.069  0.166  0.083  0.047  0.323  0.157
 178 F E SO   0.030  0.114  0.166  0.053  0.047  0.162  0.091  0.051  0.286  0.120
 179 D C SO   0.042  0.132  0.253  0.051  0.047  0.209  0.065  0.077  0.125  0.044
 180 E H SO   0.055  0.094  0.237  0.055  0.049  0.330  0.065  0.060  0.055  0.093
 181 D C SO   0.088  0.098  0.310  0.048  0.052  0.261  0.050  0.050  0.042  0.049
 182 A H SO   0.073  0.092  0.214  0.055  0.071  0.321  0.050  0.074  0.049  0.107
 183 Q H SO   0.037  0.065  0.234  0.057  0.062  0.325  0.055  0.103  0.061  0.090
 184 R H SO   0.045  0.112  0.214  0.048  0.064  0.242  0.082  0.106  0.087  0.027
 185 N C SO   0.055  0.105  0.246  0.044  0.049  0.211  0.062  0.102  0.126  0.035
 186 Y H SO   0.038  0.108  0.192  0.041  0.060  0.209  0.047  0.132  0.173  0.017
 187 S E SO   0.046  0.118  0.168  0.043  0.060  0.126  0.059  0.150  0.230  0.062
 188 W E SO   0.038  0.113  0.136  0.053  0.071  0.113  0.066  0.125  0.285  0.149
 189 R E SO   0.038  0.126  0.204  0.064  0.083  0.115  0.034  0.113  0.222  0.018
 190 D C SO   0.066  0.134  0.288  0.059  0.057  0.106  0.038  0.080  0.173  0.114
 191 K C SO   0.049  0.137  0.384  0.060  0.050  0.119  0.038  0.068  0.094  0.247
 192 G C SO   0.049  0.144  0.393  0.054  0.044  0.094  0.037  0.081  0.104  0.250
 193 D C SO   0.045  0.147  0.389  0.060  0.053  0.080  0.038  0.066  0.124  0.243
 194 T C SO   0.044  0.093  0.271  0.063  0.068  0.122  0.058  0.097  0.185  0.085
 195 V C SO   0.056  0.074  0.248  0.054  0.068  0.117  0.073  0.077  0.232  0.016
 196 T C SO   0.056  0.066  0.255  0.072  0.074  0.119  0.061  0.079  0.217  0.038
 197 G E SO   0.054  0.057  0.219  0.106  0.119  0.092  0.049  0.068  0.237  0.019
 198 H E SO   0.025  0.039  0.149  0.139  0.094  0.091  0.073  0.060  0.329  0.180
 199 L E SO   0.023  0.019  0.103  0.233  0.039  0.075  0.058  0.069  0.381  0.149
 200 V E SO   0.043  0.030  0.083  0.138  0.046  0.061  0.105  0.046  0.447  0.309
 201 V E SO   0.042  0.037  0.107  0.122  0.063  0.082  0.124  0.033  0.389  0.265
 202 T E SO   0.051  0.040  0.140  0.162  0.051  0.092  0.076  0.040  0.348  0.186
 203 P E SO   0.037  0.040  0.152  0.246  0.069  0.103  0.039  0.045  0.269  0.024
 204 V E SO   0.060  0.030  0.163  0.179  0.093  0.164  0.052  0.062  0.197  0.018
 205 V E SO   0.042  0.037  0.164  0.150  0.076  0.177  0.078  0.085  0.191  0.014
 206 S E SO   0.052  0.057  0.201  0.112  0.091  0.129  0.067  0.078  0.213  0.012
 207 V E SO   0.055  0.048  0.148  0.094  0.111  0.098  0.075  0.082  0.290  0.142
 208 Y E SO   0.050  0.047  0.181  0.128  0.070  0.105  0.056  0.080  0.283  0.102
 209 M E SO   0.074  0.048  0.125  0.104  0.115  0.113  0.049  0.101  0.272  0.147
 210 S E SO   0.067  0.064  0.125  0.090  0.090  0.096  0.036  0.115  0.315  0.190
 211 V E SO   0.050  0.060  0.082  0.077  0.089  0.107  0.075  0.097  0.364  0.256
 212 W E SO   0.040  0.042  0.066  0.075  0.116  0.140  0.090  0.074  0.357  0.218
 213 V E SO   0.056  0.038  0.063  0.063  0.156  0.140  0.050  0.077  0.357  0.201
 214 E E SO   0.071  0.066  0.113  0.077  0.134  0.151  0.046  0.094  0.248  0.097
 215 A C SO   0.079  0.144  0.253  0.076  0.060  0.106  0.033  0.107  0.141  0.109
 216 G C SO   0.070  0.229  0.362  0.058  0.057  0.063  0.029  0.053  0.078  0.133
 217 D C SO   0.046  0.224  0.347  0.068  0.058  0.075  0.026  0.072  0.084  0.123
 218 D C SO   0.095  0.150  0.316  0.064  0.064  0.112  0.034  0.060  0.106  0.166
 219 F C SO   0.069  0.131  0.247  0.045  0.070  0.097  0.048  0.080  0.213  0.033
 220 E E SO   0.053  0.083  0.168  0.053  0.068  0.094  0.042  0.162  0.277  0.109
 221 V E SO   0.102  0.100  0.161  0.048  0.062  0.089  0.051  0.079  0.308  0.146
 222 S E SO   0.034  0.130  0.220  0.044  0.046  0.084  0.059  0.104  0.280  0.060
 223 N E SO   0.080  0.166  0.247  0.042  0.045  0.050  0.081  0.032  0.257  0.009
 224 F C SO   0.143  0.140  0.276  0.034  0.036  0.047  0.079  0.031  0.214  0.062
 225 Y C SO   0.097  0.139  0.309  0.031  0.029  0.034  0.095  0.033  0.234  0.074
 226 G C SO   0.100  0.176  0.400  0.042  0.024  0.033  0.043  0.030  0.152  0.223
 227 P C SO   0.094  0.229  0.411  0.053  0.029  0.034  0.031  0.024  0.096  0.182
 228 P C SO   0.049  0.146  0.421  0.057  0.040  0.060  0.059  0.036  0.133  0.275
 229 S C SO   0.031  0.118  0.326  0.056  0.044  0.060  0.043  0.087  0.236  0.090
 230 V E SO   0.028  0.106  0.249  0.042  0.065  0.060  0.037  0.115  0.299  0.050
 231 K E SO   0.029  0.096  0.232  0.043  0.052  0.052  0.035  0.151  0.309  0.077
 232 T E TR   0.044  0.105  0.242  0.043  0.035  0.059  0.025  0.243  0.204  0.001
 233 N C SO   0.065  0.119  0.331  0.051  0.041  0.068  0.024  0.137  0.165  0.165
 234 D C SO   0.084  0.143  0.371  0.047  0.044  0.087  0.034  0.085  0.104  0.228
 235 W C SO   0.076  0.166  0.323  0.043  0.055  0.083  0.054  0.058  0.142  0.158
 236 N C SO   0.052  0.113  0.327  0.042  0.064  0.087  0.050  0.075  0.190  0.137
 237 Y C SO   0.046  0.156  0.248  0.038  0.068  0.104  0.062  0.049  0.230  0.018
 238 A E SO   0.036  0.158  0.215  0.040  0.058  0.110  0.098  0.049  0.238  0.023
 239 F C SO   0.047  0.166  0.247  0.042  0.051  0.094  0.064  0.043  0.245  0.002
 240 S C SO   0.034  0.129  0.331  0.047  0.047  0.099  0.049  0.073  0.190  0.141
 241 D C SO   0.060  0.142  0.366  0.058  0.045  0.134  0.040  0.048  0.107  0.223
 242 E C SO   0.045  0.129  0.354  0.056  0.056  0.174  0.039  0.072  0.075  0.180
 243 H C SO   0.037  0.119  0.332  0.062  0.053  0.151  0.035  0.098  0.113  0.181
```
