## Supplementary material for "A multi-task deep-learning system for predicting membrane associations and secondary structures of proteins": Code and Raw Data: 5lsfA.jufo9d_ss

```
   1 M C   0.542  0.167  0.291
   2 D C   0.586  0.153  0.260
   3 T C   0.617  0.182  0.201
   4 G C   0.632  0.182  0.186
   5 A C   0.601  0.186  0.213
   6 K C   0.533  0.210  0.257
   7 E C   0.512  0.236  0.253
   8 D C   0.586  0.213  0.201
   9 E C   0.558  0.248  0.194
  10 D C   0.577  0.264  0.159
  11 E C   0.519  0.284  0.197
  12 T C   0.439  0.322  0.239
  13 A C   0.365  0.282  0.353
  14 N C   0.438  0.214  0.348
  15 F C   0.424  0.227  0.349
  16 S C   0.493  0.226  0.281
  17 D C   0.516  0.229  0.255
  18 G C   0.433  0.301  0.266
  19 V E   0.279  0.321  0.400
  20 T E   0.225  0.287  0.488
  21 A E   0.224  0.312  0.464
  22 M E   0.242  0.279  0.479
  23 G E   0.339  0.247  0.414
  24 F C   0.406  0.270  0.323
  25 Q E   0.337  0.270  0.392
  26 S C   0.403  0.279  0.318
  27 L C   0.412  0.335  0.253
  28 D H   0.372  0.382  0.246
  29 T H   0.310  0.403  0.288
  30 Q H   0.241  0.440  0.319
  31 V E   0.245  0.359  0.396
  32 S E   0.290  0.329  0.381
  33 I H   0.299  0.351  0.350
  34 K H   0.297  0.385  0.318
  35 D H   0.341  0.360  0.299
  36 I H   0.234  0.432  0.334
  37 L E   0.339  0.318  0.343
  38 R E   0.330  0.326  0.343
  39 R C   0.362  0.330  0.308
  40 P H   0.313  0.406  0.280
  41 V H   0.209  0.442  0.349
  42 L E   0.194  0.369  0.437
  43 L E   0.190  0.336  0.474
  44 F E   0.230  0.355  0.414
  45 N H   0.257  0.393  0.350
  46 H H   0.270  0.380  0.350
  47 V E   0.307  0.333  0.360
  48 E C   0.428  0.302  0.271
  49 L C   0.605  0.213  0.182
  50 D C   0.722  0.169  0.109
  51 P C   0.700  0.201  0.099
  52 D C   0.653  0.200  0.147
  53 Y C   0.477  0.253  0.270
  54 T C   0.448  0.247  0.305
  55 G C   0.420  0.249  0.331
  56 F E   0.394  0.158  0.448
  57 F E   0.320  0.141  0.538
  58 I E   0.360  0.141  0.500
  59 P E   0.412  0.146  0.442
  60 I C   0.544  0.122  0.334
  61 M C   0.622  0.113  0.265
  62 P C   0.721  0.147  0.131
  63 P C   0.656  0.217  0.126
  64 S C   0.545  0.281  0.173
  65 R C   0.447  0.295  0.258
  66 M C   0.408  0.350  0.241
  67 M E   0.336  0.299  0.365
  68 Q C   0.365  0.285  0.349
  69 Y C   0.408  0.238  0.354
  70 K C   0.387  0.274  0.339
  71 S C   0.541  0.234  0.225
  72 G C   0.601  0.244  0.155
  73 D C   0.569  0.233  0.198
  74 K C   0.508  0.261  0.231
  75 E C   0.380  0.319  0.301
  76 T C   0.360  0.308  0.332
  77 S C   0.400  0.305  0.295
  78 F C   0.410  0.284  0.306
  79 Q C   0.349  0.321  0.330
  80 R E   0.336  0.326  0.337
  81 L C   0.455  0.277  0.268
  82 I C   0.482  0.261  0.256
  83 G C   0.547  0.207  0.246
  84 R C   0.560  0.240  0.199
  85 T C   0.545  0.245  0.210
  86 P C   0.433  0.408  0.159
  87 Q H   0.301  0.518  0.181
  88 A H   0.259  0.515  0.226
  89 A H   0.183  0.513  0.304
  90 I H   0.180  0.458  0.363
  91 M H   0.155  0.505  0.340
  92 N H   0.215  0.450  0.335
  93 L H   0.187  0.464  0.349
  94 F H   0.196  0.436  0.368
  95 R H   0.188  0.459  0.354
  96 F H   0.262  0.426  0.312
  97 W H   0.277  0.391  0.332
  98 R C   0.366  0.348  0.286
  99 G C   0.457  0.338  0.205
 100 S C   0.404  0.369  0.226
 101 L H   0.354  0.365  0.281
 102 R E   0.311  0.345  0.345
 103 Y E   0.204  0.283  0.512
 104 T E   0.171  0.290  0.538
 105 I E   0.133  0.277  0.590
 106 I E   0.130  0.265  0.605
 107 I E   0.168  0.300  0.532
 108 H E   0.221  0.286  0.493
 109 S E   0.359  0.257  0.384
 110 T C   0.535  0.211  0.254
 111 D C   0.664  0.154  0.182
 112 G C   0.674  0.126  0.200
 113 H C   0.595  0.125  0.280
 114 P C   0.426  0.178  0.396
 115 I E   0.257  0.224  0.519
 116 Y E   0.197  0.207  0.596
 117 V E   0.177  0.213  0.611
 118 T E   0.216  0.170  0.614
 119 H E   0.292  0.140  0.568
 120 V E   0.410  0.139  0.451
 121 P C   0.553  0.197  0.250
 122 H C   0.508  0.225  0.267
 123 T C   0.560  0.212  0.227
 124 G C   0.591  0.233  0.177
 125 N C   0.497  0.273  0.230
 126 R E   0.273  0.308  0.418
 127 V E   0.218  0.326  0.456
 128 Y E   0.209  0.348  0.443
 129 G H   0.216  0.401  0.383
 130 L H   0.193  0.408  0.399
 131 M E   0.210  0.332  0.457
 132 K E   0.234  0.346  0.420
 133 V H   0.293  0.364  0.343
 134 N C   0.441  0.286  0.273
 135 N C   0.499  0.273  0.228
 136 L C   0.460  0.284  0.256
 137 H C   0.374  0.269  0.357
 138 E C   0.425  0.268  0.307
 139 Y C   0.361  0.300  0.338
 140 T C   0.415  0.214  0.371
 141 K C   0.400  0.213  0.386
 142 V C   0.488  0.183  0.330
 143 P C   0.412  0.253  0.334
 144 I E   0.310  0.286  0.404
 145 F E   0.318  0.248  0.434
 146 G C   0.403  0.253  0.343
 147 C C   0.453  0.230  0.318
 148 G C   0.537  0.170  0.293
 149 L C   0.423  0.188  0.389
 150 T E   0.356  0.218  0.426
 151 T E   0.242  0.270  0.488
 152 E E   0.211  0.277  0.512
 153 M E   0.246  0.231  0.524
 154 I E   0.262  0.172  0.565
 155 I C   0.423  0.179  0.398
 156 P C   0.473  0.204  0.323
 157 S C   0.583  0.167  0.250
 158 V C   0.644  0.130  0.226
 159 N C   0.705  0.118  0.177
 160 P C   0.659  0.180  0.161
 161 S C   0.549  0.200  0.250
 162 I E   0.368  0.226  0.405
 163 C E   0.222  0.227  0.551
 164 V E   0.248  0.139  0.613
 165 E E   0.261  0.156  0.583
 166 V E   0.412  0.116  0.471
 167 P C   0.471  0.167  0.362
 168 F C   0.530  0.211  0.259
 169 D C   0.544  0.193  0.263
 170 T C   0.529  0.227  0.244
 171 E C   0.507  0.241  0.251
 172 N C   0.554  0.241  0.204
 173 N C   0.473  0.261  0.266
 174 W E   0.337  0.290  0.373
 175 A E   0.265  0.252  0.484
 176 V E   0.216  0.274  0.510
 177 T E   0.266  0.281  0.453
 178 F E   0.310  0.262  0.428
 179 D C   0.426  0.307  0.267
 180 E H   0.386  0.434  0.180
 181 D C   0.496  0.362  0.142
 182 A H   0.379  0.447  0.173
 183 Q H   0.337  0.444  0.219
 184 R C   0.372  0.353  0.275
 185 N C   0.407  0.304  0.289
 186 Y E   0.338  0.309  0.353
 187 S E   0.333  0.228  0.439
 188 W E   0.287  0.236  0.477
 189 R E   0.368  0.262  0.370
 190 D C   0.488  0.222  0.291
 191 K C   0.570  0.230  0.200
 192 G C   0.586  0.192  0.222
 193 D C   0.580  0.192  0.228
 194 T C   0.407  0.253  0.340
 195 V E   0.379  0.239  0.383
 196 T C   0.378  0.265  0.357
 197 G E   0.329  0.317  0.354
 198 H E   0.214  0.324  0.462
 199 L E   0.145  0.346  0.508
 200 V E   0.157  0.245  0.598
 201 V E   0.186  0.268  0.546
 202 T E   0.232  0.305  0.463
 203 P H   0.229  0.418  0.353
 204 V H   0.254  0.436  0.310
 205 V H   0.243  0.403  0.354
 206 S E   0.310  0.332  0.358
 207 V E   0.251  0.302  0.447
 208 Y E   0.278  0.303  0.419
 209 M E   0.247  0.332  0.422
 210 S E   0.256  0.277  0.467
 211 V E   0.192  0.273  0.536
 212 W E   0.148  0.332  0.521
 213 V E   0.157  0.359  0.484
 214 E E   0.250  0.362  0.388
 215 A C   0.476  0.243  0.281
 216 G C   0.662  0.178  0.160
 217 D C   0.617  0.201  0.182
 218 D C   0.561  0.240  0.199
 219 F C   0.447  0.212  0.341
 220 E E   0.304  0.215  0.481
 221 V E   0.363  0.199  0.437
 222 S E   0.383  0.173  0.443
 223 N C   0.492  0.138  0.370
 224 F C   0.559  0.118  0.324
 225 Y C   0.544  0.093  0.362
 226 G C   0.676  0.099  0.226
 227 P C   0.735  0.115  0.150
 228 P C   0.616  0.157  0.227
 229 S C   0.475  0.160  0.366
 230 V E   0.382  0.166  0.451
 231 K E   0.358  0.147  0.495
 232 T E   0.392  0.137  0.472
 233 N C   0.515  0.160  0.326
 234 D C   0.598  0.179  0.223
 235 W C   0.566  0.181  0.253
 236 N C   0.492  0.193  0.315
 237 Y C   0.450  0.209  0.340
 238 A C   0.408  0.208  0.384
 239 F C   0.460  0.188  0.352
 240 S C   0.494  0.193  0.313
 241 D C   0.568  0.237  0.195
 242 E C   0.528  0.286  0.186
 243 H C   0.488  0.265  0.246
```
