## Supplementary material for "A multi-task deep-learning system for predicting membrane associations and secondary structures of proteins": Code and Raw Data: 5lsfA.jufo9d_tm

```
   1 M SO   0.214  0.227  0.559
   2 D SO   0.185  0.258  0.557
   3 T SO   0.217  0.236  0.548
   4 G SO   0.151  0.267  0.581
   5 A SO   0.180  0.262  0.558
   6 K SO   0.135  0.274  0.591
   7 E SO   0.130  0.282  0.588
   8 D SO   0.120  0.283  0.597
   9 E SO   0.151  0.268  0.581
  10 D SO   0.149  0.269  0.582
  11 E SO   0.179  0.257  0.564
  12 T SO   0.200  0.256  0.545
  13 A SO   0.156  0.270  0.574
  14 N SO   0.178  0.260  0.562
  15 F SO   0.197  0.229  0.574
  16 S SO   0.158  0.222  0.621
  17 D SO   0.201  0.200  0.599
  18 G SO   0.249  0.215  0.536
  19 V SO   0.210  0.203  0.587
  20 T SO   0.193  0.186  0.622
  21 A SO   0.190  0.195  0.614
  22 M SO   0.201  0.188  0.611
  23 G SO   0.206  0.205  0.590
  24 F SO   0.246  0.195  0.559
  25 Q SO   0.212  0.201  0.587
  26 S SO   0.256  0.212  0.532
  27 L SO   0.232  0.239  0.529
  28 D SO   0.224  0.253  0.523
  29 T SO   0.215  0.315  0.470
  30 Q SO   0.191  0.315  0.494
  31 V SO   0.199  0.278  0.523
  32 S SO   0.207  0.282  0.512
  33 I SO   0.181  0.261  0.558
  34 K SO   0.179  0.293  0.528
  35 D SO   0.196  0.266  0.538
  36 I SO   0.180  0.302  0.518
  37 L SO   0.236  0.230  0.535
  38 R SO   0.227  0.233  0.540
  39 R SO   0.196  0.219  0.585
  40 P SO   0.223  0.199  0.578
  41 V SO   0.199  0.262  0.539
  42 L SO   0.218  0.228  0.555
  43 L SO   0.209  0.188  0.603
  44 F SO   0.251  0.206  0.544
  45 N SO   0.211  0.227  0.563
  46 H SO   0.217  0.278  0.505
  47 V SO   0.197  0.283  0.520
  48 E SO   0.227  0.243  0.530
  49 L SO   0.212  0.277  0.510
  50 D SO   0.180  0.335  0.484
  51 P SO   0.193  0.354  0.453
  52 D SO   0.234  0.231  0.535
  53 Y SO   0.233  0.277  0.489
  54 T SO   0.226  0.250  0.524
  55 G SO   0.297  0.212  0.492
  56 F SO   0.245  0.225  0.530
  57 F SO   0.255  0.175  0.570
  58 I SO   0.218  0.187  0.595
  59 P SO   0.193  0.226  0.581
  60 I SO   0.230  0.194  0.576
  61 M SO   0.193  0.244  0.563
  62 P SO   0.199  0.229  0.572
  63 P SO   0.221  0.247  0.532
  64 S SO   0.155  0.312  0.533
  65 R SO   0.156  0.336  0.509
  66 M SO   0.200  0.312  0.488
  67 M SO   0.213  0.275  0.512
  68 Q SO   0.184  0.322  0.494
  69 Y SO   0.161  0.341  0.499
  70 K SO   0.163  0.304  0.533
  71 S SO   0.153  0.292  0.555
  72 G SO   0.149  0.298  0.553
  73 D SO   0.155  0.268  0.577
  74 K SO   0.164  0.279  0.557
  75 E SO   0.148  0.270  0.582
  76 T SO   0.195  0.289  0.517
  77 S SO   0.262  0.221  0.517
  78 F SO   0.274  0.203  0.523
  79 Q SO   0.214  0.232  0.555
  80 R SO   0.215  0.228  0.557
  81 L SO   0.280  0.241  0.479
  82 I SO   0.256  0.261  0.482
  83 G SO   0.169  0.356  0.475
  84 R SO   0.214  0.301  0.485
  85 T SO   0.189  0.298  0.513
  86 P SO   0.191  0.399  0.410
  87 Q SO   0.191  0.337  0.472
  88 A SO   0.205  0.298  0.497
  89 A SO   0.233  0.297  0.470
  90 I SO   0.233  0.264  0.503
  91 M SO   0.235  0.278  0.487
  92 N SO   0.246  0.305  0.449
  93 L SO   0.242  0.298  0.460
  94 F SO   0.263  0.251  0.485
  95 R SO   0.206  0.335  0.458
  96 F SO   0.233  0.319  0.448
  97 W SO   0.284  0.274  0.442
  98 R SO   0.264  0.308  0.428
  99 G SO   0.254  0.289  0.456
 100 S SO   0.274  0.342  0.385
 101 L SO   0.259  0.323  0.418
 102 R SO   0.265  0.250  0.485
 103 Y SO   0.256  0.232  0.512
 104 T SO   0.236  0.240  0.524
 105 I SO   0.204  0.227  0.569
 106 I SO   0.207  0.192  0.600
 107 I SO   0.220  0.191  0.589
 108 H SO   0.170  0.232  0.598
 109 S SO   0.192  0.244  0.564
 110 T SO   0.205  0.218  0.577
 111 D SO   0.206  0.236  0.558
 112 G SO   0.219  0.191  0.590
 113 H SO   0.170  0.220  0.611
 114 P SO   0.185  0.187  0.628
 115 I SO   0.178  0.175  0.646
 116 Y SO   0.174  0.167  0.659
 117 V SO   0.166  0.170  0.665
 118 T SO   0.189  0.162  0.648
 119 H SO   0.158  0.235  0.608
 120 V SO   0.178  0.243  0.579
 121 P SO   0.205  0.225  0.570
 122 H SO   0.179  0.215  0.605
 123 T SO   0.145  0.273  0.582
 124 G SO   0.153  0.252  0.595
 125 N SO   0.172  0.232  0.595
 126 R SO   0.138  0.293  0.570
 127 V SO   0.168  0.222  0.610
 128 Y SO   0.163  0.207  0.630
 129 G SO   0.176  0.248  0.576
 130 L SO   0.179  0.220  0.600
 131 M SO   0.184  0.194  0.622
 132 K SO   0.170  0.242  0.588
 133 V SO   0.177  0.253  0.570
 134 N SO   0.165  0.213  0.622
 135 N SO   0.178  0.281  0.541
 136 L SO   0.199  0.249  0.552
 137 H SO   0.140  0.305  0.555
 138 E SO   0.158  0.327  0.515
 139 Y SO   0.179  0.261  0.560
 140 T SO   0.197  0.230  0.573
 141 K SO   0.221  0.195  0.583
 142 V SO   0.220  0.268  0.511
 143 P SO   0.238  0.274  0.489
 144 I SO   0.204  0.254  0.542
 145 F SO   0.211  0.216  0.574
 146 G SO   0.238  0.199  0.562
 147 C SO   0.227  0.209  0.564
 148 G SO   0.208  0.199  0.593
 149 L SO   0.258  0.166  0.576
 150 T SO   0.207  0.174  0.619
 151 T SO   0.212  0.181  0.607
 152 E SO   0.202  0.177  0.621
 153 M SO   0.202  0.176  0.622
 154 I SO   0.172  0.185  0.644
 155 I SO   0.213  0.195  0.592
 156 P SO   0.224  0.201  0.575
 157 S SO   0.291  0.190  0.518
 158 V SO   0.261  0.178  0.561
 159 N SO   0.222  0.216  0.562
 160 P SO   0.267  0.240  0.493
 161 S SO   0.195  0.200  0.605
 162 I SO   0.174  0.225  0.601
 163 C SO   0.154  0.214  0.632
 164 V SO   0.148  0.179  0.673
 165 E SO   0.145  0.194  0.660
 166 V SO   0.134  0.222  0.644
 167 P SO   0.158  0.215  0.627
 168 F SO   0.168  0.233  0.599
 169 D SO   0.152  0.240  0.607
 170 T SO   0.148  0.264  0.589
 171 E SO   0.135  0.275  0.590
 172 N SO   0.137  0.253  0.610
 173 N SO   0.143  0.286  0.571
 174 W SO   0.174  0.239  0.587
 175 A SO   0.157  0.231  0.612
 176 V SO   0.161  0.208  0.631
 177 T SO   0.174  0.224  0.602
 178 F SO   0.174  0.212  0.614
 179 D SO   0.157  0.256  0.588
 180 E SO   0.175  0.203  0.622
 181 D SO   0.186  0.200  0.614
 182 A SO   0.179  0.237  0.584
 183 Q SO   0.149  0.230  0.621
 184 R SO   0.175  0.282  0.543
 185 N SO   0.161  0.256  0.583
 186 Y SO   0.126  0.300  0.574
 187 S SO   0.148  0.328  0.524
 188 W SO   0.157  0.309  0.534
 189 R SO   0.135  0.323  0.541
 190 D SO   0.162  0.271  0.567
 191 K SO   0.147  0.255  0.597
 192 G SO   0.140  0.269  0.591
 193 D SO   0.142  0.265  0.593
 194 T SO   0.164  0.257  0.578
 195 V SO   0.183  0.220  0.597
 196 T SO   0.189  0.220  0.591
 197 G SO   0.209  0.244  0.548
 198 H SO   0.237  0.194  0.569
 199 L SO   0.314  0.127  0.558
 200 V SO   0.287  0.122  0.591
 201 V SO   0.289  0.133  0.578
 202 T SO   0.289  0.131  0.580
 203 P SO   0.322  0.153  0.525
 204 V SO   0.291  0.185  0.524
 205 V SO   0.270  0.198  0.532
 206 S SO   0.231  0.227  0.542
 207 V SO   0.224  0.240  0.535
 208 Y SO   0.234  0.198  0.568
 209 M SO   0.227  0.264  0.510
 210 S SO   0.193  0.270  0.537
 211 V SO   0.202  0.246  0.553
 212 W SO   0.205  0.232  0.563
 213 V SO   0.169  0.272  0.559
 214 E SO   0.194  0.294  0.512
 215 A SO   0.188  0.312  0.500
 216 G SO   0.157  0.339  0.504
 217 D SO   0.140  0.355  0.506
 218 D SO   0.192  0.273  0.534
 219 F SO   0.162  0.281  0.556
 220 E SO   0.148  0.312  0.539
 221 V SO   0.201  0.240  0.558
 222 S SO   0.137  0.280  0.583
 223 N SO   0.203  0.243  0.554
 224 F SO   0.256  0.206  0.538
 225 Y SO   0.222  0.201  0.577
 226 G SO   0.185  0.231  0.584
 227 P SO   0.178  0.281  0.541
 228 P SO   0.164  0.222  0.614
 229 S SO   0.130  0.248  0.622
 230 V SO   0.106  0.286  0.607
 231 K SO   0.108  0.299  0.594
 232 T SO   0.113  0.382  0.505
 233 N SO   0.140  0.296  0.564
 234 D SO   0.165  0.272  0.562
 235 W SO   0.173  0.279  0.548
 236 N SO   0.144  0.252  0.605
 237 Y SO   0.146  0.272  0.582
 238 A SO   0.173  0.264  0.563
 239 F SO   0.153  0.261  0.586
 240 S SO   0.131  0.249  0.620
 241 D SO   0.158  0.236  0.606
 242 E SO   0.140  0.257  0.602
 243 H SO   0.134  0.270  0.596
```
