## Supplementary material for "A multi-task deep-learning system for predicting membrane associations and secondary structures of proteins": Code and Raw Data: 5lsfA.jufo9d_tmh

```
   1 M - --   0.431  0.569
   2 D - --   0.428  0.572
   3 T - --   0.429  0.571
   4 G - --   0.428  0.572
   5 A - --   0.429  0.571
   6 K - --   0.430  0.570
   7 E - --   0.434  0.566
   8 D - --   0.435  0.565
   9 E - --   0.436  0.564
  10 D - --   0.435  0.565
  11 E - --   0.437  0.563
  12 T - --   0.437  0.563
  13 A - --   0.432  0.568
  14 N - --   0.430  0.570
  15 F - --   0.431  0.569
  16 S - --   0.433  0.567
  17 D - --   0.438  0.562
  18 G - --   0.463  0.537
  19 V - --   0.441  0.559
  20 T - --   0.450  0.550
  21 A - --   0.457  0.543
  22 M - --   0.461  0.539
  23 G - --   0.461  0.539
  24 F - --   0.454  0.546
  25 Q - --   0.479  0.521
  26 S - --   0.473  0.527
  27 L - --   0.477  0.523
  28 D - --   0.472  0.528
  29 T - --   0.460  0.540
  30 Q - --   0.465  0.535
  31 V - --   0.456  0.544
  32 S - --   0.480  0.520
  33 I - --   0.456  0.544
  34 K - --   0.468  0.532
  35 D - --   0.463  0.537
  36 I - --   0.463  0.537
  37 L - --   0.449  0.551
  38 R - --   0.465  0.535
  39 R - --   0.474  0.526
  40 P - --   0.483  0.517
  41 V - --   0.470  0.530
  42 L - --   0.472  0.528
  43 L - --   0.461  0.539
  44 F - --   0.495  0.505
  45 N - --   0.489  0.511
  46 H - --   0.495  0.505
  47 V - --   0.475  0.525
  48 E - --   0.465  0.535
  49 L - --   0.462  0.538
  50 D - --   0.449  0.551
  51 P - --   0.449  0.551
  52 D - --   0.456  0.544
  53 Y - --   0.473  0.527
  54 T - --   0.476  0.524
  55 G - --   0.472  0.528
  56 F - --   0.441  0.559
  57 F - --   0.443  0.557
  58 I - --   0.450  0.550
  59 P - --   0.441  0.559
  60 I - --   0.432  0.568
  61 M - --   0.437  0.563
  62 P - --   0.444  0.556
  63 P - --   0.452  0.548
  64 S - --   0.449  0.551
  65 R - --   0.446  0.554
  66 M - --   0.457  0.543
  67 M - --   0.450  0.550
  68 Q - --   0.445  0.555
  69 Y - --   0.443  0.557
  70 K - --   0.450  0.550
  71 S - --   0.454  0.546
  72 G - --   0.456  0.544
  73 D - --   0.448  0.552
  74 K - --   0.449  0.551
  75 E - --   0.450  0.550
  76 T - --   0.450  0.550
  77 S - --   0.450  0.550
  78 F - --   0.437  0.563
  79 Q - --   0.443  0.557
  80 R - --   0.440  0.560
  81 L - --   0.451  0.549
  82 I - --   0.458  0.542
  83 G - --   0.446  0.554
  84 R - --   0.464  0.536
  85 T - --   0.478  0.522
  86 P - --   0.495  0.505
  87 Q - --   0.490  0.510
  88 A - --   0.485  0.515
  89 A H MC   0.507  0.493
  90 I - --   0.484  0.516
  91 M - --   0.481  0.519
  92 N H MC   0.519  0.481
  93 L H MC   0.530  0.470
  94 F H MC   0.526  0.474
  95 R - --   0.479  0.521
  96 F - --   0.486  0.514
  97 W - --   0.487  0.513
  98 R H MC   0.501  0.499
  99 G H MC   0.504  0.496
 100 S - --   0.493  0.507
 101 L H MC   0.512  0.488
 102 R - --   0.495  0.505
 103 Y - --   0.474  0.526
 104 T - --   0.493  0.507
 105 I - --   0.477  0.523
 106 I - --   0.477  0.523
 107 I H MC   0.509  0.491
 108 H - --   0.482  0.518
 109 S H MC   0.512  0.488
 110 T - --   0.477  0.523
 111 D - --   0.456  0.544
 112 G - --   0.449  0.551
 113 H - --   0.450  0.550
 114 P - --   0.469  0.531
 115 I - --   0.463  0.537
 116 Y - --   0.457  0.543
 117 V - --   0.454  0.546
 118 T - --   0.447  0.553
 119 H - --   0.446  0.554
 120 V - --   0.446  0.554
 121 P - --   0.459  0.541
 122 H - --   0.466  0.534
 123 T - --   0.467  0.533
 124 G - --   0.457  0.543
 125 N - --   0.460  0.540
 126 R - --   0.455  0.545
 127 V - --   0.441  0.559
 128 Y - --   0.450  0.550
 129 G - --   0.467  0.533
 130 L - --   0.472  0.528
 131 M - --   0.458  0.542
 132 K - --   0.457  0.543
 133 V - --   0.466  0.534
 134 N - --   0.456  0.544
 135 N - --   0.464  0.536
 136 L - --   0.461  0.539
 137 H - --   0.445  0.555
 138 E - --   0.462  0.538
 139 Y - --   0.472  0.528
 140 T - --   0.450  0.550
 141 K - --   0.455  0.545
 142 V - --   0.456  0.544
 143 P - --   0.465  0.535
 144 I - --   0.465  0.535
 145 F - --   0.470  0.530
 146 G H MC   0.511  0.489
 147 C H MC   0.502  0.498
 148 G - --   0.470  0.530
 149 L - --   0.471  0.529
 150 T - --   0.480  0.520
 151 T - --   0.485  0.515
 152 E - --   0.472  0.528
 153 M - --   0.458  0.542
 154 I - --   0.450  0.550
 155 I - --   0.466  0.534
 156 P - --   0.461  0.539
 157 S - --   0.452  0.548
 158 V - --   0.438  0.562
 159 N - --   0.441  0.559
 160 P - --   0.456  0.544
 161 S - --   0.457  0.543
 162 I - --   0.452  0.548
 163 C - --   0.455  0.545
 164 V - --   0.436  0.564
 165 E - --   0.441  0.559
 166 V - --   0.437  0.563
 167 P - --   0.447  0.553
 168 F - --   0.452  0.548
 169 D - --   0.446  0.554
 170 T - --   0.441  0.559
 171 E - --   0.453  0.547
 172 N - --   0.445  0.555
 173 N - --   0.449  0.551
 174 W - --   0.442  0.558
 175 A - --   0.439  0.561
 176 V - --   0.438  0.562
 177 T - --   0.435  0.565
 178 F - --   0.441  0.559
 179 D - --   0.439  0.561
 180 E - --   0.444  0.556
 181 D - --   0.437  0.563
 182 A - --   0.444  0.556
 183 Q - --   0.446  0.554
 184 R - --   0.437  0.563
 185 N - --   0.433  0.567
 186 Y - --   0.430  0.570
 187 S - --   0.432  0.568
 188 W - --   0.442  0.558
 189 R - --   0.453  0.547
 190 D - --   0.448  0.552
 191 K - --   0.449  0.551
 192 G - --   0.443  0.557
 193 D - --   0.449  0.551
 194 T - --   0.452  0.548
 195 V - --   0.442  0.558
 196 T - --   0.461  0.539
 197 G - --   0.495  0.505
 198 H H MC   0.527  0.473
 199 L H MC   0.622  0.378
 200 V H MC   0.527  0.473
 201 V H MC   0.511  0.489
 202 T H MC   0.551  0.449
 203 P H MC   0.634  0.366
 204 V H MC   0.568  0.432
 205 V H MC   0.539  0.461
 206 S H MC   0.500  0.500
 207 V - --   0.482  0.518
 208 Y H MC   0.517  0.483
 209 M - --   0.493  0.507
 210 S - --   0.479  0.521
 211 V - --   0.466  0.534
 212 W - --   0.464  0.536
 213 V - --   0.452  0.548
 214 E - --   0.465  0.535
 215 A - --   0.465  0.535
 216 G - --   0.447  0.553
 217 D - --   0.457  0.543
 218 D - --   0.453  0.547
 219 F - --   0.434  0.566
 220 E - --   0.442  0.558
 221 V - --   0.437  0.563
 222 S - --   0.433  0.567
 223 N - --   0.431  0.569
 224 F - --   0.423  0.577
 225 Y - --   0.419  0.581
 226 G - --   0.431  0.569
 227 P - --   0.442  0.558
 228 P - --   0.446  0.554
 229 S - --   0.444  0.556
 230 V - --   0.430  0.570
 231 K - --   0.432  0.568
 232 T - --   0.432  0.568
 233 N - --   0.440  0.560
 234 D - --   0.436  0.564
 235 W - --   0.432  0.568
 236 N - --   0.431  0.569
 237 Y - --   0.427  0.573
 238 A - --   0.429  0.571
 239 F - --   0.431  0.569
 240 S - --   0.436  0.564
 241 D - --   0.447  0.553
 242 E - --   0.445  0.555
 243 H - --   0.451  0.549
```
