## Supplementary material for "A multi-task deep-learning system for predicting membrane associations and secondary structures of proteins": Code and Raw Data: 5lsfA.jufo9d_tms

```
   1 M - --   0.425  0.575
   2 D - --   0.433  0.567
   3 T - --   0.427  0.573
   4 G - --   0.429  0.571
   5 A - --   0.419  0.581
   6 K - --   0.415  0.585
   7 E - --   0.414  0.586
   8 D - --   0.409  0.591
   9 E - --   0.411  0.589
  10 D - --   0.418  0.582
  11 E - --   0.421  0.579
  12 T - --   0.423  0.577
  13 A - --   0.453  0.547
  14 N - --   0.475  0.525
  15 F - --   0.469  0.531
  16 S - --   0.467  0.533
  17 D - --   0.489  0.511
  18 G - --   0.495  0.505
  19 V - --   0.480  0.520
  20 T - --   0.463  0.537
  21 A - --   0.441  0.559
  22 M - --   0.460  0.540
  23 G - --   0.433  0.567
  24 F - --   0.425  0.575
  25 Q - --   0.446  0.554
  26 S - --   0.433  0.567
  27 L - --   0.442  0.558
  28 D - --   0.438  0.562
  29 T - --   0.423  0.577
  30 Q - --   0.420  0.580
  31 V - --   0.429  0.571
  32 S - --   0.433  0.567
  33 I - --   0.433  0.567
  34 K - --   0.427  0.573
  35 D - --   0.424  0.576
  36 I - --   0.415  0.585
  37 L - --   0.421  0.579
  38 R - --   0.452  0.548
  39 R - --   0.432  0.568
  40 P - --   0.434  0.566
  41 V - --   0.444  0.556
  42 L - --   0.465  0.535
  43 L - --   0.465  0.535
  44 F - --   0.470  0.530
  45 N - --   0.442  0.558
  46 H - --   0.446  0.554
  47 V - --   0.430  0.570
  48 E - --   0.429  0.571
  49 L - --   0.433  0.567
  50 D - --   0.418  0.582
  51 P - --   0.417  0.583
  52 D - --   0.417  0.583
  53 Y - --   0.416  0.584
  54 T - --   0.449  0.551
  55 G - --   0.427  0.573
  56 F - --   0.461  0.539
  57 F - --   0.460  0.540
  58 I - --   0.470  0.530
  59 P - --   0.457  0.543
  60 I - --   0.445  0.555
  61 M - --   0.444  0.556
  62 P - --   0.421  0.579
  63 P - --   0.426  0.574
  64 S - --   0.416  0.584
  65 R - --   0.415  0.585
  66 M - --   0.420  0.580
  67 M - --   0.444  0.556
  68 Q - --   0.433  0.567
  69 Y - --   0.433  0.567
  70 K - --   0.441  0.559
  71 S - --   0.418  0.582
  72 G - --   0.423  0.577
  73 D - --   0.426  0.574
  74 K - --   0.424  0.576
  75 E - --   0.417  0.583
  76 T - --   0.413  0.587
  77 S - --   0.412  0.588
  78 F - --   0.430  0.570
  79 Q - --   0.455  0.545
  80 R - --   0.435  0.565
  81 L - --   0.444  0.556
  82 I - --   0.430  0.570
  83 G - --   0.428  0.572
  84 R - --   0.439  0.561
  85 T - --   0.422  0.578
  86 P - --   0.437  0.563
  87 Q - --   0.440  0.560
  88 A - --   0.448  0.552
  89 A - --   0.475  0.525
  90 I - --   0.480  0.520
  91 M - --   0.484  0.516
  92 N - --   0.453  0.547
  93 L - --   0.434  0.566
  94 F - --   0.454  0.546
  95 R - --   0.465  0.535
  96 F - --   0.460  0.540
  97 W - --   0.490  0.510
  98 R - --   0.493  0.507
  99 G - --   0.447  0.553
 100 S - --   0.470  0.530
 101 L - --   0.465  0.535
 102 R - --   0.463  0.537
 103 Y E MC   0.500  0.500
 104 T - --   0.452  0.548
 105 I - --   0.470  0.530
 106 I - --   0.470  0.530
 107 I - --   0.457  0.543
 108 H - --   0.432  0.568
 109 S - --   0.428  0.572
 110 T - --   0.424  0.576
 111 D - --   0.428  0.572
 112 G - --   0.421  0.579
 113 H - --   0.418  0.582
 114 P - --   0.420  0.580
 115 I - --   0.437  0.563
 116 Y - --   0.462  0.538
 117 V - --   0.459  0.541
 118 T - --   0.469  0.531
 119 H - --   0.425  0.575
 120 V - --   0.429  0.571
 121 P - --   0.437  0.563
 122 H - --   0.433  0.567
 123 T - --   0.426  0.574
 124 G - --   0.440  0.560
 125 N - --   0.438  0.562
 126 R - --   0.429  0.571
 127 V - --   0.459  0.541
 128 Y - --   0.447  0.553
 129 G - --   0.436  0.564
 130 L - --   0.445  0.555
 131 M - --   0.457  0.543
 132 K - --   0.436  0.564
 133 V - --   0.441  0.559
 134 N - --   0.453  0.547
 135 N - --   0.433  0.567
 136 L - --   0.430  0.570
 137 H - --   0.420  0.580
 138 E - --   0.430  0.570
 139 Y - --   0.431  0.569
 140 T - --   0.435  0.565
 141 K - --   0.417  0.583
 142 V - --   0.412  0.588
 143 P - --   0.421  0.579
 144 I - --   0.442  0.558
 145 F - --   0.461  0.539
 146 G - --   0.435  0.565
 147 C - --   0.450  0.550
 148 G - --   0.446  0.554
 149 L - --   0.478  0.522
 150 T - --   0.442  0.558
 151 T - --   0.452  0.548
 152 E - --   0.445  0.555
 153 M - --   0.428  0.572
 154 I - --   0.423  0.577
 155 I - --   0.417  0.583
 156 P - --   0.407  0.593
 157 S - --   0.403  0.597
 158 V - --   0.413  0.587
 159 N - --   0.415  0.585
 160 P - --   0.420  0.580
 161 S - --   0.429  0.571
 162 I - --   0.431  0.569
 163 C - --   0.443  0.557
 164 V - --   0.434  0.566
 165 E - --   0.449  0.551
 166 V - --   0.436  0.564
 167 P - --   0.434  0.566
 168 F - --   0.418  0.582
 169 D - --   0.408  0.592
 170 T - --   0.410  0.590
 171 E - --   0.416  0.584
 172 N - --   0.417  0.583
 173 N - --   0.427  0.573
 174 W - --   0.437  0.563
 175 A - --   0.435  0.565
 176 V - --   0.457  0.543
 177 T - --   0.472  0.528
 178 F - --   0.480  0.520
 179 D - --   0.454  0.546
 180 E - --   0.454  0.546
 181 D - --   0.439  0.561
 182 A - --   0.439  0.561
 183 Q - --   0.444  0.556
 184 R - --   0.471  0.529
 185 N - --   0.450  0.550
 186 Y - --   0.436  0.564
 187 S - --   0.448  0.552
 188 W - --   0.455  0.545
 189 R - --   0.423  0.577
 190 D - --   0.427  0.573
 191 K - --   0.426  0.574
 192 G - --   0.426  0.574
 193 D - --   0.427  0.573
 194 T - --   0.447  0.553
 195 V - --   0.462  0.538
 196 T - --   0.450  0.550
 197 G - --   0.438  0.562
 198 H - --   0.462  0.538
 199 L - --   0.447  0.553
 200 V - --   0.494  0.506
 201 V E MC   0.513  0.487
 202 T - --   0.465  0.535
 203 P - --   0.428  0.572
 204 V - --   0.440  0.560
 205 V - --   0.467  0.533
 206 S - --   0.456  0.544
 207 V - --   0.464  0.536
 208 Y - --   0.445  0.555
 209 M - --   0.438  0.562
 210 S - --   0.425  0.575
 211 V - --   0.464  0.536
 212 W - --   0.479  0.521
 213 V - --   0.439  0.561
 214 E - --   0.435  0.565
 215 A - --   0.422  0.578
 216 G - --   0.417  0.583
 217 D - --   0.415  0.585
 218 D - --   0.423  0.577
 219 F - --   0.436  0.564
 220 E - --   0.431  0.569
 221 V - --   0.440  0.560
 222 S - --   0.448  0.552
 223 N - --   0.470  0.530
 224 F - --   0.468  0.532
 225 Y - --   0.484  0.516
 226 G - --   0.432  0.568
 227 P - --   0.419  0.581
 228 P - --   0.447  0.553
 229 S - --   0.432  0.568
 230 V - --   0.426  0.574
 231 K - --   0.424  0.576
 232 T - --   0.414  0.586
 233 N - --   0.413  0.587
 234 D - --   0.423  0.577
 235 W - --   0.442  0.558
 236 N - --   0.439  0.561
 237 Y - --   0.451  0.549
 238 A - --   0.487  0.513
 239 F - --   0.453  0.547
 240 S - --   0.438  0.562
 241 D - --   0.429  0.571
 242 E - --   0.428  0.572
 243 H - --   0.424  0.576
```
