## Supplementary material for "A multi-task deep-learning system for predicting membrane associations and secondary structures of proteins": Code and Raw Data: 5lsfA.jufo9d_topo

```
number of residues:	243

 MDTGAKEDED ETANFSDGVT AMGFQSLDTQ VSIKDILRRP VLLFNHVELD
 ---------- ---------- ---------- ---------- ----------

 PDYTGFFIPI MPPSRMMQYK SGDKETSFQR LIGRTPQAAI MNLFRFWRGS
 ---------- ---------- ---------- ---------- ----------

 LRYTIIIHST DGHPIYVTHV PHTGNRVYGL MKVNNLHEYT KVPIFGCGLT
 ---------- ---------- ---------- ---------- ----------

 TEMIIPSVNP SICVEVPFDT ENNWAVTFDE DAQRNYSWRD KGDTVTGHLV
 ---------- ---------- ---------- ---------- -------HHH

 VTPVVSVYMS VWVEAGDDFE VSNFYGPPSV KTNDWNYAFS DEH
 SHHHHH-H-- ---------- ---------- ---------- ---
```
