## Supplementary material for "A multi-task deep-learning system for predicting membrane associations and secondary structures of proteins": Code and Raw Data: 5lsfA.psipred_output

```
BLASTP 2.2.18 [Mar-02-2008]


Reference: Altschul, Stephen F., Thomas L. Madden, Alejandro A. Schaffer, 
Jinghui Zhang, Zheng Zhang, Webb Miller, and David J. Lipman (1997), 
"Gapped BLAST and PSI-BLAST: a new generation of protein database search
programs",  Nucleic Acids Res. 25:3389-3402.


Reference for compositional score matrix adjustment: Altschul, Stephen F., 
John C. Wootton, E. Michael Gertz, Richa Agarwala, Aleksandr Morgulis,
Alejandro A. Schaffer, and Yi-Kuo Yu (2005) "Protein database searches
using compositionally adjusted substitution matrices", FEBS J. 272:5101-5109.


Reference for composition-based statistics starting in round 2:
Schaffer, Alejandro A., L. Aravind, Thomas L. Madden,
Sergei Shavirin, John L. Spouge, Yuri I. Wolf,  
Eugene V. Koonin, and Stephen F. Altschul (2001), 
"Improving the accuracy of PSI-BLAST protein database searches with 
composition-based statistics and other refinements",  Nucleic Acids Res. 29:2994-3005.

Query= 5LSF:A|PDBID|CHAIN|SEQUENCE
         (243 letters)

Database: filtnr 
           15,322,545 sequences; 5,254,608,391 total letters

Searching..................................................done


Results from round 1


                                                                 Score    E
Sequences producing significant alignments:                      (bits) Value

gi|9632406|ref|NP_049374.1| polyprotein [Sacbrood virus] >gnl|BL...   518   e-145
gi|307148860|gb|ADN38255.1| polyprotein [Sacbrood virus CSBV-LN/...   505   e-141
gi|326631789|gb|ADZ98922.1| polyprotein [Sacbrood virus]              501   e-140
gi|18766569|gb|AAL79021.1|AF469603_1 polyprotein [sacbrood virus]     501   e-140
gi|322718754|gb|ADX07384.1| structural protein [Sacbrood virus] ...   489   e-136
gi|29602520|gb|AAO85647.1| polyprotein [Sacbrood virus]               487   e-136
gi|13241344|gb|AAK16265.1| polyprotein [sacbrood virus] >gnl|BL_...   479   e-133
gi|13241352|gb|AAK16269.1| polyprotein [sacbrood virus] >gnl|BL_...   478   e-133
gi|13241342|gb|AAK16264.1| polyprotein [sacbrood virus]               477   e-133
gi|13241360|gb|AAK16273.1| polyprotein [sacbrood virus]               474   e-132
gi|13241350|gb|AAK16268.1| polyprotein [sacbrood virus]               473   e-132
gi|13241354|gb|AAK16270.1| polyprotein [sacbrood virus]               473   e-132
gi|13241366|gb|AAK16276.1| polyprotein [sacbrood virus]               473   e-131
gi|13241364|gb|AAK16275.1| polyprotein [sacbrood virus]               472   e-131
gi|13241368|gb|AAK16277.1| polyprotein [sacbrood virus]               471   e-131
gi|13241370|gb|AAK16278.1| polyprotein [sacbrood virus]               469   e-130
gi|342365717|gb|AEL30247.1| polypeptide [Lygus lineolaris virus 1]    181   9e-44
gi|301070168|gb|ADK55525.1| polyprotein [Deformed wing virus]          46   0.006
gi|301070170|gb|ADK55526.1| polyprotein [Deformed wing virus]          46   0.006
gi|343796728|gb|AEM63701.1| polyprotein [VDV-1/DWV recombinant 4]      45   0.006
gi|302749275|gb|ADL66816.1| polyprotein [Deformed wing virus]          45   0.006
gi|343796726|gb|AEM63700.1| polyprotein [Varroa destructor virus-1]    45   0.007
gi|56121876|ref|YP_145791.1| polyprotein [Varroa destructor viru...    45   0.007
gi|302749277|gb|ADL66817.1| polyprotein [Deformed wing virus]          45   0.011
gi|302749289|gb|ADL66823.1| polyprotein [Deformed wing virus]          45   0.011
gi|31540604|gb|AAP49283.1| polyprotein [Deformed wing virus]           45   0.011
gi|71480056|ref|NP_853560.2| polyprotein [Deformed wing virus] >...    45   0.011
gi|302749279|gb|ADL66818.1| polyprotein [Deformed wing virus]          45   0.012
gi|262233283|gb|ACY38662.1| polyprotein [Deformed wing virus]          45   0.012
gi|47177089|ref|YP_015696.1| polyprotein [Kakugo virus] >gnl|BL_...    45   0.012
gi|121755938|gb|ABM64816.1| polyprotein [Deformed wing virus]          42   0.085
gi|302781809|ref|XP_002972678.1| hypothetical protein SELMODRAFT...    36   3.9  
gi|269967412|ref|ZP_06181472.1| DNA topoisomerase 4 subunit A [V...    36   4.1  
gi|254230595|ref|ZP_04923957.1| DNA topoisomerase IV, A subunit ...    36   4.5  
gi|91228381|ref|ZP_01262308.1| DNA topoisomerase IV subunit A [V...    36   4.7  

Searching..................................................done


Results from round 2


                                                                 Score    E
Sequences producing significant alignments:                      (bits) Value
Sequences used in model and found again:

gi|9632406|ref|NP_049374.1| polyprotein [Sacbrood virus] >gnl|BL...   518   e-145
gi|307148860|gb|ADN38255.1| polyprotein [Sacbrood virus CSBV-LN/...   515   e-144
gi|18766569|gb|AAL79021.1|AF469603_1 polyprotein [sacbrood virus]     508   e-142
gi|326631789|gb|ADZ98922.1| polyprotein [Sacbrood virus]              508   e-142
gi|322718754|gb|ADX07384.1| structural protein [Sacbrood virus] ...   480   e-133
gi|29602520|gb|AAO85647.1| polyprotein [Sacbrood virus]               474   e-132
gi|13241344|gb|AAK16265.1| polyprotein [sacbrood virus] >gnl|BL_...   467   e-130
gi|13241366|gb|AAK16276.1| polyprotein [sacbrood virus]               467   e-130
gi|13241352|gb|AAK16269.1| polyprotein [sacbrood virus] >gnl|BL_...   466   e-129
gi|13241342|gb|AAK16264.1| polyprotein [sacbrood virus]               465   e-129
gi|13241368|gb|AAK16277.1| polyprotein [sacbrood virus]               464   e-129
gi|13241364|gb|AAK16275.1| polyprotein [sacbrood virus]               464   e-129
gi|13241354|gb|AAK16270.1| polyprotein [sacbrood virus]               461   e-128
gi|13241360|gb|AAK16273.1| polyprotein [sacbrood virus]               461   e-128
gi|13241370|gb|AAK16278.1| polyprotein [sacbrood virus]               460   e-128
gi|13241350|gb|AAK16268.1| polyprotein [sacbrood virus]               460   e-128
gi|342365717|gb|AEL30247.1| polypeptide [Lygus lineolaris virus 1]    422   e-116

Sequences not found previously or not previously below threshold:

gi|302749289|gb|ADL66823.1| polyprotein [Deformed wing virus]          48   0.002
gi|71480056|ref|NP_853560.2| polyprotein [Deformed wing virus] >...    47   0.002
gi|262233283|gb|ACY38662.1| polyprotein [Deformed wing virus]          47   0.002
gi|47177089|ref|YP_015696.1| polyprotein [Kakugo virus] >gnl|BL_...    47   0.002
gi|302749277|gb|ADL66817.1| polyprotein [Deformed wing virus]          47   0.002
gi|31540604|gb|AAP49283.1| polyprotein [Deformed wing virus]           47   0.002
gi|302749279|gb|ADL66818.1| polyprotein [Deformed wing virus]          47   0.003
gi|343796726|gb|AEM63700.1| polyprotein [Varroa destructor virus-1]    46   0.003
gi|302749275|gb|ADL66816.1| polyprotein [Deformed wing virus]          46   0.003
gi|301070170|gb|ADK55526.1| polyprotein [Deformed wing virus]          46   0.004
gi|343796728|gb|AEM63701.1| polyprotein [VDV-1/DWV recombinant 4]      46   0.004
gi|56121876|ref|YP_145791.1| polyprotein [Varroa destructor viru...    46   0.004
gi|301070168|gb|ADK55525.1| polyprotein [Deformed wing virus]          46   0.004
gi|121755938|gb|ABM64816.1| polyprotein [Deformed wing virus]          45   0.015
gi|20451023|ref|NP_620565.1| structural polyprotein [Black queen...    41   0.17 
gi|154434663|gb|ABS82428.1| structural polyprotein [Black queen ...    40   0.26 
gi|154434675|gb|ABS82436.1| structural polyprotein [Black queen ...    39   0.49 
gi|209977947|gb|ACJ04421.1| polyprotein [Carrot necrotic dieback...    39   0.65 
gi|197282918|gb|ACH57393.1| polyprotein [Infectious flacherie vi...    38   0.94 
gi|296439830|gb|ACR14890.2| polyprotein [Human rhinovirus C]           38   1.0  
gi|269926200|ref|YP_003322823.1| hypothetical protein Tter_1085 ...    38   1.2  
gi|330807212|ref|YP_004351674.1| DNA topoisomerase IV subunit A ...    37   1.9  
gi|310781375|gb|ADP24157.1| polyprotein [Infectious flacherie vi...    37   2.0  
gi|148717938|ref|YP_001285409.1| polyprotein [Brevicoryne brassi...    37   2.4  
gi|312958634|ref|ZP_07773154.1| gram negative topoisomerase IV, ...    37   2.6  
gi|259130014|gb|ACV95479.1| capsid protein precursor [Caliciviru...    37   2.8  
gi|229588056|ref|YP_002870175.1| DNA topoisomerase IV subunit A ...    36   3.4  
gi|33694202|gb|AAQ24846.1| capsid protein precursor [Calicivirus...    36   6.2  
gi|77456731|ref|YP_346236.1| DNA topoisomerase IV subunit A [Pse...    36   6.9  


CONVERGED!
  Database: filtnr
    Posted date:  Sep 19, 2011  1:36 PM
  Number of letters in database: 1,740,938,412
  Number of sequences in database:  5,131,667
  
  Database: /dors/meilerlab/apps/scripts/sequence_analysis/../db/filtn
  r.01
    Posted date:  Sep 19, 2011  1:42 PM
  Number of letters in database: 2,285,224,685
  Number of sequences in database:  6,711,192
  
  Database: /dors/meilerlab/apps/scripts/sequence_analysis/../db/filtn
  r.02
    Posted date:  Sep 19, 2011  1:45 PM
  Number of letters in database: 1,228,445,294
  Number of sequences in database:  3,479,686
  
Lambda     K      H
   0.311    0.147    0.480 

Lambda     K      H
   0.267   0.0452    0.140 


Matrix: BLOSUM62
Gap Penalties: Existence: 11, Extension: 1
Number of Hits to DB: 5,913,557,113
Number of Sequences: 15322545
Number of extensions: 271889713
Number of successful extensions: 428455
Number of sequences better than 10.0: 49
Number of HSP's better than 10.0 without gapping: 37
Number of HSP's successfully gapped in prelim test: 54
Number of HSP's that attempted gapping in prelim test: 428340
Number of HSP's gapped (non-prelim): 138
length of query: 243
length of database: 5,254,608,391
effective HSP length: 136
effective length of query: 107
effective length of database: 3,170,742,271
effective search space: 339269422997
effective search space used: 339269422997
T: 11
A: 40
X1: 16 ( 7.2 bits)
X2: 38 (14.6 bits)
X3: 64 (24.7 bits)
S1: 41 (21.1 bits)
S2: 80 (35.3 bits)
```
