## Supplementary material for "A multi-task deep-learning system for predicting membrane associations and secondary structures of proteins": Code and Raw Data: 5oy0I.ascii6

```
Last position-specific scoring matrix computed, weighted observed percentages rounded down, information per position, and relative weight of gapless real matches to pseudocounts
           A  R  N  D  C  Q  E  G  H  I  L  K  M  F  P  S  T  W  Y  V   A   R   N   D   C   Q   E   G   H   I   L   K   M   F   P   S   T   W   Y   V
    1 M   -1 -2 -2 -3 -2  0 -2 -3 -2  1  2 -2  6  0 -3 -2 -1 -2 -1  1    0   0   0   0   0   0   0   0   0   0   0   0   0   0   0   0   0   0   0   0  0.00    0.00
    2 D   -2 -2  1  6 -4  0  2 -1 -1 -3 -4 -1 -3 -4 -2  0 -1 -5 -3 -4    0   0   0   0   0   0   0   0   0   0   0   0   0   0   0   0   0   0   0   0  0.00    0.00
    3 G    0 -3  0 -1 -3 -2 -2  6 -2 -4 -4 -2 -3 -3 -2  0 -2 -3 -3 -4    0   0   0   0   0   0   0   0   0   0   0   0   0   0   0   0   0   0   0   0  0.00    0.00
    4 S    1 -1  1  0 -1  0  0  0 -1 -3 -3  0 -2 -3 -1  4  2 -3 -2 -2    0   0   0   0   0   0   0   0   0   0   0   0   0   0   0   0   0   0   0   0  0.00    0.00
    5 Y   -2 -2 -2 -3 -3 -2 -2 -3  2 -1 -1 -2 -1  3 -3 -2 -2  2  7 -1    0   0   0   0   0   0   0   0   0   0   0   0   0   0   0   0   0   0   0   0  0.00    0.00
    6 A    4 -2 -2 -2  0 -1 -1  0 -2 -1 -2 -1 -1 -2 -1  1  0 -3 -2  0    0   0   0   0   0   0   0   0   0   0   0   0   0   0   0   0   0   0   0   0  0.00    0.00
    7 A    4 -2 -2 -2  0 -1 -1  0 -2 -1 -2 -1 -1 -2 -1  1  0 -3 -2  0    0   0   0   0   0   0   0   0   0   0   0   0   0   0   0   0   0   0   0   0  0.00    0.00
    8 S    1 -1  1  0 -1  0  0  0 -1 -3 -3  0 -2 -3 -1  4  2 -3 -2 -2    0   0   0   0   0   0   0   0   0   0   0   0   0   0   0   0   0   0   0   0  0.00    0.00
    9 Y   -2 -2 -2 -3 -3 -2 -2 -3  2 -1 -1 -2 -1  3 -3 -2 -2  2  7 -1    0   0   0   0   0   0   0   0   0   0   0   0   0   0   0   0   0   0   0   0  0.00    0.00
   10 L   -2 -2 -4 -4 -1 -2 -3 -4 -3  2  4 -3  2  0 -3 -3 -1 -2 -1  1    0   0   0   0   0   0   0   0   0   0   0   0   0   0   0   0   0   0   0   0  0.00    0.00
   11 P   -1 -2 -2 -2 -3 -1 -1 -2 -2 -3 -3 -1 -3 -4  8 -1 -1 -4 -3 -3    0   0   0   0   0   0   0   0   0   0   0   0   0   0   0   0   0   0   0   0  0.00    0.00
   12 W   -3 -3 -4 -5 -3 -2 -3 -3 -3 -3 -2 -3 -2  1 -4 -3 -3 12  2 -3    0   0   0   0   0   0   0   0   0   0   0   0   0   0   0   0   0   0   0   0  0.00    0.00
   13 I   -1 -3 -4 -3 -1 -3 -4 -4 -4  4  2 -3  1  0 -3 -3 -1 -3 -1  3    0   0   0   0   0   0   0   0   0   0   0   0   0   0   0   0   0   0   0   0  0.00    0.00
   14 L   -2 -2 -4 -4 -1 -2 -3 -4 -3  2  4 -3  2  0 -3 -3 -1 -2 -1  1    0   0   0   0   0   0   0   0   0   0   0   0   0   0   0   0   0   0   0   0  0.00    0.00
   15 I   -1 -3 -4 -3 -1 -3 -4 -4 -4  4  2 -3  1  0 -3 -3 -1 -3 -1  3    0   0   0   0   0   0   0   0   0   0   0   0   0   0   0   0   0   0   0   0  0.00    0.00
   16 P   -1 -2 -2 -2 -3 -1 -1 -2 -2 -3 -3 -1 -3 -4  8 -1 -1 -4 -3 -3    0   0   0   0   0   0   0   0   0   0   0   0   0   0   0   0   0   0   0   0  0.00    0.00
   17 M   -1 -2 -2 -3 -2  0 -2 -3 -2  1  2 -2  6  0 -3 -2 -1 -2 -1  1    0   0   0   0   0   0   0   0   0   0   0   0   0   0   0   0   0   0   0   0  0.00    0.00
   18 V    0 -3 -3 -4 -1 -2 -3 -4 -3  3  1 -3  1 -1 -3 -2  0 -3 -1  4    0   0   0   0   0   0   0   0   0   0   0   0   0   0   0   0   0   0   0   0  0.00    0.00
   19 G    0 -3  0 -1 -3 -2 -2  6 -2 -4 -4 -2 -3 -3 -2  0 -2 -3 -3 -4    0   0   0   0   0   0   0   0   0   0   0   0   0   0   0   0   0   0   0   0  0.00    0.00
   20 W   -3 -3 -4 -5 -3 -2 -3 -3 -3 -3 -2 -3 -2  1 -4 -3 -3 12  2 -3    0   0   0   0   0   0   0   0   0   0   0   0   0   0   0   0   0   0   0   0  0.00    0.00
   21 L   -2 -2 -4 -4 -1 -2 -3 -4 -3  2  4 -3  2  0 -3 -3 -1 -2 -1  1    0   0   0   0   0   0   0   0   0   0   0   0   0   0   0   0   0   0   0   0  0.00    0.00
   22 F   -2 -3 -3 -4 -3 -4 -4 -3 -1  0  0 -3  0  7 -4 -3 -2  1  3 -1    0   0   0   0   0   0   0   0   0   0   0   0   0   0   0   0   0   0   0   0  0.00    0.00
   23 P   -1 -2 -2 -2 -3 -1 -1 -2 -2 -3 -3 -1 -3 -4  8 -1 -1 -4 -3 -3    0   0   0   0   0   0   0   0   0   0   0   0   0   0   0   0   0   0   0   0  0.00    0.00
   24 A    4 -2 -2 -2  0 -1 -1  0 -2 -1 -2 -1 -1 -2 -1  1  0 -3 -2  0    0   0   0   0   0   0   0   0   0   0   0   0   0   0   0   0   0   0   0   0  0.00    0.00
   25 V    0 -3 -3 -4 -1 -2 -3 -4 -3  3  1 -3  1 -1 -3 -2  0 -3 -1  4    0   0   0   0   0   0   0   0   0   0   0   0   0   0   0   0   0   0   0   0  0.00    0.00
   26 T    0 -1  0 -1 -1 -1 -1 -2 -2 -1 -1 -1 -1 -2 -1  2  5 -3 -2  0    0   0   0   0   0   0   0   0   0   0   0   0   0   0   0   0   0   0   0   0  0.00    0.00
   27 M   -1 -2 -2 -3 -2  0 -2 -3 -2  1  2 -2  6  0 -3 -2 -1 -2 -1  1    0   0   0   0   0   0   0   0   0   0   0   0   0   0   0   0   0   0   0   0  0.00    0.00
   28 G    0 -3  0 -1 -3 -2 -2  6 -2 -4 -4 -2 -3 -3 -2  0 -2 -3 -3 -4    0   0   0   0   0   0   0   0   0   0   0   0   0   0   0   0   0   0   0   0  0.00    0.00
   29 L   -2 -2 -4 -4 -1 -2 -3 -4 -3  2  4 -3  2  0 -3 -3 -1 -2 -1  1    0   0   0   0   0   0   0   0   0   0   0   0   0   0   0   0   0   0   0   0  0.00    0.00
   30 L   -2 -2 -4 -4 -1 -2 -3 -4 -3  2  4 -3  2  0 -3 -3 -1 -2 -1  1    0   0   0   0   0   0   0   0   0   0   0   0   0   0   0   0   0   0   0   0  0.00    0.00
   31 F   -2 -3 -3 -4 -3 -4 -4 -3 -1  0  0 -3  0  7 -4 -3 -2  1  3 -1    0   0   0   0   0   0   0   0   0   0   0   0   0   0   0   0   0   0   0   0  0.00    0.00
   32 I   -1 -3 -4 -3 -1 -3 -4 -4 -4  4  2 -3  1  0 -3 -3 -1 -3 -1  3    0   0   0   0   0   0   0   0   0   0   0   0   0   0   0   0   0   0   0   0  0.00    0.00
   33 H   -2  0  1 -1 -3  1  0 -2  8 -4 -3 -1 -2 -1 -2 -1 -2 -3  2 -3    0   0   0   0   0   0   0   0   0   0   0   0   0   0   0   0   0   0   0   0  0.00    0.00
   34 I   -1 -3 -4 -3 -1 -3 -4 -4 -4  4  2 -3  1  0 -3 -3 -1 -3 -1  3    0   0   0   0   0   0   0   0   0   0   0   0   0   0   0   0   0   0   0   0  0.00    0.00
   35 E   -1  0  0  2 -4  2  5 -2  0 -4 -3  1 -2 -4 -1  0 -1 -3 -2 -3    0   0   0   0   0   0   0   0   0   0   0   0   0   0   0   0   0   0   0   0  0.00    0.00
   36 S    1 -1  1  0 -1  0  0  0 -1 -3 -3  0 -2 -3 -1  4  2 -3 -2 -2    0   0   0   0   0   0   0   0   0   0   0   0   0   0   0   0   0   0   0   0  0.00    0.00
   37 E   -1  0  0  2 -4  2  5 -2  0 -4 -3  1 -2 -4 -1  0 -1 -3 -2 -3    0   0   0   0   0   0   0   0   0   0   0   0   0   0   0   0   0   0   0   0  0.00    0.00
   38 G    0 -3  0 -1 -3 -2 -2  6 -2 -4 -4 -2 -3 -3 -2  0 -2 -3 -3 -4    0   0   0   0   0   0   0   0   0   0   0   0   0   0   0   0   0   0   0   0  0.00    0.00
   39 E   -1  0  0  2 -4  2  5 -2  0 -4 -3  1 -2 -4 -1  0 -1 -3 -2 -3    0   0   0   0   0   0   0   0   0   0   0   0   0   0   0   0   0   0   0   0  0.00    0.00
   40 G    0 -3  0 -1 -3 -2 -2  6 -2 -4 -4 -2 -3 -3 -2  0 -2 -3 -3 -4    0   0   0   0   0   0   0   0   0   0   0   0   0   0   0   0   0   0   0   0  0.00    0.00

                      K         Lambda
Standard Ungapped    0.1445     0.3250
Standard Gapped      0.0410     0.2670
PSI Ungapped         0.1510     0.3202
PSI Gapped           0.0462     0.2670
```
