## Supplementary material for "A multi-task deep-learning system for predicting membrane associations and secondary structures of proteins": Code and Raw Data: 5oy0I.jufo9d

```
   1 M C TR   0.087  0.375  0.095  0.065  0.184  0.050  0.019  0.056  0.069  0.191
   2 D C TR   0.069  0.422  0.150  0.075  0.138  0.036  0.024  0.043  0.043  0.273
   3 G C TR   0.085  0.396  0.128  0.080  0.153  0.045  0.028  0.045  0.040  0.243
   4 S C TR   0.061  0.322  0.106  0.084  0.242  0.046  0.038  0.047  0.055  0.080
   5 Y H TR   0.089  0.257  0.067  0.089  0.300  0.056  0.030  0.045  0.067  0.043
   6 A H TR   0.084  0.216  0.060  0.109  0.315  0.065  0.042  0.052  0.056  0.099
   7 A H TR   0.106  0.206  0.063  0.099  0.284  0.059  0.044  0.065  0.073  0.078
   8 S C MC   0.253  0.185  0.061  0.077  0.211  0.045  0.040  0.062  0.066  0.042
   9 Y H TR   0.160  0.193  0.074  0.129  0.236  0.040  0.039  0.059  0.071  0.043
  10 L C TR   0.140  0.189  0.096  0.183  0.183  0.049  0.035  0.061  0.064  0.006
  11 P H MC   0.116  0.131  0.061  0.299  0.173  0.070  0.033  0.058  0.060  0.127
  12 W H MC   0.094  0.092  0.059  0.379  0.154  0.071  0.028  0.060  0.063  0.226
  13 I H TR   0.152  0.112  0.046  0.200  0.248  0.055  0.033  0.071  0.082  0.048
  14 L H MC   0.157  0.104  0.051  0.248  0.193  0.054  0.047  0.049  0.097  0.055
  15 I H MC   0.102  0.091  0.044  0.311  0.203  0.071  0.044  0.056  0.078  0.108
  16 P H MC   0.101  0.124  0.057  0.302  0.196  0.058  0.057  0.046  0.059  0.107
  17 M H MC   0.098  0.088  0.056  0.347  0.172  0.068  0.050  0.062  0.059  0.174
  18 V H MC   0.122  0.101  0.068  0.377  0.114  0.043  0.056  0.066  0.052  0.255
  19 G H MC   0.142  0.133  0.080  0.321  0.122  0.041  0.060  0.052  0.049  0.178
  20 W H MC   0.250  0.100  0.078  0.271  0.098  0.043  0.048  0.060  0.051  0.021
  21 L H MC   0.121  0.116  0.074  0.399  0.070  0.038  0.049  0.068  0.065  0.278
  22 F H MC   0.145  0.101  0.079  0.440  0.051  0.040  0.035  0.054  0.055  0.296
  23 P H MC   0.044  0.126  0.076  0.469  0.080  0.046  0.039  0.058  0.061  0.343
  24 A H MC   0.074  0.094  0.071  0.455  0.091  0.071  0.032  0.050  0.063  0.361
  25 V H MC   0.063  0.063  0.054  0.432  0.162  0.077  0.043  0.056  0.051  0.269
  26 T H MC   0.064  0.089  0.054  0.344  0.205  0.072  0.051  0.066  0.057  0.139
  27 M H MC   0.072  0.094  0.054  0.299  0.247  0.079  0.047  0.053  0.055  0.052
  28 G H MC   0.090  0.115  0.058  0.261  0.254  0.054  0.049  0.057  0.062  0.006
  29 L H TR   0.113  0.097  0.045  0.199  0.313  0.063  0.038  0.056  0.076  0.113
  30 L H TR   0.085  0.099  0.044  0.183  0.324  0.069  0.041  0.040  0.115  0.141
  31 F H TR   0.059  0.116  0.031  0.151  0.352  0.074  0.037  0.033  0.148  0.201
  32 I H TR   0.056  0.152  0.034  0.122  0.357  0.063  0.044  0.027  0.144  0.205
  33 H H TR   0.044  0.222  0.042  0.096  0.317  0.058  0.033  0.040  0.147  0.096
  34 I H TR   0.063  0.266  0.061  0.085  0.279  0.070  0.028  0.050  0.099  0.012
  35 E C TR   0.053  0.336  0.078  0.070  0.247  0.048  0.031  0.053  0.083  0.090
  36 S C TR   0.060  0.413  0.114  0.060  0.165  0.048  0.029  0.062  0.050  0.248
  37 E C TR   0.047  0.415  0.139  0.056  0.168  0.043  0.035  0.059  0.038  0.247
  38 G C TR   0.047  0.444  0.187  0.053  0.105  0.044  0.034  0.056  0.030  0.257
  39 E C TR   0.049  0.435  0.199  0.050  0.116  0.039  0.026  0.048  0.037  0.237
  40 G C TR   0.061  0.446  0.193  0.046  0.116  0.037  0.022  0.040  0.039  0.254
```
