## Supplementary material for "A multi-task deep-learning system for predicting membrane associations and secondary structures of proteins": Code and Raw Data: 5oy0I.jufo9d_ss

```
   1 M C   0.557  0.299  0.144
   2 D C   0.641  0.249  0.110
   3 G C   0.609  0.279  0.113
   4 S C   0.489  0.371  0.140
   5 Y H   0.414  0.445  0.141
   6 A H   0.360  0.490  0.151
   7 A H   0.375  0.442  0.183
   8 S C   0.500  0.333  0.167
   9 Y C   0.427  0.405  0.168
  10 L C   0.425  0.416  0.159
  11 P H   0.307  0.542  0.151
  12 W H   0.245  0.604  0.151
  13 I H   0.311  0.504  0.186
  14 L H   0.312  0.495  0.193
  15 I H   0.238  0.585  0.177
  16 P H   0.281  0.556  0.163
  17 M H   0.243  0.587  0.171
  18 V H   0.292  0.534  0.174
  19 G H   0.356  0.484  0.161
  20 W C   0.428  0.412  0.160
  21 L H   0.311  0.507  0.182
  22 F H   0.324  0.532  0.144
  23 P H   0.247  0.595  0.158
  24 A H   0.238  0.617  0.145
  25 V H   0.180  0.671  0.149
  26 T H   0.206  0.621  0.173
  27 M H   0.220  0.626  0.155
  28 G H   0.263  0.569  0.169
  29 L H   0.256  0.575  0.169
  30 L H   0.228  0.577  0.195
  31 F H   0.206  0.576  0.218
  32 I H   0.242  0.543  0.215
  33 H H   0.308  0.472  0.220
  34 I H   0.390  0.434  0.177
  35 E C   0.468  0.365  0.167
  36 S C   0.587  0.273  0.141
  37 E C   0.601  0.267  0.132
  38 G C   0.678  0.202  0.120
  39 E C   0.683  0.205  0.112
  40 G C   0.701  0.199  0.101
```
