## Supplementary material for "A multi-task deep-learning system for predicting membrane associations and secondary structures of proteins": Code and Raw Data: 5oy0I.jufo9d_tm

```
   1 M TR   0.171  0.615  0.213
   2 D TR   0.169  0.603  0.228
   3 G TR   0.193  0.594  0.213
   4 S TR   0.182  0.611  0.207
   5 Y TR   0.208  0.602  0.190
   6 A TR   0.236  0.583  0.181
   7 A TR   0.250  0.555  0.195
   8 S TR   0.370  0.458  0.172
   9 Y TR   0.328  0.489  0.184
  10 L TR   0.358  0.433  0.209
  11 P MC   0.448  0.362  0.190
  12 W MC   0.501  0.305  0.193
  13 I TR   0.385  0.431  0.183
  14 L MC   0.452  0.346  0.202
  15 I MC   0.457  0.351  0.192
  16 P MC   0.460  0.366  0.174
  17 M MC   0.495  0.321  0.183
  18 V MC   0.556  0.281  0.163
  19 G MC   0.523  0.307  0.170
  20 W MC   0.570  0.257  0.173
  21 L MC   0.569  0.254  0.177
  22 F MC   0.620  0.205  0.174
  23 P MC   0.552  0.264  0.184
  24 A MC   0.561  0.234  0.205
  25 V MC   0.537  0.281  0.182
  26 T MC   0.458  0.360  0.182
  27 M MC   0.418  0.395  0.188
  28 G TR   0.400  0.427  0.174
  29 L TR   0.350  0.466  0.184
  30 L TR   0.309  0.463  0.228
  31 F TR   0.247  0.501  0.252
  32 I TR   0.222  0.536  0.241
  33 H TR   0.174  0.579  0.247
  34 I TR   0.176  0.594  0.230
  35 E TR   0.155  0.636  0.210
  36 S TR   0.149  0.639  0.212
  37 E TR   0.138  0.642  0.221
  38 G TR   0.134  0.606  0.261
  39 E TR   0.125  0.600  0.275
  40 G TR   0.129  0.603  0.268
```
