## Supplementary material for "A multi-task deep-learning system for predicting membrane associations and secondary structures of proteins": Code and Raw Data: 5oy0I.jufo9d_tmh

```
   1 M - --   0.454  0.546
   2 D - --   0.464  0.536
   3 G - --   0.469  0.531
   4 S - --   0.473  0.527
   5 Y - --   0.478  0.522
   6 A - --   0.498  0.502
   7 A - --   0.488  0.512
   8 S - --   0.466  0.534
   9 Y H MC   0.518  0.482
  10 L H MC   0.572  0.428
  11 P H MC   0.688  0.312
  12 W H MC   0.768  0.232
  13 I H MC   0.589  0.411
  14 L H MC   0.637  0.363
  15 I H MC   0.700  0.300
  16 P H MC   0.691  0.309
  17 M H MC   0.735  0.265
  18 V H MC   0.766  0.234
  19 G H MC   0.710  0.290
  20 W H MC   0.660  0.340
  21 L H MC   0.788  0.212
  22 F H MC   0.829  0.171
  23 P H MC   0.858  0.142
  24 A H MC   0.844  0.156
  25 V H MC   0.821  0.179
  26 T H MC   0.733  0.267
  27 M H MC   0.688  0.312
  28 G H MC   0.649  0.351
  29 L H MC   0.588  0.412
  30 L H MC   0.572  0.428
  31 F H MC   0.539  0.461
  32 I H MC   0.511  0.489
  33 H - --   0.485  0.515
  34 I - --   0.474  0.526
  35 E - --   0.459  0.541
  36 S - --   0.449  0.551
  37 E - --   0.444  0.556
  38 G - --   0.442  0.558
  39 E - --   0.439  0.561
  40 G - --   0.435  0.565
```
