## Supplementary material for "A multi-task deep-learning system for predicting membrane associations and secondary structures of proteins": Code and Raw Data: 5oy0I.jufo9d_tms

```
   1 M - --   0.408  0.592
   2 D - --   0.413  0.587
   3 G - --   0.417  0.583
   4 S - --   0.427  0.573
   5 Y - --   0.419  0.581
   6 A - --   0.431  0.569
   7 A - --   0.433  0.567
   8 S - --   0.429  0.571
   9 Y - --   0.427  0.573
  10 L - --   0.424  0.576
  11 P - --   0.422  0.578
  12 W - --   0.417  0.583
  13 I - --   0.422  0.578
  14 L - --   0.436  0.564
  15 I - --   0.432  0.568
  16 P - --   0.446  0.554
  17 M - --   0.439  0.561
  18 V - --   0.445  0.555
  19 G - --   0.449  0.551
  20 W - --   0.437  0.563
  21 L - --   0.438  0.562
  22 F - --   0.424  0.576
  23 P - --   0.428  0.572
  24 A - --   0.421  0.579
  25 V - --   0.431  0.569
  26 T - --   0.439  0.561
  27 M - --   0.436  0.564
  28 G - --   0.438  0.562
  29 L - --   0.426  0.574
  30 L - --   0.430  0.570
  31 F - --   0.426  0.574
  32 I - --   0.433  0.567
  33 H - --   0.422  0.578
  34 I - --   0.416  0.584
  35 E - --   0.420  0.580
  36 S - --   0.417  0.583
  37 E - --   0.424  0.576
  38 G - --   0.423  0.577
  39 E - --   0.415  0.585
  40 G - --   0.410  0.590
```
