## Supplementary material for "A multi-task deep-learning system for predicting membrane associations and secondary structures of proteins": Code and Raw Data: 5oy0I.jufo9d_topo

```
number of residues:	40

 MDGSYAASYL PWILIPMVGW LFPAVTMGLL FIHIESEGEG
 --------HH HHHHHHHHHH HHHHHHHHHH HH--------
```
