## Supplementary material for "A multi-task deep-learning system for predicting membrane associations and secondary structures of proteins": Code and Raw Data: 5oy0I.psipred_output

```
BLASTP 2.2.18 [Mar-02-2008]


Reference: Altschul, Stephen F., Thomas L. Madden, Alejandro A. Schaffer, 
Jinghui Zhang, Zheng Zhang, Webb Miller, and David J. Lipman (1997), 
"Gapped BLAST and PSI-BLAST: a new generation of protein database search
programs",  Nucleic Acids Res. 25:3389-3402.


Reference for compositional score matrix adjustment: Altschul, Stephen F., 
John C. Wootton, E. Michael Gertz, Richa Agarwala, Aleksandr Morgulis,
Alejandro A. Schaffer, and Yi-Kuo Yu (2005) "Protein database searches
using compositionally adjusted substitution matrices", FEBS J. 272:5101-5109.


Reference for composition-based statistics starting in round 2:
Schaffer, Alejandro A., L. Aravind, Thomas L. Madden,
Sergei Shavirin, John L. Spouge, Yuri I. Wolf,  
Eugene V. Koonin, and Stephen F. Altschul (2001), 
"Improving the accuracy of PSI-BLAST protein database searches with 
composition-based statistics and other refinements",  Nucleic Acids Res. 29:2994-3005.

Query= 5OY0:I|PDBID|CHAIN|SEQUENCE
         (40 letters)

Database: filtnr 
           15,322,545 sequences; 5,254,608,391 total letters

Searching..................................................done


 ***** No hits found ******

[blastpgp] WARNING: posPurgeMatches: Due to purging near identical sequences, only the query is used to construct the position-specific score matrix

Searching..................................................done


 ***** No hits found ******

  Database: filtnr
    Posted date:  Sep 19, 2011  1:36 PM
  Number of letters in database: 1,740,938,412
  Number of sequences in database:  5,131,667
  
  Database: /dors/meilerlab/apps/scripts/sequence_analysis/../db/filtn
  r.01
    Posted date:  Sep 19, 2011  1:42 PM
  Number of letters in database: 2,285,224,685
  Number of sequences in database:  6,711,192
  
  Database: /dors/meilerlab/apps/scripts/sequence_analysis/../db/filtn
  r.02
    Posted date:  Sep 19, 2011  1:45 PM
  Number of letters in database: 1,228,445,294
  Number of sequences in database:  3,479,686
  
Lambda     K      H
   0.325    0.145    0.485 

Lambda     K      H
   0.267   0.0462    0.140 


Matrix: BLOSUM62
Gap Penalties: Existence: 11, Extension: 1
Number of Hits to DB: 971,126,590
Number of Sequences: 15322545
Number of extensions: 24859458
Number of successful extensions: 73308
Number of sequences better than 10.0: 0
Number of HSP's better than 10.0 without gapping: 0
Number of HSP's successfully gapped in prelim test: 0
Number of HSP's that attempted gapping in prelim test: 73308
Number of HSP's gapped (non-prelim): 0
length of query: 40
length of database: 5,254,608,391
effective HSP length: 14
effective length of query: 26
effective length of database: 5,040,092,761
effective search space: 131042411786
effective search space used: 131042411786
T: 11
A: 40
X1: 16 ( 7.5 bits)
X2: 38 (14.6 bits)
X3: 64 (24.7 bits)
S1: 40 (21.5 bits)
S2: 76 (33.7 bits)
```
