## Supplementary material for "A multi-task deep-learning system for predicting membrane associations and secondary structures of proteins": Code and Raw Data: 5ugrA.ascii6

```
Last position-specific scoring matrix computed, weighted observed percentages rounded down, information per position, and relative weight of gapless real matches to pseudocounts
           A  R  N  D  C  Q  E  G  H  I  L  K  M  F  P  S  T  W  Y  V   A   R   N   D   C   Q   E   G   H   I   L   K   M   F   P   S   T   W   Y   V
    1 M   -3 -3 -4 -5 -3 -2 -4 -5 -4  0  2 -3  9 -2 -4 -3 -3 -3 -3 -1    0   0   0   0   0   0   0   0   0   0  12   0  88   0   0   0   0   0   0   0  1.71 0.77
    2 S   -1  0 -2 -3 -3 -2 -2  2  1 -2 -3 -2 -3 -4  0  5  2 -5 -4 -3    0   4   0   0   0   0   0  13   4   3   2   0   0   0   3  57  14   0   0   0  0.72 0.82
    3 F   -2 -2 -3 -4 -4  1 -3  1  4 -1 -3 -2  3  5 -4  1  0 -2  3 -2    1   1   0   0   0   6   0  10  12   2   0   1  10  24   0  15   5   0  11   1  0.53 0.87
    4 T    2  3 -1 -2 -4 -1  1 -3  0 -4 -3 -1 -3 -5  2  1  3 -5 -4 -3   18  21   2   1   0   1  10   0   2   0   2   1   0   0   9   9  23   0   0   0  0.49 0.95
    5 L    0 -2 -3 -4 -4 -3 -2 -4 -4  1  1 -3  6 -2  5  0  0 -4 -3 -2    8   2   0   0   0   0   2   0   0   6  13   0  23   1  27   9   6   0   0   1  0.68 1.01
    6 I    0 -3 -2 -3 -4  1 -3 -1  0  2 -1 -2  6  0 -3  0  0 -1  1 -1    9   0   1   1   0   8   0   5   2  13   4   2  26   3   1   8   6   1   5   3  0.42 1.12
    7 Q    1  2  0  1 -4  0  0 -2  0 -4 -4  0 -3 -5  3  1  2 -5 -4 -2   15  12   5   7   0   5   7   2   2   0   1   5   1   0  16  10  11   0   0   3  0.36 1.13
    8 Q    2  1 -1 -1 -4  2  3 -3  0 -4 -2 -2 -3 -4  1  0  3 -5 -3 -2   18   7   2   3   0   8  18   0   2   0   4   1   0   1   8   7  19   0   1   3  0.38 1.19
    9 A    2  1  1 -1 -4 -1 -2 -4  3 -1 -1  0 -1 -4  3  0  2 -3 -4 -1   16   9   7   2   0   2   2   0   7   4   8   5   1   0  13   5  15   0   0   4  0.29 1.21
   10 T    1  2 -2 -1 -5  0 -1 -3 -1 -3 -4  3  0 -5  4  0  2 -5 -4 -3   11  11   1   3   0   3   4   1   2   1   1  20   2   0  22   5  11   0   0   2  0.52 1.23
   11 P    1 -2  1 -2 -4 -1 -1 -4 -2  0  0 -1  5  0  1 -1 -1 -3  2  1   11   2   8   2   0   3   3   1   1   4   8   4  17   3   8   5   3   0   9  11  0.28 1.30
   12 R   -1  7 -2 -4 -5 -2 -3 -4  0 -1 -3  2 -2 -5 -2 -2  0 -5 -4 -1    5  58   1   0   0   1   0   1   2   4   2  12   1   0   2   1   5   0   0   4  1.04 1.32
   13 L   -1 -4 -5 -5 -3 -4 -5 -5 -5 -1  4 -4  0 -4  6 -3 -2 -5 -5  0    4   0   0   0   0   0   0   0   0   2  40   0   2   0  42   2   1   0   0   5  1.21 1.37
   14 H   -4  7  0 -4 -3 -1 -1 -5 -1 -2  0 -1  3 -2 -3 -2 -3  0  0 -3    0  57   4   0   0   2   4   0   1   2   8   1   9   2   2   2   1   1   3   2  1.01 1.39
   15 R   -4  8 -3 -4 -6 -2 -3 -5 -3 -6 -5  0 -4 -6 -5 -4 -4 -6 -5 -5    0  99   0   0   0   0   0   0   0   0   0   0   0   0   0   0   0   0   0   0  2.33 1.43
   16 S    1 -4 -3 -3  2 -3 -3 -3 -4 -4 -5 -3  2 -5 -4  6  2 -6 -5 -3   10   0   0   0   4   0   0   0   0   0   0   0   5   0   0  67  13   0   0   1  1.20 1.43
   17 E   -1 -3 -4 -5  2  0  0 -6 -4  1  3 -2  6 -1 -5 -3 -3  1 -1  3    4   1   0   0   4   5   6   0   0   7  23   3  20   3   0   1   1   2   2  20  0.60 1.44
   18 L   -4 -5 -6 -6 -4 -4 -5 -6  2  0  6 -5  4 -1 -6 -5 -4 -5 -4 -2    0   0   0   0   0   1   0   0   5   2  79   0  11   1   0   0   0   0   0   1  1.44 1.44
   19 A    0 -5 -5 -6 -5 -5 -5 -5 -3 -3 -3 -5 -3  7 -6 -1 -4 -2  6 -3   11   0   0   0   0   0   0   0   0   0   0   0   0  51   0   4   0   0  33   1  1.66 1.44
   20 V   -1 -5 -5 -6 -3 -5 -5 -3 -6  1  0 -5  4 -1 -5 -3  0 -5 -4  6    4   0   0   0   0   0   0   2   0   7   8   0  12   3   0   1   4   0   0  59  1.05 1.44
   21 P   -3 -5 -1 -2 -6 -4 -4 -5 -5 -6 -6 -4 -5 -6  8 -3 -4 -7 -6 -5    1   0   3   2   0   0   0   0   0   0   0   0   0   0  93   0   0   0   0   0  2.75 1.44
   22 G    3 -5 -3 -4 -3 -4 -5  6 -5 -6 -6 -4 -5 -6  0 -1 -4 -5 -6 -4   22   0   0   0   0   0   0  69   0   0   0   0   0   0   5   3   0   0   0   0  1.49 1.44
   23 S    0 -4  4  3  0  0 -3 -3  3 -3 -5 -3 -4 -5 -4  4 -1 -6 -4 -4    7   0  22  15   2   4   0   1   7   2   0   0   0   0   0  37   2   0   0   1  0.81 1.44
   24 N   -3  3  6  1 -5 -1 -2 -4 -2 -3 -4  1 -2 -6 -5  2 -2 -6 -5 -3    1  15  44   8   0   1   0   0   1   1   1   9   1   0   0  17   1   0   0   2  0.97 1.44
   25 P    1 -3 -4  0 -5  0  3 -3 -4 -5 -3 -2 -4 -6  6 -2 -1 -3 -5 -3   13   1   0   5   0   5  22   1   0   0   2   1   0   0  43   1   4   0   0   2  1.06 1.44
   26 T    0  5 -1 -1 -6 -1  1  0  0 -6 -5  4 -4 -6 -4 -1 -2 -6 -4 -4    8  39   2   3   0   1   9   8   2   0   0  23   0   0   0   4   2   0   0   0  0.86 1.44
   27 F    2  0 -4 -5 -4 -3 -4 -5 -3 -1  1  2  7  2 -5 -3 -3  2 -1 -2   21   5   1   0   0   0   0   0   0   2  11  13  32   8   0   0   0   3   2   1  0.81 1.45
   28 M   -2 -1 -6 -6 -3 -4 -5 -4 -4  3  4 -5  3  3 -5 -5 -4 -4 -3  1    4   4   0   0   0   0   0   1   0  18  43   0   7  14   0   0   0   0   0   7  0.85 1.45
   29 E    2  1 -2  2 -4  1  5 -3 -3 -3 -4  1 -3 -5 -1 -1 -1 -6 -4 -2   17   6   1  11   0   6  35   2   0   1   1   8   0   0   2   4   3   0   0   2  0.59 1.45
   30 K   -3  1  1  1 -6 -1 -2 -4 -2 -6 -5  7 -4 -6 -4 -2 -2 -6 -5 -5    0   3   6   8   0   0   0   0   0   0   0  77   0   0   0   2   2   0   0   0  1.50 1.45
   31 S    6 -4 -4 -5 -2 -4 -4 -1 -5  0 -3 -4  0 -5 -2  1 -2 -6 -5  0   67   0   0   0   1   0   0   4   0   5   1   0   2   0   1  11   1   0   0   6  1.04 1.45
   32 A    2  3 -4 -3 -4  0 -2 -1  1 -2  0  1 -2  1  3 -2 -3 -5  0 -2   19  17   0   1   0   4   1   5   3   2  11   8   1   6  13   2   1   0   4   2  0.32 1.45
   33 A    2 -1 -1  0 -4  0  1  1 -2  1 -2 -2 -2 -4 -4  2  2 -6 -5 -1   16   2   2   6   0   3   8  12   1  10   4   2   0   0   0  14  14   0   0   3  0.27 1.45
   34 S    0 -3 -4 -5  1 -4 -5 -2 -2  1  4 -4  0  0 -5  2 -2 -4  3 -2    7   1   0   0   2   0   0   3   1   6  41   0   2   4   0  19   2   0  12   1  0.60 1.45
   35 K    2 -2 -1  2 -5 -1 -1  4 -2 -5 -5  1 -5 -6  3 -1 -1 -6 -5 -4   16   2   3  11   0   2   3  32   1   0   0   8   0   0  16   3   3   0   0   1  0.65 1.45
   36 A    6 -5 -5 -5  3 -4 -4 -3 -5 -3 -4 -4 -4 -5  1 -1 -2 -6 -5  2   67   0   0   0   7   0   0   0   0   0   0   0   0   0   6   3   1   0   0  15  1.15 1.45
   37 D   -4 -4 -1  8 -6 -3 -1 -4 -2 -6 -7 -4 -6 -6 -4 -3 -4 -7 -6 -6    0   0   0  98   0   0   1   0   1   0   0   0   0   0   0   0   0   0   0   0  2.39 1.45
   38 V    4 -4 -2 -4  4 -1 -2  0 -3  0 -2 -4 -1 -2 -4  2 -2 -5 -2  2   33   0   2   0   9   3   3   7   0   4   3   0   1   1   0  16   1   0   1  17  0.52 1.45
   39 I   -1 -5 -6 -6 -4 -5 -6 -6 -6  5  2 -5 -1 -2 -5 -4 -3 -5 -3  5    5   0   0   0   0   0   0   0   0  30  22   0   1   1   0   0   0   0   0  40  1.08 1.45
   40 F   -2 -5 -2 -6  2 -4 -5 -6 -5  6  0 -5  4  3 -5 -2 -1 -5 -3  1    3   0   2   0   4   0   0   0   0  44   8   0  10  12   0   2   3   0   0   9  0.89 1.46
   41 L   -4 -5 -6 -6 -2 -5 -6 -2 -5  1  5 -5 -1  5 -6 -5 -4 -3  2 -1    1   0   0   0   1   0   0   4   0   6  54   0   1  23   0   0   0   0   8   2  1.06 1.46
   42 D   -5 -4  1  8 -6 -3 -1 -4 -4 -6 -7 -4 -6 -6 -4 -3 -4 -7 -6 -6    0   0   5  93   0   0   0   0   0   0   0   0   0   0   0   0   0   0   0   0  2.25 1.46
   43 L   -4 -5 -6 -7  2 -5 -6 -7 -6 -1  6 -5 -1 -2 -6 -5 -4 -5 -4 -2    0   0   0   0   5   0   0   0   0   1  93   0   0   0   0   0   0   0   0   0  1.65 1.46
   44 E   -4 -3 -3 -1 -7 -1  8 -3 -3 -6 -6 -2 -5 -6 -4 -3 -4 -6 -5 -5    0   0   0   0   0   0  97   1   0   0   0   0   0   0   0   0   0   0   0   0  2.07 1.46
   45 D   -4 -5 -1  8 -6 -3 -1 -4 -4 -6 -7 -4 -6 -6 -4 -3 -4 -7 -6 -6    0   0   0  98   0   0   0   0   0   0   0   0   0   0   0   0   0   0   0   0  2.39 1.46
   46 A    5 -4 -3 -4 -4 -3 -3  0 -4 -5 -4 -3 -4 -5 -2  4 -2 -6 -5 -4   58   0   0   0   0   0   0   5   0   0   0   0   0   0   1  34   0   0   0   0  1.19 1.46
   47 V   -3 -5 -6 -6  1 -5 -5 -6 -6  2 -2 -5 -2 -4 -5 -4 -2 -6 -4  7    0   0   0   0   2   0   0   0   0   6   0   0   0   0   0   0   1   0   0  89  1.69 1.46
   48 A    5 -3 -4 -4 -4 -3 -4 -2 -3 -4 -3 -3 -4 -5  4  2  0 -6 -5 -2   52   1   0   0   0   0   0   2   0   0   2   1   0   0  19  13   5   0   0   2  0.94 1.46
   49 P    0 -5 -4 -3 -5 -2  1 -4 -4 -1  1 -4  0 -4  7 -3 -2 -6 -4 -1    9   0   0   1   0   2   9   1   0   3  12   0   2   0  52   1   1   0   0   5  1.16 1.46
   50 D    1 -1  2  4 -5 -1  2 -1  0 -5 -3 -1 -4 -6  0  2  0 -6 -4 -3   14   2   9  25   0   2  11   5   2   0   3   2   0   0   4  13   4   0   0   1  0.46 1.46
   51 D    2  2  0  1 -3  2  4 -3  0 -5 -3  1  1 -4 -4 -2 -3 -2 -5 -4   20  13   4   8   0   7  27   1   2   0   2   8   3   0   0   2   0   1   0   1  0.54 1.46
   52 K   -4  0 -3 -4 -6 -1 -2 -4 -4 -5 -5  8 -4 -6 -4 -3 -3 -6 -5 -5    0   1   0   0   0   0   0   0   0   0   0  97   0   0   0   0   0   0   0   0  2.02 1.45
   53 E    2 -2 -1  4 -5 -1  3 -2 -3 -2 -3 -2 -4 -5  1 -2 -2 -6 -5  0   18   1   2  28   0   2  21   3   0   2   2   1   0   0   8   2   2   0   0   6  0.57 1.46
   54 Q    3 -1  0  1 -5  2  3 -3 -2 -4 -3 -1 -2 -4 -2  0  0 -6 -4 -3   30   2   3   6   0  10  23   1   0   1   2   3   1   1   1   7   6   0   0   1  0.50 1.49
   55 A    7 -4 -4 -5 -3 -4 -3 -2 -5 -4 -4 -4 -4 -5 -4  0 -3 -6 -5 -3   94   0   0   0   0   0   0   2   0   0   0   0   0   0   0   3   0   0   0   0  1.69 1.49
   56 R   -4  8 -3 -5 -6 -2 -3 -5 -3 -6 -4 -1 -4 -6 -5 -4 -4 -6 -5 -5    0  98   0   0   0   0   0   0   0   0   1   0   0   0   0   0   0   0   0   0  2.29 1.48
   57 K    2  1 -1  1 -5  0  3 -1  0 -1 -2  2 -1 -1 -4 -1  0 -5 -1 -2   18   7   2   9   0   3  18   4   2   4   5  11   2   3   0   2   5   0   2   3  0.24 1.49
   58 N    1  0  3 -4 -5  2 -3  0 -1 -2  2 -1  1 -4 -3  0  1 -5 -4 -2   12   6  16   0   0   8   0   6   1   2  25   3   3   0   1   5   8   0   0   1  0.33 1.49
   59 I    1 -5 -6 -6 -4 -5 -5 -6 -6  3  2 -5 -2 -1 -5 -4 -1 -5 -4  5   10   0   0   0   0   0   0   0   0  18  22   0   0   3   0   0   3   0   0  44  0.95 1.49
   60 I    2  3 -4 -5  2 -2 -3 -3  1  2 -2  0 -2 -1 -4 -1 -2 -5  2  3   20  15   0   0   4   1   1   2   3  12   3   4   1   2   1   3   2   0   6  20  0.38 1.49
   61 Q    2  1  1  2 -5  1  3 -1  3 -5 -5  1 -4 -3 -4  0 -1 -6 -3 -4   19   9   6   9   0   7  19   4   6   0   0   8   0   1   0   5   4   0   1   1  0.44 1.49
   62 A    5 -4 -3 -5 -3 -2 -3 -3  1 -1 -1 -2  2  2 -4 -1  0  1 -1 -1   52   0   1   0   0   1   1   1   3   3   6   2   6   8   0   2   6   2   2   4  0.67 1.48
   63 L    0 -5 -6 -6 -4 -5 -6 -5 -6  3  5 -5  0  1 -6 -4 -3 -5 -4  2    7   0   0   0   0   0   0   0   0  13  60   0   1   4   0   0   1   0   0  14  1.04 1.49
   64 N    2  2  2  0 -3  2  0 -1 -1 -5 -4  3 -4 -6 -1  0  0 -6 -5 -3   18  10  11   5   0  10   5   4   1   0   1  18   0   0   3   7   5   0   0   1  0.40 1.47
   65 D    2 -1 -1  2 -3  1  3  0  2 -4 -3 -1 -3 -4 -4  1  1 -1 -2 -3   17   4   3  11   0   7  18   7   4   1   2   2   0   0   0  10  10   1   1   1  0.34 1.47
   66 L    0  0 -2 -2 -5 -1 -2  2  1  1  1 -2 -2  0  2 -3 -2 -2 -2  0    7   7   2   2   0   2   2  18   3   8  16   1   0   5  11   1   3   1   1   8  0.21 1.45
   67 D    0  1 -1  5 -5 -1  0  3 -3 -4 -4 -1 -2 -4  1 -1 -2 -4 -5 -4    9   9   1  36   0   2   4  19   0   1   2   4   1   0   7   3   1   0   0   1  0.67 1.48
   68 W    0 -2 -2 -1 -5 -4 -3 -4 -2 -3 -2 -2 -3  4  0 -1 -2  7  6 -3    9   2   2   4   0   0   2   1   0   1   4   2   0  18   6   4   2  17  25   1  0.92 1.42
   69 G    0  1 -1 -2 -5  1 -2  5 -1 -5 -5 -1 -4 -5  0  0 -1 -3 -2 -4    7   7   2   2   0   6   2  47   1   0   0   4   0   0   5   8   4   0   1   1  0.73 1.46
   70 N    0  1  1  2 -3  0  0  3  1 -3 -5  1 -4 -5  1  0 -1 -6 -3 -5    8   8   7  11   0   3   4  26   3   1   0   8   0   0   7   7   3   0   1   0  0.41 1.48
   71 K   -1  4 -3 -4  3  0 -3 -3 -2 -1 -4  3 -1 -4 -1  0  2 -2 -4  1    5  22   0   0   6   3   0   1   1   4   1  20   1   1   3   6  14   1   0   9  0.48 1.46
   72 T    0  0 -3 -1 -5  1  5 -1 -2 -3 -2 -2 -2 -4  0 -1  2 -5 -1 -1    6   5   0   2   0   5  45   5   1   1   4   1   1   0   4   2  12   0   2   4  0.64 1.47
   73 M   -2  3 -4 -5 -1 -3 -4 -6 -3  2  3  0  1 -2 -5 -4  0 -5 -4  4    2  18   0   0   1   0   0   0   0  10  25   6   3   1   0   0   6   0   0  26  0.61 1.48
   74 M    1 -5 -5 -6  4 -5 -5 -4 -5  2  0 -5  0  1 -5  0 -1  6  1  3   11   0   0   0   8   0   0   1   0  13   9   0   2   6   0   7   3  11   5  23  0.63 1.48
   75 I   -2 -5 -6 -6 -4 -5 -5 -6 -6  3 -1 -5 -2 -3 -5 -4 -1 -6 -3  7    1   0   0   0   0   0   0   0   0  13   2   0   0   1   0   0   4   0   0  78  1.49 1.47
   76 R   -4  8 -3 -5 -6 -2 -3 -5 -3 -6 -5 -1 -4 -6 -5 -4 -4 -6 -5 -5    0 100   0   0   0   0   0   0   0   0   0   0   0   0   0   0   0   0   0   0  2.38 1.47
   77 I   -3 -6 -6 -6 -4 -5 -6 -6 -6  6 -1 -5  0 -3 -4 -4 -1 -6 -4  5    0   0   0   0   0   0   0   0   0  53   1   0   2   0   1   0   3   0   0  40  1.44 1.47
   78 N   -4 -3  9 -1 -6 -3 -3 -3 -2 -6 -6 -3 -5 -6 -5 -2 -3 -7 -5 -6    0   0  99   0   0   0   0   0   0   0   0   0   0   0   0   0   0   0   0   0  2.40 1.46
   79 G    3 -2 -1  1  0 -3 -3  4 -3 -5 -5 -4 -4 -6  3  2 -2 -6 -5 -4   23   2   2   9   2   1   1  28   0   0   0   0   0   0  16  16   1   0   0   0  0.72 1.46
   80 L   -2 -4 -5 -5 -4 -4 -5 -5 -4  1  5 -5  2 -1  0 -3 -2  4 -3  2    3   1   0   0   0   1   0   1   0   7  55   0   4   2   6   2   2   5   0  12  0.83 1.45
   81 D   -1 -2  1  6 -5 -1  1  1 -2 -5 -4 -2 -5 -6 -4  1  0 -4 -4 -5    6   1   5  47   0   2   6   9   1   0   1   2   0   0   0  11   7   0   1   0  0.88 1.45
   82 T   -2 -3 -2 -3 -4 -3 -3 -3  0 -4 -3 -3 -4 -5 -3  4  6 -5 -4 -3    1   1   0   1   0   0   1   2   2   0   2   0   0   0   0  29  62   0   0   0  1.29 1.46
   83 H   -1 -1 -3 -1 -4 -1  2  2  2 -4 -4 -2 -5 -6  6 -1 -3 -1 -5 -4    4   3   0   3   0   3  16  17   4   1   1   2   0   0  39   3   1   1   0   1  0.91 1.46
   84 Y   -3 -4 -5 -3 -5 -3 -2 -5  3 -3  1 -4  1  3 -6 -4 -4  9  4 -3    2   1   0   2   0   0   3   0   8   1  14   1   4  13   0   0   1  34  15   0  1.44 1.43
   85 M    2 -4 -4 -3  2 -3 -3  3  1 -2 -3 -4  1  2 -5 -2  1  6  0 -1   18   0   0   2   4   1   2  25   4   2   2   0   4   9   0   1  10  10   2   5  0.55 1.46
   86 Y    1  0 -1  0 -5  0  2 -2  2 -2  2  0 -1 -2 -1 -3 -2 -4  4 -2   11   6   3   5   0   4  14   3   5   2  19   5   1   1   3   1   2   0  15   2  0.28 1.45
   87 R    3  2 -1  5 -5 -1  2 -2 -1 -5 -3  0 -5 -6 -3 -2 -3 -6 -5 -4   24  12   2  32   0   2  15   3   1   0   2   4   0   0   0   1   1   0   0   0  0.72 1.46
   88 D   -4 -4 -1  8 -6 -3 -1 -4 -4 -6 -6 -3 -5 -6 -4 -3 -4 -6 -5 -6    0   0   0  95   0   0   1   0   0   0   0   0   0   0   0   0   0   0   0   0  2.28 1.42
   89 V   -3 -4 -6 -5 -4 -4 -5 -6 -5  4  5 -5  0 -2 -5 -4 -3 -5 -4  3    2   1   0   0   0   0   0   0   0  21  52   0   2   1   0   0   0   0   0  20  1.05 1.42
   90 V    2  2 -2  1 -4 -1  3 -4 -2  0 -2  1 -2 -3 -4 -2  0 -6 -4  1   17  12   2   8   0   2  17   1   1   7   4   7   1   1   0   1   6   0   0  12  0.30 1.45
   91 D    5 -4 -4  1  0 -2  2 -2 -3 -3 -2 -3 -2 -4 -4 -1  1 -5 -3  0   50   0   0   7   2   1  15   1   0   0   5   0   1   0   0   2   9   0   0   6  0.68 1.44
   92 I    1 -4 -5 -5  0 -4 -5 -5 -5  4  2 -4  2 -2 -5 -3 -3 -5 -4  5   14   0   0   0   2   0   0   0   0  20  15   0   4   1   0   1   0   0   0  40  0.82 1.40
   93 V    1 -3 -4 -4 -1 -4 -4 -4 -3  1  2 -3  2 -2 -4 -2 -2 -4 -3  5   14   2   0   1   1   0   1   1   0   5  19   1   5   1   1   2   1   0   1  44  0.69 1.32
   94 E    2  1 -2 -1 -4  2  3 -2 -3 -3 -2  1 -3 -3  2  0 -1 -4 -3 -2   20   9   2   3   0   8  18   2   0   2   3   8   1   1  12   5   3   0   1   2  0.36 1.26
   95 A    5 -3 -3 -3  0 -2 -2  1 -1 -1 -1 -2 -3 -4 -3  1 -1 -4 -3 -2   53   1   1   1   2   1   2   9   1   3   6   2   0   1   0  11   3   0   1   3  0.68 1.33
   96 C    0  3 -1 -2  0 -1 -3  5 -1 -5 -3  1 -3 -4 -3 -1 -3 -2 -4 -3    6  15   2   2   2   3   1  49   1   1   2   7   0   0   1   3   1   1   0   1  0.80 1.32
   97 P    2 -2  0  1 -1 -1  0 -3 -1 -2 -2 -2  0 -4  5 -2 -1 -4 -4  0   16   2   4   7   1   2   7   2   2   2   4   1   3   1  33   2   4   0   0   8  0.58 1.26
   98 R    0  2  2 -1 -3  0 -1  2  2 -3  0  2 -2 -2 -1 -1 -2 -2 -1 -2    8  12  10   4   1   3   3  15   6   2   9  11   1   2   3   4   3   1   2   3  0.19 1.02
   99 L   -1 -3 -3 -3  1 -3 -3 -3 -3  2  3 -3 -1 -2  3 -3 -2 -3 -3  2    6   1   1   1   3   1   2   2   1   9  34   2   1   2  16   2   2   0   1  15  0.49 1.11
  100 D   -2 -3  0  7 -4 -2  0 -3 -1 -5 -5 -2 -4 -3 -3  0 -1 -5 -3 -4    4   1   2  68   0   1   3   1   2   0   1   2   0   1   1   6   4   0   1   1  1.32 1.36
  101 M    3 -4 -3 -4  2 -1 -4  3 -4 -2 -1 -4  0 -3 -4  0  1 -4 -4  2   27   0   0   1   5   2   0  26   0   2   5   0   2   1   0   5   9   0   0  14  0.53 1.42
  102 I   -3 -6 -6 -6 -4 -5 -6 -6 -6  6  2 -5  0 -2 -6 -5 -3 -5 -3  4    0   0   0   0   0   0   0   0   0  56  14   0   1   1   0   0   0   0   0  27  1.36 1.46
  103 L   -2  2 -1 -6 -3 -4 -5 -6 -4  0  3 -4  6 -2 -4 -4 -2 -5 -2  3    2  14   3   0   0   0   0   0   0   3  25   0  23   1   0   0   2   0   1  25  0.82 1.46
  104 I   -2 -5 -6 -6 -4 -5 -6 -6 -6  4  5 -5  0 -2 -4 -5 -4 -5 -4  3    2   0   0   0   0   0   0   0   0  21  54   0   1   1   1   0   0   0   0  20  1.11 1.46
  105 P   -1 -5 -5 -4 -5 -4 -4 -5 -5 -6 -6 -4 -5 -6  8 -2 -3 -6 -6 -5    4   0   0   0   0   0   0   0   0   0   0   0   0   0  91   3   1   0   0   0  2.67 1.46
  106 K   -4 -1 -2 -4 -6 -1 -2 -4 -3 -5 -5  8 -1 -6 -4 -3 -3 -6 -5 -5    0   0   1   0   0   0   0   0   0   0   0  95   2   0   0   0   0   0   0   0  1.95 1.46
  107 V    2 -5 -5 -5  2 -5 -5 -5 -5  1 -2 -5 -2 -4 -1 -2  1 -6 -3  6   14   0   0   0   5   0   0   0   0   5   0   0   0   0   3   2  10   0   1  57  0.96 1.47
  108 G   -2 -1  2  2 -2  1  5  1 -2 -5 -4 -2 -2 -5 -3  0 -2 -2 -3 -5    3   3  10  10   1   4  39  11   1   0   1   1   1   0   1   7   2   1   1   0  0.65 1.43
  109 V   -2 -1  0  1  2 -2 -2  3  0 -5 -5 -3 -4 -5 -4  4  2 -5 -3 -2    2   4   3   6   4   1   2  19   2   0   0   0   0   0   0  34  15   0   1   3  0.58 1.45
  110 P    4 -1 -4 -4 -4 -4 -3 -1 -4 -3 -4 -2 -4 -5  5 -2 -3 -5 -3  0   44   3   0   0   0   0   1   5   0   1   1   2   0   0  30   2   1   0   1   6  0.95 1.43
  111 A    3  0 -2  2 -5  2  4 -1 -3 -5 -5 -1 -4 -5 -3  0 -2  3 -4 -4   24   5   1  12   0   9  24   4   0   0   0   2   0   0   1   8   2   4   0   1  0.54 1.43
  112 D   -3 -3 -1  6 -4  2  2 -3  2 -4 -5 -3 -1 -5 -4 -1 -2 -2 -4 -4    2   1   1  55   0  10  13   1   5   1   1   0   2   0   0   3   2   1   0   1  1.11 1.42
  113 V   -3 -5 -5 -6 -4 -5 -5 -6 -5  4  2 -5 -1 -3 -5 -5 -3 -5 -4  5    0   0   0   0   0   0   0   0   0  27  20   0   1   0   0   0   0   0   0  48  1.13 1.42
  114 Y   -1  3 -2  0 -4  2  1 -4  5 -1 -1  1 -2 -2 -4 -2  0  1  2 -1    6  15   1   4   0   9   8   0  13   4   7   7   1   1   0   2   6   2   7   5  0.30 1.41
  115 A    3  1 -2  0 -4  0  0 -3 -1 -2 -1 -1  0  1 -4 -2  0  5  1 -2   24   9   1   6   0   4   7   1   2   2   5   3   3   7   0   2   7   7   5   2  0.28 1.40
  116 I    1 -5 -5 -5 -1 -4 -4 -4 -5  2  3 -4  1  0 -5 -4 -3 -4 -1  4   12   0   0   0   1   0   0   1   0  12  29   0   2   4   0   0   1   0   2  31  0.69 1.39
  117 D    2 -2 -1  5 -2 -2  2 -1 -2 -2 -3 -3 -3 -4 -4  1 -1 -5 -4 -1   17   2   1  33   1   1  15   4   1   2   2   0   0   0   0   9   3   0   0   4  0.58 1.39
  118 V    2  2  0  3 -1  1  1 -3  0 -4 -1  1  0 -3 -4  0 -1  2 -3 -2   18  10   3  16   1   7   8   2   2   1   6   8   2   1   0   5   3   3   0   3  0.25 1.41
  119 L    1  1 -3 -1 -4 -2 -1 -3  1  0  3  0  2 -2 -4 -3 -2  0  0  1   12   8   1   3   0   1   3   1   3   4  32   7   6   1   0   1   2   1   4   8  0.30 1.39
  120 T   -3 -4 -5 -5 -4 -4 -5 -5 -5  3  5 -5  1 -1 -5 -4 -3 -4 -3  2    1   1   0   0   0   0   0   0   0  19  53   0   3   2   0   1   1   0   0  14  0.94 1.39
  121 T    2  0 -1  2 -2 -2  1 -1 -2 -3 -2 -2 -3 -4 -3  1  3 -4 -3 -3   20   4   3  11   1   1  11   4   1   1   4   1   0   1   0  12  20   0   1   2  0.36 1.33
  122 Q    1  1 -2  0 -4  4  3 -2  3 -3 -2 -1 -1 -1 -2  0 -2  1 -3 -1   13   6   1   5   0  20  16   3   7   1   4   3   1   3   1   5   2   2   1   4  0.33 1.27
  123 I    2 -3 -3 -3  2 -3 -3 -3  1  3  3 -3  0  0 -3 -3 -1 -2 -1  1   20   1   1   1   4   1   2   2   3  17  25   1   2   4   1   1   4   1   1   8  0.36 1.24
  124 E   -1 -1 -2  0 -2 -1  6  0  0 -3 -1 -2 -2 -4 -2 -2 -3 -4 -2 -3    4   2   1   5   1   1  56   7   2   1   7   2   1   1   1   2   1   0   2   2  0.79 1.20
  125 Q    3  3 -2 -1 -2  0  0 -2 -1 -2 -3  3 -1 -3  0  0  0 -4 -1 -2   22  14   2   3   1   4   6   2   1   2   2  17   2   1   4   6   4   0   2   3  0.28 1.21
  126 A    3  2 -1 -1 -3  0  3 -1 -2 -3 -3  1 -2 -4 -2 -1  0 -2 -2 -2   25  10   3   4   0   3  18   4   1   1   2  10   1   1   2   4   5   1   1   2  0.31 1.20
  127 K    2  2  2 -3  2  0 -1 -1  3 -2  0  0  1  1 -3 -1 -1 -3 -1 -2   19  11   9   1   4   3   3   4   7   2   8   7   3   6   1   4   3   0   2   2  0.20 1.21
  128 K   -1 -2  0 -1 -4 -2 -2  6  0 -4 -4  1 -4 -3 -2 -2 -2 -4 -4 -4    4   2   4   3   0   2   2  60   3   1   2   8   0   1   2   2   2   0   1   1  0.96 1.23
  129 R    1  2 -3 -4 -1 -1 -3 -3 -2  2  3 -1  0  0 -1 -2 -2 -3 -1  1   13  13   1   1   1   2   1   1   1  13  25   3   1   4   3   2   2   0   2   9  0.29 1.25
  130 E    0 -1 -2  1 -4 -1  3  0 -2 -4 -4  0 -4 -4  5  0  1 -4 -4 -3    6   3   1   8   0   2  19   6   1   1   1   5   0   0  25   7  10   0   0   2  0.54 1.31
  131 K   -1  1 -1 -1 -3 -1  0  5  1 -4 -4  2 -3 -4  2 -2 -2 -3 -4 -3    4   6   3   4   1   3   7  39   3   1   2  12   0   0   9   2   3   0   0   1  0.58 1.30
  132 K    0  3 -1  0 -3  0 -1 -2  2 -3 -4  0 -3 -4  4  2  1 -5 -4 -4    7  15   2   6   1   4   3   3   6   1   1   5   0   0  17  18   8   0   0   1  0.44 1.33
  133 I   -3 -4 -4 -5 -2 -4 -4 -5 -5  5  1 -4  2 -1 -2 -3  3 -3 -4  2    1   0   0   0   1   1   1   1   0  38  11   1   4   2   2   1  21   0   0  15  0.79 1.37
  134 G    0  3 -1 -2 -5  0 -1  2  0 -2 -1  3 -1 -5  2  0 -2 -3 -3 -4    6  15   3   2   0   4   3  18   2   2   8  17   2   0  10   6   1   0   1   1  0.34 1.42
  135 F   -4 -5 -6 -6 -4 -5 -6 -6 -6  5  4 -5  2  1 -6 -5 -4 -3 -3  2    0   0   0   0   0   0   0   0   0  34  42   0   4   6   0   0   0   0   0  13  1.11 1.46
  136 E   -4 -4 -5 -3 -3 -2  2 -4  3  2  2 -4  4  0 -3 -3 -4  8 -2  0    1   0   0   1   0   2  15   1   6  14  17   0  11   3   1   1   0  21   0   6  0.86 1.46
  137 V    5 -5 -5 -5  2 -4 -4 -3 -2 -1 -2 -4 -1 -5  4 -2 -1 -5 -5  2   52   0   0   0   4   0   0   1   1   3   4   0   1   0  18   1   2   0   0  13  0.91 1.45
  138 L    2 -4 -1 -5 -3  1 -4 -4 -4  3  3 -4  6 -1 -5 -1 -3 -5 -3 -2   16   0   3   0   0   7   0   0   0  15  26   0  25   3   0   4   0   0   0   0  0.75 1.45
  139 I   -3 -5 -6 -6 -3 -5 -6 -6 -6  6  2 -5  2 -3 -5 -4  0 -5 -4  2    1   0   0   0   0   0   0   0   0  59  16   0   4   0   0   0   6   0   0  13  1.24 1.45
  140 E   -4 -3 -3 -1 -7 -1  8 -5 -3 -6 -6 -2 -5 -6 -4 -3 -4 -6 -5 -5    0   0   0   0   0   0  99   0   0   0   0   0   0   0   0   0   0   0   0   0  2.14 1.45
  141 T   -2 -4  0 -2 -4 -3 -1 -3 -4 -4 -4 -3 -4 -5 -4  4  6 -5 -5 -3    0   0   3   2   0   0   3   1   0   0   0   0   0   0   0  28  63   0   0   0  1.33 1.45
  142 A    5 -5 -4 -5 -1 -4 -4 -2 -5 -4 -5 -4 -4 -5  5 -2 -2 -6 -4 -1   59   0   0   0   1   0   0   2   0   0   0   0   0   0  32   0   2   0   0   3  1.35 1.45
  143 L    1  4 -4 -4 -4  0  1 -2 -4 -1  1  2  1 -4 -3 -2 -2 -5 -2 -2   13  24   0   0   0   4  11   3   0   3  17  14   3   0   1   2   1   0   1   2  0.42 1.45
  144 G    3 -5 -3 -4 -3 -4 -4  6 -5 -6 -6 -4 -5 -6 -4  1 -4 -5 -5 -5   26   0   0   0   0   0   0  64   0   0   0   0   0   0   0   9   0   0   0   0  1.44 1.45
  145 M   -3 -5 -6 -6 -4 -5 -5 -6 -6  4  3 -5  5 -1 -5 -5 -3 -5 -3  4    1   0   0   0   0   0   0   0   0  21  28   0  13   2   0   0   0   0   0  34  1.03 1.45
  146 A    1  0 -3 -5 -4  0 -1 -5 -1  0  3 -2  3  2 -5 -2  0 -2 -2  1   11   5   1   0   0   5   5   0   1   5  34   1   6   8   0   2   5   1   1   8  0.39 1.45
  147 N    0  1  7  0 -4 -2 -1 -2  3 -5 -4 -2 -3 -4 -5 -1 -1 -6 -4 -5    7   7  56   5   0   1   3   3   7   0   2   2   1   0   0   2   3   0   0   0  1.11 1.45
  148 V    4 -5 -5 -5  2 -4 -5 -4 -5  1  2 -4  0 -1 -5 -3 -2 -5 -4  3   40   0   0   0   5   0   0   1   0   9  18   0   2   2   0   1   1   0   0  22  0.76 1.45
  149 E    1  1  0  1 -4 -1  3  1  0 -4 -2  0 -3 -2  1 -1 -2 -2  3 -2   12   7   4   7   0   2  21  10   2   0   4   5   0   2   6   3   1   1  10   3  0.28 1.45
  150 A    3 -1 -2  3 -5  1  5 -3 -2 -5 -5 -1 -4 -6 -3  1 -1 -6 -5 -4   22   2   1  14   0   5  38   1   1   0   0   2   0   0   1   9   2   0   0   1  0.78 1.45
  151 I   -4 -5 -6 -6 -1 -5 -6 -6 -4  7  0 -5 -1 -2 -5 -4 -3 -5  2  1    0   0   0   0   1   0   0   0   0  76   7   0   0   1   0   1   1   0   7   5  1.51 1.45
  152 A    6 -2 -4 -5  5 -4 -4 -2 -5 -2 -3 -3 -3 -4 -4 -1 -2 -5 -5 -1   71   2   0   0  14   0   0   2   0   2   2   1   0   0   0   1   1   0   0   3  1.24 1.44
  153 T    3  2 -2 -1 -1  2  1  1  0 -3 -3  0 -2 -3 -4  1  1 -3 -4 -3   22  12   2   3   1   8   8  10   2   1   3   6   1   1   0   9   9   0   0   2  0.28 1.39
  154 S    6 -4 -3 -4  1 -2 -2 -2 -2 -3 -4 -3 -1 -3 -1  2 -2 -5 -2 -1   64   0   0   0   3   1   2   1   1   1   0   0   2   1   2  14   1   0   1   4  0.96 1.41
  155 S    0 -3 -2 -1  0 -3 -2  1  4 -4 -4 -2 -3 -5 -2  5  1 -5 -4 -3    8   1   1   3   2   0   1   8  10   0   1   1   0   0   1  53   7   0   0   2  0.81 1.38
  156 K   -1  0 -3  2 -5 -1  1 -2 -3 -5 -4  0 -4 -5  6  0 -2 -6 -5 -4    5   5   1  11   0   2   9   3   1   0   2   6   0   0  46   6   2   0   0   1  1.02 1.45
  157 R   -2  8 -2 -4 -5 -1 -2 -1 -2 -5 -3  0 -3 -5 -4 -2 -3 -5 -2 -5    2  79   1   0   0   2   1   5   0   0   3   2   0   0   1   2   1   0   1   0  1.60 1.44
  158 L   -3 -5 -2 -6 -3 -5 -5 -6 -5  2  5 -5  5 -3 -5 -5 -2 -5 -4  3    1   0   2   0   0   0   0   0   0   8  52   0  13   0   0   0   2   0   0  21  1.03 1.45
  159 E    2 -1 -2  2  0  2  2 -3  1  1 -3 -3  0 -1 -3  0  0  0 -4  0   19   3   1  10   2   8  14   2   4   8   1   1   3   2   1   7   6   1   0   7  0.24 1.44
  160 A    4 -2 -3 -4  4 -4 -4  5 -5 -5 -4 -4 -4 -4 -4 -1  0 -5 -5 -1   32   2   1   0   8   0   0  42   0   0   1   0   0   1   0   4   5   0   0   4  0.96 1.44
  161 M   -2 -5 -6 -6 -2 -5 -5 -6 -5  3  4 -5  5  2 -5 -5 -4  0 -3  2    3   0   0   0   1   0   0   0   0  19  44   0  13   8   0   0   0   1   0  11  0.95 1.44
  162 S    2 -4 -4 -5 -4 -1 -4 -4  1  3 -1 -4  1 -2 -5  1  1 -5 -3  4   15   0   0   0   0   3   0   1   3  17   4   0   3   1   0  12   8   0   1  31  0.57 1.44
  163 F   -2 -5 -6 -6 -4 -5 -5 -3 -5  1  3 -5  3  6 -5 -5 -3  5  1  0    4   0   0   0   0   0   0   2   0   6  28   0   9  32   0   0   1   9   3   5  0.99 1.44
  164 G    1 -5 -3 -4 -5 -4 -5  7 -5 -6 -6 -4 -5 -6 -4  0 -4 -5 -5 -5   10   0   0   0   0   0   0  83   0   0   0   0   0   0   1   5   0   0   0   0  1.78 1.44
  165 V    4 -4 -4 -4 -2 -4 -4  1 -5 -2 -1 -4 -1 -4  3 -1  3 -5 -2  0   35   0   0   0   1   0   0  12   0   1   5   0   1   0  14   2  18   0   1   7  0.62 1.44
  166 A    3 -4  4 -1 -5 -2  4  1 -3 -5 -4 -3 -4 -1 -4 -1 -3 -5 -3 -2   23   0  19   3   0   1  32  12   0   0   1   0   0   3   0   4   0   0   0   3  0.70 1.44
  167 D   -4 -4 -1  8 -6 -3 -1 -4 -4 -6 -6 -3 -5 -6 -4 -3 -4 -6 -5 -6    0   1   0  96   0   0   0   0   0   0   0   1   0   0   0   0   0   0   0   0  2.27 1.41
  168 Y   -4 -5 -5 -6 -4 -5 -5 -6 -3  0  4 -5 -1  5 -5 -5 -4 -2  5 -2    0   0   0   0   0   0   0   0   0   3  47   0   1  24   0   0   0   0  21   1  1.19 1.40
  169 A    4  1 -2 -4  2 -2 -3 -3 -4 -1 -2 -3  1 -3 -1  2  2 -5 -4  1   37   7   1   0   4   1   1   1   0   2   3   0   4   1   3  13  12   0   0   9  0.49 1.39
  170 A    5  1 -1 -3 -4 -3 -2 -3 -2 -3 -1  3 -1 -4 -4 -1  0 -5 -4 -2   45   8   2   1   0   0   2   1   1   1   8  20   1   0   0   3   5   0   0   2  0.64 1.41
  171 S    0 -4  0  5 -2 -2  2 -3 -1 -5 -5 -3 -4 -4 -2  4 -2 -5 -3 -4    9   0   4  35   1   1  13   1   1   0   1   0   0   1   1  29   1   0   1   1  0.84 1.41
  172 T   -3  0 -3 -5 -2 -1 -4 -5 -4  3  4 -4  5 -2 -5 -3  1 -4 -3  0    1   5   1   0   1   3   0   0   0  15  39   0  18   1   0   1  10   0   0   4  0.76 1.40
  173 R   -2  3  1 -3 -4  0 -3  5  3 -5 -5  1 -4 -4 -4 -3 -3 -2 -3 -4    2  17   5   1   0   5   1  48   7   1   1   7   0   0   1   1   1   1   1   1  0.91 1.32
  174 A    4 -3 -3 -3  1 -3 -3 -2 -3  1 -2 -3  5 -3 -3 -2  2 -4 -2  2   34   1   1   1   3   1   1   2   0   7   2   1  14   1   1   2  15   0   1  12  0.57 1.23
  175 R   -1  4 -1 -1 -3  1  0 -2  1 -3 -1  2 -2 -3  0  1  1 -3 -2 -2    5  22   2   3   0   6   6   3   3   2   6  14   1   1   5   9   7   0   1   3  0.29 1.11
  176 S   -1  0 -1 -2 -2 -1 -1 -1  2  0 -1 -1 -1 -2  1  1  3 -1  0  0    5   5   2   2   1   2   4   6   5   5   7   3   2   2   8  11  20   1   3   6  0.17 0.91
  177 T    0 -1  1  0 -2  0 -1 -1 -1 -2  0 -1 -1 -2 -1  1  4 -2 -2  0    7   4   6   4   1   5   4   6   1   2   9   4   1   2   3   9  24   1   1   6  0.19 0.82
  178 V   -1  3  0  0 -2 -1  0  1 -1 -1 -1  1 -1 -2  1  0 -1  0 -1  1    5  15   4   5   1   3   5   9   1   3   5  10   1   2   7   6   4   2   2   9  0.12 0.70
  179 I    0 -1  0  1 -1  0  0  1 -1  2 -1 -1 -1 -1 -1 -1  0 -1 -1  2    6   3   5   7   1   4   7   9   2  12   6   4   1   2   3   5   5   1   2  13  0.07 0.58
  180 G    0  0  0 -1 -1 -1  0  4 -1 -1 -1 -1 -1  0  0  0 -1 -1 -1 -1    8   5   3   4   1   3   7  27   2   3   6   4   1   4   5   6   4   1   2   4  0.19 0.57
  181 G    0 -1 -1  1 -1  0  0  3  0 -1 -1 -1  0 -1 -1 -1 -1  0 -1  0    8   4   3   8   1   4   7  21   2   3   7   4   2   2   4   5   5   1   2   6  0.11 0.56
  182 V    0 -1  0 -1 -1  1  0  2  0 -1  0 -1 -1 -1  1  0  0 -1 -1  0    6   4   4   3   1   6   6  16   2   3  10   4   1   3   7   6   6   1   2   9  0.07 0.52
  183 N    0 -1  1  0 -1  1  0  0  3 -1  0 -1  0 -1  1  0  0  0 -1 -1    6   4   8   5   1   6   6   8   7   4   8   4   2   3   8   6   5   1   2   5  0.06 0.48
  184 A    0  0 -1  0 -1  0  1  0  0 -1  0  0  0 -1  3  0  0  0  0 -1    7   4   3   5   1   3   9   7   3   4   8   5   2   3  16   5   5   1   3   5  0.12 0.42
  185 D    0 -1  1  2 -1  0  0  1  0 -1 -1  0 -1  0 -1  0  0  1  0 -1    7   4   6  11   1   3   6  11   2   4   7   5   2   4   4   7   5   2   3   5  0.05 0.41
  186 Y    0 -1 -1  0 -1 -1  0  0  0 -1  0 -1 -1  0  0  0 -1  0  5 -1    8   4   3   5   1   3   5   7   2   4   8   4   2   3   4   6   4   1  20   5  0.18 0.38
  187 S    0  1  0  0 -1  0  0  0 -1 -1  0  0 -1  0  2  0  0 -1  1 -1    8   8   4   5   1   3   6   7   2   4   9   6   2   3   9   7   5   1   5   5  0.03 0.39
  188 V    1  0  0  0 -1  0  0  0  0  0  0 -1  1  0  0  0  0 -1 -1  2   10   5   4   5   2   4   5   6   2   5   7   4   4   4   4   6   5   1   3  13  0.03 0.32
  189 L    0  1  0 -1 -1  0  0 -1  0  0  1  0  0  0  0  0  0 -1  0  0    9   7   4   4   2   4   5   6   3   6  17   5   2   3   4   6   5   1   4   5  0.03 0.29
  190 T    1  0  0  1  0  0  0  0  1 -1  0  0  0 -1  0  0  0 -1 -1  0   11   5   4   7   2   5   7   6   3   4   8   5   2   3   5   7   7   1   3   6  0.01 0.28
  191 D    0  0  0  2 -1  0  0  0 -1  0  0  0  0 -1  0  0  0 -1 -1  0    9   4   4  12   2   3   7   6   2   5   9   5   2   3   4   6   5   1   3   8  0.03 0.28
  192 K    0  0  0  0  0  0  0  0  0  0  0  0  0 -1  2  0  0 -1 -1  0    9   5   5   5   2   3   5   8   2   5  10   6   2   3   9   7   5   1   3   6  0.03 0.28
  193 D    1  1  0  1 -1  0  0  0  0 -1  0  0 -1  0  0  0  0 -1 -1  0   10   9   4   9   2   4   6   6   2   4   8   5   2   4   4   6   5   1   3   6  0.03 0.31
  194 E    1  0  0  0 -1  0  1  0 -1  0  0  0 -1 -1  0  0  0 -1 -1  0   14   4   4   5   2   4  10   8   2   5   8   6   2   3   5   6   5   1   3   6  0.04 0.29
  195 A    0  1  0  1 -1  0  0  0  0  0  0  0  0 -1  0  0  0 -1 -1  0    8   7   4   8   2   4   5   7   2   5   9   5   2   3   6   6   5   1   3   8  0.02 0.27
  196 G    1  0  0  0  0  0  0  2 -1 -1  0  0 -1  0  0  1  0 -1  0 -1   10   4   4   4   2   3   6  13   2   4   8   6   2   4   4  10   5   1   3   5  0.04 0.35
  197 N    0  0  0 -1 -1  0  0  0 -1  1  0 -1 -1  0  0  0  0 -1  1 -1   10   5   4   4   1   4   5   8   2   8  10   4   2   4   5   7   5   1   5   5  0.02 0.42
  198 R    0  2 -1  0 -1  0  1 -1 -1  0 -1 -1 -1 -1  0  0  2 -1 -1  0    8  12   3   4   1   3   8   6   1   5   7   4   1   2   4   5  14   1   2   7  0.09 0.54
  199 Q    0  4 -1  0 -2  1 -1 -1  0 -1 -1  0  0  0 -1 -1  0  3 -1 -1    9  26   3   5   1   5   4   4   2   3   5   4   3   5   3   4   5   5   2   4  0.27 0.74
  200 T    0  1 -1 -2 -2 -1 -1  0 -1 -1 -1 -1 -1 -1 -1  1  4 -2  1  0    6   8   2   2   1   2   3   7   2   3   6   3   1   3   3  12  24   1   5   8  0.20 0.81
  201 H    1  0 -2 -1 -2 -2 -1 -2  2 -2 -2  1 -2  0  5 -1 -2 -2  2 -2   13   6   2   3   1   1   3   3   5   2   5   7   1   3  28   4   2   0   7   2  0.46 0.99
  202 W   -1 -2 -2  3 -2  1  3  2 -2 -3 -3 -2 -3 -3 -1  1 -2  4  2 -3    4   2   1  18   1   6  20  13   1   2   3   1   1   1   3   9   2   6   6   1  0.42 1.15
  203 Q    0  4 -2 -3 -4  1 -2  4 -3 -4 -1 -2 -2 -4 -2 -1  1 -4 -4 -3    6  23   1   1   0   6   2  32   0   1   7   1   1   1   2   4  10   0   0   1  0.55 1.24
  204 D    1  0 -2  4 -4  0  1 -3  1 -1  0 -1 -2 -2 -1 -1  2 -2 -3 -2   11   5   1  24   0   4   8   1   3   5   8   3   1   1   3   4  13   1   1   3  0.30 1.28
  205 P    1 -2 -2 -1 -4  0  5 -3 -1 -3 -1 -3 -1 -2  4 -3 -2 -3  0 -2   12   1   1   3   0   3  36   2   1   1   6   1   2   1  19   1   2   0   4   3  0.61 1.33
  206 W   -3 -4 -5 -5 -4 -3 -4 -5 -3  1  3 -4  3  3 -5 -4  0  7  3  0    1   0   0   0   0   1   1   1   0   8  30   0   7  12   0   1   5  16   8   6  0.82 1.34
  207 L   -1  0 -2 -4 -4  1  0 -4  6 -1  3 -3  2  1 -4 -2 -2 -3 -1  0    6   5   1   1   0   7   5   1  19   2  27   1   6   7   0   3   2   0   2   5  0.50 1.35
  208 F    0 -4 -3 -4 -4 -2 -4 -3  2 -3 -1 -4  0  3  2 -2  1  2  7 -2    7   0   1   0   0   2   1   2   5   0   7   0   2  11   9   2   8   3  36   2  0.80 1.38
  209 A    5 -4 -4 -4 -3 -2 -4 -1 -2  0 -2 -3  0 -2 -1  0  0  4 -3  0   53   0   0   0   0   1   0   4   1   5   4   0   2   1   3   6   6   7   1   5  0.72 1.38
  210 Q   -4  6 -3 -4 -5  0 -3 -5 -3  0  3  0  1 -2 -4 -4 -3 -5 -4 -2    0  50   1   0   0   4   0   0   0   5  26   4   3   1   0   0   0   0   0   2  1.00 1.38
  211 N    1 -2  0 -2  1  3 -2  1 -1 -4 -3 -3  3 -1 -4  4  1 -3 -3 -3   10   1   5   2   3  12   2   9   1   0   2   0   9   3   0  30   8   0   0   1  0.44 1.38
  212 R    1  4 -1 -4 -4  2 -2 -4  2 -3  1  2  3 -3 -4 -1 -1 -1 -2 -3   13  21   2   0   0  11   1   1   4   1  16  12   8   1   0   3   3   1   1   1  0.43 1.38
  213 M   -1 -5 -5 -5  5 -4 -5 -5 -5  4  0 -5  4 -2 -5 -3 -1 -5 -4  3    6   0   0   0  11   0   0   1   0  28   8   0  13   1   0   1   4   0   0  24  0.85 1.40
  214 L   -1 -2 -4 -5 -2 -4 -5 -5 -5  2  3 -4  0 -3 -3 -3 -1 -5 -4  5    4   3   1   0   0   0   0   1   0   7  32   0   1   0   1   1   3   0   0  45  0.87 1.40
  215 V    0 -4 -2  0 -1 -2 -3 -5  2  1  3 -4  4  0 -5 -2  1 -1 -2  2    8   0   2   5   1   2   1   0   5   6  28   0  10   4   0   2   8   1   1  15  0.41 1.40
  216 A    6 -4 -4 -2 -2 -3 -3  0  0 -3 -4 -3 -4 -5 -4 -1 -1 -5 -4 -2   79   0   0   2   1   0   0   5   2   1   1   0   0   0   0   1   4   0   0   2  1.24 1.41
  217 C    6 -4 -4 -4  5 -4 -4 -2 -4 -4 -4 -4 -4 -5 -4 -1 -2 -5 -4 -1   76   0   0   0  14   0   0   1   0   0   0   0   0   0   0   3   1   0   0   3  1.40 1.41
  218 R    0  7 -3 -4 -3 -1 -3 -3  2 -5 -4  2 -3 -5 -4 -2 -3 -5 -4 -3    9  62   1   0   1   1   0   2   4   0   1  13   0   0   0   2   1   0   0   1  1.27 1.41
  219 A    6 -4 -3 -4 -3 -3 -1 -2 -3 -3 -3 -3 -1 -5 -4  0  0 -5 -4 -2   75   0   1   0   0   0   5   2   1   1   2   1   1   0   0   4   4   0   0   2  1.13 1.41
  220 Y    5 -2  1 -4 -1 -3 -2 -2  5 -4 -4 -3 -3  2 -4 -2 -2 -4  4 -3   45   2   6   0   1   0   3   3  14   0   1   1   1   8   0   2   1   0  13   0  0.81 1.42
  221 G   -2 -1  0  0 -4 -3 -2  7 -4 -6 -6 -2 -5 -6 -5 -2 -4 -5 -5 -6    2   3   4   5   0   1   2  78   0   0   0   3   0   0   0   1   0   0   0   0  1.56 1.42
  222 L   -3 -2 -5 -6 -1 -5 -5 -6 -4  5  4  0 -1 -3 -5 -4 -3 -5 -4  3    1   2   0   0   1   0   0   0   0  29  34   6   0   0   0   0   1   0   0  24  0.89 1.43
  223 R    2  1 -3  3 -4  4  0 -4 -2 -2 -1 -1 -1 -3  2 -2 -1 -1 -2  0   15   6   0  16   0  18   4   1   1   2   6   3   2   1  11   2   3   1   2   6  0.36 1.44
  224 P    5 -5 -5 -5  3 -4 -4 -4 -5  1 -3 -4 -3 -5  4 -1 -3 -6 -5  1   51   0   0   0   5   0   0   0   0   9   0   0   0   0  20   3   0   0   0  10  0.98 1.44
  225 I   -4 -6 -6 -6 -4 -5 -6 -6 -5  6  2 -6 -2  3 -6 -5 -4 -3  1  2    0   0   0   0   0   0   0   0   0  49  20   0   0  13   0   0   0   0   4  13  1.17 1.46
  226 D   -4 -4 -2  8 -6 -3  0 -2 -4 -6 -6 -4 -6 -5 -4 -3 -3 -6  1 -4    1   0   0  86   0   0   3   3   0   0   0   0   0   0   0   0   1   0   5   1  1.95 1.47
  227 G    0 -4 -3 -4 -5 -3 -4  5 -5 -4  0 -3 -1 -5 -5 -1  4 -5 -4 -2    7   0   0   0   0   1   0  48   0   0   9   1   1   0   0   4  25   0   0   2  0.95 1.47
  228 P   -1 -5 -5 -5 -4 -5 -5 -6 -5  1 -1 -5 -2 -4  5 -3 -3 -6 -5  6    4   0   0   0   0   0   0   0   0   6   4   0   0   0  28   1   0   0   0  56  1.26 1.47
  229 F   -4 -5 -3 -4  3 -4 -5 -5  2 -3 -3 -5 -3  6 -5 -3 -3  6  7 -3    1   0   1   1   7   1   0   1   4   1   0   0   0  33   0   2   2   9  37   1  1.48 1.47
  230 G    0 -4  3 -3 -4  0 -3  2 -4  0  0 -3 -2 -1  1  1  3 -5 -4 -1    8   0  17   0   0   4   0  14   0   4   9   0   0   2   7  10  17   0   0   5  0.36 1.46
  231 D    1 -1  2  7 -6  1 -1 -3 -1 -5 -6 -2 -5 -5 -4 -1 -3 -6 -5 -5   11   3   9  60   0   6   2   1   1   0   0   2   0   0   0   3   1   0   0   0  1.23 1.46
  232 F   -3 -5 -6 -6 -5 -5 -6 -6 -4  4  1 -5 -1  6 -5 -5 -2 -3  3  2    2   0   0   0   0   0   0   0   0  24  11   0   1  34   0   0   2   0  10  15  1.06 1.47
  233 S   -1  4  2  2 -6  0  0 -2  0 -6 -5  4 -4 -6 -4  1 -1 -6 -5 -5    5  26  10  11   0   4   5   2   2   0   0  22   0   0   0   9   3   0   0   0  0.67 1.47
  234 D   -3 -4  3  8 -6 -3 -1 -2 -3 -6 -7 -3 -6 -6 -4 -2 -3 -7 -6 -6    1   0  13  79   0   0   1   2   0   0   0   0   0   0   0   2   1   0   0   0  1.86 1.47
  235 P    0 -3 -3  1 -4 -2  2 -2 -2  0  2 -2  3 -4  3 -2  1 -5 -2  1    6   0   0  10   0   1  16   3   1   4  17   2   7   0  12   2   8   0   1   8  0.30 1.47
  236 D    2 -3 -1  4 -5  0  5 -3 -1 -4 -5 -2 -5 -6 -2 -1 -3 -6 -5 -3   17   1   2  24   0   3  42   2   1   0   0   1   0   0   1   2   1   0   0   2  0.92 1.47
  237 G    2 -2 -3 -3 -5 -4 -4  6 -5 -5 -5 -3 -4 -5 -4 -2 -3 -5 -5 -3   17   2   0   1   0   0   0  72   0   0   1   1   0   0   0   2   1   0   0   2  1.46 1.47
  238 Y   -4 -5 -6 -6  3 -5 -6 -6 -4 -1  4 -6  0  6 -6 -5 -4 -3  3 -2    1   0   0   0   6   0   0   0   0   1  40   0   1  41   0   0   1   0   8   0  1.30 1.47
  239 T    1  5 -4 -2 -5  0  3 -3 -3 -1 -1  1 -3 -4 -5 -3 -2 -5 -3 -2   12  35   0   2   0   2  23   1   0   4   6   8   0   1   0   1   2   0   1   2  0.68 1.47
  240 S    4  4 -1 -1 -5  1  2 -4  0 -4 -3  1 -4 -3 -4 -1 -2 -5 -2 -3   33  23   2   4   0   5  12   0   2   1   2   8   0   1   0   3   2   0   1   2  0.58 1.47
  241 A    0 -3 -1  2 -6  3  5 -4 -2 -5 -4 -2 -4 -1 -4  0 -2 -3  0 -2    8   0   2   8   0  14  47   1   1   0   1   0   0   3   0   7   1   0   3   4  0.83 1.47
  242 A    4 -5 -4 -5  8 -4 -5 -3 -5 -2 -4 -4 -3  0 -4  1  1 -5 -4  1   36   0   0   0  29   0   0   0   0   2   0   0   0   5   0   8   9   0   0  10  1.09 1.47
  243 R    1  5 -2 -2 -5  1  3 -1 -2 -2 -1  0 -2 -5 -5 -2 -2 -4 -3 -1   14  29   1   2   0   6  21   4   1   2   7   4   1   0   0   1   2   0   0   4  0.52 1.47
  244 R   -2  4  1 -1 -6  4  2 -3  1 -3  0 -1 -1  0 -5 -3 -2 -2 -2 -3    4  20   8   3   0  22  15   2   3   1  11   2   2   4   0   1   1   1   1   1  0.50 1.47
  245 C    4 -5 -1 -2 -2 -4 -4  4 -5  1 -4 -4 -4 -5 -4  1 -2 -6 -5 -2   38   0   3   2   1   0   0  35   0  10   0   0   0   0   0   9   1   0   0   2  0.87 1.47
  246 A    2  6 -3 -4 -5 -2 -3 -4  1 -4 -3  3 -2  1 -5 -2 -4 -5 -3 -2   20  44   0   0   0   1   1   0   4   0   2  18   1   5   0   2   0   0   0   2  0.93 1.47
  247 A    2  3 -1  2 -5  3  0 -1 -2 -2 -1 -1  0 -4 -4  0  0 -6 -4 -2   18  16   2  13   0  13   5   4   1   2   8   3   2   0   0   6   5   0   0   2  0.34 1.47
  248 L   -4 -5 -5  0 -4 -2 -4 -6 -3 -1  5 -5  7  0 -6 -5 -4 -3 -2 -2    0   0   0   7   0   1   0   0   0   2  55   0  27   4   0   0   0   0   1   1  1.19 1.47
  249 G   -2 -5 -3 -4 -5 -5 -5  7 -5 -7 -7 -4 -6 -6 -5 -3 -4 -5 -6 -6    0   0   0   0   0   0   0 100   0   0   0   0   0   0   0   0   0   0   0   0  2.32 1.47
  250 F   -5 -5 -6 -6  3 -6 -6 -6 -4 -2 -2 -6  3  8 -6 -5 -5 -2  4 -4    0   0   0   0   7   0   0   0   0   1   0   0   8  70   0   0   0   0  14   0  1.94 1.47
  251 E    0 -2  1  6 -5 -2  1 -3 -3 -3 -3 -2 -4 -5 -4  0  2 -6 -5  0    7   2   6  43   0   1   7   2   0   1   2   1   0   0   0   6  13   0   0   8  0.75 1.47
  252 G   -2 -5 -3 -4 -3 -5 -5  7 -5 -7 -7 -4 -6 -6 -5 -3 -4 -5 -6 -6    2   0   0   0   0   0   0  98   0   0   0   0   0   0   0   0   0   0   0   0  2.25 1.47
  253 K   -1  0 -3 -4 -6 -1 -1 -4 -4 -5 -5  7  2 -6 -4 -3 -3 -6 -5 -5    5   3   0   0   0   1   2   0   0   0   0  82   6   0   0   0   1   0   0   0  1.60 1.47
  254 W   -1 -4 -4 -5 -3  3 -4 -4 -4 -3  0 -4  4 -2 -5  2  3  8 -3 -3    5   0   0   0   0  13   0   1   0   1   8   0  11   1   0  19  20  21   0   1  0.92 1.47
  255 A    3 -5 -5 -6  5 -5 -5 -5 -5  0  3 -5 -1 -4 -5 -1 -2 -5 -4  3   26   0   0   0  13   0   0   0   0   5  29   0   0   0   0   5   1   0   0  21  0.78 1.47
  256 I   -4 -6 -6 -6 -4 -6 -6 -7 -6  7  1 -6 -1 -3 -6 -5 -4 -5 -4  1    0   0   0   0   0   0   0   0   0  84  12   0   0   0   0   0   0   0   0   5  1.78 1.47
  257 H   -4 -3  3 -4 -6 -2 -3 -5 10 -6 -6 -3 -5 -4 -5 -2 -4 -5 -1 -6    0   0  12   0   0   0   0   0  85   0   0   0   0   0   0   2   0   0   0   0  2.63 1.47
  258 P   -4 -5 -5 -4 -6 -4 -4 -5 -5 -6 -6 -4 -5 -7  9 -4 -4 -7 -6 -5    0   0   0   0   0   0   0   0   0   0   0   0   0   0 100   0   0   0   0   0  3.07 1.47
  259 S    2  3  1  1 -4 -3 -2  0 -4 -4 -3  1 -2 -5 -4  4  0 -6 -5 -3   18  15   6   6   0   0   1   8   0   0   2   8   1   0   0  30   5   0   0   2  0.52 1.47
  260 Q   -4 -2 -2 -3 -6  8 -1 -5  3 -6 -5 -2 -3 -6 -4 -3 -2 -5 -4 -5    0   0   1   0   0  92   0   0   6   0   0   0   0   0   0   0   1   0   0   0  2.16 1.47
  261 I   -4 -6 -6 -6 -4 -5 -6 -7 -6  6  0 -5 -2 -3 -6 -5 -3 -6 -4  5    0   0   0   0   0   0   0   0   0  53   5   0   0   0   0   0   0   0   0  42  1.51 1.47
  262 D    3 -2 -3  3 -3 -2  4 -1 -4 -5 -5 -1 -5 -6  3 -2 -2 -6 -5 -4   24   2   0  18   0   1  30   4   0   0   0   2   0   0  15   2   1   0   0   0  0.78 1.47
  263 L    2 -4 -5 -5 -2 -5 -4 -4 -4  4  1 -5  0 -3  2 -3  1 -2 -1  3   15   0   0   0   1   0   1   1   0  22  15   0   1   1  12   1   9   0   2  20  0.55 1.47
  264 A    4 -5 -5 -5  3 -5 -5 -3 -5  3 -1 -5 -2 -4 -5 -2 -1 -6 -4  4   38   0   0   0   6   0   0   1   0  20   5   0   1   0   0   2   3   0   0  25  0.83 1.47
  265 N   -4 -3  7 -2 -6  2 -3 -4  6 -5 -5  0 -5 -6 -5 -2 -3 -6 -3 -6    1   0  67   0   0  10   0   0  17   0   0   4   0   0   0   0   0   0   0   0  1.70 1.47
  266 E    2  4 -1  1 -4  1  4 -3 -1 -5 -5  1 -4 -6 -4 -1 -1 -4 -5 -4   16  21   3   6   0   5  32   1   1   0   0   7   0   0   0   4   3   0   0   1  0.70 1.47
  267 V    3 -5 -5 -5 -2 -2 -3 -3 -1  2 -1 -4 -1 -3 -5 -2  0 -5 -3  5   29   0   0   0   1   2   1   2   2  12   5   0   1   1   0   1   4   0   0  39  0.74 1.47
  268 F   -5 -6 -6 -6 -5 -6 -6 -6 -3 -3 -2 -6 -1  8 -7 -5 -5 -1  5 -4    0   0   0   0   0   0   0   0   0   0   1   0   1  81   0   0   0   0  17   0  2.25 1.47
  269 T    3 -1 -2 -4 -3 -2 -3  0 -2 -4 -4 -3 -3 -5 -4  4  4 -5 -3 -2   27   2   1   0   0   1   1   6   1   0   1   1   0   0   0  29  27   0   0   2  0.76 1.47
  270 P   -3 -5 -5 -4 -6 -4 -4 -5 -5 -6 -5 -4 -5 -6  9 -4 -4 -2 -4 -4    1   0   0   0   0   0   0   0   0   0   0   0   0   0  96   0   0   1   0   1  2.88 1.47
  271 S   -1 -2 -1  2 -4 -2 -1 -2 -4 -5 -5 -2 -4 -6  0  4  4 -6 -5 -4    3   2   2  14   0   1   3   3   0   0   0   2   0   0   4  40  27   0   0   0  0.83 1.47
  272 E    2 -2 -3  2 -5  2  4 -4 -2 -4 -4  0 -2 -6  4 -2 -2 -6 -5 -3   17   1   0  12   0  11  26   1   1   1   1   4   1   0  20   1   1   0   0   2  0.70 1.46
  273 A    3 -2 -2  1 -3  1  4 -2 -2 -5 -5  2 -4 -5 -3  0 -2 -6 -5 -4   27   2   1   8   0   4  33   2   0   0   0  13   0   0   1   4   2   0   0   1  0.70 1.46
  274 E    0 -2 -3  3 -6  1  6 -5 -3 -5 -5  0 -5 -6 -4 -2 -2 -6 -5 -5    8   1   0  17   0   4  63   0   0   1   0   4   0   0   0   1   1   0   0   0  1.28 1.46
  275 V   -2 -3 -6 -6 -3 -3 -5 -6 -5  5  1 -4 -1 -2 -5 -5 -3 -5  1  5    2   1   0   0   0   1   0   0   0  37  10   1   1   1   0   0   1   0   4  41  1.07 1.46
  276 T    4 -1 -2  3 -5  1  3 -3 -2 -3 -3  0 -4 -5 -4 -2 -1 -6 -5 -2   33   3   1  16   0   5  22   1   1   2   2   6   0   0   0   2   4   0   0   2  0.59 1.46
  277 K   -3  2 -1 -2 -5  0  1 -5  5 -4 -2  0 -3  2 -5 -3 -3  9  2 -5    2  12   3   2   0   4  10   0  14   0   4   7   0   7   0   1   2  28   5   0  1.05 1.46
  278 A    7 -4 -4 -5  0 -4 -4 -3 -4 -4 -4 -4 -4 -4 -4  0 -3 -5 -1 -3   89   0   0   0   2   0   0   0   0   0   0   0   0   0   0   5   0   0   3   0  1.54 1.46
  279 R   -2  5 -2 -3 -4  3  3 -4  1 -4 -2  2 -3 -5 -5 -2 -2 -5 -3 -1    3  37   1   0   0  11  17   0   3   1   4  11   0   0   0   1   1   0   0   6  0.76 1.47
  280 R    1  5 -1 -1 -5 -1  2  0 -3 -5 -2  3 -4 -6 -4 -3 -2 -6 -5 -5   12  35   2   3   0   2  14   6   0   0   5  16   0   0   0   1   2   0   0   0  0.71 1.47
  281 I   -3 -4 -4 -6 -4 -1 -5 -6 -6  5  1 -5  2 -3 -5 -4 -3 -5 -3  5    1   0   1   0   0   4   0   0   0  36  10   0   4   0   0   0   0   0   0  43  1.12 1.45
  282 L   -3 -4 -5 -5  0 -4 -5 -6 -6  5  3 -3  1 -2 -5 -3 -2 -5 -3  4    1   0   0   0   2   0   1   0   0  33  27   2   2   1   0   1   2   0   0  27  0.91 1.45
  283 E    4 -1 -2  3 -5  0  3 -3 -4 -1 -4  0 -3 -3 -4 -1 -2 -1 -4 -1   32   4   1  15   0   3  22   1   0   3   0   6   0   1   0   4   2   1   0   4  0.54 1.46
  284 A    6 -4 -4 -5 -3 -3 -1 -1 -5 -2 -3 -3 -4 -4 -4 -1 -2 -5 -5  0   80   0   0   0   0   0   3   3   0   2   2   0   0   0   0   3   1   0   0   5  1.27 1.47
  285 M    0 -3 -4  0 -5 -4 -3 -5 -1  1  0 -4  4  6 -5 -4 -4  3  4 -1    9   2   1   5   0   0   1   0   2   7   7   1  11  33   0   1   0   3  15   3  0.81 1.46
  286 E    2  1 -1  2 -5  0  5 -2 -2 -4 -4  0 -4 -5  0 -1 -2 -5 -3 -4   19   7   2  12   0   3  38   2   1   1   2   6   0   0   4   2   1   0   1   0  0.65 1.39
  287 E    1  0 -2  2 -5  2  4 -3 -1 -4 -2  1 -4 -2 -4 -1 -1  1 -3 -3   11   5   1  13   0   7  34   1   1   1   4  10   0   2   0   3   3   2   1   1  0.55 1.36
  288 A    5 -4 -2 -4 -3 -2 -3 -1  3 -4 -4 -2 -3 -4  2  0 -2 -5 -2 -2   60   0   1   1   0   2   0   4   7   1   1   2   0   0  11   6   1   0   1   2  0.92 1.36
  289 A    2  0 -1  1 -4  3  4 -3 -1 -3 -2  1 -1 -3 -3  0 -1 -5 -4 -3   17   5   2   6   0  14  27   2   1   2   4   8   1   1   1   5   4   0   0   1  0.45 1.37
  290 K    4  2  3 -2 -4  1  0 -1 -2 -3 -4  1 -4 -5 -4  0 -1 -5 -4 -4   39  10  13   1   0   7   5   4   1   2   1   9   0   0   0   6   2   0   0   0  0.56 1.37
  291 A    2  1  0 -1 -3  2  2  0 -2 -4 -2  2 -1 -5  1  0 -2 -5 -4 -3   18   6   4   3   0  11  15   6   1   0   4  13   1   0   7   6   2   0   0   1  0.33 1.37
  292 G   -1 -4 -2  0 -5 -4 -2  7 -3 -6 -6 -3 -5 -5 -5 -2 -3 -5 -5 -6    3   1   1   5   0   0   2  82   1   0   0   1   0   0   0   2   1   0   0   0  1.69 1.43
  293 R    0  4 -3 -4 -4  0 -1 -3 -4 -1  0  4 -3 -4 -4  1  0 -5 -4  0    8  23   0   0   0   4   2   1   0   3   9  25   0   0   0   9   7   0   0   6  0.50 1.44
  294 G    0 -4 -2 -4 -5 -4 -4  7 -5 -6 -6 -4 -5 -6 -5 -2 -4 -5 -6 -6    7   0   2   0   0   0   0  89   0   0   0   0   0   0   0   1   0   0   0   0  1.97 1.46
  295 A    5 -5 -5 -5 -3 -4 -4 -4 -5 -1 -3 -4 -3 -4 -4 -1 -1 -6 -4  5   51   0   0   0   0   0   0   0   0   1   1   0   0   0   0   4   4   0   0  40  1.11 1.47
  296 V    1 -5 -6 -6 -2 -4 -5 -5 -4  4  0 -5 -1  3 -5 -4 -1  3  0  4   13   0   0   0   1   0   0   0   0  22   8   0   1  13   0   0   4   4   3  30  0.73 1.47
  297 S    0  1 -1 -4 -4  2 -2 -2 -4 -2 -2 -1  4 -5 -4  3  3 -5 -4  2    7   7   3   0   0   9   1   3   0   1   3   3  10   0   0  20  20   0   0  14  0.43 1.47
  298 L   -4 -4 -6 -6 -4 -5 -6 -6 -1  2  4 -5  0  2 -6 -4 -4 -3  3  4    0   1   0   0   0   0   0   0   2   9  40   0   2   8   0   0   0   0   9  29  0.91 1.47
  299 D   -4 -1  4  6 -6 -1  1  0 -1 -6 -5 -1 -5 -6 -4 -3 -4 -7 -5 -6    0   4  17  54   0   2   9   8   1   0   1   4   0   0   0   0   0   0   0   0  1.23 1.47
  300 G   -3 -5 -2  1 -6 -4 -4  7 -5 -7 -7 -4 -6 -6 -5 -3 -4 -6 -6 -6    0   0   1   8   0   0   0  90   0   0   0   0   0   0   0   1   0   0   0   0  2.01 1.47
  301 R   -2  4 -3 -3 -6  2  2 -4 -2 -5 -4  5 -1 -6 -4 -1 -3 -6 -3 -3    2  23   0   0   0   9  11   0   1   0   1  45   2   0   0   4   1   0   0   2  1.01 1.47
  302 L   -4 -4 -5 -6 -4 -4 -5 -6  0  0  2 -4 10 -2 -6 -5 -4 -4 -4 -2    0   0   0   0   0   0   0   0   3   4  16   0  76   1   0   0   0   0   0   0  2.03 1.45
  303 I   -3 -5 -6 -6 -4  0 -4 -6 -6  6  0 -5 -1 -2 -5 -5 -3 -5 -2  5    1   0   0   0   0   4   1   0   0  43   5   0   0   1   0   0   1   0   1  44  1.25 1.45
  304 D   -4 -4 -2  7 -7 -2  4 -4 -4 -6 -6 -3 -6 -6 -4 -3 -4 -7 -4 -6    0   0   0  76   0   0  24   0   0   0   0   0   0   0   0   0   0   0   0   0  1.94 1.45
  305 I    2  3  1  0 -5 -1  1 -2 -1  2 -2  1  2 -4 -3 -2 -2 -5  1 -1   18  16   7   5   0   2  10   2   1  11   3   7   6   0   1   1   2   0   4   3  0.28 1.46
  306 A    3 -5 -5 -5 -4 -3 -4 -4 -2 -3  2 -4  0 -5  6 -3 -4 -6 -5 -1   29   0   0   0   0   1   0   0   1   0  19   0   2   0  45   0   0   0   0   4  1.25 1.45
  307 S   -3 -4 -3 -4 -5 -3 -4 -4  8  1 -1 -4  1  1 -5  2  0 -5 -2  2    0   0   0   0   0   0   0   1  39   8   5   0   3   5   0  14   6   0   0  17  0.99 1.45
  308 I    1 -1 -4 -6 -3 -5 -3 -6 -5  3  2 -5 -1 -2 -5 -4 -3  3  2  4   11   4   0   0   0   0   2   0   0  18  21   0   1   1   0   0   0   4   7  30  0.68 1.45
  309 R    1  3 -1  1 -5 -1  2 -2 -2 -3 -1  4 -2 -5 -4 -3 -2 -6 -3 -1   10  15   2   8   0   2  15   3   1   1   7  28   1   0   0   1   1   0   0   5  0.48 1.44
  310 M   -1  4 -1 -2 -5  5 -1 -2  0 -1 -1  1  4 -5 -5 -2  1 -3 -4 -3    5  20   3   2   0  24   3   3   2   3   4   6  13   0   0   2   9   0   0   1  0.58 1.44
  311 A    7 -4 -4 -5  0 -4 -4 -2 -4 -4 -4 -4 -3 -5 -4 -1 -3 -5 -5 -2   94   0   0   0   2   0   0   1   0   0   0   0   0   0   0   1   0   0   0   1  1.65 1.44
  312 E   -3  5 -2 -3 -6  4  3 -5  0 -4 -1  3 -2 -5 -4 -3 -2 -5 -3 -4    2  32   1   0   0  16  18   0   2   1   6  17   1   0   0   1   2   0   1   1  0.83 1.44
  313 A    1  5  2 -1 -5 -1  0 -2  0 -4 -3  1 -4 -4 -5 -2 -2 -2 -4  1   11  37  10   3   0   2   6   2   2   0   2   7   0   0   0   1   2   1   0  13  0.61 1.44
  314 L   -3 -5 -5 -6 -3 -4 -5 -6 -6  5  2 -4  0 -3 -5 -4  3 -1 -4  4    1   0   0   0   0   1   0   0   0  36  17   0   1   0   0   0  16   1   0  26  0.93 1.44
  315 I   -1 -4 -6 -6 -3 -5 -5 -6 -6  3  5 -5  1 -2 -5 -3 -3 -3 -3  4    4   0   0   0   0   0   0   0   0  12  51   0   2   0   0   2   0   0   0  27  1.01 1.44
  316 Q    4  1 -2  2 -4  0  2  0 -1 -5 -4  0 -2 -5 -4 -1 -1 -6 -4 -3   39   6   1  11   0   4  15   5   2   0   1   6   1   0   0   4   4   0   0   1  0.56 1.43
  317 K   -1  3 -4 -5 -3  1 -3 -4 -2  0  3  3  3 -3 -5 -2 -2 -2 -2 -2    5  16   0   0   0   6   1   1   1   4  31  18   6   0   0   3   3   1   2   2  0.49 1.43
  318 A    6 -3 -3 -3 -3 -2 -3  0  0 -4 -4 -4 -3 -5 -4  0 -3  0 -3 -2   79   1   0   1   0   2   0   5   2   0   1   0   0   0   0   4   0   2   0   2  1.24 1.41
  319 D    0  4 -1  2 -6  1  4 -1 -3 -5 -5  3 -4 -5 -4 -2 -1 -6 -4 -3    8  20   2  13   0   6  24   4   0   0   0  17   0   0   0   1   3   0   0   1  0.64 1.38
  320 A    5  0 -3 -4 -3  2  0 -3 -4 -2  1 -2  1 -4 -4  1 -2 -5 -4 -2   49   4   0   0   0   9   5   1   0   2  13   1   4   0   0   8   2   0   0   2  0.63 1.37
  321 M    2 -5 -4 -4  3 -3 -5 -5 -3  5  0 -4  1 -1 -5  1 -2 -3 -4  1   22   0   1   0   7   1   0   0   1  39   7   0   3   2   0  10   1   0   0   7  0.72 1.36
  322 G    3 -1 -1  0 -5 -2 -1  5 -1 -5 -5  1 -4 -6 -4 -1 -3 -5 -5 -4   24   4   3   5   0   1   4  45   1   0   1   8   0   0   0   3   1   0   0   1  0.80 1.32
  323 G    3 -2 -4 -3 -4 -1  0 -2 -4  1  2 -1  4 -3 -4 -1 -2 -5 -4  1   27   2   0   1   0   2   6   2   0   8  23   4  11   0   0   3   1   0   0   8  0.41 1.30
  324 K   -2  5 -3 -4 -5 -1 -2 -3 -2  1  1  3  1 -3 -5 -3 -1 -4  2 -1    2  30   1   1   0   2   1   2   1  10  15  18   4   0   0   1   3   0   6   3  0.52 1.23
  325 E   -2  3  0  4 -5  0  3 -1 -3 -5 -5  2 -4 -6 -3  0  0 -3 -5 -5    2  17   4  24   0   3  22   4   0   0   0  13   0   0   1   5   5   0   0   0  0.66 1.14
  326 H    2  1 -2 -3 -4  0  3 -2 -2 -4 -4  2 -2 -5  2 -1  2 -5 -3 -4   22   6   1   0   0   3  24   3   1   0   0  12   1   0  11   2  12   0   1   0  0.51 1.07
  327 H   -1 -2 -1  0 -5  0  5  1  1 -4 -4  1 -4 -2 -3  1 -2  6 -3 -4    4   1   2   5   0   3  38  10   3   1   1   7   0   2   0   9   2  12   0   0  0.66 1.00
  328 H   -1  1 -2  0 -4 -1  1  2  2 -2  0  3 -3 -3 -3  0 -1 -4  0 -2    5   7   1   6   0   2   8  17   4   2   9  23   0   0   1   5   3   0   4   3  0.25 0.92
  329 H    1 -1  2  3 -4  0 -2  1  3 -3 -3  0 -3  3 -2 -1 -3  2 -2 -2   16   2  11  16   0   4   1  10   8   1   1   5   0  15   2   2   0   3   0   2  0.33 0.86
  330 H   -3 -2 -2  0 -5  5  4  0  0 -3 -4 -2 -3  0 -3 -2  0 -3  3 -3    0   0   0   4   0  29  30   8   2   2   0   0   0   3   1   1   7   0  12   1  0.63 0.80
  331 H   -1 -1 -2 -1 -5 -1  5 -2  3  0 -4 -1 -3 -4  3 -1 -2 -5 -3 -3    4   3   0   0   0   0  54   3   7   9   0   2   0   0  15   1   1   0   0   1  0.76 0.68
  332 H   -2 -3 -3 -3 -4  0  0  0  1 -4 -4 -2 -4 -5  8 -2 -3 -5 -4 -4    0   0   0   0   0   4   6   7   5   0   0   0   0   0  78   0   0   0   0   0  1.85 0.58
  333 H   -2  1 -1  0 -5  2  6 -4  2 -5 -4  0 -3 -4 -3 -2 -2 -4 -3 -4    0   7   0   0   0   7  80   0   7   0   0   0   0   0   0   0   0   0   0   0  1.13 0.51

                      K         Lambda
Standard Ungapped    0.1327     0.3188
Standard Gapped      0.0410     0.2670
PSI Ungapped         0.1887     0.3178
PSI Gapped           0.0578     0.2670
```
