## Supplementary material for "A multi-task deep-learning system for predicting membrane associations and secondary structures of proteins": Code and Raw Data: 5ugrA.jufo9d

```
   1 M C SO   0.111  0.102  0.333  0.062  0.046  0.149  0.018  0.024  0.155  0.178
   2 S C SO   0.097  0.098  0.382  0.051  0.039  0.133  0.020  0.025  0.154  0.228
   3 F C SO   0.088  0.109  0.363  0.058  0.038  0.159  0.020  0.025  0.140  0.205
   4 T C SO   0.067  0.107  0.369  0.059  0.036  0.183  0.026  0.028  0.126  0.186
   5 L C SO   0.122  0.091  0.273  0.057  0.065  0.250  0.019  0.022  0.103  0.023
   6 I C SO   0.117  0.074  0.305  0.047  0.066  0.280  0.016  0.019  0.077  0.025
   7 Q H SO   0.112  0.060  0.251  0.049  0.098  0.321  0.016  0.024  0.069  0.070
   8 Q C SO   0.127  0.068  0.304  0.050  0.065  0.281  0.017  0.022  0.067  0.023
   9 A C SO   0.104  0.122  0.319  0.049  0.050  0.268  0.016  0.020  0.052  0.051
  10 T C SO   0.116  0.088  0.324  0.046  0.053  0.295  0.014  0.023  0.043  0.029
  11 P H SO   0.070  0.066  0.282  0.062  0.059  0.361  0.014  0.036  0.049  0.079
  12 R H SO   0.085  0.076  0.291  0.048  0.099  0.302  0.014  0.022  0.063  0.011
  13 L H SO   0.079  0.050  0.260  0.052  0.138  0.318  0.017  0.019  0.066  0.058
  14 H H SO   0.115  0.046  0.244  0.056  0.108  0.322  0.015  0.016  0.078  0.078
  15 R H SO   0.091  0.036  0.188  0.070  0.102  0.322  0.016  0.019  0.155  0.135
  16 S H SO   0.067  0.027  0.147  0.069  0.122  0.299  0.037  0.019  0.212  0.087
  17 E H SO   0.060  0.026  0.093  0.070  0.072  0.311  0.067  0.022  0.279  0.031
  18 L E SO   0.114  0.039  0.123  0.045  0.043  0.141  0.069  0.019  0.407  0.266
  19 A E SO   0.072  0.078  0.184  0.041  0.038  0.131  0.087  0.021  0.347  0.163
  20 V C SO   0.084  0.090  0.360  0.045  0.023  0.127  0.064  0.019  0.188  0.172
  21 P C SO   0.074  0.087  0.447  0.055  0.028  0.209  0.025  0.018  0.057  0.238
  22 G C SO   0.068  0.099  0.485  0.046  0.022  0.198  0.022  0.019  0.042  0.287
  23 S C SO   0.047  0.115  0.524  0.053  0.025  0.149  0.026  0.024  0.038  0.375
  24 N C SO   0.057  0.095  0.458  0.048  0.034  0.235  0.015  0.024  0.035  0.223
  25 P C SO   0.059  0.083  0.344  0.062  0.056  0.315  0.014  0.031  0.036  0.029
  26 T H SO   0.034  0.066  0.207  0.058  0.117  0.407  0.014  0.045  0.052  0.200
  27 F H SO   0.039  0.035  0.147  0.064  0.121  0.460  0.013  0.048  0.072  0.314
  28 M H SO   0.045  0.046  0.153  0.061  0.096  0.487  0.015  0.028  0.069  0.334
  29 E H SO   0.028  0.049  0.137  0.072  0.093  0.488  0.018  0.025  0.089  0.351
  30 K H SO   0.026  0.083  0.231  0.064  0.049  0.435  0.016  0.018  0.077  0.204
  31 S H SO   0.025  0.060  0.230  0.069  0.059  0.452  0.023  0.023  0.061  0.222
  32 A H SO   0.059  0.042  0.253  0.064  0.067  0.406  0.025  0.019  0.064  0.153
  33 A H SO   0.050  0.039  0.311  0.063  0.042  0.378  0.021  0.027  0.067  0.067
  34 S C SO   0.077  0.027  0.398  0.064  0.042  0.264  0.017  0.030  0.080  0.134
  35 K C SO   0.050  0.021  0.371  0.072  0.063  0.266  0.018  0.028  0.111  0.105
  36 A C SO   0.030  0.023  0.348  0.100  0.047  0.297  0.020  0.029  0.106  0.051
  37 D C SO   0.040  0.024  0.297  0.102  0.034  0.280  0.019  0.023  0.181  0.017
  38 V E SO   0.030  0.017  0.156  0.082  0.041  0.297  0.025  0.028  0.323  0.026
  39 I E SO   0.051  0.024  0.129  0.080  0.040  0.208  0.030  0.023  0.415  0.207
  40 F E SO   0.108  0.022  0.103  0.062  0.041  0.166  0.021  0.027  0.451  0.285
  41 L E SO   0.080  0.024  0.146  0.068  0.032  0.184  0.026  0.026  0.416  0.232
  42 D E SO   0.086  0.028  0.222  0.052  0.029  0.202  0.022  0.020  0.340  0.118
  43 L C SO   0.110  0.035  0.276  0.059  0.031  0.264  0.019  0.019  0.187  0.012
  44 E C SO   0.079  0.044  0.310  0.059  0.030  0.249  0.030  0.022  0.177  0.062
  45 D C SO   0.203  0.043  0.289  0.048  0.022  0.287  0.017  0.025  0.066  0.002
  46 A C SO   0.082  0.060  0.412  0.048  0.021  0.221  0.021  0.035  0.099  0.191
  47 V C SO   0.104  0.072  0.395  0.043  0.021  0.190  0.020  0.031  0.123  0.205
  48 A C SO   0.099  0.071  0.379  0.047  0.024  0.270  0.018  0.036  0.054  0.109
  49 P H SO   0.065  0.088  0.338  0.047  0.027  0.355  0.019  0.019  0.041  0.017
  50 D C SO   0.038  0.102  0.350  0.050  0.032  0.348  0.021  0.025  0.035  0.002
  51 D H SO   0.024  0.076  0.305  0.055  0.043  0.414  0.019  0.028  0.036  0.109
  52 K H SO   0.044  0.076  0.220  0.054  0.044  0.480  0.019  0.033  0.030  0.261
  53 E H SO   0.032  0.052  0.113  0.068  0.086  0.559  0.023  0.043  0.024  0.447
  54 Q H SO   0.026  0.040  0.121  0.073  0.120  0.524  0.020  0.045  0.031  0.403
  55 A H SO   0.020  0.045  0.121  0.054  0.115  0.539  0.028  0.048  0.030  0.418
  56 R H SO   0.034  0.035  0.110  0.051  0.081  0.568  0.033  0.039  0.048  0.458
  57 K H SO   0.023  0.030  0.087  0.054  0.066  0.588  0.061  0.042  0.051  0.501
  58 N H SO   0.017  0.038  0.092  0.062  0.077  0.556  0.060  0.047  0.050  0.464
  59 I H SO   0.017  0.028  0.069  0.058  0.089  0.521  0.082  0.034  0.101  0.420
  60 I H SO   0.016  0.027  0.054  0.055  0.119  0.495  0.097  0.027  0.111  0.376
  61 Q H SO   0.022  0.038  0.062  0.053  0.102  0.464  0.071  0.022  0.167  0.298
  62 A H SO   0.029  0.033  0.099  0.059  0.075  0.458  0.038  0.040  0.168  0.290
  63 L H SO   0.048  0.037  0.184  0.058  0.044  0.437  0.036  0.040  0.116  0.252
  64 N H SO   0.041  0.055  0.217  0.072  0.041  0.396  0.028  0.052  0.097  0.178
  65 D C SO   0.065  0.067  0.359  0.062  0.032  0.260  0.019  0.043  0.093  0.099
  66 L C SO   0.044  0.108  0.406  0.054  0.031  0.238  0.017  0.031  0.071  0.168
  67 D C SO   0.028  0.139  0.484  0.062  0.022  0.155  0.018  0.027  0.065  0.330
  68 W C SO   0.033  0.100  0.492  0.068  0.026  0.151  0.019  0.038  0.072  0.342
  69 G C SO   0.036  0.138  0.497  0.060  0.027  0.113  0.021  0.029  0.080  0.359
  70 N C SO   0.041  0.096  0.446  0.058  0.058  0.096  0.023  0.030  0.153  0.294
  71 K C SO   0.029  0.043  0.333  0.081  0.065  0.107  0.023  0.061  0.258  0.075
  72 T E SO   0.015  0.025  0.172  0.060  0.077  0.079  0.030  0.069  0.474  0.302
  73 M E SO   0.022  0.023  0.090  0.067  0.073  0.077  0.050  0.053  0.545  0.455
  74 M E SO   0.017  0.021  0.064  0.082  0.070  0.051  0.071  0.079  0.546  0.464
  75 I E SO   0.017  0.021  0.077  0.074  0.057  0.054  0.060  0.068  0.572  0.495
  76 R E SO   0.018  0.039  0.114  0.063  0.046  0.043  0.078  0.035  0.565  0.451
  77 I E SO   0.042  0.049  0.216  0.059  0.035  0.045  0.049  0.030  0.473  0.257
  78 N C SO   0.046  0.070  0.413  0.058  0.022  0.057  0.035  0.037  0.261  0.153
  79 G C SO   0.046  0.079  0.492  0.081  0.023  0.080  0.023  0.033  0.143  0.348
  80 L C SO   0.074  0.073  0.485  0.064  0.027  0.128  0.025  0.023  0.102  0.357
  81 D C SO   0.055  0.070  0.471  0.069  0.026  0.141  0.018  0.036  0.115  0.331
  82 T C SO   0.065  0.062  0.424  0.065  0.025  0.227  0.017  0.027  0.088  0.197
  83 H H SO   0.054  0.037  0.292  0.074  0.050  0.377  0.018  0.023  0.076  0.085
  84 Y H SO   0.035  0.026  0.242  0.086  0.055  0.415  0.016  0.025  0.101  0.172
  85 M H SO   0.020  0.026  0.190  0.092  0.052  0.433  0.019  0.065  0.103  0.243
  86 Y H SO   0.025  0.027  0.172  0.090  0.072  0.460  0.017  0.038  0.099  0.288
  87 R H SO   0.016  0.057  0.207  0.085  0.078  0.441  0.023  0.024  0.069  0.234
  88 D H SO   0.016  0.046  0.242  0.097  0.054  0.426  0.022  0.030  0.067  0.184
  89 V H SO   0.024  0.028  0.128  0.094  0.078  0.497  0.030  0.042  0.079  0.368
  90 V H SO   0.023  0.023  0.096  0.089  0.103  0.494  0.029  0.039  0.104  0.390
  91 D H SO   0.022  0.026  0.066  0.091  0.074  0.502  0.035  0.040  0.144  0.358
  92 I H SO   0.016  0.029  0.080  0.080  0.079  0.488  0.034  0.037  0.157  0.332
  93 V H SO   0.015  0.032  0.113  0.065  0.066  0.458  0.042  0.033  0.176  0.282
  94 E H SO   0.030  0.045  0.158  0.057  0.050  0.484  0.024  0.028  0.124  0.326
  95 A H SO   0.040  0.054  0.303  0.068  0.029  0.367  0.015  0.030  0.094  0.063
  96 C C SO   0.041  0.070  0.444  0.084  0.030  0.205  0.015  0.031  0.080  0.239
  97 P C SO   0.064  0.038  0.450  0.080  0.027  0.229  0.014  0.024  0.074  0.221
  98 R C SO   0.087  0.045  0.439  0.079  0.029  0.203  0.014  0.022  0.084  0.236
  99 L C SO   0.044  0.029  0.374  0.073  0.033  0.250  0.014  0.031  0.152  0.124
 100 D C SO   0.032  0.033  0.333  0.094  0.033  0.229  0.015  0.032  0.198  0.103
 101 M E SO   0.046  0.026  0.218  0.078  0.042  0.180  0.016  0.031  0.362  0.144
 102 I E SO   0.040  0.030  0.151  0.058  0.038  0.117  0.026  0.031  0.510  0.359
 103 L E SO   0.051  0.035  0.149  0.061  0.037  0.072  0.033  0.028  0.534  0.385
 104 I E SO   0.040  0.051  0.226  0.068  0.032  0.076  0.022  0.024  0.460  0.233
 105 P E SO   0.037  0.053  0.310  0.060  0.033  0.111  0.023  0.025  0.347  0.038
 106 K C SO   0.039  0.057  0.352  0.077  0.030  0.127  0.019  0.034  0.265  0.087
 107 V C SO   0.070  0.060  0.401  0.059  0.029  0.112  0.027  0.023  0.220  0.181
 108 G C SO   0.050  0.075  0.505  0.060  0.028  0.115  0.022  0.037  0.109  0.390
 109 V C SO   0.048  0.078  0.481  0.070  0.023  0.132  0.019  0.046  0.102  0.349
 110 P C SO   0.035  0.067  0.392  0.081  0.046  0.254  0.019  0.028  0.079  0.137
 111 A H SO   0.028  0.038  0.321  0.088  0.060  0.327  0.017  0.043  0.078  0.006
 112 D H SO   0.018  0.033  0.234  0.086  0.055  0.373  0.018  0.070  0.113  0.140
 113 V H SO   0.015  0.024  0.115  0.067  0.091  0.445  0.025  0.058  0.160  0.284
 114 Y H SO   0.014  0.026  0.088  0.067  0.103  0.466  0.039  0.033  0.164  0.302
 115 A H SO   0.018  0.026  0.074  0.090  0.118  0.496  0.031  0.047  0.100  0.378
 116 I H SO   0.016  0.028  0.072  0.086  0.112  0.519  0.026  0.044  0.098  0.407
 117 D H SO   0.015  0.034  0.079  0.072  0.103  0.532  0.041  0.034  0.090  0.429
 118 V H SO   0.026  0.026  0.079  0.072  0.129  0.539  0.030  0.030  0.068  0.409
 119 L H SO   0.033  0.022  0.084  0.079  0.119  0.540  0.021  0.050  0.054  0.421
 120 T H SO   0.044  0.025  0.100  0.082  0.070  0.543  0.028  0.044  0.063  0.443
 121 T H SO   0.028  0.026  0.099  0.080  0.079  0.551  0.028  0.052  0.057  0.452
 122 Q H SO   0.030  0.030  0.111  0.067  0.102  0.529  0.024  0.036  0.072  0.418
 123 I H SO   0.036  0.033  0.094  0.064  0.065  0.572  0.023  0.047  0.065  0.478
 124 E H SO   0.026  0.033  0.130  0.073  0.090  0.522  0.021  0.033  0.073  0.393
 125 Q H SO   0.039  0.033  0.145  0.068  0.079  0.497  0.020  0.041  0.078  0.352
 126 A H SO   0.054  0.054  0.207  0.064  0.051  0.416  0.015  0.038  0.102  0.209
 127 K H SO   0.049  0.069  0.309  0.052  0.038  0.317  0.017  0.033  0.116  0.008
 128 K C SO   0.045  0.088  0.412  0.059  0.041  0.208  0.016  0.035  0.095  0.204
 129 R C SO   0.059  0.105  0.432  0.058  0.033  0.193  0.018  0.023  0.079  0.238
 130 E C SO   0.077  0.138  0.440  0.044  0.039  0.154  0.016  0.021  0.070  0.285
 131 K C SO   0.073  0.116  0.446  0.053  0.036  0.148  0.017  0.023  0.087  0.298
 132 K C SO   0.068  0.078  0.425  0.057  0.039  0.170  0.016  0.035  0.113  0.256
 133 I C SO   0.073  0.056  0.372  0.070  0.045  0.216  0.018  0.028  0.121  0.156
 134 G H SO   0.038  0.036  0.255  0.090  0.067  0.259  0.021  0.030  0.204  0.004
 135 F E SO   0.035  0.030  0.174  0.084  0.044  0.222  0.027  0.025  0.358  0.136
 136 E E SO   0.031  0.026  0.110  0.096  0.058  0.231  0.037  0.028  0.383  0.153
 137 V E SO   0.028  0.031  0.100  0.079  0.076  0.274  0.047  0.021  0.344  0.071
 138 L H SO   0.027  0.032  0.114  0.107  0.050  0.309  0.056  0.021  0.283  0.026
 139 I H SO   0.044  0.026  0.131  0.095  0.034  0.454  0.056  0.024  0.136  0.318
 140 E H SO   0.026  0.024  0.188  0.106  0.042  0.435  0.050  0.025  0.102  0.247
 141 T H SO   0.025  0.036  0.249  0.124  0.029  0.428  0.030  0.023  0.056  0.179
 142 A H SO   0.019  0.024  0.189  0.158  0.037  0.465  0.038  0.025  0.045  0.275
 143 L H SO   0.022  0.027  0.168  0.117  0.071  0.504  0.026  0.029  0.037  0.336
 144 G H SO   0.020  0.029  0.173  0.100  0.074  0.487  0.028  0.031  0.057  0.315
 145 M H SO   0.026  0.020  0.150  0.138  0.067  0.493  0.018  0.029  0.060  0.343
 146 A H SO   0.025  0.025  0.162  0.117  0.082  0.445  0.022  0.028  0.096  0.283
 147 N H SO   0.029  0.033  0.191  0.117  0.066  0.427  0.016  0.028  0.092  0.236
 148 V H SO   0.041  0.025  0.142  0.092  0.120  0.461  0.016  0.024  0.079  0.319
 149 E H SO   0.041  0.027  0.138  0.100  0.103  0.487  0.019  0.022  0.062  0.348
 150 A H SO   0.046  0.034  0.125  0.088  0.124  0.469  0.018  0.023  0.074  0.344
 151 I H SO   0.035  0.046  0.118  0.075  0.128  0.463  0.021  0.022  0.092  0.336
 152 A H SO   0.033  0.044  0.171  0.069  0.087  0.419  0.019  0.025  0.132  0.248
 153 T H SO   0.032  0.048  0.207  0.087  0.064  0.418  0.017  0.032  0.094  0.211
 154 S H SO   0.043  0.063  0.301  0.068  0.049  0.333  0.015  0.036  0.093  0.032
 155 S C SO   0.027  0.073  0.310  0.069  0.076  0.300  0.016  0.046  0.083  0.010
 156 K C SO   0.027  0.051  0.350  0.083  0.056  0.338  0.016  0.035  0.044  0.012
 157 R H SO   0.039  0.030  0.242  0.098  0.088  0.382  0.014  0.023  0.085  0.139
 158 L H SO   0.055  0.028  0.168  0.095  0.097  0.394  0.017  0.032  0.114  0.226
 159 E H SO   0.040  0.024  0.139  0.102  0.088  0.378  0.021  0.027  0.181  0.196
 160 A H SO   0.042  0.031  0.154  0.069  0.070  0.339  0.036  0.019  0.240  0.098
 161 M H SO   0.032  0.028  0.099  0.092  0.040  0.331  0.080  0.022  0.277  0.054
 162 S E SO   0.047  0.026  0.086  0.077  0.033  0.300  0.085  0.027  0.318  0.018
 163 F H SO   0.032  0.027  0.160  0.094  0.034  0.305  0.070  0.028  0.250  0.055
 164 G C SO   0.052  0.055  0.317  0.064  0.030  0.275  0.042  0.023  0.141  0.042
 165 V H SO   0.037  0.035  0.262  0.089  0.060  0.368  0.045  0.019  0.085  0.106
 166 A H SO   0.024  0.035  0.259  0.099  0.064  0.397  0.029  0.020  0.072  0.138
 167 D H SO   0.032  0.045  0.275  0.071  0.063  0.404  0.023  0.021  0.066  0.129
 168 Y H SO   0.029  0.036  0.183  0.082  0.077  0.444  0.024  0.031  0.094  0.261
 169 A H SO   0.022  0.029  0.165  0.095  0.079  0.440  0.023  0.045  0.102  0.275
 170 A H SO   0.025  0.027  0.129  0.089  0.099  0.459  0.020  0.055  0.097  0.330
 171 S H SO   0.025  0.042  0.169  0.084  0.078  0.415  0.020  0.040  0.127  0.246
 172 T H SO   0.037  0.054  0.201  0.061  0.092  0.378  0.021  0.034  0.121  0.177
 173 R H SO   0.031  0.064  0.273  0.054  0.080  0.298  0.022  0.047  0.132  0.025
 174 A C SO   0.028  0.067  0.305  0.064  0.058  0.218  0.020  0.046  0.195  0.087
 175 R C SO   0.039  0.071  0.300  0.065  0.070  0.192  0.024  0.041  0.198  0.102
 176 S C SO   0.043  0.066  0.297  0.062  0.060  0.191  0.021  0.043  0.216  0.081
 177 T C SO   0.032  0.067  0.364  0.052  0.043  0.139  0.021  0.055  0.227  0.137
 178 V C SO   0.026  0.085  0.346  0.052  0.039  0.168  0.021  0.071  0.192  0.154
 179 I C SO   0.024  0.096  0.376  0.063  0.032  0.154  0.032  0.060  0.164  0.212
 180 G C SO   0.039  0.110  0.424  0.056  0.030  0.127  0.022  0.043  0.149  0.274
 181 G C SO   0.039  0.102  0.427  0.059  0.023  0.093  0.020  0.053  0.183  0.244
 182 V C SO   0.046  0.084  0.450  0.057  0.030  0.109  0.026  0.042  0.155  0.294
 183 N C SO   0.046  0.083  0.433  0.057  0.036  0.117  0.024  0.041  0.162  0.271
 184 A C SO   0.038  0.096  0.405  0.054  0.040  0.120  0.026  0.041  0.182  0.223
 185 D C SO   0.036  0.093  0.377  0.058  0.038  0.147  0.030  0.047  0.174  0.203
 186 Y C SO   0.033  0.084  0.298  0.059  0.055  0.182  0.024  0.050  0.214  0.084
 187 S C SO   0.020  0.089  0.269  0.066  0.069  0.212  0.025  0.048  0.203  0.057
 188 V E SO   0.043  0.093  0.250  0.055  0.057  0.170  0.025  0.042  0.265  0.015
 189 L C SO   0.030  0.123  0.320  0.051  0.038  0.173  0.021  0.047  0.197  0.123
 190 T C SO   0.028  0.115  0.376  0.049  0.030  0.147  0.022  0.057  0.176  0.199
 191 D C SO   0.029  0.095  0.346  0.053  0.047  0.218  0.022  0.043  0.148  0.128
 192 K C SO   0.032  0.072  0.309  0.061  0.047  0.238  0.022  0.069  0.150  0.071
 193 D C SO   0.037  0.082  0.313  0.053  0.060  0.263  0.020  0.051  0.120  0.050
 194 E C SO   0.041  0.070  0.318  0.058  0.054  0.231  0.025  0.062  0.141  0.087
 195 A C SO   0.058  0.111  0.404  0.050  0.036  0.151  0.019  0.038  0.133  0.252
 196 G C SO   0.035  0.137  0.401  0.046  0.031  0.139  0.025  0.056  0.129  0.261
 197 N C SO   0.032  0.121  0.376  0.049  0.031  0.144  0.023  0.057  0.166  0.210
 198 R C SO   0.030  0.114  0.391  0.039  0.039  0.153  0.026  0.046  0.161  0.230
 199 Q C SO   0.030  0.117  0.389  0.042  0.028  0.128  0.020  0.064  0.182  0.208
 200 T C SO   0.037  0.099  0.374  0.054  0.029  0.187  0.026  0.066  0.128  0.186
 201 H C SO   0.028  0.105  0.382  0.054  0.036  0.268  0.023  0.035  0.069  0.114
 202 W C SO   0.039  0.101  0.416  0.052  0.033  0.237  0.022  0.041  0.060  0.179
 203 Q C SO   0.032  0.066  0.377  0.065  0.043  0.291  0.024  0.029  0.073  0.086
 204 D H SO   0.028  0.065  0.321  0.083  0.042  0.352  0.023  0.026  0.058  0.031
 205 P H SO   0.026  0.040  0.216  0.076  0.074  0.462  0.035  0.018  0.052  0.246
 206 W H SO   0.021  0.025  0.168  0.081  0.058  0.491  0.030  0.046  0.081  0.323
 207 L H SO   0.025  0.031  0.114  0.071  0.090  0.492  0.033  0.039  0.103  0.378
 208 F H SO   0.021  0.030  0.120  0.079  0.087  0.519  0.041  0.027  0.075  0.399
 209 A H SO   0.028  0.022  0.118  0.089  0.083  0.524  0.056  0.026  0.055  0.405
 210 Q H SO   0.019  0.026  0.134  0.101  0.115  0.497  0.038  0.023  0.047  0.363
 211 N H SO   0.014  0.024  0.178  0.111  0.073  0.486  0.039  0.027  0.047  0.308
 212 R H SO   0.016  0.026  0.152  0.151  0.052  0.468  0.040  0.027  0.068  0.316
 213 M H SO   0.019  0.029  0.109  0.142  0.056  0.449  0.051  0.023  0.123  0.307
 214 L H SO   0.019  0.031  0.076  0.095  0.077  0.486  0.076  0.023  0.117  0.369
 215 V H SO   0.017  0.030  0.068  0.084  0.073  0.511  0.054  0.040  0.123  0.388
 216 A H SO   0.016  0.036  0.120  0.113  0.055  0.493  0.037  0.025  0.104  0.373
 217 C H SO   0.017  0.022  0.143  0.122  0.078  0.465  0.030  0.032  0.091  0.322
 218 R H SO   0.021  0.027  0.165  0.088  0.057  0.478  0.027  0.027  0.110  0.313
 219 A H SO   0.030  0.023  0.202  0.080  0.055  0.433  0.025  0.043  0.110  0.232
 220 Y C SO   0.088  0.027  0.368  0.066  0.028  0.284  0.022  0.029  0.087  0.083
 221 G C SO   0.056  0.056  0.432  0.067  0.021  0.165  0.029  0.023  0.150  0.267
 222 L C SO   0.072  0.033  0.356  0.068  0.021  0.164  0.023  0.025  0.239  0.117
 223 R C SO   0.060  0.043  0.364  0.059  0.024  0.097  0.027  0.033  0.294  0.070
 224 P E SO   0.041  0.045  0.290  0.067  0.030  0.126  0.021  0.027  0.354  0.064
 225 I C SO   0.074  0.056  0.344  0.042  0.023  0.077  0.023  0.025  0.335  0.009
 226 D C SO   0.082  0.054  0.380  0.050  0.021  0.050  0.032  0.028  0.304  0.076
 227 G C SO   0.086  0.076  0.412  0.056  0.022  0.075  0.022  0.025  0.226  0.185
 228 P C SO   0.060  0.056  0.422  0.054  0.020  0.083  0.026  0.027  0.252  0.170
 229 F C SO   0.088  0.072  0.368  0.049  0.022  0.077  0.018  0.036  0.270  0.098
 230 G C SO   0.036  0.099  0.430  0.044  0.025  0.068  0.027  0.035  0.236  0.194
 231 D C SO   0.055  0.096  0.446  0.045  0.022  0.119  0.017  0.045  0.154  0.291
 232 F C SO   0.047  0.082  0.461  0.047  0.020  0.139  0.019  0.044  0.142  0.319
 233 S C SO   0.048  0.097  0.497  0.055  0.019  0.126  0.020  0.046  0.092  0.371
 234 D C SO   0.071  0.119  0.480  0.050  0.018  0.157  0.019  0.030  0.056  0.323
 235 P H SO   0.031  0.060  0.344  0.067  0.038  0.378  0.017  0.022  0.042  0.034
 236 D H SO   0.019  0.067  0.348  0.071  0.046  0.369  0.019  0.026  0.035  0.021
 237 G H SO   0.020  0.048  0.263  0.065  0.071  0.446  0.022  0.027  0.040  0.183
 238 Y H SO   0.031  0.041  0.179  0.051  0.054  0.520  0.025  0.026  0.073  0.340
 239 T H SO   0.032  0.035  0.084  0.068  0.085  0.540  0.045  0.033  0.076  0.455
 240 S H SO   0.015  0.034  0.092  0.064  0.072  0.553  0.071  0.038  0.060  0.461
 241 A H SO   0.019  0.031  0.119  0.067  0.112  0.513  0.048  0.039  0.053  0.395
 242 A H SO   0.018  0.021  0.087  0.081  0.101  0.521  0.081  0.032  0.058  0.420
 243 R H SO   0.018  0.020  0.106  0.068  0.105  0.524  0.050  0.036  0.074  0.418
 244 R H SO   0.021  0.028  0.083  0.087  0.130  0.502  0.043  0.033  0.072  0.371
 245 C H SO   0.016  0.030  0.112  0.082  0.063  0.536  0.043  0.045  0.073  0.424
 246 A H SO   0.031  0.033  0.141  0.077  0.072  0.512  0.031  0.031  0.072  0.371
 247 A H SO   0.023  0.037  0.165  0.074  0.053  0.483  0.029  0.046  0.089  0.318
 248 L H SO   0.035  0.041  0.273  0.077  0.029  0.379  0.016  0.045  0.104  0.107
 249 G C SO   0.049  0.054  0.337  0.064  0.035  0.284  0.020  0.033  0.124  0.053
 250 F C SO   0.094  0.050  0.359  0.057  0.038  0.240  0.021  0.024  0.117  0.119
 251 E C SO   0.080  0.042  0.390  0.062  0.028  0.216  0.022  0.025  0.134  0.174
 252 G C SO   0.089  0.049  0.344  0.069  0.040  0.238  0.025  0.019  0.128  0.105
 253 K C SO   0.038  0.039  0.281  0.060  0.070  0.238  0.041  0.020  0.213  0.043
 254 W E SO   0.036  0.032  0.139  0.055  0.056  0.203  0.038  0.036  0.405  0.202
 255 A E SO   0.049  0.038  0.190  0.050  0.041  0.125  0.043  0.042  0.421  0.231
 256 I E SO   0.142  0.056  0.280  0.053  0.033  0.099  0.024  0.025  0.287  0.007
 257 H C SO   0.109  0.068  0.403  0.056  0.024  0.135  0.020  0.026  0.159  0.244
 258 P C SO   0.099  0.050  0.400  0.085  0.037  0.184  0.016  0.018  0.112  0.215
 259 S C SO   0.123  0.048  0.424  0.065  0.029  0.190  0.016  0.022  0.083  0.234
 260 Q C SO   0.070  0.044  0.389  0.069  0.031  0.205  0.019  0.032  0.143  0.184
 261 I C SO   0.095  0.037  0.327  0.044  0.047  0.227  0.019  0.033  0.171  0.100
 262 D H SO   0.047  0.025  0.220  0.060  0.080  0.314  0.023  0.020  0.211  0.095
 263 L H SO   0.048  0.020  0.204  0.060  0.060  0.350  0.020  0.026  0.212  0.138
 264 A H SO   0.033  0.028  0.204  0.062  0.072  0.345  0.029  0.023  0.203  0.141
 265 N E SO   0.035  0.034  0.249  0.055  0.053  0.262  0.030  0.019  0.264  0.002
 266 E H SO   0.059  0.033  0.215  0.064  0.047  0.295  0.023  0.033  0.231  0.064
 267 V C SO   0.083  0.055  0.305  0.045  0.034  0.217  0.018  0.033  0.211  0.088
 268 F C SO   0.079  0.077  0.390  0.046  0.022  0.141  0.017  0.068  0.161  0.229
 269 T C SO   0.070  0.088  0.480  0.060  0.018  0.132  0.015  0.045  0.091  0.347
 270 P C SO   0.121  0.087  0.437  0.051  0.025  0.173  0.014  0.021  0.073  0.264
 271 S C SO   0.085  0.077  0.408  0.061  0.030  0.241  0.013  0.019  0.066  0.168
 272 E H SO   0.040  0.044  0.291  0.062  0.054  0.422  0.015  0.021  0.053  0.130
 273 A H SO   0.022  0.039  0.231  0.078  0.064  0.479  0.017  0.029  0.041  0.248
 274 E H SO   0.018  0.041  0.144  0.066  0.079  0.515  0.027  0.034  0.073  0.371
 275 V H SO   0.020  0.036  0.104  0.062  0.093  0.558  0.027  0.031  0.069  0.454
 276 T H SO   0.025  0.024  0.085  0.072  0.097  0.561  0.023  0.047  0.065  0.465
 277 K H SO   0.027  0.024  0.097  0.071  0.111  0.545  0.020  0.053  0.053  0.433
 278 A H SO   0.019  0.022  0.106  0.075  0.085  0.537  0.029  0.056  0.070  0.431
 279 R H SO   0.016  0.022  0.075  0.064  0.129  0.539  0.051  0.042  0.062  0.410
 280 R H SO   0.017  0.027  0.074  0.064  0.077  0.551  0.062  0.056  0.072  0.474
 281 I H SO   0.016  0.034  0.056  0.065  0.086  0.550  0.089  0.030  0.074  0.462
 282 L H SO   0.025  0.032  0.054  0.054  0.075  0.567  0.077  0.031  0.084  0.483
 283 E H SO   0.020  0.035  0.061  0.072  0.097  0.530  0.066  0.032  0.086  0.433
 284 A H SO   0.025  0.039  0.071  0.065  0.070  0.583  0.037  0.034  0.076  0.507
 285 M H SO   0.022  0.042  0.106  0.062  0.060  0.577  0.029  0.033  0.069  0.471
 286 E H SO   0.024  0.036  0.110  0.080  0.063  0.572  0.030  0.035  0.048  0.463
 287 E H SO   0.028  0.035  0.129  0.078  0.078  0.562  0.019  0.034  0.038  0.433
 288 A H SO   0.032  0.045  0.163  0.068  0.067  0.535  0.020  0.033  0.037  0.371
 289 A H SO   0.040  0.042  0.192  0.071  0.057  0.494  0.017  0.034  0.052  0.303
 290 K H SO   0.054  0.048  0.270  0.062  0.042  0.427  0.016  0.033  0.047  0.157
 291 A C SO   0.029  0.071  0.353  0.062  0.037  0.352  0.021  0.037  0.038  0.001
 292 G C SO   0.051  0.056  0.400  0.065  0.039  0.279  0.021  0.034  0.056  0.122
 293 R C SO   0.029  0.044  0.329  0.074  0.054  0.299  0.028  0.035  0.109  0.030
 294 G C SO   0.040  0.055  0.259  0.075  0.048  0.192  0.048  0.030  0.253  0.006
 295 A E SO   0.031  0.031  0.129  0.078  0.060  0.216  0.048  0.039  0.368  0.152
 296 V E SO   0.030  0.025  0.072  0.079  0.073  0.128  0.073  0.031  0.489  0.361
 297 S E SO   0.030  0.027  0.098  0.061  0.057  0.173  0.069  0.029  0.458  0.285
 298 L E SO   0.051  0.028  0.172  0.066  0.038  0.222  0.048  0.023  0.351  0.129
 299 D C SO   0.068  0.060  0.342  0.077  0.048  0.213  0.029  0.032  0.133  0.129
 300 G C SO   0.076  0.045  0.357  0.082  0.040  0.232  0.021  0.034  0.113  0.125
 301 R H SO   0.038  0.029  0.271  0.077  0.057  0.308  0.029  0.054  0.138  0.037
 302 L H SO   0.034  0.051  0.195  0.091  0.043  0.319  0.028  0.052  0.187  0.124
 303 I H SO   0.034  0.038  0.175  0.076  0.060  0.350  0.024  0.043  0.199  0.151
 304 D H SO   0.024  0.044  0.180  0.076  0.050  0.423  0.025  0.038  0.139  0.243
 305 I H SO   0.023  0.051  0.124  0.079  0.078  0.464  0.029  0.024  0.127  0.338
 306 A H SO   0.025  0.024  0.114  0.087  0.115  0.500  0.024  0.026  0.085  0.385
 307 S H SO   0.016  0.030  0.109  0.085  0.136  0.493  0.032  0.028  0.072  0.356
 308 I H SO   0.016  0.026  0.082  0.080  0.146  0.508  0.033  0.032  0.076  0.362
 309 R H SO   0.020  0.023  0.083  0.077  0.141  0.543  0.046  0.024  0.044  0.401
 310 M H SO   0.025  0.024  0.075  0.084  0.129  0.535  0.035  0.048  0.046  0.406
 311 A H SO   0.024  0.026  0.124  0.090  0.094  0.528  0.025  0.047  0.042  0.404
 312 E H SO   0.030  0.030  0.095  0.085  0.108  0.536  0.026  0.036  0.053  0.427
 313 A H SO   0.022  0.028  0.089  0.090  0.084  0.536  0.032  0.050  0.068  0.446
 314 L H SO   0.033  0.027  0.054  0.067  0.109  0.545  0.025  0.052  0.089  0.436
 315 I H SO   0.032  0.026  0.059  0.077  0.130  0.546  0.026  0.048  0.056  0.416
 316 Q H SO   0.028  0.027  0.072  0.066  0.125  0.562  0.034  0.028  0.059  0.437
 317 K H SO   0.034  0.024  0.077  0.070  0.134  0.553  0.028  0.030  0.049  0.419
 318 A H SO   0.029  0.025  0.090  0.078  0.127  0.544  0.028  0.035  0.044  0.417
 319 D H SO   0.026  0.031  0.122  0.066  0.108  0.537  0.026  0.030  0.055  0.416
 320 A H SO   0.043  0.039  0.110  0.057  0.089  0.553  0.028  0.036  0.046  0.444
 321 M H SO   0.041  0.064  0.189  0.050  0.068  0.464  0.035  0.026  0.064  0.275
 322 G H SO   0.041  0.075  0.250  0.050  0.057  0.399  0.033  0.030  0.066  0.149
 323 G H SO   0.035  0.115  0.313  0.044  0.040  0.349  0.026  0.027  0.051  0.036
 324 K C SO   0.040  0.107  0.368  0.038  0.031  0.242  0.026  0.056  0.092  0.126
 325 E C SO   0.043  0.115  0.387  0.041  0.032  0.220  0.021  0.067  0.075  0.167
 326 H C SO   0.037  0.102  0.397  0.046  0.035  0.226  0.019  0.062  0.076  0.171
 327 H C SO   0.032  0.097  0.447  0.045  0.031  0.173  0.017  0.063  0.094  0.274
 328 H C SO   0.039  0.131  0.440  0.046  0.030  0.151  0.017  0.057  0.090  0.289
 329 H C SO   0.046  0.139  0.474  0.047  0.024  0.124  0.019  0.046  0.081  0.334
 330 H C SO   0.035  0.114  0.485  0.046  0.024  0.118  0.018  0.068  0.092  0.367
 331 H C SO   0.021  0.126  0.476  0.049  0.026  0.120  0.021  0.064  0.095  0.350
 332 H C SO   0.020  0.129  0.457  0.048  0.032  0.163  0.027  0.044  0.079  0.294
 333 H C SO   0.025  0.116  0.437  0.049  0.040  0.142  0.026  0.050  0.115  0.295
```
