## Supplementary material for "A multi-task deep-learning system for predicting membrane associations and secondary structures of proteins": Code and Raw Data: 5ugrA.jufo9d_ss

```
   1 M C   0.547  0.256  0.197
   2 S C   0.577  0.223  0.199
   3 F C   0.561  0.255  0.184
   4 T C   0.543  0.278  0.179
   5 L C   0.486  0.371  0.143
   6 I C   0.496  0.393  0.111
   7 Q H   0.424  0.468  0.108
   8 Q C   0.499  0.396  0.105
   9 A C   0.545  0.367  0.088
  10 T C   0.527  0.394  0.079
  11 P H   0.418  0.483  0.099
  12 R C   0.452  0.450  0.099
  13 L H   0.390  0.508  0.102
  14 H H   0.405  0.486  0.110
  15 R H   0.315  0.494  0.191
  16 S H   0.242  0.490  0.268
  17 E H   0.179  0.453  0.368
  18 L E   0.276  0.229  0.495
  19 A E   0.334  0.210  0.455
  20 V C   0.534  0.195  0.271
  21 P C   0.609  0.292  0.099
  22 G C   0.652  0.265  0.083
  23 S C   0.686  0.227  0.087
  24 N C   0.610  0.316  0.074
  25 P C   0.486  0.433  0.081
  26 T H   0.306  0.582  0.111
  27 F H   0.221  0.646  0.133
  28 M H   0.244  0.644  0.112
  29 E H   0.214  0.654  0.132
  30 K H   0.340  0.549  0.112
  31 S H   0.314  0.579  0.107
  32 A H   0.354  0.538  0.108
  33 A H   0.400  0.484  0.116
  34 S C   0.503  0.371  0.127
  35 K C   0.442  0.401  0.157
  36 A H   0.402  0.443  0.155
  37 D H   0.361  0.415  0.224
  38 V H   0.204  0.420  0.376
  39 I E   0.204  0.328  0.468
  40 F E   0.233  0.269  0.498
  41 L E   0.249  0.283  0.468
  42 D E   0.336  0.283  0.381
  43 L C   0.421  0.354  0.225
  44 E C   0.433  0.338  0.229
  45 D C   0.535  0.356  0.108
  46 A C   0.554  0.290  0.156
  47 V C   0.572  0.254  0.174
  48 A C   0.549  0.342  0.109
  49 P C   0.491  0.429  0.080
  50 D C   0.490  0.430  0.081
  51 D H   0.405  0.513  0.082
  52 K H   0.339  0.578  0.082
  53 E H   0.196  0.714  0.090
  54 Q H   0.187  0.717  0.096
  55 A H   0.186  0.708  0.105
  56 R H   0.180  0.700  0.120
  57 K H   0.140  0.707  0.153
  58 N H   0.147  0.695  0.158
  59 I H   0.115  0.668  0.217
  60 I H   0.097  0.668  0.235
  61 Q H   0.121  0.619  0.259
  62 A H   0.162  0.592  0.246
  63 L H   0.269  0.538  0.193
  64 N H   0.314  0.508  0.178
  65 D C   0.491  0.354  0.155
  66 L C   0.558  0.323  0.119
  67 D C   0.651  0.239  0.110
  68 W C   0.626  0.245  0.129
  69 G C   0.670  0.200  0.130
  70 N C   0.583  0.211  0.205
  71 K C   0.404  0.254  0.342
  72 T E   0.212  0.215  0.573
  73 M E   0.135  0.217  0.648
  74 M E   0.101  0.202  0.696
  75 I E   0.116  0.185  0.699
  76 R E   0.170  0.152  0.678
  77 I E   0.307  0.140  0.553
  78 N C   0.530  0.137  0.333
  79 G C   0.616  0.184  0.200
  80 L C   0.632  0.218  0.150
  81 D C   0.596  0.235  0.169
  82 T C   0.551  0.317  0.132
  83 H H   0.383  0.500  0.117
  84 Y H   0.303  0.556  0.142
  85 M H   0.236  0.577  0.187
  86 Y H   0.224  0.622  0.154
  87 R H   0.280  0.604  0.116
  88 D H   0.304  0.577  0.119
  89 V H   0.180  0.669  0.151
  90 V H   0.142  0.686  0.172
  91 D H   0.114  0.667  0.219
  92 I H   0.125  0.647  0.228
  93 V H   0.160  0.589  0.251
  94 E H   0.233  0.592  0.175
  95 A H   0.397  0.464  0.139
  96 C C   0.554  0.319  0.126
  97 P C   0.552  0.336  0.112
  98 R C   0.571  0.310  0.119
  99 L C   0.447  0.355  0.197
 100 D C   0.398  0.357  0.245
 101 M E   0.290  0.300  0.410
 102 I E   0.221  0.213  0.566
 103 L E   0.236  0.170  0.594
 104 I E   0.318  0.176  0.506
 105 P C   0.400  0.204  0.395
 106 K C   0.448  0.234  0.318
 107 V C   0.531  0.200  0.270
 108 G C   0.629  0.203  0.168
 109 V C   0.608  0.225  0.167
 110 P C   0.493  0.381  0.126
 111 A H   0.387  0.475  0.138
 112 D H   0.284  0.515  0.201
 113 V H   0.154  0.603  0.243
 114 Y H   0.128  0.636  0.236
 115 A H   0.119  0.704  0.178
 116 I H   0.115  0.717  0.168
 117 D H   0.128  0.707  0.165
 118 V H   0.132  0.740  0.128
 119 L H   0.139  0.737  0.124
 120 T H   0.169  0.696  0.135
 121 T H   0.152  0.710  0.137
 122 Q H   0.170  0.697  0.132
 123 I H   0.163  0.702  0.135
 124 E H   0.188  0.685  0.127
 125 Q H   0.217  0.644  0.139
 126 A H   0.314  0.531  0.154
 127 K C   0.428  0.407  0.165
 128 K C   0.545  0.308  0.147
 129 R C   0.596  0.284  0.120
 130 E C   0.655  0.238  0.107
 131 K C   0.636  0.237  0.127
 132 K C   0.571  0.266  0.163
 133 I C   0.501  0.331  0.167
 134 G H   0.328  0.416  0.256
 135 F E   0.240  0.350  0.410
 136 E E   0.167  0.385  0.448
 137 V H   0.159  0.428  0.413
 138 L H   0.174  0.467  0.359
 139 I H   0.200  0.584  0.216
 140 E H   0.239  0.584  0.178
 141 T H   0.310  0.581  0.109
 142 A H   0.232  0.660  0.108
 143 L H   0.217  0.691  0.092
 144 G H   0.222  0.662  0.117
 145 M H   0.195  0.698  0.107
 146 A H   0.212  0.643  0.145
 147 N H   0.253  0.610  0.136
 148 V H   0.208  0.673  0.119
 149 E H   0.207  0.690  0.103
 150 A H   0.205  0.681  0.115
 151 I H   0.199  0.666  0.135
 152 A H   0.248  0.576  0.176
 153 T H   0.288  0.569  0.144
 154 S H   0.406  0.450  0.144
 155 S H   0.410  0.445  0.146
 156 K H   0.427  0.477  0.096
 157 R H   0.311  0.568  0.121
 158 L H   0.251  0.587  0.163
 159 E H   0.203  0.567  0.230
 160 A H   0.227  0.478  0.295
 161 M H   0.159  0.462  0.379
 162 S E   0.160  0.410  0.430
 163 F H   0.219  0.433  0.348
 164 G C   0.424  0.370  0.206
 165 V H   0.334  0.517  0.149
 166 A H   0.318  0.560  0.122
 167 D H   0.352  0.538  0.110
 168 Y H   0.248  0.603  0.150
 169 A H   0.216  0.614  0.170
 170 A H   0.181  0.647  0.172
 171 S H   0.236  0.578  0.186
 172 T H   0.292  0.531  0.177
 173 R H   0.368  0.432  0.201
 174 A C   0.399  0.340  0.261
 175 R C   0.410  0.327  0.263
 176 S C   0.406  0.314  0.280
 177 T C   0.463  0.234  0.303
 178 V C   0.457  0.259  0.284
 179 I C   0.496  0.248  0.256
 180 G C   0.573  0.213  0.214
 181 G C   0.568  0.175  0.257
 182 V C   0.580  0.196  0.224
 183 N C   0.562  0.210  0.227
 184 A C   0.538  0.213  0.249
 185 D C   0.506  0.244  0.250
 186 Y C   0.416  0.295  0.289
 187 S C   0.377  0.347  0.275
 188 V C   0.387  0.281  0.332
 189 L C   0.473  0.262  0.265
 190 T C   0.518  0.227  0.255
 191 D C   0.470  0.317  0.212
 192 K C   0.413  0.346  0.241
 193 D C   0.432  0.377  0.191
 194 E C   0.429  0.343  0.228
 195 A C   0.572  0.237  0.190
 196 G C   0.573  0.217  0.210
 197 N C   0.529  0.225  0.246
 198 R C   0.535  0.231  0.234
 199 Q C   0.537  0.198  0.266
 200 T C   0.510  0.271  0.220
 201 H C   0.515  0.359  0.127
 202 W C   0.555  0.322  0.123
 203 Q C   0.474  0.399  0.126
 204 D H   0.415  0.477  0.107
 205 P H   0.282  0.613  0.105
 206 W H   0.214  0.630  0.156
 207 L H   0.171  0.654  0.176
 208 F H   0.171  0.685  0.144
 209 A H   0.168  0.695  0.137
 210 Q H   0.179  0.713  0.108
 211 N H   0.217  0.670  0.112
 212 R H   0.194  0.670  0.136
 213 M H   0.157  0.647  0.197
 214 L H   0.126  0.658  0.216
 215 V H   0.115  0.668  0.217
 216 A H   0.172  0.662  0.166
 217 C H   0.182  0.665  0.153
 218 R H   0.213  0.623  0.164
 219 A H   0.255  0.567  0.178
 220 Y C   0.483  0.379  0.138
 221 G C   0.544  0.254  0.202
 222 L C   0.461  0.253  0.286
 223 R C   0.467  0.180  0.353
 224 P E   0.376  0.222  0.402
 225 I C   0.475  0.142  0.383
 226 D C   0.516  0.121  0.363
 227 G C   0.574  0.153  0.273
 228 P C   0.537  0.158  0.305
 229 F C   0.528  0.148  0.324
 230 G C   0.566  0.137  0.297
 231 D C   0.598  0.186  0.216
 232 F C   0.590  0.205  0.205
 233 S C   0.641  0.200  0.158
 234 D C   0.670  0.225  0.105
 235 P H   0.435  0.483  0.081
 236 D H   0.435  0.486  0.080
 237 G H   0.330  0.581  0.089
 238 Y H   0.252  0.625  0.124
 239 T H   0.152  0.694  0.155
 240 S H   0.142  0.689  0.169
 241 A H   0.168  0.692  0.140
 242 A H   0.126  0.703  0.171
 243 R H   0.144  0.697  0.160
 244 R H   0.132  0.719  0.149
 245 C H   0.158  0.681  0.161
 246 A H   0.205  0.661  0.134
 247 A H   0.225  0.610  0.165
 248 L H   0.349  0.486  0.166
 249 G C   0.440  0.383  0.177
 250 F C   0.503  0.335  0.162
 251 E C   0.512  0.307  0.181
 252 G C   0.481  0.347  0.172
 253 K H   0.358  0.368  0.273
 254 W E   0.208  0.313  0.479
 255 A E   0.278  0.216  0.507
 256 I C   0.478  0.185  0.336
 257 H C   0.580  0.215  0.206
 258 P C   0.548  0.307  0.145
 259 S C   0.595  0.284  0.121
 260 Q C   0.503  0.305  0.193
 261 I C   0.459  0.318  0.223
 262 D H   0.292  0.454  0.254
 263 L H   0.272  0.470  0.258
 264 A H   0.266  0.480  0.255
 265 N H   0.317  0.370  0.313
 266 E H   0.307  0.406  0.286
 267 V C   0.442  0.296  0.261
 268 F C   0.546  0.208  0.246
 269 T C   0.638  0.210  0.152
 270 P C   0.644  0.248  0.108
 271 S C   0.570  0.331  0.098
 272 E H   0.375  0.537  0.088
 273 A H   0.292  0.621  0.087
 274 E H   0.204  0.661  0.135
 275 V H   0.160  0.713  0.127
 276 T H   0.135  0.729  0.136
 277 K H   0.148  0.727  0.126
 278 A H   0.148  0.697  0.155
 279 R H   0.113  0.731  0.156
 280 R H   0.118  0.692  0.190
 281 I H   0.106  0.702  0.192
 282 L H   0.111  0.697  0.192
 283 E H   0.116  0.699  0.185
 284 A H   0.134  0.718  0.147
 285 M H   0.170  0.699  0.131
 286 E H   0.170  0.716  0.114
 287 E H   0.191  0.718  0.091
 288 A H   0.240  0.669  0.090
 289 A H   0.274  0.623  0.103
 290 K H   0.372  0.532  0.097
 291 A C   0.453  0.451  0.095
 292 G C   0.507  0.383  0.111
 293 R H   0.402  0.426  0.172
 294 G C   0.354  0.315  0.331
 295 A E   0.191  0.354  0.455
 296 V E   0.127  0.280  0.594
 297 S E   0.155  0.290  0.555
 298 L E   0.251  0.326  0.423
 299 D C   0.469  0.337  0.194
 300 G C   0.478  0.355  0.168
 301 R H   0.337  0.442  0.220
 302 L H   0.280  0.453  0.267
 303 I H   0.247  0.486  0.267
 304 D H   0.249  0.549  0.202
 305 I H   0.198  0.622  0.181
 306 A H   0.163  0.702  0.135
 307 S H   0.154  0.714  0.132
 308 I H   0.124  0.734  0.141
 309 R H   0.125  0.761  0.113
 310 M H   0.124  0.748  0.128
 311 A H   0.174  0.712  0.114
 312 E H   0.155  0.729  0.116
 313 A H   0.139  0.710  0.151
 314 L H   0.114  0.721  0.166
 315 I H   0.117  0.752  0.131
 316 Q H   0.127  0.753  0.120
 317 K H   0.136  0.758  0.107
 318 A H   0.144  0.750  0.106
 319 D H   0.178  0.711  0.111
 320 A H   0.191  0.699  0.110
 321 M H   0.294  0.582  0.124
 322 G H   0.365  0.506  0.129
 323 G C   0.462  0.432  0.105
 324 K C   0.515  0.311  0.174
 325 E C   0.545  0.293  0.162
 326 H C   0.536  0.307  0.157
 327 H C   0.576  0.249  0.175
 328 H C   0.611  0.226  0.163
 329 H C   0.659  0.195  0.146
 330 H C   0.634  0.189  0.178
 331 H C   0.624  0.195  0.181
 332 H C   0.606  0.243  0.150
 333 H C   0.578  0.231  0.191
```
