## Supplementary material for "A multi-task deep-learning system for predicting membrane associations and secondary structures of proteins": Code and Raw Data: 5ugrA.jufo9d_tm

```
   1 M SO   0.191  0.172  0.637
   2 S SO   0.168  0.163  0.669
   3 F SO   0.166  0.172  0.662
   4 T SO   0.152  0.170  0.678
   5 L SO   0.197  0.177  0.626
   6 I SO   0.180  0.158  0.662
   7 Q SO   0.177  0.182  0.641
   8 Q SO   0.194  0.155  0.651
   9 A SO   0.169  0.192  0.639
  10 T SO   0.176  0.163  0.661
  11 P SO   0.146  0.161  0.693
  12 R SO   0.147  0.197  0.656
  13 L SO   0.149  0.207  0.644
  14 H SO   0.186  0.170  0.644
  15 R SO   0.178  0.157  0.666
  16 S SO   0.173  0.169  0.658
  17 E SO   0.197  0.120  0.683
  18 L SO   0.228  0.102  0.671
  19 A SO   0.200  0.138  0.662
  20 V SO   0.193  0.132  0.675
  21 P SO   0.153  0.133  0.713
  22 G SO   0.136  0.140  0.725
  23 S SO   0.125  0.164  0.710
  24 N SO   0.120  0.153  0.727
  25 P SO   0.135  0.170  0.695
  26 T SO   0.106  0.228  0.666
  27 F SO   0.116  0.204  0.679
  28 M SO   0.122  0.170  0.708
  29 E SO   0.119  0.167  0.714
  30 K SO   0.107  0.150  0.743
  31 S SO   0.117  0.142  0.742
  32 A SO   0.148  0.128  0.724
  33 A SO   0.134  0.109  0.757
  34 S SO   0.158  0.099  0.743
  35 K SO   0.140  0.113  0.747
  36 A SO   0.149  0.099  0.751
  37 D SO   0.161  0.082  0.758
  38 V SO   0.138  0.086  0.777
  39 I SO   0.161  0.087  0.753
  40 F SO   0.191  0.090  0.720
  41 L SO   0.173  0.081  0.746
  42 D SO   0.159  0.077  0.764
  43 L SO   0.189  0.085  0.726
  44 E SO   0.168  0.096  0.736
  45 D SO   0.268  0.090  0.642
  46 A SO   0.151  0.117  0.732
  47 V SO   0.168  0.125  0.707
  48 A SO   0.165  0.132  0.703
  49 P SO   0.130  0.135  0.735
  50 D SO   0.109  0.159  0.733
  51 D SO   0.098  0.147  0.755
  52 K SO   0.116  0.154  0.730
  53 E SO   0.123  0.181  0.695
  54 Q SO   0.119  0.205  0.676
  55 A SO   0.102  0.208  0.690
  56 R SO   0.118  0.155  0.727
  57 K SO   0.138  0.137  0.725
  58 N SO   0.139  0.162  0.698
  59 I SO   0.157  0.152  0.691
  60 I SO   0.167  0.173  0.660
  61 Q SO   0.146  0.162  0.693
  62 A SO   0.126  0.148  0.726
  63 L SO   0.142  0.121  0.737
  64 N SO   0.142  0.148  0.710
  65 D SO   0.146  0.142  0.712
  66 L SO   0.115  0.170  0.716
  67 D SO   0.107  0.189  0.704
  68 W SO   0.120  0.165  0.715
  69 G SO   0.117  0.194  0.689
  70 N SO   0.122  0.184  0.695
  71 K SO   0.133  0.169  0.698
  72 T SO   0.105  0.170  0.725
  73 M SO   0.140  0.149  0.711
  74 M SO   0.169  0.170  0.660
  75 I SO   0.151  0.146  0.702
  76 R SO   0.159  0.120  0.722
  77 I SO   0.151  0.114  0.735
  78 N SO   0.140  0.129  0.731
  79 G SO   0.150  0.134  0.715
  80 L SO   0.162  0.123  0.715
  81 D SO   0.142  0.132  0.726
  82 T SO   0.147  0.114  0.739
  83 H SO   0.146  0.109  0.745
  84 Y SO   0.136  0.106  0.758
  85 M SO   0.130  0.143  0.726
  86 Y SO   0.132  0.138  0.730
  87 R SO   0.124  0.159  0.717
  88 D SO   0.134  0.130  0.736
  89 V SO   0.148  0.148  0.704
  90 V SO   0.140  0.165  0.694
  91 D SO   0.148  0.140  0.712
  92 I SO   0.130  0.145  0.725
  93 V SO   0.122  0.131  0.747
  94 E SO   0.110  0.124  0.766
  95 A SO   0.123  0.112  0.764
  96 C SO   0.140  0.131  0.729
  97 P SO   0.158  0.089  0.753
  98 R SO   0.179  0.096  0.725
  99 L SO   0.131  0.093  0.776
 100 D SO   0.142  0.098  0.760
 101 M SO   0.140  0.100  0.760
 102 I SO   0.124  0.099  0.778
 103 L SO   0.145  0.100  0.755
 104 I SO   0.131  0.107  0.762
 105 P SO   0.120  0.112  0.768
 106 K SO   0.136  0.121  0.743
 107 V SO   0.156  0.111  0.733
 108 G SO   0.131  0.140  0.728
 109 V SO   0.137  0.147  0.716
 110 P SO   0.134  0.141  0.725
 111 A SO   0.133  0.141  0.726
 112 D SO   0.121  0.158  0.720
 113 V SO   0.107  0.173  0.719
 114 Y SO   0.121  0.162  0.718
 115 A SO   0.139  0.191  0.670
 116 I SO   0.128  0.183  0.688
 117 D SO   0.128  0.171  0.701
 118 V SO   0.128  0.185  0.686
 119 L SO   0.132  0.191  0.678
 120 T SO   0.154  0.140  0.706
 121 T SO   0.136  0.158  0.707
 122 Q SO   0.121  0.168  0.711
 123 I SO   0.123  0.146  0.731
 124 E SO   0.120  0.155  0.725
 125 Q SO   0.126  0.153  0.721
 126 A SO   0.133  0.142  0.725
 127 K SO   0.118  0.140  0.742
 128 K SO   0.120  0.165  0.715
 129 R SO   0.135  0.161  0.704
 130 E SO   0.137  0.199  0.664
 131 K SO   0.143  0.175  0.682
 132 K SO   0.141  0.152  0.708
 133 I SO   0.161  0.130  0.709
 134 G SO   0.149  0.132  0.719
 135 F SO   0.146  0.099  0.755
 136 E SO   0.164  0.112  0.724
 137 V SO   0.154  0.128  0.718
 138 L SO   0.190  0.103  0.706
 139 I SO   0.195  0.084  0.721
 140 E SO   0.183  0.092  0.725
 141 T SO   0.179  0.088  0.733
 142 A SO   0.216  0.086  0.698
 143 L SO   0.166  0.126  0.708
 144 G SO   0.149  0.134  0.717
 145 M SO   0.182  0.115  0.703
 146 A SO   0.163  0.135  0.703
 147 N SO   0.163  0.127  0.710
 148 V SO   0.148  0.169  0.683
 149 E SO   0.160  0.153  0.687
 150 A SO   0.152  0.181  0.667
 151 I SO   0.131  0.196  0.673
 152 A SO   0.121  0.156  0.723
 153 T SO   0.136  0.145  0.719
 154 S SO   0.126  0.148  0.727
 155 S SO   0.112  0.195  0.693
 156 K SO   0.126  0.143  0.731
 157 R SO   0.150  0.141  0.709
 158 L SO   0.167  0.157  0.676
 159 E SO   0.163  0.139  0.698
 160 A SO   0.147  0.120  0.732
 161 M SO   0.205  0.089  0.706
 162 S SO   0.209  0.086  0.705
 163 F SO   0.195  0.090  0.715
 164 G SO   0.158  0.109  0.733
 165 V SO   0.171  0.114  0.716
 166 A SO   0.152  0.119  0.728
 167 D SO   0.127  0.129  0.745
 168 Y SO   0.135  0.144  0.721
 169 A SO   0.140  0.154  0.706
 170 A SO   0.134  0.182  0.685
 171 S SO   0.129  0.159  0.712
 172 T SO   0.120  0.180  0.700
 173 R SO   0.106  0.190  0.704
 174 A SO   0.112  0.171  0.717
 175 R SO   0.128  0.182  0.690
 176 S SO   0.126  0.170  0.704
 177 T SO   0.105  0.165  0.731
 178 V SO   0.099  0.195  0.707
 179 I SO   0.119  0.187  0.694
 180 G SO   0.117  0.183  0.700
 181 G SO   0.118  0.179  0.703
 182 V SO   0.129  0.157  0.714
 183 N SO   0.127  0.160  0.713
 184 A SO   0.117  0.177  0.706
 185 D SO   0.124  0.178  0.698
 186 Y SO   0.116  0.189  0.694
 187 S SO   0.112  0.205  0.683
 188 V SO   0.123  0.192  0.685
 189 L SO   0.102  0.208  0.690
 190 T SO   0.099  0.201  0.699
 191 D SO   0.104  0.184  0.712
 192 K SO   0.116  0.188  0.697
 193 D SO   0.111  0.193  0.696
 194 E SO   0.124  0.186  0.690
 195 A SO   0.126  0.185  0.688
 196 G SO   0.107  0.224  0.669
 197 N SO   0.104  0.209  0.687
 198 R SO   0.095  0.199  0.705
 199 Q SO   0.092  0.209  0.699
 200 T SO   0.117  0.194  0.689
 201 H SO   0.105  0.177  0.718
 202 W SO   0.113  0.175  0.712
 203 Q SO   0.120  0.139  0.741
 204 D SO   0.135  0.133  0.732
 205 P SO   0.137  0.133  0.730
 206 W SO   0.131  0.129  0.740
 207 L SO   0.130  0.160  0.710
 208 F SO   0.142  0.144  0.714
 209 A SO   0.173  0.130  0.697
 210 Q SO   0.158  0.164  0.678
 211 N SO   0.164  0.124  0.712
 212 R SO   0.207  0.105  0.688
 213 M SO   0.212  0.108  0.680
 214 L SO   0.191  0.130  0.679
 215 V SO   0.156  0.142  0.702
 216 A SO   0.167  0.116  0.717
 217 C SO   0.169  0.132  0.700
 218 R SO   0.136  0.111  0.753
 219 A SO   0.135  0.121  0.745
 220 Y SO   0.176  0.084  0.740
 221 G SO   0.153  0.100  0.747
 222 L SO   0.162  0.079  0.759
 223 R SO   0.145  0.099  0.755
 224 P SO   0.128  0.101  0.770
 225 I SO   0.140  0.104  0.756
 226 D SO   0.164  0.103  0.733
 227 G SO   0.164  0.123  0.713
 228 P SO   0.140  0.103  0.757
 229 F SO   0.155  0.129  0.715
 230 G SO   0.107  0.159  0.734
 231 D SO   0.117  0.164  0.719
 232 F SO   0.113  0.145  0.741
 233 S SO   0.122  0.162  0.715
 234 D SO   0.140  0.166  0.694
 235 P SO   0.116  0.120  0.765
 236 D SO   0.109  0.139  0.752
 237 G SO   0.106  0.146  0.748
 238 Y SO   0.107  0.121  0.772
 239 T SO   0.146  0.153  0.701
 240 S SO   0.151  0.144  0.705
 241 A SO   0.134  0.181  0.685
 242 A SO   0.180  0.154  0.666
 243 R SO   0.136  0.160  0.704
 244 R SO   0.151  0.192  0.657
 245 C SO   0.141  0.138  0.721
 246 A SO   0.139  0.136  0.724
 247 A SO   0.126  0.136  0.737
 248 L SO   0.129  0.115  0.757
 249 G SO   0.133  0.122  0.746
 250 F SO   0.173  0.111  0.716
 251 E SO   0.165  0.095  0.741
 252 G SO   0.182  0.108  0.710
 253 K SO   0.139  0.129  0.732
 254 W SO   0.129  0.124  0.747
 255 A SO   0.143  0.121  0.737
 256 I SO   0.219  0.114  0.667
 257 H SO   0.185  0.118  0.697
 258 P SO   0.200  0.105  0.696
 259 S SO   0.205  0.099  0.696
 260 Q SO   0.158  0.106  0.736
 261 I SO   0.158  0.117  0.725
 262 D SO   0.130  0.125  0.745
 263 L SO   0.128  0.106  0.766
 264 A SO   0.125  0.123  0.752
 265 N SO   0.120  0.105  0.774
 266 E SO   0.146  0.113  0.741
 267 V SO   0.146  0.122  0.733
 268 F SO   0.142  0.166  0.692
 269 T SO   0.146  0.151  0.703
 270 P SO   0.185  0.132  0.683
 271 S SO   0.159  0.126  0.715
 272 E SO   0.116  0.119  0.766
 273 A SO   0.116  0.133  0.751
 274 E SO   0.112  0.155  0.733
 275 V SO   0.109  0.160  0.731
 276 T SO   0.120  0.168  0.712
 277 K SO   0.117  0.189  0.694
 278 A SO   0.123  0.164  0.713
 279 R SO   0.131  0.193  0.676
 280 R SO   0.143  0.161  0.697
 281 I SO   0.170  0.150  0.680
 282 L SO   0.156  0.138  0.706
 283 E SO   0.158  0.165  0.677
 284 A SO   0.127  0.143  0.730
 285 M SO   0.113  0.135  0.752
 286 E SO   0.135  0.135  0.730
 287 E SO   0.125  0.147  0.728
 288 A SO   0.120  0.145  0.735
 289 A SO   0.128  0.133  0.739
 290 K SO   0.133  0.124  0.743
 291 A SO   0.112  0.145  0.743
 292 G SO   0.137  0.128  0.735
 293 R SO   0.131  0.133  0.736
 294 G SO   0.162  0.134  0.704
 295 A SO   0.157  0.130  0.713
 296 V SO   0.182  0.129  0.689
 297 S SO   0.160  0.112  0.728
 298 L SO   0.164  0.090  0.746
 299 D SO   0.174  0.139  0.687
 300 G SO   0.178  0.119  0.702
 301 R SO   0.144  0.140  0.717
 302 L SO   0.154  0.145  0.701
 303 I SO   0.133  0.141  0.725
 304 D SO   0.125  0.132  0.743
 305 I SO   0.131  0.154  0.715
 306 A SO   0.136  0.165  0.699
 307 S SO   0.133  0.195  0.673
 308 I SO   0.129  0.205  0.667
 309 R SO   0.142  0.188  0.669
 310 M SO   0.143  0.201  0.656
 311 A SO   0.139  0.167  0.695
 312 E SO   0.141  0.175  0.684
 313 A SO   0.145  0.162  0.693
 314 L SO   0.125  0.188  0.687
 315 I SO   0.135  0.204  0.661
 316 Q SO   0.128  0.180  0.693
 317 K SO   0.132  0.189  0.679
 318 A SO   0.135  0.188  0.678
 319 D SO   0.117  0.169  0.714
 320 A SO   0.128  0.164  0.709
 321 M SO   0.126  0.157  0.717
 322 G SO   0.124  0.161  0.715
 323 G SO   0.105  0.182  0.713
 324 K SO   0.105  0.194  0.701
 325 E SO   0.105  0.214  0.681
 326 H SO   0.102  0.199  0.699
 327 H SO   0.094  0.191  0.714
 328 H SO   0.102  0.217  0.681
 329 H SO   0.112  0.210  0.678
 330 H SO   0.099  0.206  0.694
 331 H SO   0.092  0.216  0.692
 332 H SO   0.095  0.206  0.699
 333 H SO   0.100  0.206  0.695
```
