## Supplementary material for "A multi-task deep-learning system for predicting membrane associations and secondary structures of proteins": Code and Raw Data: 5ugrA.jufo9d_tmh

```
   1 M - --   0.450  0.550
   2 S - --   0.439  0.561
   3 F - --   0.447  0.553
   4 T - --   0.448  0.552
   5 L - --   0.445  0.555
   6 I - --   0.436  0.564
   7 Q - --   0.438  0.562
   8 Q - --   0.439  0.561
   9 A - --   0.438  0.562
  10 T - --   0.435  0.565
  11 P - --   0.451  0.549
  12 R - --   0.437  0.563
  13 L - --   0.441  0.559
  14 H - --   0.445  0.555
  15 R - --   0.459  0.541
  16 S - --   0.458  0.542
  17 E - --   0.459  0.541
  18 L - --   0.434  0.566
  19 A - --   0.430  0.570
  20 V - --   0.434  0.566
  21 P - --   0.444  0.556
  22 G - --   0.435  0.565
  23 S - --   0.442  0.558
  24 N - --   0.436  0.564
  25 P - --   0.450  0.550
  26 T - --   0.447  0.553
  27 F - --   0.453  0.547
  28 M - --   0.450  0.550
  29 E - --   0.461  0.539
  30 K - --   0.453  0.547
  31 S - --   0.458  0.542
  32 A - --   0.453  0.547
  33 A - --   0.452  0.548
  34 S - --   0.453  0.547
  35 K - --   0.461  0.539
  36 A - --   0.489  0.511
  37 D - --   0.491  0.509
  38 V - --   0.471  0.529
  39 I - --   0.469  0.531
  40 F - --   0.451  0.549
  41 L - --   0.457  0.543
  42 D - --   0.441  0.559
  43 L - --   0.448  0.552
  44 E - --   0.448  0.552
  45 D - --   0.437  0.563
  46 A - --   0.437  0.563
  47 V - --   0.432  0.568
  48 A - --   0.436  0.564
  49 P - --   0.436  0.564
  50 D - --   0.439  0.561
  51 D - --   0.444  0.556
  52 K - --   0.442  0.558
  53 E - --   0.457  0.543
  54 Q - --   0.462  0.538
  55 A - --   0.443  0.557
  56 R - --   0.440  0.560
  57 K - --   0.443  0.557
  58 N - --   0.451  0.549
  59 I - --   0.447  0.553
  60 I - --   0.444  0.556
  61 Q - --   0.442  0.558
  62 A - --   0.448  0.552
  63 L - --   0.447  0.553
  64 N - --   0.461  0.539
  65 D - --   0.451  0.549
  66 L - --   0.442  0.558
  67 D - --   0.451  0.549
  68 W - --   0.457  0.543
  69 G - --   0.449  0.551
  70 N - --   0.447  0.553
  71 K - --   0.470  0.530
  72 T - --   0.449  0.551
  73 M - --   0.456  0.544
  74 M - --   0.471  0.529
  75 I - --   0.463  0.537
  76 R - --   0.452  0.548
  77 I - --   0.448  0.552
  78 N - --   0.447  0.553
  79 G - --   0.470  0.530
  80 L - --   0.452  0.548
  81 D - --   0.458  0.542
  82 T - --   0.454  0.546
  83 H - --   0.463  0.537
  84 Y - --   0.475  0.525
  85 M - --   0.481  0.519
  86 Y - --   0.479  0.521
  87 R - --   0.474  0.526
  88 D - --   0.486  0.514
  89 V - --   0.483  0.517
  90 V - --   0.477  0.523
  91 D - --   0.480  0.520
  92 I - --   0.469  0.531
  93 V - --   0.454  0.546
  94 E - --   0.446  0.554
  95 A - --   0.457  0.543
  96 C - --   0.473  0.527
  97 P - --   0.469  0.531
  98 R - --   0.468  0.532
  99 L - --   0.462  0.538
 100 D - --   0.483  0.517
 101 M - --   0.467  0.533
 102 I - --   0.447  0.553
 103 L - --   0.450  0.550
 104 I - --   0.457  0.543
 105 P - --   0.449  0.551
 106 K - --   0.466  0.534
 107 V - --   0.448  0.552
 108 G - --   0.448  0.552
 109 V - --   0.459  0.541
 110 P - --   0.470  0.530
 111 A - --   0.477  0.523
 112 D - --   0.475  0.525
 113 V - --   0.456  0.544
 114 Y - --   0.456  0.544
 115 A - --   0.479  0.521
 116 I - --   0.475  0.525
 117 D - --   0.461  0.539
 118 V - --   0.461  0.539
 119 L - --   0.467  0.533
 120 T - --   0.471  0.529
 121 T - --   0.469  0.531
 122 Q - --   0.455  0.545
 123 I - --   0.453  0.547
 124 E - --   0.462  0.538
 125 Q - --   0.457  0.543
 126 A - --   0.453  0.547
 127 K - --   0.441  0.559
 128 K - --   0.448  0.552
 129 R - --   0.447  0.553
 130 E - --   0.433  0.567
 131 K - --   0.442  0.558
 132 K - --   0.446  0.554
 133 I - --   0.459  0.541
 134 G - --   0.479  0.521
 135 F - --   0.473  0.527
 136 E - --   0.485  0.515
 137 V - --   0.468  0.532
 138 L - --   0.496  0.504
 139 I - --   0.484  0.516
 140 E - --   0.495  0.505
 141 T H MC   0.513  0.487
 142 A H MC   0.547  0.453
 143 L H MC   0.506  0.494
 144 G - --   0.489  0.511
 145 M H MC   0.527  0.473
 146 A H MC   0.505  0.495
 147 N H MC   0.506  0.494
 148 V - --   0.481  0.519
 149 E - --   0.489  0.511
 150 A - --   0.477  0.523
 151 I - --   0.464  0.536
 152 A - --   0.458  0.542
 153 T - --   0.475  0.525
 154 S - --   0.457  0.543
 155 S - --   0.458  0.542
 156 K - --   0.472  0.528
 157 R - --   0.487  0.513
 158 L - --   0.484  0.516
 159 E - --   0.490  0.510
 160 A - --   0.458  0.542
 161 M - --   0.481  0.519
 162 S - --   0.466  0.534
 163 F - --   0.483  0.517
 164 G - --   0.453  0.547
 165 V - --   0.478  0.522
 166 A - --   0.488  0.512
 167 D - --   0.460  0.540
 168 Y - --   0.471  0.529
 169 A - --   0.484  0.516
 170 A - --   0.478  0.522
 171 S - --   0.473  0.527
 172 T - --   0.450  0.550
 173 R - --   0.442  0.558
 174 A - --   0.453  0.547
 175 R - --   0.454  0.546
 176 S - --   0.451  0.549
 177 T - --   0.441  0.559
 178 V - --   0.441  0.559
 179 I - --   0.452  0.548
 180 G - --   0.445  0.555
 181 G - --   0.448  0.552
 182 V - --   0.446  0.554
 183 N - --   0.446  0.554
 184 A - --   0.443  0.557
 185 D - --   0.447  0.553
 186 Y - --   0.448  0.552
 187 S - --   0.455  0.545
 188 V - --   0.444  0.556
 189 L - --   0.440  0.560
 190 T - --   0.438  0.562
 191 D - --   0.442  0.558
 192 K - --   0.450  0.550
 193 D - --   0.442  0.558
 194 E - --   0.447  0.553
 195 A - --   0.439  0.561
 196 G - --   0.435  0.565
 197 N - --   0.438  0.562
 198 R - --   0.428  0.572
 199 Q - --   0.431  0.569
 200 T - --   0.443  0.557
 201 H - --   0.443  0.557
 202 W - --   0.441  0.559
 203 Q - --   0.454  0.546
 204 D - --   0.472  0.528
 205 P - --   0.465  0.535
 206 W - --   0.469  0.531
 207 L - --   0.460  0.540
 208 F - --   0.468  0.532
 209 A - --   0.477  0.523
 210 Q - --   0.489  0.511
 211 N - --   0.500  0.500
 212 R H MC   0.539  0.461
 213 M H MC   0.531  0.469
 214 L - --   0.484  0.516
 215 V - --   0.473  0.527
 216 A H MC   0.502  0.498
 217 C H MC   0.511  0.489
 218 R - --   0.477  0.523
 219 A - --   0.468  0.532
 220 Y - --   0.455  0.545
 221 G - --   0.456  0.544
 222 L - --   0.457  0.543
 223 R - --   0.448  0.552
 224 P - --   0.456  0.544
 225 I - --   0.431  0.569
 226 D - --   0.439  0.561
 227 G - --   0.445  0.555
 228 P - --   0.443  0.557
 229 F - --   0.438  0.562
 230 G - --   0.433  0.567
 231 D - --   0.434  0.566
 232 F - --   0.436  0.564
 233 S - --   0.444  0.556
 234 D - --   0.439  0.561
 235 P - --   0.456  0.544
 236 D - --   0.460  0.540
 237 G - --   0.454  0.546
 238 Y - --   0.440  0.560
 239 T - --   0.457  0.543
 240 S - --   0.453  0.547
 241 A - --   0.456  0.544
 242 A - --   0.470  0.530
 243 R - --   0.457  0.543
 244 R - --   0.476  0.524
 245 C - --   0.471  0.529
 246 A - --   0.466  0.534
 247 A - --   0.463  0.537
 248 L - --   0.466  0.534
 249 G - --   0.453  0.547
 250 F - --   0.446  0.554
 251 E - --   0.451  0.549
 252 G - --   0.457  0.543
 253 K - --   0.449  0.551
 254 W - --   0.443  0.557
 255 A - --   0.439  0.561
 256 I - --   0.442  0.558
 257 H - --   0.445  0.555
 258 P - --   0.474  0.526
 259 S - --   0.454  0.546
 260 Q - --   0.458  0.542
 261 I - --   0.433  0.567
 262 D - --   0.448  0.552
 263 L - --   0.449  0.551
 264 A - --   0.451  0.549
 265 N - --   0.444  0.556
 266 E - --   0.453  0.547
 267 V - --   0.434  0.566
 268 F - --   0.435  0.565
 269 T - --   0.449  0.551
 270 P - --   0.439  0.561
 271 S - --   0.450  0.550
 272 E - --   0.451  0.549
 273 A - --   0.467  0.533
 274 E - --   0.455  0.545
 275 V - --   0.451  0.549
 276 T - --   0.461  0.539
 277 K - --   0.459  0.541
 278 A - --   0.464  0.536
 279 R - --   0.452  0.548
 280 R - --   0.453  0.547
 281 I - --   0.454  0.546
 282 L - --   0.443  0.557
 283 E - --   0.461  0.539
 284 A - --   0.454  0.546
 285 M - --   0.451  0.549
 286 E - --   0.469  0.531
 287 E - --   0.467  0.533
 288 A - --   0.457  0.543
 289 A - --   0.460  0.540
 290 K - --   0.451  0.549
 291 A - --   0.451  0.549
 292 G - --   0.454  0.546
 293 R - --   0.462  0.538
 294 G - --   0.463  0.537
 295 A - --   0.467  0.533
 296 V - --   0.468  0.532
 297 S - --   0.450  0.550
 298 L - --   0.455  0.545
 299 D - --   0.466  0.534
 300 G - --   0.471  0.529
 301 R - --   0.466  0.534
 302 L - --   0.480  0.520
 303 I - --   0.465  0.535
 304 D - --   0.465  0.535
 305 I - --   0.468  0.532
 306 A - --   0.476  0.524
 307 S - --   0.474  0.526
 308 I - --   0.469  0.531
 309 R - --   0.466  0.534
 310 M - --   0.473  0.527
 311 A - --   0.478  0.522
 312 E - --   0.474  0.526
 313 A - --   0.479  0.521
 314 L - --   0.456  0.544
 315 I - --   0.466  0.534
 316 Q - --   0.455  0.545
 317 K - --   0.459  0.541
 318 A - --   0.467  0.533
 319 D - --   0.455  0.545
 320 A - --   0.446  0.554
 321 M - --   0.439  0.561
 322 G - --   0.439  0.561
 323 G - --   0.433  0.567
 324 K - --   0.427  0.573
 325 E - --   0.430  0.570
 326 H - --   0.435  0.565
 327 H - --   0.434  0.566
 328 H - --   0.434  0.566
 329 H - --   0.436  0.564
 330 H - --   0.435  0.565
 331 H - --   0.438  0.562
 332 H - --   0.437  0.563
 333 H - --   0.438  0.562
```
