## Supplementary material for "A multi-task deep-learning system for predicting membrane associations and secondary structures of proteins": Code and Raw Data: 5ugrA.jufo9d_tms

```
   1 M - --   0.406  0.594
   2 S - --   0.409  0.591
   3 F - --   0.409  0.591
   4 T - --   0.415  0.585
   5 L - --   0.408  0.592
   6 I - --   0.405  0.595
   7 Q - --   0.404  0.596
   8 Q - --   0.406  0.594
   9 A - --   0.405  0.595
  10 T - --   0.403  0.597
  11 P - --   0.403  0.597
  12 R - --   0.403  0.597
  13 L - --   0.406  0.594
  14 H - --   0.404  0.596
  15 R - --   0.405  0.595
  16 S - --   0.426  0.574
  17 E - --   0.455  0.545
  18 L - --   0.458  0.542
  19 A - --   0.476  0.524
  20 V - --   0.452  0.548
  21 P - --   0.413  0.587
  22 G - --   0.411  0.589
  23 S - --   0.415  0.585
  24 N - --   0.404  0.596
  25 P - --   0.403  0.597
  26 T - --   0.403  0.597
  27 F - --   0.402  0.598
  28 M - --   0.404  0.596
  29 E - --   0.407  0.593
  30 K - --   0.405  0.595
  31 S - --   0.412  0.588
  32 A - --   0.414  0.586
  33 A - --   0.410  0.590
  34 S - --   0.406  0.594
  35 K - --   0.407  0.593
  36 A - --   0.409  0.591
  37 D - --   0.408  0.592
  38 V - --   0.414  0.586
  39 I - --   0.419  0.581
  40 F - --   0.410  0.590
  41 L - --   0.415  0.585
  42 D - --   0.410  0.590
  43 L - --   0.408  0.592
  44 E - --   0.419  0.581
  45 D - --   0.406  0.594
  46 A - --   0.410  0.590
  47 V - --   0.409  0.591
  48 A - --   0.407  0.593
  49 P - --   0.408  0.592
  50 D - --   0.410  0.590
  51 D - --   0.407  0.593
  52 K - --   0.408  0.592
  53 E - --   0.412  0.588
  54 Q - --   0.409  0.591
  55 A - --   0.416  0.584
  56 R - --   0.422  0.578
  57 K - --   0.449  0.551
  58 N - --   0.449  0.551
  59 I - --   0.471  0.529
  60 I - --   0.485  0.515
  61 Q - --   0.460  0.540
  62 A - --   0.427  0.573
  63 L - --   0.425  0.575
  64 N - --   0.417  0.583
  65 D - --   0.408  0.592
  66 L - --   0.406  0.594
  67 D - --   0.407  0.593
  68 W - --   0.408  0.592
  69 G - --   0.410  0.590
  70 N - --   0.412  0.588
  71 K - --   0.412  0.588
  72 T - --   0.419  0.581
  73 M - --   0.439  0.561
  74 M - --   0.460  0.540
  75 I - --   0.449  0.551
  76 R - --   0.467  0.533
  77 I - --   0.438  0.562
  78 N - --   0.424  0.576
  79 G - --   0.412  0.588
  80 L - --   0.414  0.586
  81 D - --   0.407  0.593
  82 T - --   0.406  0.594
  83 H - --   0.407  0.593
  84 Y - --   0.405  0.595
  85 M - --   0.408  0.592
  86 Y - --   0.406  0.594
  87 R - --   0.412  0.588
  88 D - --   0.410  0.590
  89 V - --   0.419  0.581
  90 V - --   0.417  0.583
  91 D - --   0.424  0.576
  92 I - --   0.423  0.577
  93 V - --   0.431  0.569
  94 E - --   0.412  0.588
  95 A - --   0.404  0.596
  96 C - --   0.404  0.596
  97 P - --   0.403  0.597
  98 R - --   0.403  0.597
  99 L - --   0.403  0.597
 100 D - --   0.404  0.596
 101 M - --   0.405  0.595
 102 I - --   0.415  0.585
 103 L - --   0.421  0.579
 104 I - --   0.411  0.589
 105 P - --   0.412  0.588
 106 K - --   0.408  0.592
 107 V - --   0.416  0.584
 108 G - --   0.411  0.589
 109 V - --   0.408  0.592
 110 P - --   0.408  0.592
 111 A - --   0.406  0.594
 112 D - --   0.407  0.593
 113 V - --   0.414  0.586
 114 Y - --   0.428  0.572
 115 A - --   0.420  0.580
 116 I - --   0.415  0.585
 117 D - --   0.430  0.570
 118 V - --   0.419  0.581
 119 L - --   0.410  0.590
 120 T - --   0.417  0.583
 121 T - --   0.417  0.583
 122 Q - --   0.413  0.587
 123 I - --   0.412  0.588
 124 E - --   0.410  0.590
 125 Q - --   0.409  0.591
 126 A - --   0.404  0.596
 127 K - --   0.405  0.595
 128 K - --   0.405  0.595
 129 R - --   0.407  0.593
 130 E - --   0.405  0.595
 131 K - --   0.406  0.594
 132 K - --   0.404  0.596
 133 I - --   0.407  0.593
 134 G - --   0.410  0.590
 135 F - --   0.416  0.584
 136 E - --   0.426  0.574
 137 V - --   0.436  0.564
 138 L - --   0.445  0.555
 139 I - --   0.445  0.555
 140 E - --   0.439  0.561
 141 T - --   0.419  0.581
 142 A - --   0.427  0.573
 143 L - --   0.415  0.585
 144 G - --   0.417  0.583
 145 M - --   0.407  0.593
 146 A - --   0.411  0.589
 147 N - --   0.405  0.595
 148 V - --   0.405  0.595
 149 E - --   0.408  0.592
 150 A - --   0.407  0.593
 151 I - --   0.410  0.590
 152 A - --   0.408  0.592
 153 T - --   0.406  0.594
 154 S - --   0.403  0.597
 155 S - --   0.405  0.595
 156 K - --   0.405  0.595
 157 R - --   0.403  0.597
 158 L - --   0.406  0.594
 159 E - --   0.410  0.590
 160 A - --   0.425  0.575
 161 M - --   0.469  0.531
 162 S - --   0.474  0.526
 163 F - --   0.459  0.541
 164 G - --   0.431  0.569
 165 V - --   0.433  0.567
 166 A - --   0.418  0.582
 167 D - --   0.412  0.588
 168 Y - --   0.413  0.587
 169 A - --   0.412  0.588
 170 A - --   0.409  0.591
 171 S - --   0.409  0.591
 172 T - --   0.410  0.590
 173 R - --   0.410  0.590
 174 A - --   0.409  0.591
 175 R - --   0.413  0.587
 176 S - --   0.410  0.590
 177 T - --   0.410  0.590
 178 V - --   0.410  0.590
 179 I - --   0.421  0.579
 180 G - --   0.411  0.589
 181 G - --   0.409  0.591
 182 V - --   0.415  0.585
 183 N - --   0.413  0.587
 184 A - --   0.414  0.586
 185 D - --   0.419  0.581
 186 Y - --   0.413  0.587
 187 S - --   0.414  0.586
 188 V - --   0.414  0.586
 189 L - --   0.410  0.590
 190 T - --   0.411  0.589
 191 D - --   0.410  0.590
 192 K - --   0.411  0.589
 193 D - --   0.409  0.591
 194 E - --   0.414  0.586
 195 A - --   0.408  0.592
 196 G - --   0.414  0.586
 197 N - --   0.411  0.589
 198 R - --   0.415  0.585
 199 Q - --   0.409  0.591
 200 T - --   0.415  0.585
 201 H - --   0.412  0.588
 202 W - --   0.411  0.589
 203 Q - --   0.413  0.587
 204 D - --   0.412  0.588
 205 P - --   0.424  0.576
 206 W - --   0.419  0.581
 207 L - --   0.422  0.578
 208 F - --   0.430  0.570
 209 A - --   0.445  0.555
 210 Q - --   0.427  0.573
 211 N - --   0.428  0.572
 212 R - --   0.429  0.571
 213 M - --   0.440  0.560
 214 L - --   0.465  0.535
 215 V - --   0.443  0.557
 216 A - --   0.426  0.574
 217 C - --   0.419  0.581
 218 R - --   0.416  0.584
 219 A - --   0.414  0.586
 220 Y - --   0.411  0.589
 221 G - --   0.418  0.582
 222 L - --   0.412  0.588
 223 R - --   0.416  0.584
 224 P - --   0.409  0.591
 225 I - --   0.412  0.588
 226 D - --   0.421  0.579
 227 G - --   0.410  0.590
 228 P - --   0.415  0.585
 229 F - --   0.407  0.593
 230 G - --   0.415  0.585
 231 D - --   0.406  0.594
 232 F - --   0.408  0.592
 233 S - --   0.409  0.591
 234 D - --   0.407  0.593
 235 P - --   0.406  0.594
 236 D - --   0.408  0.592
 237 G - --   0.411  0.589
 238 Y - --   0.414  0.586
 239 T - --   0.434  0.566
 240 S - --   0.460  0.540
 241 A - --   0.437  0.563
 242 A - --   0.470  0.530
 243 R - --   0.439  0.561
 244 R - --   0.432  0.568
 245 C - --   0.432  0.568
 246 A - --   0.420  0.580
 247 A - --   0.418  0.582
 248 L - --   0.405  0.595
 249 G - --   0.409  0.591
 250 F - --   0.410  0.590
 251 E - --   0.411  0.589
 252 G - --   0.414  0.586
 253 K - --   0.430  0.570
 254 W - --   0.427  0.573
 255 A - --   0.432  0.568
 256 I - --   0.413  0.587
 257 H - --   0.409  0.591
 258 P - --   0.405  0.595
 259 S - --   0.405  0.595
 260 Q - --   0.407  0.593
 261 I - --   0.408  0.592
 262 D - --   0.412  0.588
 263 L - --   0.409  0.591
 264 A - --   0.418  0.582
 265 N - --   0.419  0.581
 266 E - --   0.412  0.588
 267 V - --   0.407  0.593
 268 F - --   0.406  0.594
 269 T - --   0.404  0.596
 270 P - --   0.403  0.597
 271 S - --   0.402  0.598
 272 E - --   0.403  0.597
 273 A - --   0.406  0.594
 274 E - --   0.416  0.584
 275 V - --   0.416  0.584
 276 T - --   0.412  0.588
 277 K - --   0.409  0.591
 278 A - --   0.418  0.582
 279 R - --   0.440  0.560
 280 R - --   0.451  0.549
 281 I - --   0.477  0.523
 282 L - --   0.466  0.534
 283 E - --   0.455  0.545
 284 A - --   0.426  0.574
 285 M - --   0.418  0.582
 286 E - --   0.419  0.581
 287 E - --   0.408  0.592
 288 A - --   0.409  0.591
 289 A - --   0.406  0.594
 290 K - --   0.405  0.595
 291 A - --   0.410  0.590
 292 G - --   0.410  0.590
 293 R - --   0.417  0.583
 294 G - --   0.437  0.563
 295 A - --   0.437  0.563
 296 V - --   0.462  0.538
 297 S - --   0.457  0.543
 298 L - --   0.437  0.563
 299 D - --   0.418  0.582
 300 G - --   0.409  0.591
 301 R - --   0.417  0.583
 302 L - --   0.417  0.583
 303 I - --   0.413  0.587
 304 D - --   0.414  0.586
 305 I - --   0.418  0.582
 306 A - --   0.413  0.587
 307 S - --   0.421  0.579
 308 I - --   0.421  0.579
 309 R - --   0.435  0.565
 310 M - --   0.424  0.576
 311 A - --   0.414  0.586
 312 E - --   0.415  0.585
 313 A - --   0.421  0.579
 314 L - --   0.413  0.587
 315 I - --   0.415  0.585
 316 Q - --   0.422  0.578
 317 K - --   0.417  0.583
 318 A - --   0.416  0.584
 319 D - --   0.414  0.586
 320 A - --   0.417  0.583
 321 M - --   0.423  0.577
 322 G - --   0.422  0.578
 323 G - --   0.415  0.585
 324 K - --   0.415  0.585
 325 E - --   0.410  0.590
 326 H - --   0.408  0.592
 327 H - --   0.406  0.594
 328 H - --   0.406  0.594
 329 H - --   0.408  0.592
 330 H - --   0.407  0.593
 331 H - --   0.410  0.590
 332 H - --   0.416  0.584
 333 H - --   0.415  0.585
```
