## Supplementary material for "A multi-task deep-learning system for predicting membrane associations and secondary structures of proteins": Code and Raw Data: 5ugrA.jufo9d_topo

```
number of residues:	333

 MSFTLIQQAT PRLHRSELAV PGSNPTFMEK SAASKADVIF LDLEDAVAPD
 ---------- ---------- ---------- ---------- ----------

 DKEQARKNII QALNDLDWGN KTMMIRINGL DTHYMYRDVV DIVEACPRLD
 ---------- ---------- ---------- ---------- ----------

 MILIPKVGVP ADVYAIDVLT TQIEQAKKRE KKIGFEVLIE TALGMANVEA
 ---------- ---------- ---------- ---------- ----------

 IATSSKRLEA MSFGVADYAA STRARSTVIG GVNADYSVLT DKDEAGNRQT
 ---------- ---------- ---------- ---------- ----------

 HWQDPWLFAQ NRMLVACRAY GLRPIDGPFG DFSDPDGYTS AARRCAALGF
 ---------- ---------- ---------- ---------- ----------

 EGKWAIHPSQ IDLANEVFTP SEAEVTKARR ILEAMEEAAK AGRGAVSLDG
 ---------- ---------- ---------- ---------- ----------

 RLIDIASIRM AEALIQKADA MGGKEHHHHH HHH
 ---------- ---------- ---------- ---
```
