## Supplementary material for "A multi-task deep-learning system for predicting membrane associations and secondary structures of proteins": Code and Raw Data: 5ugrA.psipred_output

```
BLASTP 2.2.18 [Mar-02-2008]


Reference: Altschul, Stephen F., Thomas L. Madden, Alejandro A. Schaffer, 
Jinghui Zhang, Zheng Zhang, Webb Miller, and David J. Lipman (1997), 
"Gapped BLAST and PSI-BLAST: a new generation of protein database search
programs",  Nucleic Acids Res. 25:3389-3402.


Reference for compositional score matrix adjustment: Altschul, Stephen F., 
John C. Wootton, E. Michael Gertz, Richa Agarwala, Aleksandr Morgulis,
Alejandro A. Schaffer, and Yi-Kuo Yu (2005) "Protein database searches
using compositionally adjusted substitution matrices", FEBS J. 272:5101-5109.


Reference for composition-based statistics starting in round 2:
Schaffer, Alejandro A., L. Aravind, Thomas L. Madden,
Sergei Shavirin, John L. Spouge, Yuri I. Wolf,  
Eugene V. Koonin, and Stephen F. Altschul (2001), 
"Improving the accuracy of PSI-BLAST protein database searches with 
composition-based statistics and other refinements",  Nucleic Acids Res. 29:2994-3005.

Query= 5UGR:A|PDBID|CHAIN|SEQUENCE
         (333 letters)

Database: filtnr 
           15,322,545 sequences; 5,254,608,391 total letters

Searching..................................................done


Results from round 1


                                                                 Score    E
Sequences producing significant alignments:                      (bits) Value

gi|163851229|ref|YP_001639272.1| citrate (pro-3S)-lyase [Methylo...   667   0.0  
gi|188581007|ref|YP_001924452.1| citrate (pro-3S)-lyase [Methylo...   660   0.0  
gi|170750062|ref|YP_001756322.1| Citryl-CoA lyase [Methylobacter...   633   e-179
gi|170744594|ref|YP_001773249.1| citrate (pro-3S)-lyase [Methylo...   614   e-174
gi|220926860|ref|YP_002502162.1| HpcH/HpaI aldolase [Methylobact...   613   e-173
gi|114326719|ref|YP_743876.1| malyl-CoA lyase [Granulibacter bet...   560   e-158
gi|217977881|ref|YP_002362028.1| Citrate (pro-3S)-lyase [Methylo...   558   e-157
gi|334129781|ref|ZP_08503585.1| malyl-CoA lyase/beta-methylmalyl...   558   e-157
gi|124268438|ref|YP_001022442.1| Citryl-CoA lyase [Methylibium p...   553   e-155
gi|296447386|ref|ZP_06889312.1| Citrate (pro-3S)-lyase [Methylos...   547   e-153
gi|323136043|ref|ZP_08071126.1| Citryl-CoA lyase [Methylocystis ...   540   e-151
gi|186470716|ref|YP_001862034.1| citrate (pro-3S)-lyase [Burkhol...   537   e-150
gi|110678490|ref|YP_681497.1| malyl-CoA lyase [Roseobacter denit...   469   e-130
gi|346991646|ref|ZP_08859718.1| malyl-CoA lyase [Ruegeria sp. TW15]   468   e-130
gi|110681356|ref|YP_684363.1| malyl-CoA lyase [Roseobacter denit...   467   e-129
gi|339505146|ref|YP_004692566.1| malyl-CoA lyase Mcl [Roseobacte...   466   e-129
gi|114769501|ref|ZP_01447127.1| citrate lyase, putative [alpha p...   464   e-128
gi|56696449|ref|YP_166806.1| citrate lyase, putative [Ruegeria p...   451   e-125
gi|126740180|ref|ZP_01755869.1| citrate lyase, putative [Roseoba...   450   e-124
gi|254464140|ref|ZP_05077551.1| malyl-CoA lyase [Rhodobacterales...   439   e-121
gi|307946994|ref|ZP_07662329.1| malyl-CoA lyase [Roseibium sp. T...   437   e-120
gi|254460668|ref|ZP_05074084.1| malyl-CoA lyase [Rhodobacterales...   437   e-120
gi|83591557|ref|YP_425309.1| citrate lyase [Rhodospirillum rubru...   433   e-119
gi|255263203|ref|ZP_05342545.1| malyl-CoA lyase [Thalassiobium s...   432   e-119
gi|53803925|ref|YP_114178.1| citrate lyase subunit beta [Methylo...   410   e-112
gi|83952284|ref|ZP_00961016.1| probable beta subunit of citrate ...   407   e-111
gi|85706355|ref|ZP_01037449.1| probable beta subunit of citrate ...   402   e-110
gi|149914672|ref|ZP_01903202.1| probable beta subunit of citrate...   400   e-109
gi|30249767|ref|NP_841837.1| beta subunit of citrate lyase [Nitr...   385   e-105
gi|114706300|ref|ZP_01439202.1| probable beta subunit of citrate...   381   e-104
gi|337268272|ref|YP_004612327.1| Citryl-CoA lyase [Mesorhizobium...   378   e-103
gi|13471372|ref|NP_102938.1| beta subunit of citrate lyase [Meso...   376   e-102
gi|254455573|ref|ZP_05069002.1| malyl-CoA lyase [Candidatus Pela...   374   e-101
gi|227823161|ref|YP_002827133.1| putative citrate lyase [Sinorhi...   374   e-101
gi|344941138|ref|ZP_08780426.1| Citryl-CoA lyase [Methylobacter ...   373   e-101
gi|300024658|ref|YP_003757269.1| Citryl-CoA lyase [Hyphomicrobiu...   371   e-100
gi|167041904|gb|ABZ06643.1| putative HpcH/HpaI aldolase family p...   370   e-100
gi|163744840|ref|ZP_02152200.1| citrate lyase, beta subunit, put...   367   1e-99
gi|338741206|ref|YP_004678168.1| malyl-CoA lyase/beta-methylmaly...   365   4e-99
gi|339481623|ref|YP_004693409.1| HpcH/HpaI aldolase [Nitrosomona...   365   5e-99
gi|254465705|ref|ZP_05079116.1| malyl-CoA lyase [Rhodobacterales...   365   8e-99
gi|254487147|ref|ZP_05100352.1| malyl-CoA lyase [Roseobacter sp....   364   1e-98
gi|126725087|ref|ZP_01740930.1| beta subunit of citrate lyase [R...   363   2e-98
gi|77462315|ref|YP_351819.1| beta subunit of citrate lyase [Rhod...   362   4e-98
gi|221638170|ref|YP_002524432.1| Citrate (Pro-3S)-lyase [Rhodoba...   362   5e-98
gi|325981125|ref|YP_004293527.1| Citryl-CoA lyase [Nitrosomonas ...   362   6e-98
gi|119383551|ref|YP_914607.1| citrate (pro-3S)-lyase [Paracoccus...   362   7e-98
gi|254511037|ref|ZP_05123104.1| malyl-CoA lyase [Rhodobacteracea...   361   8e-98
gi|149204294|ref|ZP_01881261.1| Citryl-CoA lyase [Roseovarius sp...   360   2e-97
gi|84684111|ref|ZP_01012013.1| malyl-CoA lyase [Maritimibacter a...   359   3e-97
gi|339501781|ref|YP_004689201.1| malyl-CoA lyase Mcl [Roseobacte...   359   4e-97
gi|259415675|ref|ZP_05739596.1| citryl-CoA lyase [Silicibacter s...   358   7e-97
gi|260428934|ref|ZP_05782911.1| citryl-CoA lyase [Citreicella sp...   358   7e-97
gi|56698429|ref|YP_168803.1| malyl-CoA lyase [Ruegeria pomeroyi ...   358   8e-97
gi|260432645|ref|ZP_05786616.1| malyl-CoA lyase [Silicibacter la...   358   9e-97
gi|332560197|ref|ZP_08414519.1| Citrate (Pro-3S)-lyase [Rhodobac...   358   9e-97
gi|346995461|ref|ZP_08863533.1| malyl-CoA lyase [Ruegeria sp. TW15]   358   9e-97
gi|159045031|ref|YP_001533825.1| citrate lyase [Dinoroseobacter ...   358   1e-96
gi|83944283|ref|ZP_00956738.1| beta subunit of citrate lyase [Su...   358   1e-96
gi|86140218|ref|ZP_01058780.1| malyl-CoA lyase [Roseobacter sp. ...   357   1e-96
gi|126738888|ref|ZP_01754584.1| malyl-CoA lyase [Roseobacter sp....   357   2e-96
gi|46205809|ref|ZP_00048061.2| COG2301: Citrate lyase beta subun...   357   2e-96
gi|84501276|ref|ZP_00999481.1| malyl-CoA lyase [Oceanicola batse...   357   2e-96
gi|163740326|ref|ZP_02147720.1| malyl-CoA lyase [Phaeobacter gal...   356   2e-96
gi|322518673|sp|A4WVF5.2|MCAL_RHOS5 RecName: Full=Malyl-CoA lyas...   356   3e-96
gi|146278515|ref|YP_001168674.1| citrate (pro-3S)-lyase [Rhodoba...   356   4e-96
gi|254461521|ref|ZP_05074937.1| malyl-CoA lyase [Rhodobacterales...   356   4e-96
gi|110678345|ref|YP_681352.1| citrate lyase, beta subunit, putat...   356   4e-96
gi|340028913|ref|ZP_08664976.1| citrate (pro-3S)-lyase [Paracocc...   355   4e-96
gi|334112803|ref|ZP_08487057.1| Citryl-CoA lyase [Methylomicrobi...   355   5e-96
gi|99078143|ref|YP_611401.1| Citryl-CoA lyase [Ruegeria sp. TM10...   355   7e-96
gi|254476649|ref|ZP_05090035.1| malyl-CoA lyase [Ruegeria sp. R1...   355   8e-96
gi|163737265|ref|ZP_02144683.1| malyl-CoA lyase [Phaeobacter gal...   354   1e-95
gi|83951115|ref|ZP_00959848.1| malyl-CoA lyase [Roseovarius nubi...   353   2e-95
gi|84515845|ref|ZP_01003206.1| malyl-CoA lyase [Loktanella vestf...   353   2e-95
gi|114330622|ref|YP_746844.1| Citryl-CoA lyase [Nitrosomonas eut...   353   3e-95
gi|114766258|ref|ZP_01445245.1| beta subunit of citrate lyase [P...   352   4e-95
gi|294678680|ref|YP_003579295.1| citrate lyase subunit beta [Rho...   351   9e-95
gi|255262439|ref|ZP_05341781.1| malyl-CoA lyase [Thalassiobium s...   351   1e-94
gi|89052962|ref|YP_508413.1| citrate lyase [Jannaschia sp. CCS1]...   350   1e-94
gi|159045590|ref|YP_001534384.1| citrate lyase subunit beta [Din...   350   1e-94
gi|83953324|ref|ZP_00962046.1| beta subunit of citrate lyase [Su...   349   3e-94
gi|85705674|ref|ZP_01036771.1| beta subunit of citrate lyase [Ro...   349   4e-94
gi|254453026|ref|ZP_05066463.1| malyl-CoA lyase [Octadecabacter ...   348   5e-94
gi|254437627|ref|ZP_05051121.1| HpcH/HpaI aldolase/citrate lyase...   348   1e-93
gi|126734695|ref|ZP_01750441.1| malyl-CoA lyase [Roseobacter sp....   345   6e-93
gi|82702207|ref|YP_411773.1| citrate lyase [Nitrosospira multifo...   345   9e-93
gi|126731206|ref|ZP_01747014.1| probable beta subunit of citrate...   344   1e-92
gi|149913201|ref|ZP_01901735.1| beta subunit of citrate lyase [R...   340   2e-91
gi|333984369|ref|YP_004513579.1| Citryl-CoA lyase [Methylomonas ...   340   3e-91
gi|260576221|ref|ZP_05844213.1| Citryl-CoA lyase [Rhodobacter sp...   338   1e-90
gi|126728374|ref|ZP_01744190.1| beta subunit of citrate lyase [S...   328   5e-88
gi|269838088|ref|YP_003320316.1| Citryl-CoA lyase [Sphaerobacter...   280   2e-73
gi|334345745|ref|YP_004554297.1| Citryl-CoA lyase [Sphingobium c...   269   5e-70
gi|339066414|ref|ZP_08649426.1| Malyl-CoA lyase [gamma proteobac...   260   2e-67
gi|121608550|ref|YP_996357.1| Citryl-CoA lyase [Verminephrobacte...   258   1e-66
gi|194292473|ref|YP_002008380.1| citrate lyase/aldolase [Cupriav...   257   2e-66
gi|319761245|ref|YP_004125182.1| citryl-CoA lyase [Alicycliphilu...   254   1e-65
gi|158318641|ref|YP_001511149.1| citrate (pro-3S)-lyase [Frankia...   254   1e-65
gi|330823112|ref|YP_004386415.1| Citryl-CoA lyase [Alicycliphilu...   254   2e-65
gi|269125443|ref|YP_003298813.1| Citrate (pro-3S)-lyase [Thermom...   253   4e-65
gi|333913284|ref|YP_004487016.1| Citryl-CoA lyase [Delftia sp. C...   252   6e-65
gi|41406391|ref|NP_959227.1| hypothetical protein MAP0293 [Mycob...   251   8e-65
gi|254773350|ref|ZP_05214866.1| hypothetical protein MaviaA2_015...   251   1e-64
gi|221632481|ref|YP_002521702.1| malyl-CoA lyase [Thermomicrobiu...   251   1e-64
gi|333990983|ref|YP_004523597.1| citrate (pro-3s)-lyase (beta su...   249   4e-64
gi|331695896|ref|YP_004332135.1| Citryl-CoA lyase [Pseudonocardi...   249   6e-64
gi|118467078|ref|YP_879629.1| malyl-CoA lyase [Mycobacterium avi...   248   8e-64
gi|298245342|ref|ZP_06969148.1| Citrate (pro-3S)-lyase [Ktedonob...   247   2e-63
gi|271969596|ref|YP_003343792.1| citrate (pro-3S)-lyase [Strepto...   246   5e-63
gi|342859980|ref|ZP_08716632.1| malyl-CoA lyase [Mycobacterium c...   243   2e-62
gi|254822432|ref|ZP_05227433.1| malyl-CoA lyase [Mycobacterium i...   241   1e-61
gi|238062509|ref|ZP_04607218.1| citryl-CoA lyase [Micromonospora...   241   2e-61
gi|239991884|ref|ZP_04712548.1| putative lyase [Streptomyces ros...   239   4e-61
gi|182434965|ref|YP_001822684.1| putative lyase [Streptomyces gr...   239   4e-61
gi|320354452|ref|YP_004195791.1| Citryl-CoA lyase [Desulfobulbus...   239   4e-61
gi|300788959|ref|YP_003769250.1| citrate lyase subunit beta [Amy...   239   5e-61
gi|302537840|ref|ZP_07290182.1| citrate (Pro-3S)-lyase, beta sub...   238   1e-60
gi|302541637|ref|ZP_07293979.1| citrate (Pro-3S)-lyase beta subu...   237   2e-60
gi|345003134|ref|YP_004805988.1| Citryl-CoA lyase [Streptomyces ...   237   2e-60
gi|312199164|ref|YP_004019225.1| Citryl-CoA lyase [Frankia sp. E...   236   3e-60
gi|86740865|ref|YP_481265.1| citrate lyase [Frankia sp. CcI3] >g...   236   3e-60
gi|254382186|ref|ZP_04997547.1| citrate lyase beta chain [Strept...   236   3e-60
gi|329940352|ref|ZP_08289633.1| citrate lyase [Streptomyces gris...   236   4e-60
gi|311899014|dbj|BAJ31422.1| putative lyase [Kitasatospora setae...   236   5e-60
gi|284989713|ref|YP_003408267.1| Citrate (pro-3S)-lyase [Geoderm...   236   6e-60
gi|312194624|ref|YP_004014685.1| Citryl-CoA lyase [Frankia sp. E...   235   7e-60
gi|345010145|ref|YP_004812499.1| HpcH/HpaI aldolase [Streptomyce...   234   1e-59
gi|324999681|ref|ZP_08120793.1| Citrate (pro-3S)-lyase [Pseudono...   234   1e-59
gi|118473647|ref|YP_890852.1| malyl-CoA lyase [Mycobacterium sme...   234   1e-59
gi|108743506|dbj|BAE95608.1| putative citratelyase [Streptomyces...   234   2e-59
gi|116749987|ref|YP_846674.1| citrate (pro-3S)-lyase [Syntrophob...   233   2e-59
gi|291455173|ref|ZP_06594563.1| citrate lyase subunit beta [Stre...   233   2e-59
gi|256396870|ref|YP_003118434.1| citrate (pro-3S)-lyase [Catenul...   233   2e-59
gi|302865181|ref|YP_003833818.1| Citryl-CoA lyase [Micromonospor...   233   3e-59
gi|320007515|gb|ADW02365.1| Citryl-CoA lyase [Streptomyces flavo...   233   4e-59
gi|159036329|ref|YP_001535582.1| Citryl-CoA lyase [Salinispora a...   232   5e-59
gi|158315815|ref|YP_001508323.1| citrate (pro-3S)-lyase [Frankia...   232   7e-59
gi|284033282|ref|YP_003383213.1| Citrate (pro-3S)-lyase [Kribbel...   232   8e-59
gi|345855197|ref|ZP_08807952.1| citratelyase [Streptomyces zinci...   231   1e-58
gi|297190902|ref|ZP_06908300.1| citratelyase [Streptomyces prist...   230   2e-58
gi|294632225|ref|ZP_06710785.1| citrate (Pro-3S)-lyase beta subu...   230   2e-58
gi|295835663|ref|ZP_06822596.1| citrate (Pro-3S)-lyase [Streptom...   230   2e-58
gi|21224775|ref|NP_630554.1| citratelyase [Streptomyces coelicol...   230   3e-58
gi|297203510|ref|ZP_06920907.1| citrate (Pro-3S)-lyase, beta sub...   229   3e-58
gi|297156246|gb|ADI05958.1| putative methylmalonyl-CoA mutase al...   229   4e-58
gi|302557330|ref|ZP_07309672.1| citrate (Pro-3S)-lyase beta subu...   229   5e-58
gi|289767945|ref|ZP_06527323.1| citrate lyase [Streptomyces livi...   229   5e-58
gi|297564108|ref|YP_003683081.1| Citrate (pro-3S)-lyase [Nocardi...   229   6e-58
gi|328886352|emb|CCA59591.1| L-malyl-CoA or beta-methylmalyl-CoA...   228   1e-57
gi|158316307|ref|YP_001508815.1| Citryl-CoA lyase [Frankia sp. E...   228   1e-57
gi|302555234|ref|ZP_07307576.1| citrate (Pro-3S)-lyase, beta sub...   228   1e-57
gi|108805617|ref|YP_645554.1| Citryl-CoA lyase [Rubrobacter xyla...   228   1e-57
gi|296270963|ref|YP_003653595.1| citrate (pro-3S)-lyase [Thermob...   228   2e-57
gi|288919813|ref|ZP_06414138.1| Citrate (pro-3S)-lyase [Frankia ...   227   2e-57
gi|111017328|ref|YP_700300.1| citrate (pro-3S)-lyase subunit bet...   227   2e-57
gi|291436192|ref|ZP_06575582.1| citratelyase [Streptomyces ghana...   227   2e-57
gi|254389513|ref|ZP_05004740.1| citrate lyase beta chain [Strept...   227   3e-57
gi|29828455|ref|NP_823089.1| citrate lyase beta chain [Streptomy...   226   3e-57
gi|226307636|ref|YP_002767596.1| citrate lyase beta subunit [Rho...   225   6e-57
gi|111225415|ref|YP_716209.1| putative lyase [Frankia alni ACN14...   225   9e-57
gi|145593281|ref|YP_001157578.1| Citryl-CoA lyase [Salinispora t...   224   1e-56
gi|254504966|ref|ZP_05117117.1| HpcH/HpaI aldolase/citrate lyase...   224   1e-56
gi|229493753|ref|ZP_04387535.1| citrate lyase [Rhodococcus eryth...   224   1e-56
gi|254469428|ref|ZP_05082833.1| citrate lyase beta subunit [Pseu...   224   1e-56
gi|302522821|ref|ZP_07275163.1| citrate (Pro-3S)-lyase, beta sub...   224   2e-56
gi|256372540|ref|YP_003110364.1| Citrate (pro-3S)-lyase [Acidimi...   224   2e-56
gi|318059722|ref|ZP_07978445.1| citrate lyase beta chain [Strept...   224   2e-56
gi|111022949|ref|YP_705921.1| citrate (pro-3S)-lyase subunit bet...   223   4e-56
gi|226365455|ref|YP_002783238.1| citrate lyase beta chain [Rhodo...   223   5e-56
gi|290956277|ref|YP_003487459.1| citratelyase [Streptomyces scab...   223   5e-56
gi|300023176|ref|YP_003755787.1| HpcH/HpaI aldolase [Hyphomicrob...   222   6e-56
gi|331694911|ref|YP_004331150.1| Citryl-CoA lyase [Pseudonocardi...   222   7e-56
gi|288924300|ref|ZP_06418318.1| Citrate (pro-3S)-lyase [Frankia ...   221   9e-56
gi|256374952|ref|YP_003098612.1| Citrate (pro-3S)-lyase [Actinos...   219   5e-55
gi|72160745|ref|YP_288402.1| citryl-CoA lyase [Thermobifida fusc...   218   1e-54
gi|338738771|ref|YP_004675733.1| putative carbon-carbon lyase [H...   218   1e-54
gi|134097638|ref|YP_001103299.1| citrate (pro-3S)-lyase beta sub...   218   1e-54
gi|118589824|ref|ZP_01547228.1| Citrate lyase beta subunit [Stap...   218   1e-54
gi|328543857|ref|YP_004303966.1| HpcH/HpaI aldolase/citrate lyas...   215   7e-54
gi|339328768|ref|YP_004688460.1| malyl-CoA lyase Mcl [Cupriavidu...   214   2e-53
gi|222478651|ref|YP_002564888.1| HpcH/HpaI aldolase [Halorubrum ...   213   2e-53
gi|307947126|ref|ZP_07662461.1| HpcH/HpaI aldolase [Roseibium sp...   213   3e-53
gi|312138883|ref|YP_004006219.1| malyl-CoA lyase [Rhodococcus eq...   213   4e-53
gi|325676412|ref|ZP_08156090.1| citrate (pro-3S)-lyase beta subu...   213   4e-53
gi|312114434|ref|YP_004012030.1| HpcH/HpaI aldolase [Rhodomicrob...   211   9e-53
gi|159899707|ref|YP_001545954.1| citrate (pro-3S)-lyase [Herpeto...   211   1e-52
gi|91780854|ref|YP_556061.1| citrate lyase [Burkholderia xenovor...   211   2e-52
gi|158422851|ref|YP_001524143.1| citrate lyase subunit beta [Azo...   210   3e-52
gi|154247793|ref|YP_001418751.1| HpcH/HpaI aldolase [Xanthobacte...   207   3e-51
gi|169628460|ref|YP_001702109.1| citrate lyase beta chain [Mycob...   206   5e-51
gi|323135737|ref|ZP_08070820.1| HpcH/HpaI aldolase [Methylocysti...   206   5e-51
gi|300711304|ref|YP_003737118.1| HpcH/HpaI aldolase [Halalkalico...   205   7e-51
gi|284045662|ref|YP_003396002.1| HpcH/HpaI aldolase [Conexibacte...   205   1e-50
gi|296446404|ref|ZP_06888348.1| HpcH/HpaI aldolase [Methylosinus...   204   1e-50
gi|319950429|ref|ZP_08024344.1| citrate (pro-3S)-lyase beta subu...   201   1e-49
gi|54026689|ref|YP_120931.1| putative lyase [Nocardia farcinica ...   201   2e-49
gi|262204447|ref|YP_003275655.1| citrate (pro-3S)-lyase [Gordoni...   199   4e-49
gi|170744360|ref|YP_001773015.1| HpcH/HpaI aldolase [Methylobact...   199   5e-49
gi|220926919|ref|YP_002502221.1| HpcH/HpaI aldolase [Methylobact...   199   6e-49
gi|163853316|ref|YP_001641359.1| HpcH/HpaI aldolase [Methylobact...   197   3e-48
gi|119718612|ref|YP_925577.1| HpcH/HpaI aldolase [Nocardioides s...   197   3e-48
gi|188583581|ref|YP_001927026.1| HpcH/HpaI aldolase [Methylobact...   196   3e-48
gi|326331809|ref|ZP_08198096.1| malyl-CoA lyase [Nocardioidaceae...   196   4e-48
gi|108800950|ref|YP_641147.1| Citryl-CoA lyase [Mycobacterium sp...   196   4e-48
gi|119870090|ref|YP_940042.1| citrate (pro-3S)-lyase [Mycobacter...   196   5e-48
gi|154253538|ref|YP_001414362.1| HpcH/HpaI aldolase [Parvibaculu...   195   1e-47
gi|170748068|ref|YP_001754328.1| HpcH/HpaI aldolase [Methylobact...   194   1e-47
gi|337768347|emb|CCB77060.1| putative Citrate lyase, beta subuni...   194   1e-47
gi|302531438|ref|ZP_07283780.1| HpcH/HpaI aldolase [Streptomyces...   194   2e-47
gi|46201042|ref|ZP_00207943.1| COG2301: Citrate lyase beta subun...   194   3e-47
gi|144898476|emb|CAM75340.1| Citrate lyase beta subunit [Magneto...   193   4e-47
gi|83313076|ref|YP_423340.1| citrate lyase beta subunit [Magneto...   192   5e-47
gi|84494651|ref|ZP_00993770.1| citrate lyase, beta subunit, puta...   192   6e-47
gi|118473176|ref|YP_889314.1| malyl-CoA lyase [Mycobacterium sme...   192   6e-47
gi|145222797|ref|YP_001133475.1| Citryl-CoA lyase [Mycobacterium...   191   1e-46
gi|317125707|ref|YP_004099819.1| HpcH/HpaI aldolase [Intrasporan...   189   4e-46
gi|114798208|ref|YP_758812.1| malyl-CoA lyase [Hyphomonas neptun...   189   7e-46
gi|300782014|ref|YP_003762305.1| citrate lyase subunit beta [Amy...   189   7e-46
gi|86741492|ref|YP_481892.1| HpcH/HpaI aldolase [Frankia sp. CcI...   189   8e-46
gi|336176598|ref|YP_004581973.1| HpcH/HpaI aldolase [Frankia sym...   187   1e-45
gi|120405439|ref|YP_955268.1| citrate (pro-3S)-lyase [Mycobacter...   187   2e-45
gi|333999056|ref|YP_004531668.1| citrate lyase subunit beta (Cit...   187   3e-45
gi|311743105|ref|ZP_07716913.1| malyl-CoA lyase [Aeromicrobium m...   185   7e-45
gi|163845773|ref|YP_001633817.1| HpcH/HpaI aldolase [Chloroflexu...   184   1e-44
gi|156740916|ref|YP_001431045.1| HpcH/HpaI aldolase [Roseiflexus...   184   2e-44
gi|148658262|ref|YP_001278467.1| HpcH/HpaI aldolase [Roseiflexus...   182   5e-44
gi|16127229|ref|NP_421793.1| citrate lyase subunit beta [Cauloba...   181   1e-43
gi|333989843|ref|YP_004522457.1| citrate (pro-3s)-lyase (beta su...   181   2e-43
gi|221236030|ref|YP_002518467.1| malyl-CoA lyase [Caulobacter cr...   181   2e-43
gi|219848238|ref|YP_002462671.1| HpcH/HpaI aldolase [Chloroflexu...   181   2e-43
gi|295690845|ref|YP_003594538.1| HpcH/HpaI aldolase [Caulobacter...   180   2e-43
gi|315443264|ref|YP_004076143.1| citrate lyase subunit beta [Myc...   177   2e-42
gi|257094083|ref|YP_003167724.1| HpcH/HpaI aldolase [Candidatus ...   176   6e-42
gi|167644697|ref|YP_001682360.1| HpcH/HpaI aldolase [Caulobacter...   175   7e-42
gi|307594153|ref|YP_003900470.1| citrate (pro-3S)-lyase [Vulcani...   175   9e-42
gi|41033633|emb|CAF18483.1| citrate lyase beta subunit [Thermopr...   175   1e-41
gi|327312015|ref|YP_004338912.1| citrate lyase subunit beta [The...   175   1e-41
gi|269792979|ref|YP_003317883.1| Citrate (pro-3S)-lyase [Therman...   174   1e-41
gi|325968411|ref|YP_004244603.1| citrate lyase subunit beta [Vul...   174   1e-41
gi|254293146|ref|YP_003059169.1| HpcH/HpaI aldolase [Hirschia ba...   172   5e-41
gi|18310130|ref|NP_562064.1| citrate lyase beta subunit [Clostri...   172   5e-41
gi|168207466|ref|ZP_02633471.1| citrate (pro-3S)-lyase, beta sub...   172   5e-41
gi|182626327|ref|ZP_02954082.1| citrate (pro-3S)-lyase, beta sub...   172   5e-41
gi|169342644|ref|ZP_02863687.1| citrate (pro-3S)-lyase, beta sub...   172   6e-41
gi|150391148|ref|YP_001321197.1| Citryl-CoA lyase [Alkaliphilus ...   172   8e-41
gi|110802680|ref|YP_698486.1| citrate lyase, beta subunit [Clost...   172   9e-41
gi|255528689|ref|ZP_05395434.1| Citryl-CoA lyase [Clostridium ca...   171   1e-40
gi|294784013|ref|ZP_06749335.1| citrate (pro-3S)-lyase, beta sub...   170   2e-40
gi|262066011|ref|ZP_06025623.1| citrate (pro-3S)-lyase, beta sub...   170   3e-40
gi|340754016|ref|ZP_08690786.1| citrate (Pro-3S)-lyase, beta sub...   170   3e-40
gi|294786025|ref|ZP_06751312.1| citrate (pro-3S)-lyase, beta sub...   169   5e-40
gi|345856879|ref|ZP_08809339.1| hpcH/HpaI aldolase/citrate lyase...   169   5e-40
gi|34763818|ref|ZP_00144729.1| Citrate lyase beta chain; Citryl-...   169   6e-40
gi|300857199|ref|YP_003782183.1| citrate lyase subunit beta [Clo...   169   7e-40
gi|282857828|ref|ZP_06267035.1| citrate lyase subunit beta (Citr...   168   1e-39
gi|254304348|ref|ZP_04971706.1| citrate (pro-3S)-lyase [Fusobact...   168   1e-39
gi|229488940|ref|ZP_04382806.1| citrate lyase [Rhodococcus eryth...   168   1e-39
gi|226308676|ref|YP_002768636.1| citrate lyase beta subunit [Rho...   167   2e-39
gi|269791955|ref|YP_003316859.1| Citrate (pro-3S)-lyase [Therman...   167   2e-39
gi|17981051|gb|AAL50820.1|AF453714_2 citrate lyase [Rhodococcus ...   167   3e-39
gi|310778361|ref|YP_003966694.1| Citrate (pro-3S)-lyase [Ilyobac...   166   4e-39
gi|19704714|ref|NP_604276.1| citrate lyase beta chain [Fusobacte...   166   5e-39
gi|291458984|ref|ZP_06598374.1| citrate lyase, beta subunit [Ori...   166   5e-39
gi|269791641|ref|YP_003316545.1| Citrate (pro-3S)-lyase [Therman...   166   5e-39
gi|46202913|ref|ZP_00052405.2| COG2301: Citrate lyase beta subun...   165   9e-39
gi|291287497|ref|YP_003504313.1| Citrate (pro-3S)-lyase [Denitro...   165   1e-38
gi|227826824|ref|YP_002828603.1| Citryl-CoA lyase [Sulfolobus is...   163   3e-38
gi|70606151|ref|YP_255021.1| citryl-CoA lyase beta subunit-like ...   163   4e-38
gi|94969990|ref|YP_592038.1| citrate lyase acyl carrier protein ...   163   4e-38
gi|28212138|ref|NP_783082.1| citrate lyase beta chain [Clostridi...   163   5e-38
gi|288574143|ref|ZP_06392500.1| Citrate (pro-3S)-lyase [Dethiosu...   163   5e-38
gi|332800201|ref|YP_004461700.1| citrate lyase subunit beta [Tep...   162   6e-38
gi|302349234|ref|YP_003816872.1| Citryl-CoA lyase beta subunit-l...   162   6e-38
gi|15898098|ref|NP_342703.1| Citryl-CoA lyase beta subunit homol...   162   9e-38
gi|115522368|ref|YP_779279.1| Citryl-CoA lyase [Rhodopseudomonas...   161   1e-37
gi|28212051|ref|NP_782995.1| citrate lyase beta chain [Clostridi...   161   1e-37
gi|254283282|ref|ZP_04958250.1| citrate lyase, beta subunit [gam...   161   2e-37
gi|229584006|ref|YP_002842507.1| Citryl-CoA lyase [Sulfolobus is...   160   2e-37
gi|300024745|ref|YP_003757356.1| Citryl-CoA lyase [Hyphomicrobiu...   160   2e-37
gi|160941240|ref|ZP_02088577.1| hypothetical protein CLOBOL_0613...   160   2e-37
gi|323477049|gb|ADX82287.1| Citryl-CoA lyase [Sulfolobus islandi...   160   2e-37
gi|227829467|ref|YP_002831246.1| Citrate (pro-3S)-lyase [Sulfolo...   160   2e-37
gi|316931794|ref|YP_004106776.1| citryl-coA lyase [Rhodopseudomo...   160   2e-37
gi|220931313|ref|YP_002508221.1| Citrate (pro-3S)-lyase subunit ...   160   2e-37
gi|323473918|gb|ADX84524.1| Citryl-CoA lyase [Sulfolobus islandi...   159   4e-37
gi|340751548|ref|ZP_08688358.1| citrate lyase subunit beta [Fuso...   159   6e-37
gi|42527140|ref|NP_972238.1| citrate lyase, beta subunit [Trepon...   159   6e-37
gi|325474184|gb|EGC77372.1| citrate lyase [Treponema denticola F...   159   6e-37
gi|284045749|ref|YP_003396089.1| citrate (pro-3S)-lyase [Conexib...   159   8e-37
gi|108803217|ref|YP_643154.1| Citryl-CoA lyase [Rubrobacter xyla...   158   1e-36
gi|39933310|ref|NP_945586.1| Citryl-CoA lyase [Rhodopseudomonas ...   158   1e-36
gi|338741405|ref|YP_004678367.1| putative carbon-carbon lyase [H...   157   2e-36
gi|121534330|ref|ZP_01666154.1| transcriptional regulator, Fis f...   157   2e-36
gi|300856214|ref|YP_003781198.1| citrate lyase subunit beta [Clo...   157   2e-36
gi|300855709|ref|YP_003780693.1| citrate lyase subunit beta [Clo...   157   3e-36
gi|335429358|ref|ZP_08556256.1| Citrate (pro-3S)-lyase [Haloplas...   157   3e-36
gi|342213721|ref|ZP_08706440.1| putative citrate (pro-3S)-lyase,...   156   4e-36
gi|146276139|ref|YP_001166298.1| citrate (pro-3S)-lyase [Rhodoba...   156   4e-36
gi|254466270|ref|ZP_05079681.1| citrate lyase beta subunit [Rhod...   156   5e-36
gi|340758805|ref|ZP_08695387.1| citrate lyase subunit beta [Fuso...   156   6e-36
gi|317062627|ref|ZP_07927112.1| citrate lyase subunit beta [Fuso...   155   6e-36
gi|251792052|ref|YP_003006772.1| citrate (pro-3S)-lyase subunit ...   155   7e-36
gi|312878793|ref|ZP_07738593.1| Citrate (pro-3S)-lyase [Aminomon...   155   9e-36
gi|261867551|ref|YP_003255473.1| citrate lyase subunit beta [Agg...   155   9e-36
gi|163744271|ref|ZP_02151631.1| Citryl-CoA lyase [Oceanibulbus i...   155   9e-36
gi|146337510|ref|YP_001202558.1| putative citrate lyase beta cha...   155   9e-36
gi|328541762|ref|YP_004301871.1| HpcH/HpaI aldolase/citrate lyas...   155   9e-36
gi|337762422|emb|CCB71130.1| Citrate lyase beta chain [Streptomy...   155   1e-35
gi|307943513|ref|ZP_07658857.1| citrate lyase beta subunit [Rose...   154   1e-35
gi|336176599|ref|YP_004581974.1| Citryl-CoA lyase [Frankia symbi...   154   1e-35
gi|90421757|ref|YP_530127.1| Citryl-CoA lyase [Rhodopseudomonas ...   154   2e-35
gi|257054132|ref|YP_003131964.1| citrate lyase beta subunit [Sac...   154   2e-35
gi|336457452|gb|EGO36461.1| citrate lyase beta subunit [Mycobact...   154   2e-35
gi|118466838|ref|YP_881919.1| citrate lyase beta chain (Citrase ...   154   2e-35
gi|312114908|ref|YP_004012504.1| Citryl-CoA lyase [Rhodomicrobiu...   154   2e-35
gi|254775212|ref|ZP_05216728.1| citrate lyase beta chain (Citras...   154   2e-35
gi|254292645|ref|YP_003058668.1| citrate (pro-3S)-lyase [Hirschi...   154   2e-35
gi|269137583|ref|YP_003294283.1| citrate lyase beta subunit [Edw...   154   2e-35
gi|227431514|ref|ZP_03913557.1| citrate lyase subunit beta [Leuc...   154   2e-35
gi|3913247|sp|O53078.1|CITE_LEUMC RecName: Full=Citrate lyase su...   154   3e-35
gi|170016467|ref|YP_001727386.1| putative beta subunit of citrat...   154   3e-35
gi|294101453|ref|YP_003553311.1| Citrate (pro-3S)-lyase [Aminoba...   154   3e-35
gi|170767973|ref|ZP_02902426.1| citrate (pro-3S)-lyase, beta sub...   154   3e-35
gi|319774975|ref|YP_004137463.1| citrate lyase subunit beta [Hae...   153   3e-35
gi|254822845|ref|ZP_05227846.1| citrate lyase beta chain (Citras...   153   3e-35
gi|83953486|ref|ZP_00962208.1| citrate lyase, beta subunit [Sulf...   153   4e-35
gi|338851441|gb|AEJ29652.1| Malyl-CoA lyase [Paracoccus denitrif...   153   4e-35
gi|121533893|ref|ZP_01665719.1| Citryl-CoA lyase [Thermosinus ca...   153   4e-35
gi|319940623|ref|ZP_08014966.1| citryl-CoA lyase [Sutterella wad...   153   4e-35
gi|240948492|ref|ZP_04752867.1| citrate lyase beta chain [Actino...   153   5e-35
gi|91974976|ref|YP_567635.1| Citryl-CoA lyase [Rhodopseudomonas ...   152   6e-35
gi|95930024|ref|ZP_01312764.1| Citryl-CoA lyase [Desulfuromonas ...   152   6e-35
gi|315151484|gb|EFT95500.1| citrate (pro-3S)-lyase, beta subunit...   152   7e-35
gi|339758668|gb|EGQ43923.1| citrate lyase beta subunit [Candidat...   152   8e-35
gi|254488912|ref|ZP_05102117.1| citrate lyase beta subunit [Rose...   152   8e-35
gi|121534602|ref|ZP_01666424.1| Citryl-CoA lyase [Thermosinus ca...   152   8e-35
gi|77464550|ref|YP_354054.1| putative citrate lyase beta chain [...   152   8e-35
gi|282858288|ref|ZP_06267473.1| putative citrate (pro-3S)-lyase,...   152   8e-35
gi|152978865|ref|YP_001344494.1| citrate lyase subunit beta [Act...   152   9e-35
gi|313888592|ref|ZP_07822257.1| citrate (pro-3S)-lyase, beta sub...   152   1e-34
gi|126463390|ref|YP_001044504.1| citrate (pro-3S)-lyase [Rhodoba...   151   1e-34
gi|89053307|ref|YP_508758.1| Citryl-CoA lyase [Jannaschia sp. CC...   151   1e-34
gi|329123123|ref|ZP_08251693.1| citrate lyase, beta subunit [Hae...   151   1e-34
gi|148825696|ref|YP_001290449.1| citrate lyase beta chain [Haemo...   151   1e-34
gi|27375610|ref|NP_767139.1| citrate lyase beta subunit [Bradyrh...   151   1e-34
gi|68248574|ref|YP_247686.1| citrate lyase beta chain [Haemophil...   151   1e-34
gi|221640461|ref|YP_002526723.1| Citrate (Pro-3S)-lyase [Rhodoba...   151   2e-34
gi|238018715|ref|ZP_04599141.1| hypothetical protein VEIDISOL_00...   151   2e-34
gi|257465403|ref|ZP_05629774.1| citrate (pro-3S)-lyase, beta sub...   151   2e-34
gi|146303166|ref|YP_001190482.1| Citryl-CoA lyase [Metallosphaer...   151   2e-34
gi|84500182|ref|ZP_00998448.1| citrate lyase, beta subunit [Ocea...   151   2e-34
gi|319896445|ref|YP_004134638.1| citrate lyase beta chain [Haemo...   151   2e-34
gi|145630685|ref|ZP_01786464.1| citrate lyase beta chain [Haemop...   151   2e-34
gi|145636773|ref|ZP_01792439.1| citrate lyase beta chain [Haemop...   151   2e-34
gi|209967169|ref|YP_002300084.1| citrate lyase beta chain [Rhodo...   151   2e-34
gi|256851213|ref|ZP_05556602.1| citrate (Pro-3S)-lyase, beta sub...   151   2e-34
gi|167044539|gb|ABZ09213.1| hypothetical protein ALOHA_HF4000APK...   150   2e-34
gi|238918196|ref|YP_002931710.1| citrate (pro-3S)-lyase, beta su...   150   2e-34
gi|260580673|ref|ZP_05848500.1| citrate (Pro-3S)-lyase, beta sub...   150   2e-34
gi|301168624|emb|CBW28214.1| citrate lyase, citryl-ACP lyase (be...   150   2e-34
gi|294792873|ref|ZP_06758020.1| citrate lyase, beta subunit [Vei...   150   2e-34
gi|99078496|ref|YP_611754.1| Citryl-CoA lyase [Ruegeria sp. TM10...   150   2e-34
gi|341956829|gb|EGT83245.1| Citrate lyase subunit beta [Haemophi...   150   3e-34
gi|308070348|ref|YP_003871953.1| citrate lyase subunit beta [Pae...   150   3e-34
gi|148827181|ref|YP_001291934.1| citrate lyase beta chain [Haemo...   150   3e-34
gi|83944444|ref|ZP_00956898.1| citrate lyase, beta subunit [Sulf...   150   3e-34
gi|303231876|ref|ZP_07318587.1| putative citrate (pro-3S)-lyase,...   150   3e-34
gi|342859641|ref|ZP_08716294.1| citrate lyase beta chain [Mycoba...   150   4e-34
gi|294634329|ref|ZP_06712867.1| citrate (pro-3S)-lyase, beta sub...   150   4e-34
gi|332687397|ref|YP_004457170.1| citrate lyase beta chain [Melis...   150   4e-34
gi|145229949|ref|XP_001389283.1| citrate lyase beta subunit [Asp...   149   5e-34
gi|114799185|ref|YP_762205.1| citrate lyase subunit beta [Hyphom...   149   5e-34
gi|317493433|ref|ZP_07951854.1| citrate (Pro-3S)-lyase [Enteroba...   149   5e-34
gi|238854679|ref|ZP_04645009.1| citrate (pro-3S)-lyase, beta sub...   149   6e-34
gi|334882610|emb|CCB83648.1| citryl-CoA lyase [Lactobacillus pen...   149   6e-34
gi|154253123|ref|YP_001413947.1| citrate (pro-3S)-lyase [Parviba...   149   6e-34
gi|163796717|ref|ZP_02190675.1| Citrate lyase beta subunit [alph...   149   7e-34
gi|339637237|emb|CCC16131.1| citryl-CoA lyase [Lactobacillus pen...   149   8e-34
gi|150390972|ref|YP_001321021.1| citrate (pro-3S)-lyase [Alkalip...   148   1e-33
gi|340027736|ref|ZP_08663799.1| Citryl-CoA lyase [Paracoccus sp....   148   1e-33
gi|126725075|ref|ZP_01740918.1| Putative citrate lyase beta chai...   148   1e-33
gi|260576575|ref|ZP_05844563.1| Citryl-CoA lyase [Rhodobacter sp...   147   2e-33
gi|86741491|ref|YP_481891.1| citrate lyase [Frankia sp. CcI3] >g...   147   2e-33
gi|118579518|ref|YP_900768.1| Citryl-CoA lyase [Pelobacter propi...   147   2e-33
gi|33152336|ref|NP_873689.1| citrate lyase beta chain [Haemophil...   147   2e-33
gi|83313048|ref|YP_423312.1| citrate lyase beta subunit [Magneto...   147   2e-33
gi|289596644|ref|YP_003483340.1| Citrate (pro-3S)-lyase [Aciduli...   147   2e-33
gi|254508341|ref|ZP_05120463.1| citrate (pro-3S)-lyase, beta sub...   147   2e-33
gi|254556081|ref|YP_003062498.1| citrate lyase, beta chain [Lact...   147   2e-33
gi|303228466|ref|ZP_07315297.1| putative citrate (pro-3S)-lyase,...   147   2e-33
gi|300782013|ref|YP_003762304.1| citrate lyase subunit beta [Amy...   147   3e-33
gi|126740510|ref|ZP_01756197.1| citrate lyase, beta subunit [Ros...   147   3e-33
gi|119499968|ref|XP_001266741.1| citrate lyase beta subunit, put...   147   3e-33
gi|322421755|ref|YP_004200978.1| Citryl-CoA lyase [Geobacter sp....   146   4e-33
gi|253702530|ref|YP_003023719.1| citrate (pro-3S)-lyase [Geobact...   146   4e-33
gi|261344079|ref|ZP_05971723.1| citrate (pro-3S)-lyase, beta sub...   146   4e-33
gi|119383315|ref|YP_914371.1| Citryl-CoA lyase [Paracoccus denit...   146   4e-33
gi|338814478|ref|ZP_08626493.1| citrate lyase beta subunit [Acet...   146   4e-33
gi|300767884|ref|ZP_07077794.1| citryl-CoA lyase [Lactobacillus ...   146   5e-33
gi|197120220|ref|YP_002140647.1| citrate lyase subunit beta [Geo...   146   5e-33
gi|294676284|ref|YP_003576899.1| citrate lyase subunit beta [Rho...   146   5e-33
gi|309972843|gb|ADO96044.1| Citrate lyase beta chain, citryl-ACP...   146   5e-33
gi|28377896|ref|NP_784788.1| citrate lyase, beta chain [Lactobac...   146   6e-33
gi|119477413|ref|ZP_01617604.1| Citrate lyase [marine gamma prot...   146   6e-33
gi|259415182|ref|ZP_05739104.1| citryl-CoA lyase [Silicibacter s...   145   6e-33
gi|333397413|ref|ZP_08479226.1| citrate lyase subunit beta [Leuc...   145   6e-33
gi|302338714|ref|YP_003803920.1| citrate lyase subunit beta [Spi...   145   7e-33
gi|54309461|ref|YP_130481.1| putative citrate lyase, beta subuni...   145   7e-33
gi|309750658|gb|ADO80642.1| Citrate lyase beta chain, citryl-ACP...   145   7e-33
gi|70993362|ref|XP_751528.1| citrate lyase beta subunit [Aspergi...   145   8e-33
gi|296110952|ref|YP_003621333.1| citrate lyase, beta chain [Leuc...   145   9e-33
gi|30995348|ref|NP_438196.2| citrate lyase subunit beta [Haemoph...   145   9e-33
gi|323486245|ref|ZP_08091573.1| citrate lyase beta subunit [Clos...   145   1e-32
gi|288957735|ref|YP_003448076.1| citrate lyase subunit beta [Azo...   145   1e-32
gi|188581359|ref|YP_001924804.1| citryl-CoA lyase [Methylobacter...   145   1e-32
gi|331082436|ref|ZP_08331562.1| hypothetical protein HMPREF0992_...   145   1e-32
gi|257880737|ref|ZP_05660390.1| citrate lyase beta subunit [Ente...   145   1e-32
gi|254456305|ref|ZP_05069734.1| citrate lyase beta chain / Citry...   144   1e-32
gi|317125706|ref|YP_004099818.1| Citryl-CoA lyase [Intrasporangi...   144   1e-32
gi|344284642|ref|XP_003414074.1| PREDICTED: citrate lyase subuni...   144   2e-32
gi|111019863|ref|YP_702835.1| citrate (pro-3S)-lyase [Rhodococcu...   144   2e-32
gi|291562168|emb|CBL40984.1| Citrate lyase beta subunit [butyrat...   144   2e-32
gi|205354040|ref|YP_002227841.1| citrate lyase [Salmonella enter...   144   2e-32
gi|340756227|ref|ZP_08692851.1| citrate lyase subunit beta [Fuso...   144   2e-32
gi|161529129|ref|YP_001582955.1| Citryl-CoA lyase [Nitrosopumilu...   144   2e-32
gi|342306576|dbj|BAK54665.1| putative malyl-CoA lyase [Sulfolobu...   144   2e-32
gi|338972631|ref|ZP_08628003.1| L-malyl-CoA/beta-methylmalyl-CoA...   144   2e-32
gi|268589913|ref|ZP_06124134.1| citrate (pro-3S)-lyase, beta sub...   144   2e-32
gi|260587994|ref|ZP_05853907.1| citrate lyase, beta subunit [Bla...   144   2e-32
gi|50843370|ref|YP_056597.1| citrate lyase beta chain [Propionib...   144   2e-32
gi|226362301|ref|YP_002780079.1| citrate lyase beta chain [Rhodo...   144   2e-32
gi|86747467|ref|YP_483963.1| Citryl-CoA lyase [Rhodopseudomonas ...   144   2e-32
gi|255524942|ref|ZP_05391889.1| citrate lyase, beta subunit [Clo...   144   2e-32
gi|254491545|ref|ZP_05104724.1| HpcH/HpaI aldolase/citrate lyase...   144   3e-32
gi|229525442|ref|ZP_04414847.1| citrate lyase beta chain [Vibrio...   144   3e-32
gi|224584915|ref|YP_002638714.1| transcriptional regulator [Salm...   144   3e-32
gi|300172517|ref|YP_003771682.1| citrate lyase subunit beta [Leu...   144   3e-32
gi|168238058|ref|ZP_02663116.1| HpcH/HpaI aldolase/citrate lyase...   144   3e-32
gi|337768348|emb|CCB77061.1| Citrate lyase beta subunit [Strepto...   144   3e-32
gi|23015163|ref|ZP_00054947.1| COG2301: Citrate lyase beta subun...   144   3e-32
gi|183598686|ref|ZP_02960179.1| hypothetical protein PROSTU_0209...   144   3e-32
gi|333997219|ref|YP_004529831.1| citrate (pro-3S)-lyase subunit ...   144   3e-32
gi|258545987|ref|ZP_05706221.1| citrate lyase, beta subunit [Car...   144   3e-32
gi|16766420|ref|NP_462035.1| transcriptional regulator [Salmonel...   144   3e-32
gi|339448236|ref|ZP_08651792.1| citrate lyase beta subunit [Lact...   143   3e-32
gi|121708520|ref|XP_001272157.1| citrate lyase beta subunit, put...   143   3e-32
gi|339624931|ref|ZP_08660720.1| citrate lyase, beta chain [Fruct...   143   3e-32
gi|282855258|ref|ZP_06264590.1| HpcH/HpaI aldolase/citrate lyase...   143   4e-32
gi|86359666|ref|YP_471558.1| citrate lyase, beta subunit protein...   143   4e-32
gi|154251881|ref|YP_001412705.1| Citryl-CoA lyase [Parvibaculum ...   143   4e-32
gi|226362230|ref|YP_002780008.1| citrate lyase beta chain [Rhodo...   142   5e-32
gi|62181630|ref|YP_218047.1| LysR family transcriptional regulat...   142   5e-32
gi|257877785|ref|ZP_05657438.1| citrate lyase beta subunit [Ente...   142   5e-32
gi|317047073|ref|YP_004114721.1| citrate lyase subunit beta [Pan...   142   5e-32
gi|302531437|ref|ZP_07283779.1| citrate (Pro-3S)-lyase, beta sub...   142   6e-32
gi|212709550|ref|ZP_03317678.1| hypothetical protein PROVALCAL_0...   142   6e-32
gi|126734834|ref|ZP_01750580.1| citrate lyase, beta subunit [Ros...   142   7e-32
gi|182678173|ref|YP_001832319.1| Citryl-CoA lyase [Beijerinckia ...   142   7e-32
gi|118591362|ref|ZP_01548760.1| citrate lyase beta subunit [Stap...   142   7e-32
gi|257868184|ref|ZP_05647837.1| citrate lyase beta subunit [Ente...   142   8e-32
gi|325294159|ref|YP_004280023.1| citrate lyase, beta subunit [Ag...   142   8e-32
gi|311278115|ref|YP_003940346.1| citrate lyase, beta subunit [En...   142   8e-32
gi|56972641|gb|AAH88243.1| Clybl protein [Rattus norvegicus]          142   9e-32
gi|213512607|ref|NP_001094155.1| citrate lyase subunit beta-like...   142   9e-32
gi|325567964|ref|ZP_08144465.1| citrate lyase, beta subunit [Ent...   142   9e-32
gi|148668292|gb|EDL00622.1| citrate lyase beta like [Mus musculus]    142   1e-31
gi|328955172|ref|YP_004372505.1| citrate lyase, beta subunit [Co...   142   1e-31
gi|83944786|ref|ZP_00957152.1| probable citrate lyase beta chain...   142   1e-31
gi|256220113|ref|NP_083832.2| citrate lyase subunit beta-like pr...   142   1e-31
gi|19073015|gb|AAL84704.1|AF428254_1 citrate lyase beta subunit ...   141   1e-31
gi|161506315|ref|YP_001573427.1| hypothetical protein SARI_04511...   141   1e-31
gi|168333245|ref|ZP_02691535.1| citrate lyase beta chain [Epulop...   141   1e-31
gi|225620995|ref|YP_002722253.1| citrate (pro-3S)-lyase subunit ...   141   1e-31
gi|58337219|ref|YP_193804.1| citrate lyase beta chain [Lactobaci...   141   1e-31
gi|340773036|gb|EGR95531.1| HpcH/HpaI aldolase/citrate lyase fam...   141   1e-31
gi|254480409|ref|ZP_05093656.1| HpcH/HpaI aldolase/citrate lyase...   141   2e-31
gi|145588726|ref|YP_001155323.1| Citryl-CoA lyase [Polynucleobac...   141   2e-31
gi|167042936|gb|ABZ07651.1| hypothetical protein ALOHA_HF4000ANI...   141   2e-31
gi|342838654|ref|ZP_08712517.1| citrate lyase beta subunit [Stre...   141   2e-31
gi|315918109|ref|ZP_07914349.1| citrate lyase subunit beta [Fuso...   141   2e-31
gi|111224887|ref|YP_715681.1| citrate lyase subunit beta [Franki...   141   2e-31
gi|159045414|ref|YP_001534208.1| putative citrate lyase subunit ...   140   2e-31
gi|116254426|ref|YP_770264.1| citrate lyase beta chain [Rhizobiu...   140   2e-31
gi|283784392|ref|YP_003364257.1| citrate lyase subunit beta [Cit...   140   2e-31
gi|56695267|ref|YP_165615.1| citrate lyase, beta subunit [Rueger...   140   2e-31
gi|254468646|ref|ZP_05082052.1| citrate lyase, beta subunit [bet...   140   3e-31
gi|86138982|ref|ZP_01057553.1| citrate lyase, beta subunit [Rose...   140   3e-31
gi|315639793|ref|ZP_07894929.1| citrate lyase, beta subunit [Ent...   140   3e-31
gi|333913294|ref|YP_004487026.1| Citryl-CoA lyase [Delftia sp. C...   140   3e-31
gi|338851787|gb|AEJ29998.1| Malyl-CoA lyase [Paracoccus denitrif...   140   3e-31
gi|134116510|ref|XP_773209.1| hypothetical protein CNBJ2030 [Cry...   140   4e-31
gi|327412932|emb|CAX67945.1| putative citrate lyase family prote...   140   4e-31
gi|334142141|ref|YP_004535348.1| citrate lyase subunit beta [Nov...   139   4e-31
gi|328906287|gb|EGG26062.1| citrate lyase beta chain [Propioniba...   139   5e-31
gi|168465791|ref|ZP_02699673.1| citrate (pro-3S)-lyase, beta sub...   139   5e-31
gi|296104631|ref|YP_003614777.1| citrate lyase, beta subunit [En...   139   5e-31
gi|163851570|ref|YP_001639613.1| citrate (pro-3S)-lyase [Methylo...   139   5e-31
gi|238792688|ref|ZP_04636320.1| Citrate lyase subunit beta [Yers...   139   6e-31
gi|226362012|ref|YP_002779790.1| citrate lyase beta chain [Rhodo...   139   6e-31

Searching..................................................done


Results from round 2


                                                                 Score    E
Sequences producing significant alignments:                      (bits) Value
Sequences used in model and found again:

gi|188581007|ref|YP_001924452.1| citrate (pro-3S)-lyase [Methylo...   467   e-130
gi|163851229|ref|YP_001639272.1| citrate (pro-3S)-lyase [Methylo...   465   e-129
gi|170750062|ref|YP_001756322.1| Citryl-CoA lyase [Methylobacter...   459   e-127
gi|170744594|ref|YP_001773249.1| citrate (pro-3S)-lyase [Methylo...   448   e-124
gi|220926860|ref|YP_002502162.1| HpcH/HpaI aldolase [Methylobact...   445   e-123
gi|114326719|ref|YP_743876.1| malyl-CoA lyase [Granulibacter bet...   444   e-123
gi|296447386|ref|ZP_06889312.1| Citrate (pro-3S)-lyase [Methylos...   433   e-119
gi|334129781|ref|ZP_08503585.1| malyl-CoA lyase/beta-methylmalyl...   429   e-118
gi|323136043|ref|ZP_08071126.1| Citryl-CoA lyase [Methylocystis ...   427   e-117
gi|217977881|ref|YP_002362028.1| Citrate (pro-3S)-lyase [Methylo...   427   e-117
gi|110678490|ref|YP_681497.1| malyl-CoA lyase [Roseobacter denit...   422   e-116
gi|110681356|ref|YP_684363.1| malyl-CoA lyase [Roseobacter denit...   421   e-116
gi|124268438|ref|YP_001022442.1| Citryl-CoA lyase [Methylibium p...   421   e-116
gi|346991646|ref|ZP_08859718.1| malyl-CoA lyase [Ruegeria sp. TW15]   419   e-115
gi|339505146|ref|YP_004692566.1| malyl-CoA lyase Mcl [Roseobacte...   418   e-115
gi|186470716|ref|YP_001862034.1| citrate (pro-3S)-lyase [Burkhol...   417   e-114
gi|114769501|ref|ZP_01447127.1| citrate lyase, putative [alpha p...   410   e-112
gi|56696449|ref|YP_166806.1| citrate lyase, putative [Ruegeria p...   407   e-111
gi|83591557|ref|YP_425309.1| citrate lyase [Rhodospirillum rubru...   407   e-111
gi|260432645|ref|ZP_05786616.1| malyl-CoA lyase [Silicibacter la...   405   e-111
gi|126740180|ref|ZP_01755869.1| citrate lyase, putative [Roseoba...   402   e-110
gi|146278515|ref|YP_001168674.1| citrate (pro-3S)-lyase [Rhodoba...   402   e-110
gi|53803925|ref|YP_114178.1| citrate lyase subunit beta [Methylo...   401   e-110
gi|83944283|ref|ZP_00956738.1| beta subunit of citrate lyase [Su...   400   e-109
gi|254465705|ref|ZP_05079116.1| malyl-CoA lyase [Rhodobacterales...   400   e-109
gi|163744840|ref|ZP_02152200.1| citrate lyase, beta subunit, put...   399   e-109
gi|110678345|ref|YP_681352.1| citrate lyase, beta subunit, putat...   399   e-109
gi|149204294|ref|ZP_01881261.1| Citryl-CoA lyase [Roseovarius sp...   398   e-109
gi|86140218|ref|ZP_01058780.1| malyl-CoA lyase [Roseobacter sp. ...   398   e-109
gi|254487147|ref|ZP_05100352.1| malyl-CoA lyase [Roseobacter sp....   398   e-109
gi|254464140|ref|ZP_05077551.1| malyl-CoA lyase [Rhodobacterales...   398   e-109
gi|339501781|ref|YP_004689201.1| malyl-CoA lyase Mcl [Roseobacte...   397   e-108
gi|322518673|sp|A4WVF5.2|MCAL_RHOS5 RecName: Full=Malyl-CoA lyas...   397   e-108
gi|346995461|ref|ZP_08863533.1| malyl-CoA lyase [Ruegeria sp. TW15]   396   e-108
gi|221638170|ref|YP_002524432.1| Citrate (Pro-3S)-lyase [Rhodoba...   396   e-108
gi|259415675|ref|ZP_05739596.1| citryl-CoA lyase [Silicibacter s...   395   e-108
gi|56698429|ref|YP_168803.1| malyl-CoA lyase [Ruegeria pomeroyi ...   395   e-108
gi|307946994|ref|ZP_07662329.1| malyl-CoA lyase [Roseibium sp. T...   395   e-108
gi|254511037|ref|ZP_05123104.1| malyl-CoA lyase [Rhodobacteracea...   395   e-108
gi|83951115|ref|ZP_00959848.1| malyl-CoA lyase [Roseovarius nubi...   394   e-108
gi|85705674|ref|ZP_01036771.1| beta subunit of citrate lyase [Ro...   394   e-107
gi|84684111|ref|ZP_01012013.1| malyl-CoA lyase [Maritimibacter a...   394   e-107
gi|99078143|ref|YP_611401.1| Citryl-CoA lyase [Ruegeria sp. TM10...   394   e-107
gi|159045590|ref|YP_001534384.1| citrate lyase subunit beta [Din...   394   e-107
gi|126725087|ref|ZP_01740930.1| beta subunit of citrate lyase [R...   394   e-107
gi|119383551|ref|YP_914607.1| citrate (pro-3S)-lyase [Paracoccus...   393   e-107
gi|126738888|ref|ZP_01754584.1| malyl-CoA lyase [Roseobacter sp....   393   e-107
gi|77462315|ref|YP_351819.1| beta subunit of citrate lyase [Rhod...   393   e-107
gi|84515845|ref|ZP_01003206.1| malyl-CoA lyase [Loktanella vestf...   392   e-107
gi|126734695|ref|ZP_01750441.1| malyl-CoA lyase [Roseobacter sp....   392   e-107
gi|254460668|ref|ZP_05074084.1| malyl-CoA lyase [Rhodobacterales...   392   e-107
gi|163740326|ref|ZP_02147720.1| malyl-CoA lyase [Phaeobacter gal...   392   e-107
gi|332560197|ref|ZP_08414519.1| Citrate (Pro-3S)-lyase [Rhodobac...   392   e-107
gi|260428934|ref|ZP_05782911.1| citryl-CoA lyase [Citreicella sp...   392   e-107
gi|254461521|ref|ZP_05074937.1| malyl-CoA lyase [Rhodobacterales...   391   e-107
gi|254476649|ref|ZP_05090035.1| malyl-CoA lyase [Ruegeria sp. R1...   391   e-107
gi|255263203|ref|ZP_05342545.1| malyl-CoA lyase [Thalassiobium s...   390   e-106
gi|254453026|ref|ZP_05066463.1| malyl-CoA lyase [Octadecabacter ...   390   e-106
gi|163737265|ref|ZP_02144683.1| malyl-CoA lyase [Phaeobacter gal...   390   e-106
gi|255262439|ref|ZP_05341781.1| malyl-CoA lyase [Thalassiobium s...   390   e-106
gi|114766258|ref|ZP_01445245.1| beta subunit of citrate lyase [P...   389   e-106
gi|149913201|ref|ZP_01901735.1| beta subunit of citrate lyase [R...   389   e-106
gi|340028913|ref|ZP_08664976.1| citrate (pro-3S)-lyase [Paracocc...   387   e-105
gi|254437627|ref|ZP_05051121.1| HpcH/HpaI aldolase/citrate lyase...   385   e-105
gi|84501276|ref|ZP_00999481.1| malyl-CoA lyase [Oceanicola batse...   384   e-104
gi|294678680|ref|YP_003579295.1| citrate lyase subunit beta [Rho...   382   e-104
gi|89052962|ref|YP_508413.1| citrate lyase [Jannaschia sp. CCS1]...   379   e-103
gi|254455573|ref|ZP_05069002.1| malyl-CoA lyase [Candidatus Pela...   378   e-103
gi|85706355|ref|ZP_01037449.1| probable beta subunit of citrate ...   377   e-102
gi|167041904|gb|ABZ06643.1| putative HpcH/HpaI aldolase family p...   377   e-102
gi|83953324|ref|ZP_00962046.1| beta subunit of citrate lyase [Su...   375   e-102
gi|83952284|ref|ZP_00961016.1| probable beta subunit of citrate ...   375   e-102
gi|149914672|ref|ZP_01903202.1| probable beta subunit of citrate...   371   e-100
gi|30249767|ref|NP_841837.1| beta subunit of citrate lyase [Nitr...   370   e-100
gi|332800201|ref|YP_004461700.1| citrate lyase subunit beta [Tep...   369   e-100
gi|300024658|ref|YP_003757269.1| Citryl-CoA lyase [Hyphomicrobiu...   367   2e-99
gi|302557330|ref|ZP_07309672.1| citrate (Pro-3S)-lyase beta subu...   367   2e-99
gi|260576221|ref|ZP_05844213.1| Citryl-CoA lyase [Rhodobacter sp...   366   2e-99
gi|227823161|ref|YP_002827133.1| putative citrate lyase [Sinorhi...   366   3e-99
gi|269838088|ref|YP_003320316.1| Citryl-CoA lyase [Sphaerobacter...   366   4e-99
gi|294632225|ref|ZP_06710785.1| citrate (Pro-3S)-lyase beta subu...   364   9e-99
gi|291436192|ref|ZP_06575582.1| citratelyase [Streptomyces ghana...   364   1e-98
gi|21224775|ref|NP_630554.1| citratelyase [Streptomyces coelicol...   364   1e-98
gi|302555234|ref|ZP_07307576.1| citrate (Pro-3S)-lyase, beta sub...   363   2e-98
gi|338741206|ref|YP_004678168.1| malyl-CoA lyase/beta-methylmaly...   363   3e-98
gi|294786025|ref|ZP_06751312.1| citrate (pro-3S)-lyase, beta sub...   363   3e-98
gi|34763818|ref|ZP_00144729.1| Citrate lyase beta chain; Citryl-...   363   3e-98
gi|254304348|ref|ZP_04971706.1| citrate (pro-3S)-lyase [Fusobact...   362   3e-98
gi|289767945|ref|ZP_06527323.1| citrate lyase [Streptomyces livi...   362   4e-98
gi|114706300|ref|ZP_01439202.1| probable beta subunit of citrate...   362   4e-98
gi|269125443|ref|YP_003298813.1| Citrate (pro-3S)-lyase [Thermom...   361   1e-97
gi|297203510|ref|ZP_06920907.1| citrate (Pro-3S)-lyase, beta sub...   361   1e-97
gi|302537840|ref|ZP_07290182.1| citrate (Pro-3S)-lyase, beta sub...   360   2e-97
gi|19704714|ref|NP_604276.1| citrate lyase beta chain [Fusobacte...   360   2e-97
gi|297190902|ref|ZP_06908300.1| citratelyase [Streptomyces prist...   359   3e-97
gi|29828455|ref|NP_823089.1| citrate lyase beta chain [Streptomy...   359   4e-97
gi|329940352|ref|ZP_08289633.1| citrate lyase [Streptomyces gris...   358   5e-97
gi|294784013|ref|ZP_06749335.1| citrate (pro-3S)-lyase, beta sub...   358   5e-97
gi|340754016|ref|ZP_08690786.1| citrate (Pro-3S)-lyase, beta sub...   358   7e-97
gi|300856214|ref|YP_003781198.1| citrate lyase subunit beta [Clo...   358   1e-96
gi|345855197|ref|ZP_08807952.1| citratelyase [Streptomyces zinci...   357   1e-96
gi|262066011|ref|ZP_06025623.1| citrate (pro-3S)-lyase, beta sub...   357   2e-96
gi|182434965|ref|YP_001822684.1| putative lyase [Streptomyces gr...   357   2e-96
gi|239991884|ref|ZP_04712548.1| putative lyase [Streptomyces ros...   357   2e-96
gi|126728374|ref|ZP_01744190.1| beta subunit of citrate lyase [S...   356   3e-96
gi|300855709|ref|YP_003780693.1| citrate lyase subunit beta [Clo...   356   3e-96
gi|169342644|ref|ZP_02863687.1| citrate (pro-3S)-lyase, beta sub...   355   5e-96
gi|182626327|ref|ZP_02954082.1| citrate (pro-3S)-lyase, beta sub...   355   6e-96
gi|18310130|ref|NP_562064.1| citrate lyase beta subunit [Clostri...   355   7e-96
gi|334345745|ref|YP_004554297.1| Citryl-CoA lyase [Sphingobium c...   355   7e-96
gi|345003134|ref|YP_004805988.1| Citryl-CoA lyase [Streptomyces ...   355   8e-96
gi|110802680|ref|YP_698486.1| citrate lyase, beta subunit [Clost...   354   1e-95
gi|302541637|ref|ZP_07293979.1| citrate (Pro-3S)-lyase beta subu...   354   1e-95
gi|108743506|dbj|BAE95608.1| putative citratelyase [Streptomyces...   353   2e-95
gi|168207466|ref|ZP_02633471.1| citrate (pro-3S)-lyase, beta sub...   353   2e-95
gi|271969596|ref|YP_003343792.1| citrate (pro-3S)-lyase [Strepto...   353   2e-95
gi|325981125|ref|YP_004293527.1| Citryl-CoA lyase [Nitrosomonas ...   353   3e-95
gi|121608550|ref|YP_996357.1| Citryl-CoA lyase [Verminephrobacte...   353   3e-95
gi|344941138|ref|ZP_08780426.1| Citryl-CoA lyase [Methylobacter ...   352   3e-95
gi|254382186|ref|ZP_04997547.1| citrate lyase beta chain [Strept...   352   5e-95
gi|28212051|ref|NP_782995.1| citrate lyase beta chain [Clostridi...   352   5e-95
gi|284033282|ref|YP_003383213.1| Citrate (pro-3S)-lyase [Kribbel...   352   7e-95
gi|302865181|ref|YP_003833818.1| Citryl-CoA lyase [Micromonospor...   352   7e-95
gi|339481623|ref|YP_004693409.1| HpcH/HpaI aldolase [Nitrosomona...   351   8e-95
gi|13471372|ref|NP_102938.1| beta subunit of citrate lyase [Meso...   351   9e-95
gi|328886352|emb|CCA59591.1| L-malyl-CoA or beta-methylmalyl-CoA...   350   1e-94
gi|297156246|gb|ADI05958.1| putative methylmalonyl-CoA mutase al...   350   2e-94
gi|319761245|ref|YP_004125182.1| citryl-CoA lyase [Alicycliphilu...   350   2e-94
gi|114330622|ref|YP_746844.1| Citryl-CoA lyase [Nitrosomonas eut...   350   2e-94
gi|330823112|ref|YP_004386415.1| Citryl-CoA lyase [Alicycliphilu...   350   2e-94
gi|334112803|ref|ZP_08487057.1| Citryl-CoA lyase [Methylomicrobi...   349   3e-94
gi|291455173|ref|ZP_06594563.1| citrate lyase subunit beta [Stre...   349   3e-94
gi|337268272|ref|YP_004612327.1| Citryl-CoA lyase [Mesorhizobium...   349   3e-94
gi|111017328|ref|YP_700300.1| citrate (pro-3S)-lyase subunit bet...   349   3e-94
gi|345010145|ref|YP_004812499.1| HpcH/HpaI aldolase [Streptomyce...   348   7e-94
gi|320007515|gb|ADW02365.1| Citryl-CoA lyase [Streptomyces flavo...   348   7e-94
gi|256396870|ref|YP_003118434.1| citrate (pro-3S)-lyase [Catenul...   348   8e-94
gi|313888592|ref|ZP_07822257.1| citrate (pro-3S)-lyase, beta sub...   348   8e-94
gi|333997219|ref|YP_004529831.1| citrate (pro-3S)-lyase subunit ...   347   1e-93
gi|254389513|ref|ZP_05004740.1| citrate lyase beta chain [Strept...   347   1e-93
gi|82702207|ref|YP_411773.1| citrate lyase [Nitrosospira multifo...   347   2e-93
gi|312194624|ref|YP_004014685.1| Citryl-CoA lyase [Frankia sp. E...   346   2e-93
gi|315151484|gb|EFT95500.1| citrate (pro-3S)-lyase, beta subunit...   346   3e-93
gi|220931313|ref|YP_002508221.1| Citrate (pro-3S)-lyase subunit ...   346   3e-93
gi|238062509|ref|ZP_04607218.1| citryl-CoA lyase [Micromonospora...   346   3e-93
gi|54309461|ref|YP_130481.1| putative citrate lyase, beta subuni...   346   4e-93
gi|324999681|ref|ZP_08120793.1| Citrate (pro-3S)-lyase [Pseudono...   345   4e-93
gi|311899014|dbj|BAJ31422.1| putative lyase [Kitasatospora setae...   345   5e-93
gi|261867551|ref|YP_003255473.1| citrate lyase subunit beta [Agg...   345   5e-93
gi|86740865|ref|YP_481265.1| citrate lyase [Frankia sp. CcI3] >g...   345   6e-93
gi|284989713|ref|YP_003408267.1| Citrate (pro-3S)-lyase [Geoderm...   345   8e-93
gi|332687397|ref|YP_004457170.1| citrate lyase beta chain [Melis...   344   9e-93
gi|257880737|ref|ZP_05660390.1| citrate lyase beta subunit [Ente...   344   1e-92
gi|261344079|ref|ZP_05971723.1| citrate (pro-3S)-lyase, beta sub...   344   1e-92
gi|183598686|ref|ZP_02960179.1| hypothetical protein PROSTU_0209...   344   1e-92
gi|290956277|ref|YP_003487459.1| citratelyase [Streptomyces scab...   344   1e-92
gi|212709550|ref|ZP_03317678.1| hypothetical protein PROVALCAL_0...   343   2e-92
gi|58337219|ref|YP_193804.1| citrate lyase beta chain [Lactobaci...   343   2e-92
gi|238854679|ref|ZP_04645009.1| citrate (pro-3S)-lyase, beta sub...   343   3e-92
gi|170767973|ref|ZP_02902426.1| citrate (pro-3S)-lyase, beta sub...   342   4e-92
gi|225414518|ref|ZP_03761707.1| hypothetical protein CLOSTASPAR_...   342   4e-92
gi|338738771|ref|YP_004675733.1| putative carbon-carbon lyase [H...   342   5e-92
gi|159036329|ref|YP_001535582.1| Citryl-CoA lyase [Salinispora a...   342   5e-92
gi|260101687|ref|ZP_05751924.1| citrate lyase [Lactobacillus hel...   342   5e-92
gi|41406391|ref|NP_959227.1| hypothetical protein MAP0293 [Mycob...   342   5e-92
gi|251792052|ref|YP_003006772.1| citrate (pro-3S)-lyase subunit ...   342   6e-92
gi|161507408|ref|YP_001577362.1| citrate lyase beta chain [Lacto...   342   6e-92
gi|118467078|ref|YP_879629.1| malyl-CoA lyase [Mycobacterium avi...   342   7e-92
gi|254773350|ref|ZP_05214866.1| hypothetical protein MaviaA2_015...   341   8e-92
gi|256851213|ref|ZP_05556602.1| citrate (Pro-3S)-lyase, beta sub...   341   8e-92
gi|227893436|ref|ZP_04011241.1| citryl-CoA lyase [Lactobacillus ...   341   8e-92
gi|3913247|sp|O53078.1|CITE_LEUMC RecName: Full=Citrate lyase su...   341   9e-92
gi|145593281|ref|YP_001157578.1| Citryl-CoA lyase [Salinispora t...   341   9e-92
gi|111022949|ref|YP_705921.1| citrate (pro-3S)-lyase subunit bet...   341   1e-91
gi|256843035|ref|ZP_05548523.1| citrate lyase beta-chain [Lactob...   341   1e-91
gi|257465403|ref|ZP_05629774.1| citrate (pro-3S)-lyase, beta sub...   341   1e-91
gi|227431514|ref|ZP_03913557.1| citrate lyase subunit beta [Leuc...   341   1e-91
gi|268589913|ref|ZP_06124134.1| citrate (pro-3S)-lyase, beta sub...   340   2e-91
gi|295692832|ref|YP_003601442.1| citrate lyase, beta subunit [La...   340   2e-91
gi|269792979|ref|YP_003317883.1| Citrate (pro-3S)-lyase [Therman...   340   2e-91
gi|254469428|ref|ZP_05082833.1| citrate lyase beta subunit [Pseu...   340   2e-91
gi|300023176|ref|YP_003755787.1| HpcH/HpaI aldolase [Hyphomicrob...   340   2e-91
gi|111225415|ref|YP_716209.1| putative lyase [Frankia alni ACN14...   340   3e-91
gi|291287497|ref|YP_003504313.1| Citrate (pro-3S)-lyase [Denitro...   339   3e-91
gi|148827181|ref|YP_001291934.1| citrate lyase beta chain [Haemo...   339   4e-91
gi|118589824|ref|ZP_01547228.1| Citrate lyase beta subunit [Stap...   339   4e-91
gi|240948492|ref|ZP_04752867.1| citrate lyase beta chain [Actino...   339   4e-91
gi|341956829|gb|EGT83245.1| Citrate lyase subunit beta [Haemophi...   339   4e-91
gi|145636773|ref|ZP_01792439.1| citrate lyase beta chain [Haemop...   339   4e-91
gi|319896445|ref|YP_004134638.1| citrate lyase beta chain [Haemo...   339   4e-91
gi|68248574|ref|YP_247686.1| citrate lyase beta chain [Haemophil...   339   4e-91
gi|226365455|ref|YP_002783238.1| citrate lyase beta chain [Rhodo...   338   5e-91
gi|329123123|ref|ZP_08251693.1| citrate lyase, beta subunit [Hae...   338   5e-91
gi|145630685|ref|ZP_01786464.1| citrate lyase beta chain [Haemop...   338   5e-91
gi|319774975|ref|YP_004137463.1| citrate lyase subunit beta [Hae...   338   5e-91
gi|293381329|ref|ZP_06627332.1| putative citrate (pro-3S)-lyase,...   338   5e-91
gi|301168624|emb|CBW28214.1| citrate lyase, citryl-ACP lyase (be...   338   5e-91
gi|33152336|ref|NP_873689.1| citrate lyase beta chain [Haemophil...   338   6e-91
gi|227550674|ref|ZP_03980723.1| citrate lyase, beta subunit [Ent...   338   8e-91
gi|322832321|ref|YP_004212348.1| citrate lyase, subunit beta [Ra...   338   8e-91
gi|308070348|ref|YP_003871953.1| citrate lyase subunit beta [Pae...   338   9e-91
gi|260580673|ref|ZP_05848500.1| citrate (Pro-3S)-lyase, beta sub...   338   9e-91
gi|336054256|ref|YP_004562543.1| citrate lyase beta-chain [Lacto...   338   9e-91
gi|254504966|ref|ZP_05117117.1| HpcH/HpaI aldolase/citrate lyase...   337   1e-90
gi|148825696|ref|YP_001290449.1| citrate lyase beta chain [Haemo...   337   1e-90
gi|317493433|ref|ZP_07951854.1| citrate (Pro-3S)-lyase [Enteroba...   337   1e-90
gi|256374952|ref|YP_003098612.1| Citrate (pro-3S)-lyase [Actinos...   337   1e-90
gi|257893134|ref|ZP_05672787.1| citrate lyase beta subunit [Ente...   337   1e-90
gi|227877089|ref|ZP_03995172.1| citryl-CoA lyase [Lactobacillus ...   337   2e-90
gi|226323731|ref|ZP_03799249.1| hypothetical protein COPCOM_0150...   337   2e-90
gi|293379400|ref|ZP_06625544.1| citrate (pro-3S)-lyase, beta sub...   337   2e-90
gi|315639793|ref|ZP_07894929.1| citrate lyase, beta subunit [Ent...   336   3e-90
gi|154253538|ref|YP_001414362.1| HpcH/HpaI aldolase [Parvibaculu...   336   4e-90
gi|118473647|ref|YP_890852.1| malyl-CoA lyase [Mycobacterium sme...   336   4e-90
gi|288574143|ref|ZP_06392500.1| Citrate (pro-3S)-lyase [Dethiosu...   335   4e-90
gi|283797850|ref|ZP_06347003.1| citrate lyase, beta subunit [Clo...   335   4e-90
gi|271501089|ref|YP_003334114.1| citrate lyase subunit beta [Dic...   335   4e-90
gi|158315815|ref|YP_001508323.1| citrate (pro-3S)-lyase [Frankia...   335   7e-90
gi|335045362|ref|ZP_08538385.1| putative citrate (pro-3S)-lyase,...   335   7e-90
gi|294785023|ref|ZP_06750311.1| citrate lyase, beta subunit [Fus...   335   7e-90
gi|227873899|ref|ZP_03992120.1| citryl-CoA lyase [Oribacterium s...   335   8e-90
gi|271500791|ref|YP_003333816.1| citrate lyase subunit beta [Dic...   335   8e-90
gi|333984369|ref|YP_004513579.1| Citryl-CoA lyase [Methylomonas ...   335   9e-90
gi|237742468|ref|ZP_04572949.1| citrate lyase subunit beta [Fuso...   334   1e-89
gi|296188901|ref|XP_002742564.1| PREDICTED: citrate lyase subuni...   334   1e-89
gi|332654235|ref|ZP_08419979.1| citrate lyase, beta subunit [Rum...   334   1e-89
gi|269137583|ref|YP_003294283.1| citrate lyase beta subunit [Edw...   334   1e-89
gi|295091937|emb|CBK78044.1| Citrate lyase beta subunit [Clostri...   334   1e-89
gi|159045031|ref|YP_001533825.1| citrate lyase [Dinoroseobacter ...   334   1e-89
gi|295116130|emb|CBL36977.1| Citrate lyase beta subunit [butyrat...   334   1e-89
gi|258545987|ref|ZP_05706221.1| citrate lyase, beta subunit [Car...   334   1e-89
gi|302338714|ref|YP_003803920.1| citrate lyase subunit beta [Spi...   333   2e-89
gi|152978865|ref|YP_001344494.1| citrate lyase subunit beta [Act...   333   2e-89
gi|331694911|ref|YP_004331150.1| Citryl-CoA lyase [Pseudonocardi...   333   2e-89
gi|333999056|ref|YP_004531668.1| citrate lyase subunit beta (Cit...   333   2e-89
gi|296270963|ref|YP_003653595.1| citrate (pro-3S)-lyase [Thermob...   333   2e-89
gi|295835663|ref|ZP_06822596.1| citrate (Pro-3S)-lyase [Streptom...   333   2e-89
gi|295102306|emb|CBK99851.1| Citrate lyase beta subunit [Faecali...   333   2e-89
gi|251789920|ref|YP_003004641.1| citrate lyase subunit beta [Dic...   333   3e-89
gi|291458984|ref|ZP_06598374.1| citrate lyase, beta subunit [Ori...   333   3e-89
gi|229525442|ref|ZP_04414847.1| citrate lyase beta chain [Vibrio...   333   3e-89
gi|296110952|ref|YP_003621333.1| citrate lyase, beta chain [Leuc...   333   3e-89
gi|158318641|ref|YP_001511149.1| citrate (pro-3S)-lyase [Frankia...   333   3e-89
gi|331082436|ref|ZP_08331562.1| hypothetical protein HMPREF0992_...   333   3e-89
gi|255524942|ref|ZP_05391889.1| citrate lyase, beta subunit [Clo...   332   4e-89
gi|238918196|ref|YP_002931710.1| citrate (pro-3S)-lyase, beta su...   332   4e-89
gi|150391148|ref|YP_001321197.1| Citryl-CoA lyase [Alkaliphilus ...   332   4e-89
gi|311278115|ref|YP_003940346.1| citrate lyase, beta subunit [En...   332   5e-89
gi|323487004|ref|ZP_08092316.1| citrate lyase [Clostridium symbi...   332   5e-89
gi|336124329|ref|YP_004566377.1| Citrate lyase subunit beta [Vib...   332   6e-89
gi|148668292|gb|EDL00622.1| citrate lyase beta like [Mus musculus]    332   7e-89
gi|307947126|ref|ZP_07662461.1| HpcH/HpaI aldolase [Roseibium sp...   332   7e-89
gi|295097504|emb|CBK86594.1| citrate lyase, beta subunit [Entero...   332   8e-89
gi|6249493|emb|CAB60042.1| putative beta subunit of citrate lyas...   331   9e-89
gi|226307636|ref|YP_002767596.1| citrate lyase beta subunit [Rho...   331   9e-89
gi|281599920|gb|ADA72904.1| Citrate lyase beta chain [Shigella f...   331   9e-89
gi|112702918|emb|CAL34137.1| citrate lyase beta chain [Cronobact...   331   9e-89
gi|260599356|ref|YP_003211927.1| Citrate lyase subunit beta [Cro...   331   1e-88
gi|339624931|ref|ZP_08660720.1| citrate lyase, beta chain [Fruct...   331   1e-88
gi|229493753|ref|ZP_04387535.1| citrate lyase [Rhodococcus eryth...   331   1e-88
gi|301758132|ref|XP_002914916.1| PREDICTED: citrate lyase subuni...   331   1e-88
gi|296104631|ref|YP_003614777.1| citrate lyase, beta subunit [En...   331   1e-88
gi|148230150|ref|NP_001087346.1| citrate lyase beta like [Xenopu...   331   1e-88
gi|333913284|ref|YP_004487016.1| Citryl-CoA lyase [Delftia sp. C...   331   1e-88
gi|338741405|ref|YP_004678367.1| putative carbon-carbon lyase [H...   331   1e-88
gi|46201042|ref|ZP_00207943.1| COG2301: Citrate lyase beta subun...   331   1e-88
gi|168465791|ref|ZP_02699673.1| citrate (pro-3S)-lyase, beta sub...   331   1e-88
gi|154247793|ref|YP_001418751.1| HpcH/HpaI aldolase [Xanthobacte...   330   1e-88
gi|151554334|gb|AAI47858.1| CLYBL protein [Bos taurus]                330   1e-88
gi|242239646|ref|YP_002987827.1| citrate lyase subunit beta [Dic...   330   1e-88
gi|338715312|ref|XP_001492342.2| PREDICTED: citrate lyase subuni...   330   1e-88
gi|340756227|ref|ZP_08692851.1| citrate lyase subunit beta [Fuso...   330   1e-88
gi|328543857|ref|YP_004303966.1| HpcH/HpaI aldolase/citrate lyas...   330   2e-88
gi|261342385|ref|ZP_05970243.1| citrate (pro-3S)-lyase, beta sub...   330   2e-88
gi|284045662|ref|YP_003396002.1| HpcH/HpaI aldolase [Conexibacte...   330   2e-88
gi|146313012|ref|YP_001178086.1| citrate lyase, beta subunit [En...   330   2e-88
gi|30062073|ref|NP_836244.1| citrate lyase beta chain (acyl lyas...   330   2e-88
gi|282857828|ref|ZP_06267035.1| citrate lyase subunit beta (Citr...   330   2e-88
gi|114650506|ref|XP_509714.2| PREDICTED: citrate lyase beta like...   330   2e-88
gi|301025257|ref|ZP_07188823.1| citrate (pro-3S)-lyase, beta sub...   330   2e-88
gi|281345198|gb|EFB20782.1| hypothetical protein PANDA_002857 [A...   330   2e-88
gi|170016467|ref|YP_001727386.1| putative beta subunit of citrat...   330   3e-88
gi|333397413|ref|ZP_08479226.1| citrate lyase subunit beta [Leuc...   330   3e-88
gi|312138883|ref|YP_004006219.1| malyl-CoA lyase [Rhodococcus eq...   330   3e-88
gi|254822432|ref|ZP_05227433.1| malyl-CoA lyase [Mycobacterium i...   330   3e-88
gi|342859980|ref|ZP_08716632.1| malyl-CoA lyase [Mycobacterium c...   330   3e-88
gi|255528689|ref|ZP_05395434.1| Citryl-CoA lyase [Clostridium ca...   330   3e-88
gi|83313076|ref|YP_423340.1| citrate lyase beta subunit [Magneto...   330   3e-88
gi|45545437|ref|NP_996531.1| citrate lyase subunit beta-like pro...   329   3e-88
gi|317047073|ref|YP_004114721.1| citrate lyase subunit beta [Pan...   329   3e-88
gi|294792873|ref|ZP_06758020.1| citrate lyase, beta subunit [Vei...   329   3e-88
gi|161615170|ref|YP_001589135.1| hypothetical protein SPAB_02938...   329   3e-88
gi|194292473|ref|YP_002008380.1| citrate lyase/aldolase [Cupriav...   329   3e-88
gi|323170742|gb|EFZ56392.1| citrate (pro-3S)-lyase, beta subunit...   329   3e-88
gi|315918109|ref|ZP_07914349.1| citrate lyase subunit beta [Fuso...   329   4e-88
gi|222478651|ref|YP_002564888.1| HpcH/HpaI aldolase [Halorubrum ...   329   4e-88
gi|156932541|ref|YP_001436457.1| hypothetical protein ESA_00322 ...   329   4e-88
gi|300172517|ref|YP_003771682.1| citrate lyase subunit beta [Leu...   329   4e-88
gi|295111923|emb|CBL28673.1| Citrate lyase beta subunit [Synergi...   329   4e-88
gi|320529687|ref|ZP_08030766.1| putative citrate (pro-3S)-lyase,...   329   4e-88
gi|309750658|gb|ADO80642.1| Citrate lyase beta chain, citryl-ACP...   329   4e-88
gi|94990529|ref|YP_598629.1| citrate lyase beta chain / Citryl-C...   329   5e-88
gi|315651574|ref|ZP_07904593.1| citrate lyase, beta subunit [Eub...   329   5e-88
gi|342838654|ref|ZP_08712517.1| citrate lyase beta subunit [Stre...   328   5e-88
gi|307130398|ref|YP_003882414.1| citrate lyase, citryl-ACP lyase...   328   5e-88
gi|323466710|gb|ADX70397.1| Citrate lyase beta-chain [Lactobacil...   328   6e-88
gi|344284642|ref|XP_003414074.1| PREDICTED: citrate lyase subuni...   328   6e-88
gi|260587994|ref|ZP_05853907.1| citrate lyase, beta subunit [Bla...   328   6e-88
gi|300857199|ref|YP_003782183.1| citrate lyase subunit beta [Clo...   328   6e-88
gi|322613245|gb|EFY10188.1| citrate lyase beta chain [Salmonella...   328   6e-88
gi|325676412|ref|ZP_08156090.1| citrate (pro-3S)-lyase beta subu...   328   6e-88
gi|333010020|gb|EGK29455.1| citrate (pro-3S)-lyase, beta subunit...   328   6e-88
gi|168240463|ref|ZP_02665395.1| citrate (pro-3S)-lyase, beta sub...   328   6e-88
gi|345300780|ref|YP_004830138.1| citrate lyase subunit beta [Ent...   328   6e-88
gi|238018715|ref|ZP_04599141.1| hypothetical protein VEIDISOL_00...   328   6e-88
gi|56414242|ref|YP_151317.1| citrate lyase subunit beta [Salmone...   328   8e-88
gi|282858288|ref|ZP_06267473.1| putative citrate (pro-3S)-lyase,...   328   8e-88
gi|331651625|ref|ZP_08352644.1| citrate (pro-3S)-lyase, beta sub...   328   8e-88
gi|333990983|ref|YP_004523597.1| citrate (pro-3s)-lyase (beta su...   328   8e-88
gi|26246598|ref|NP_752637.1| citrate lyase subunit beta [Escheri...   328   8e-88
gi|256220113|ref|NP_083832.2| citrate lyase subunit beta-like pr...   328   8e-88
gi|21706438|gb|AAH34360.1| Citrate lyase beta like [Homo sapiens...   328   8e-88
gi|134097638|ref|YP_001103299.1| citrate (pro-3S)-lyase beta sub...   328   8e-88
gi|30995348|ref|NP_438196.2| citrate lyase subunit beta [Haemoph...   328   9e-88
gi|322411741|gb|EFY02649.1| Citrate lyase beta chain / Citryl-Co...   328   9e-88
gi|323127279|gb|ADX24576.1| putative citrate lyase beta subunit ...   328   9e-88
gi|168231628|ref|ZP_02656686.1| citrate (pro-3S)-lyase, beta sub...   328   9e-88
gi|313895062|ref|ZP_07828619.1| putative citrate (pro-3S)-lyase,...   328   9e-88
gi|339448236|ref|ZP_08651792.1| citrate lyase beta subunit [Lact...   328   9e-88
gi|283784392|ref|YP_003364257.1| citrate lyase subunit beta [Cit...   328   1e-87
gi|56972641|gb|AAH88243.1| Clybl protein [Rattus norvegicus]          328   1e-87
gi|213512607|ref|NP_001094155.1| citrate lyase subunit beta-like...   328   1e-87
gi|121533893|ref|ZP_01665719.1| Citryl-CoA lyase [Thermosinus ca...   328   1e-87
gi|168818758|ref|ZP_02830758.1| citrate (pro-3S)-lyase, beta sub...   328   1e-87
gi|161504206|ref|YP_001571318.1| hypothetical protein SARI_02313...   328   1e-87
gi|259047749|ref|ZP_05738150.1| citrate lyase, beta subunit [Gra...   327   1e-87
gi|309972843|gb|ADO96044.1| Citrate lyase beta chain, citryl-ACP...   327   1e-87
gi|16763999|ref|NP_459614.1| citrate lyase beta chain [Salmonell...   327   1e-87
gi|209559462|ref|YP_002285934.1| citrate lyase subunit beta [Str...   327   1e-87
gi|338814384|ref|ZP_08626405.1| citrate lyase subunit beta [Acet...   327   1e-87
gi|339998548|ref|YP_004729431.1| citrate lyase beta chain [Salmo...   327   1e-87
gi|90111153|ref|NP_415149.4| citrate lyase, citryl-ACP lyase (be...   327   1e-87
gi|329117803|ref|ZP_08246520.1| citrate (pro-3S)-lyase, beta sub...   327   1e-87
gi|167550847|ref|ZP_02344603.1| citrate (pro-3S)-lyase, beta sub...   327   1e-87
gi|149411812|ref|XP_001506739.1| PREDICTED: citrate lyase subuni...   327   1e-87
gi|29142645|ref|NP_805987.1| citrate lyase subunit beta [Salmone...   327   2e-87
gi|303228466|ref|ZP_07315297.1| putative citrate (pro-3S)-lyase,...   327   2e-87
gi|303231876|ref|ZP_07318587.1| putative citrate (pro-3S)-lyase,...   327   2e-87
gi|260582063|ref|ZP_05849858.1| citrate (Pro-3S)-lyase, beta sub...   327   2e-87
gi|293408742|ref|ZP_06652581.1| citrate (Pro-3S)-lyase [Escheric...   327   2e-87
gi|73989444|ref|XP_534174.2| PREDICTED: citrate lyase beta like ...   327   2e-87
gi|118579518|ref|YP_900768.1| Citryl-CoA lyase [Pelobacter propi...   327   2e-87
gi|320354452|ref|YP_004195791.1| Citryl-CoA lyase [Desulfobulbus...   327   2e-87
gi|62179221|ref|YP_215638.1| citrate lyase subunit beta [Salmone...   327   2e-87
gi|194432643|ref|ZP_03064929.1| citrate (pro-3S)-lyase, beta sub...   327   2e-87
gi|19073015|gb|AAL84704.1|AF428254_1 citrate lyase beta subunit ...   327   2e-87
gi|21910369|ref|NP_664637.1| putative citrate lyase beta subunit...   327   2e-87
gi|160941240|ref|ZP_02088577.1| hypothetical protein CLOBOL_0613...   327   2e-87
gi|50914241|ref|YP_060213.1| citrate lyase beta chain [Streptoco...   327   2e-87
gi|222032377|emb|CAP75116.1| Citrate lyase beta subunit [Escheri...   327   2e-87
gi|221632481|ref|YP_002521702.1| malyl-CoA lyase [Thermomicrobiu...   327   2e-87
gi|251782397|ref|YP_002996699.1| citrate lyase beta chain [Strep...   327   2e-87
gi|258540094|ref|YP_003174593.1| citrate lyase subunit beta, cit...   327   2e-87
gi|334346866|ref|XP_001376814.2| PREDICTED: citrate lyase subuni...   327   2e-87
gi|158316307|ref|YP_001508815.1| Citryl-CoA lyase [Frankia sp. E...   327   2e-87
gi|336246513|ref|YP_004590223.1| citrate lyase subunit beta [Ent...   327   2e-87
gi|15675157|ref|NP_269331.1| putative citrate lyase subunit beta...   327   2e-87
gi|340764874|gb|EGR87400.1| citrate (pro-3S)-lyase, beta subunit...   326   3e-87
gi|332094289|gb|EGI99340.1| citrate (pro-3S)-lyase, beta subunit...   326   3e-87
gi|342213721|ref|ZP_08706440.1| putative citrate (pro-3S)-lyase,...   326   3e-87
gi|340751548|ref|ZP_08688358.1| citrate lyase subunit beta [Fuso...   326   3e-87
gi|218694057|ref|YP_002401724.1| citrate lyase, citryl-ACP lyase...   326   3e-87
gi|334127810|ref|ZP_08501712.1| citrate lyase, beta subunit [Cen...   326   3e-87
gi|335297068|ref|XP_001927259.3| PREDICTED: citrate lyase subuni...   326   3e-87
gi|258508910|ref|YP_003171661.1| citrate lyase beta subunit [Lac...   326   3e-87
gi|218703950|ref|YP_002411469.1| citrate lyase, citryl-ACP lyase...   326   4e-87
gi|139473734|ref|YP_001128450.1| citrate lyase beta subunit [Str...   326   4e-87
gi|158422851|ref|YP_001524143.1| citrate lyase subunit beta [Azo...   325   4e-87
gi|257054132|ref|YP_003131964.1| citrate lyase beta subunit [Sac...   325   4e-87
gi|313889862|ref|ZP_07823504.1| citrate lyase subunit beta [Stre...   325   5e-87
gi|168236609|ref|ZP_02661667.1| citrate (pro-3S)-lyase, beta sub...   325   5e-87
gi|39933310|ref|NP_945586.1| Citryl-CoA lyase [Rhodopseudomonas ...   325   5e-87
gi|310778361|ref|YP_003966694.1| Citrate (pro-3S)-lyase [Ilyobac...   325   5e-87
gi|83313048|ref|YP_423312.1| citrate lyase beta subunit [Magneto...   325   6e-87
gi|253688141|ref|YP_003017331.1| citrate lyase, beta subunit [Pe...   325   6e-87
gi|13360113|dbj|BAB34078.1| citrate lyase beta chain [Escherichi...   325   6e-87
gi|16759582|ref|NP_455199.1| citrate lyase subunit beta [Salmone...   325   6e-87
gi|225868554|ref|YP_002744502.1| citrate lyase beta subunit [Str...   325   6e-87
gi|50121496|ref|YP_050663.1| citrate lyase subunit beta [Pectoba...   325   7e-87
gi|294634329|ref|ZP_06712867.1| citrate (pro-3S)-lyase, beta sub...   325   8e-87
gi|254508341|ref|ZP_05120463.1| citrate (pro-3S)-lyase, beta sub...   325   8e-87
gi|213854548|ref|ZP_03382788.1| citrate lyase beta chain [Salmon...   325   9e-87
gi|323135737|ref|ZP_08070820.1| HpcH/HpaI aldolase [Methylocysti...   325   9e-87
gi|227111969|ref|ZP_03825625.1| citrate lyase beta chain [Pectob...   325   9e-87
gi|227329018|ref|ZP_03833042.1| citrate lyase beta chain [Pectob...   325   9e-87
gi|116749987|ref|YP_846674.1| citrate (pro-3S)-lyase [Syntrophob...   324   1e-86
gi|333007721|gb|EGK27198.1| citrate (pro-3S)-lyase, beta subunit...   324   1e-86
gi|38703883|ref|NP_308682.2| citrate lyase subunit beta [Escheri...   324   1e-86
gi|257457371|ref|ZP_05622542.1| citrate lyase subunit beta [Trep...   324   1e-86
gi|254292645|ref|YP_003058668.1| citrate (pro-3S)-lyase [Hirschi...   324   1e-86
gi|225870552|ref|YP_002746499.1| citrate lyase subunit beta [Str...   324   1e-86
gi|19746124|ref|NP_607260.1| citrate lyase subunit beta [Strepto...   324   1e-86
gi|224582455|ref|YP_002636253.1| citrate lyase beta chain [Salmo...   324   1e-86
gi|297564108|ref|YP_003683081.1| Citrate (pro-3S)-lyase [Nocardi...   324   2e-86
gi|225620995|ref|YP_002722253.1| citrate (pro-3S)-lyase subunit ...   324   2e-86
gi|339637237|emb|CCC16131.1| citryl-CoA lyase [Lactobacillus pen...   324   2e-86
gi|84500182|ref|ZP_00998448.1| citrate lyase, beta subunit [Ocea...   324   2e-86
gi|288960584|ref|YP_003450924.1| citrate lyase beta chain [Azosp...   323   2e-86
gi|333928135|ref|YP_004501714.1| citrate lyase subunit beta [Ser...   323   2e-86
gi|224043101|ref|XP_002196395.1| PREDICTED: citrate lyase beta l...   323   2e-86
gi|291459342|ref|ZP_06598732.1| citrate lyase, beta subunit [Ori...   323   2e-86
gi|333396673|ref|ZP_08478488.1| Citrate (pro-3S)-lyase [Lactobac...   323   2e-86
gi|325567964|ref|ZP_08144465.1| citrate lyase, beta subunit [Ent...   323   2e-86
gi|254775212|ref|ZP_05216728.1| citrate lyase beta chain (Citras...   323   2e-86
gi|257877785|ref|ZP_05657438.1| citrate lyase beta subunit [Ente...   323   2e-86
gi|334882610|emb|CCB83648.1| citryl-CoA lyase [Lactobacillus pen...   323   2e-86
gi|239610274|gb|EEQ87261.1| citrate lyase subunit beta [Ajellomy...   323   2e-86
gi|261192631|ref|XP_002622722.1| citrate lyase subunit beta [Aje...   323   2e-86
gi|257868184|ref|ZP_05647837.1| citrate lyase beta subunit [Ente...   323   2e-86
gi|89901185|ref|YP_523656.1| citrate lyase subunit beta [Rhodofe...   323   2e-86
gi|261821307|ref|YP_003259413.1| citrate lyase subunit beta [Pec...   323   2e-86
gi|198245379|ref|YP_002214611.1| citrate (pro-3S)-lyase subunit ...   323   3e-86
gi|116495325|ref|YP_807059.1| citrate lyase beta subunit [Lactob...   323   3e-86
gi|227824223|ref|ZP_03989055.1| citrate lyase beta subunit [Acid...   323   3e-86
gi|344253260|gb|EGW09364.1| Citrate lyase subunit beta-like prot...   323   3e-86
gi|337768347|emb|CCB77060.1| putative Citrate lyase, beta subuni...   323   3e-86
gi|237745198|ref|ZP_04575679.1| citrate lyase subunit beta [Fuso...   323   3e-86
gi|336457452|gb|EGO36461.1| citrate lyase beta subunit [Mycobact...   323   4e-86
gi|118466838|ref|YP_881919.1| citrate lyase beta chain (Citrase ...   323   4e-86
gi|294101453|ref|YP_003553311.1| Citrate (pro-3S)-lyase [Aminoba...   322   4e-86
gi|15800331|ref|NP_286343.1| citrate lyase beta chain (acyl lyas...   322   4e-86
gi|218547473|ref|YP_002381264.1| citrate lyase, citryl-ACP lyase...   322   4e-86
gi|345856879|ref|ZP_08809339.1| hpcH/HpaI aldolase/citrate lyase...   322   4e-86
gi|157371408|ref|YP_001479397.1| citrate lyase subunit beta [Ser...   322   4e-86
gi|324112573|gb|EGC06550.1| citrate (Pro-3S)-lyase [Escherichia ...   322   5e-86
gi|24379459|ref|NP_721414.1| putative citrate lyase CilB, citryl...   322   5e-86
gi|307130825|ref|YP_003882841.1| citrate lyase, citryl-ACP lyase...   322   6e-86
gi|339891705|gb|EGQ80655.1| citrate lyase, beta subunit [Fusobac...   322   6e-86
gi|115525430|ref|YP_782341.1| citrate lyase subunit beta [Rhodop...   321   6e-86
gi|291393183|ref|XP_002712991.1| PREDICTED: hypothetical protein...   321   7e-86
gi|317062627|ref|ZP_07927112.1| citrate lyase subunit beta [Fuso...   321   8e-86
gi|300782013|ref|YP_003762304.1| citrate lyase subunit beta [Amy...   321   8e-86
gi|144898476|emb|CAM75340.1| Citrate lyase beta subunit [Magneto...   321   8e-86
gi|269791955|ref|YP_003316859.1| Citrate (pro-3S)-lyase [Therman...   321   9e-86
gi|229823602|ref|ZP_04449671.1| hypothetical protein GCWU000282_...   321   9e-86
gi|326331809|ref|ZP_08198096.1| malyl-CoA lyase [Nocardioidaceae...   321   9e-86
gi|197127752|gb|ACH44250.1| putative citrate lyase beta like [Ta...   321   1e-85
gi|153828297|ref|ZP_01980964.1| citrate lyase, beta subunit [Vib...   321   1e-85
gi|225388824|ref|ZP_03758548.1| hypothetical protein CLOSTASPAR_...   321   1e-85
gi|118084684|ref|XP_416971.2| PREDICTED: similar to citrate lyas...   321   1e-85
gi|316931794|ref|YP_004106776.1| citryl-coA lyase [Rhodopseudomo...   321   1e-85
gi|302522821|ref|ZP_07275163.1| citrate (Pro-3S)-lyase, beta sub...   321   1e-85
gi|257083991|ref|ZP_05578352.1| citrate lyase [Enterococcus faec...   321   1e-85
gi|332522262|ref|ZP_08398514.1| putative citrate (pro-3S)-lyase,...   321   1e-85
gi|145229949|ref|XP_001389283.1| citrate lyase beta subunit [Asp...   321   1e-85
gi|256372540|ref|YP_003110364.1| Citrate (pro-3S)-lyase [Acidimi...   321   1e-85
gi|254822845|ref|ZP_05227846.1| citrate lyase beta chain (Citras...   321   1e-85
gi|29377761|ref|NP_816915.1| citrate lyase subunit beta [Enteroc...   320   1e-85
gi|269791641|ref|YP_003316545.1| Citrate (pro-3S)-lyase [Therman...   320   1e-85
gi|340758805|ref|ZP_08695387.1| citrate lyase subunit beta [Fuso...   320   2e-85
gi|237730602|ref|ZP_04561083.1| citrate lyase subunit beta [Citr...   320   2e-85
gi|126740510|ref|ZP_01756197.1| citrate lyase, beta subunit [Ros...   320   2e-85
gi|342859641|ref|ZP_08716294.1| citrate lyase beta chain [Mycoba...   320   2e-85
gi|254225056|ref|ZP_04918670.1| citrate lyase, beta subunit [Vib...   320   2e-85
gi|318059722|ref|ZP_07978445.1| citrate lyase beta chain [Strept...   320   2e-85
gi|257868699|ref|ZP_05648352.1| citrate lyase beta subunit [Ente...   320   2e-85
gi|260431526|ref|ZP_05785497.1| citrate lyase, beta subunit [Sil...   320   2e-85
gi|315143610|gb|EFT87626.1| citrate (pro-3S)-lyase, beta subunit...   320   2e-85
gi|28212138|ref|NP_783082.1| citrate lyase beta chain [Clostridi...   320   2e-85
gi|119718612|ref|YP_925577.1| HpcH/HpaI aldolase [Nocardioides s...   320   2e-85
gi|163853316|ref|YP_001641359.1| HpcH/HpaI aldolase [Methylobact...   320   2e-85
gi|341635449|gb|EGS60165.1| citrate (pro-3S)-lyase, beta subunit...   320   3e-85
gi|258627217|ref|ZP_05722005.1| Citrate lyase subunit beta [Vibr...   320   3e-85
gi|333396660|ref|ZP_08478475.1| citrate lyase beta subunit [Lact...   320   3e-85
gi|146276139|ref|YP_001166298.1| citrate (pro-3S)-lyase [Rhodoba...   320   3e-85
gi|70993362|ref|XP_751528.1| citrate lyase beta subunit [Aspergi...   319   3e-85
gi|300767884|ref|ZP_07077794.1| citryl-CoA lyase [Lactobacillus ...   319   3e-85
gi|72160745|ref|YP_288402.1| citryl-CoA lyase [Thermobifida fusc...   319   3e-85
gi|121585734|ref|ZP_01675529.1| citrate lyase, beta subunit [Vib...   319   4e-85
gi|317125707|ref|YP_004099819.1| HpcH/HpaI aldolase [Intrasporan...   319   4e-85
gi|297581198|ref|ZP_06943122.1| citrate lyase, beta subunit [Vib...   319   4e-85
gi|258619985|ref|ZP_05715025.1| Citrate lyase subunit beta [Vibr...   319   4e-85
gi|229513064|ref|ZP_04402530.1| citrate lyase beta chain [Vibrio...   319   4e-85
gi|153821404|ref|ZP_01974071.1| citrate lyase, beta subunit [Vib...   319   4e-85
gi|163796717|ref|ZP_02190675.1| Citrate lyase beta subunit [alph...   319   4e-85
gi|126731206|ref|ZP_01747014.1| probable beta subunit of citrate...   319   4e-85
gi|153824536|ref|ZP_01977203.1| citrate lyase, beta subunit [Vib...   319   4e-85
gi|238792688|ref|ZP_04636320.1| Citrate lyase subunit beta [Yers...   319   5e-85
gi|296446404|ref|ZP_06888348.1| HpcH/HpaI aldolase [Methylosinus...   319   5e-85
gi|121708520|ref|XP_001272157.1| citrate lyase beta subunit, put...   319   5e-85
gi|313889752|ref|ZP_07823394.1| citrate (pro-3S)-lyase, beta sub...   319   5e-85
gi|119499968|ref|XP_001266741.1| citrate lyase beta subunit, put...   318   5e-85
gi|188583581|ref|YP_001927026.1| HpcH/HpaI aldolase [Methylobact...   318   6e-85
gi|170748068|ref|YP_001754328.1| HpcH/HpaI aldolase [Methylobact...   318   6e-85
gi|312870094|ref|ZP_07730230.1| citrate (pro-3S)-lyase, beta sub...   318   6e-85
gi|95930024|ref|ZP_01312764.1| Citryl-CoA lyase [Desulfuromonas ...   318   6e-85

Sequences not found previously or not previously below threshold:

gi|256850314|ref|ZP_05555743.1| citrate lyase beta-chain [Lactob...   335   8e-90
gi|258648703|ref|ZP_05736172.1| citrate (pro-3S)-lyase, beta sub...   325   5e-87
gi|300123564|emb|CBK24836.2| unnamed protein product [Blastocyst...   321   8e-86
gi|296165017|ref|ZP_06847572.1| citrate lyase [Mycobacterium par...   319   3e-85

Searching..................................................done


Results from round 3


                                                                 Score    E
Sequences producing significant alignments:                      (bits) Value
Sequences used in model and found again:

gi|188581007|ref|YP_001924452.1| citrate (pro-3S)-lyase [Methylo...   441   e-122
gi|163851229|ref|YP_001639272.1| citrate (pro-3S)-lyase [Methylo...   438   e-121
gi|170750062|ref|YP_001756322.1| Citryl-CoA lyase [Methylobacter...   437   e-120
gi|170744594|ref|YP_001773249.1| citrate (pro-3S)-lyase [Methylo...   432   e-119
gi|220926860|ref|YP_002502162.1| HpcH/HpaI aldolase [Methylobact...   430   e-118
gi|114326719|ref|YP_743876.1| malyl-CoA lyase [Granulibacter bet...   430   e-118
gi|296447386|ref|ZP_06889312.1| Citrate (pro-3S)-lyase [Methylos...   423   e-116
gi|110681356|ref|YP_684363.1| malyl-CoA lyase [Roseobacter denit...   421   e-116
gi|110678490|ref|YP_681497.1| malyl-CoA lyase [Roseobacter denit...   421   e-116
gi|346991646|ref|ZP_08859718.1| malyl-CoA lyase [Ruegeria sp. TW15]   420   e-115
gi|334129781|ref|ZP_08503585.1| malyl-CoA lyase/beta-methylmalyl...   419   e-115
gi|339505146|ref|YP_004692566.1| malyl-CoA lyase Mcl [Roseobacte...   417   e-114
gi|323136043|ref|ZP_08071126.1| Citryl-CoA lyase [Methylocystis ...   417   e-114
gi|217977881|ref|YP_002362028.1| Citrate (pro-3S)-lyase [Methylo...   415   e-114
gi|260432645|ref|ZP_05786616.1| malyl-CoA lyase [Silicibacter la...   414   e-113
gi|146278515|ref|YP_001168674.1| citrate (pro-3S)-lyase [Rhodoba...   413   e-113
gi|124268438|ref|YP_001022442.1| Citryl-CoA lyase [Methylibium p...   410   e-112
gi|83944283|ref|ZP_00956738.1| beta subunit of citrate lyase [Su...   410   e-112
gi|186470716|ref|YP_001862034.1| citrate (pro-3S)-lyase [Burkhol...   409   e-112
gi|254465705|ref|ZP_05079116.1| malyl-CoA lyase [Rhodobacterales...   408   e-112
gi|259415675|ref|ZP_05739596.1| citryl-CoA lyase [Silicibacter s...   408   e-112
gi|53803925|ref|YP_114178.1| citrate lyase subunit beta [Methylo...   408   e-112
gi|322518673|sp|A4WVF5.2|MCAL_RHOS5 RecName: Full=Malyl-CoA lyas...   408   e-112
gi|163744840|ref|ZP_02152200.1| citrate lyase, beta subunit, put...   407   e-111
gi|221638170|ref|YP_002524432.1| Citrate (Pro-3S)-lyase [Rhodoba...   407   e-111
gi|86140218|ref|ZP_01058780.1| malyl-CoA lyase [Roseobacter sp. ...   407   e-111
gi|99078143|ref|YP_611401.1| Citryl-CoA lyase [Ruegeria sp. TM10...   407   e-111
gi|83591557|ref|YP_425309.1| citrate lyase [Rhodospirillum rubru...   407   e-111
gi|110678345|ref|YP_681352.1| citrate lyase, beta subunit, putat...   407   e-111
gi|346995461|ref|ZP_08863533.1| malyl-CoA lyase [Ruegeria sp. TW15]   406   e-111
gi|254487147|ref|ZP_05100352.1| malyl-CoA lyase [Roseobacter sp....   406   e-111
gi|339501781|ref|YP_004689201.1| malyl-CoA lyase Mcl [Roseobacte...   406   e-111
gi|149204294|ref|ZP_01881261.1| Citryl-CoA lyase [Roseovarius sp...   406   e-111
gi|84515845|ref|ZP_01003206.1| malyl-CoA lyase [Loktanella vestf...   405   e-111
gi|56696449|ref|YP_166806.1| citrate lyase, putative [Ruegeria p...   405   e-111
gi|56698429|ref|YP_168803.1| malyl-CoA lyase [Ruegeria pomeroyi ...   405   e-111
gi|114769501|ref|ZP_01447127.1| citrate lyase, putative [alpha p...   404   e-111
gi|126734695|ref|ZP_01750441.1| malyl-CoA lyase [Roseobacter sp....   404   e-110
gi|77462315|ref|YP_351819.1| beta subunit of citrate lyase [Rhod...   404   e-110
gi|85705674|ref|ZP_01036771.1| beta subunit of citrate lyase [Ro...   403   e-110
gi|332560197|ref|ZP_08414519.1| Citrate (Pro-3S)-lyase [Rhodobac...   403   e-110
gi|126725087|ref|ZP_01740930.1| beta subunit of citrate lyase [R...   403   e-110
gi|254511037|ref|ZP_05123104.1| malyl-CoA lyase [Rhodobacteracea...   403   e-110
gi|126738888|ref|ZP_01754584.1| malyl-CoA lyase [Roseobacter sp....   403   e-110
gi|84684111|ref|ZP_01012013.1| malyl-CoA lyase [Maritimibacter a...   403   e-110
gi|119383551|ref|YP_914607.1| citrate (pro-3S)-lyase [Paracoccus...   403   e-110
gi|83951115|ref|ZP_00959848.1| malyl-CoA lyase [Roseovarius nubi...   402   e-110
gi|159045590|ref|YP_001534384.1| citrate lyase subunit beta [Din...   402   e-110
gi|126740180|ref|ZP_01755869.1| citrate lyase, putative [Roseoba...   402   e-110
gi|254453026|ref|ZP_05066463.1| malyl-CoA lyase [Octadecabacter ...   402   e-110
gi|163740326|ref|ZP_02147720.1| malyl-CoA lyase [Phaeobacter gal...   401   e-109
gi|260428934|ref|ZP_05782911.1| citryl-CoA lyase [Citreicella sp...   400   e-109
gi|149913201|ref|ZP_01901735.1| beta subunit of citrate lyase [R...   400   e-109
gi|254461521|ref|ZP_05074937.1| malyl-CoA lyase [Rhodobacterales...   400   e-109
gi|255262439|ref|ZP_05341781.1| malyl-CoA lyase [Thalassiobium s...   399   e-109
gi|254476649|ref|ZP_05090035.1| malyl-CoA lyase [Ruegeria sp. R1...   399   e-109
gi|163737265|ref|ZP_02144683.1| malyl-CoA lyase [Phaeobacter gal...   398   e-109
gi|340028913|ref|ZP_08664976.1| citrate (pro-3S)-lyase [Paracocc...   397   e-108
gi|114766258|ref|ZP_01445245.1| beta subunit of citrate lyase [P...   397   e-108
gi|254464140|ref|ZP_05077551.1| malyl-CoA lyase [Rhodobacterales...   396   e-108
gi|254437627|ref|ZP_05051121.1| HpcH/HpaI aldolase/citrate lyase...   396   e-108
gi|307946994|ref|ZP_07662329.1| malyl-CoA lyase [Roseibium sp. T...   395   e-108
gi|254460668|ref|ZP_05074084.1| malyl-CoA lyase [Rhodobacterales...   393   e-107
gi|302557330|ref|ZP_07309672.1| citrate (Pro-3S)-lyase beta subu...   393   e-107
gi|294678680|ref|YP_003579295.1| citrate lyase subunit beta [Rho...   392   e-107
gi|255263203|ref|ZP_05342545.1| malyl-CoA lyase [Thalassiobium s...   392   e-107
gi|291436192|ref|ZP_06575582.1| citratelyase [Streptomyces ghana...   392   e-107
gi|84501276|ref|ZP_00999481.1| malyl-CoA lyase [Oceanicola batse...   391   e-107
gi|294632225|ref|ZP_06710785.1| citrate (Pro-3S)-lyase beta subu...   390   e-106
gi|21224775|ref|NP_630554.1| citratelyase [Streptomyces coelicol...   390   e-106
gi|302555234|ref|ZP_07307576.1| citrate (Pro-3S)-lyase, beta sub...   389   e-106
gi|89052962|ref|YP_508413.1| citrate lyase [Jannaschia sp. CCS1]...   389   e-106
gi|332800201|ref|YP_004461700.1| citrate lyase subunit beta [Tep...   389   e-106
gi|302537840|ref|ZP_07290182.1| citrate (Pro-3S)-lyase, beta sub...   387   e-105
gi|289767945|ref|ZP_06527323.1| citrate lyase [Streptomyces livi...   387   e-105
gi|297190902|ref|ZP_06908300.1| citratelyase [Streptomyces prist...   387   e-105
gi|297203510|ref|ZP_06920907.1| citrate (Pro-3S)-lyase, beta sub...   385   e-105
gi|29828455|ref|NP_823089.1| citrate lyase beta chain [Streptomy...   384   e-105
gi|83953324|ref|ZP_00962046.1| beta subunit of citrate lyase [Su...   384   e-105
gi|345855197|ref|ZP_08807952.1| citratelyase [Streptomyces zinci...   384   e-104
gi|269125443|ref|YP_003298813.1| Citrate (pro-3S)-lyase [Thermom...   384   e-104
gi|254455573|ref|ZP_05069002.1| malyl-CoA lyase [Candidatus Pela...   384   e-104
gi|329940352|ref|ZP_08289633.1| citrate lyase [Streptomyces gris...   384   e-104
gi|85706355|ref|ZP_01037449.1| probable beta subunit of citrate ...   383   e-104
gi|182434965|ref|YP_001822684.1| putative lyase [Streptomyces gr...   382   e-104
gi|239991884|ref|ZP_04712548.1| putative lyase [Streptomyces ros...   381   e-104
gi|167041904|gb|ABZ06643.1| putative HpcH/HpaI aldolase family p...   381   e-104
gi|345003134|ref|YP_004805988.1| Citryl-CoA lyase [Streptomyces ...   381   e-104
gi|83952284|ref|ZP_00961016.1| probable beta subunit of citrate ...   381   e-103
gi|302541637|ref|ZP_07293979.1| citrate (Pro-3S)-lyase beta subu...   381   e-103
gi|34763818|ref|ZP_00144729.1| Citrate lyase beta chain; Citryl-...   380   e-103
gi|254304348|ref|ZP_04971706.1| citrate (pro-3S)-lyase [Fusobact...   380   e-103
gi|294786025|ref|ZP_06751312.1| citrate (pro-3S)-lyase, beta sub...   380   e-103
gi|254382186|ref|ZP_04997547.1| citrate lyase beta chain [Strept...   380   e-103
gi|294784013|ref|ZP_06749335.1| citrate (pro-3S)-lyase, beta sub...   379   e-103
gi|291455173|ref|ZP_06594563.1| citrate lyase subunit beta [Stre...   379   e-103
gi|149914672|ref|ZP_01903202.1| probable beta subunit of citrate...   378   e-103
gi|340754016|ref|ZP_08690786.1| citrate (Pro-3S)-lyase, beta sub...   378   e-103
gi|269838088|ref|YP_003320316.1| Citryl-CoA lyase [Sphaerobacter...   377   e-102
gi|19704714|ref|NP_604276.1| citrate lyase beta chain [Fusobacte...   377   e-102
gi|262066011|ref|ZP_06025623.1| citrate (pro-3S)-lyase, beta sub...   377   e-102
gi|260576221|ref|ZP_05844213.1| Citryl-CoA lyase [Rhodobacter sp...   376   e-102
gi|297156246|gb|ADI05958.1| putative methylmalonyl-CoA mutase al...   376   e-102
gi|108743506|dbj|BAE95608.1| putative citratelyase [Streptomyces...   376   e-102
gi|300024658|ref|YP_003757269.1| Citryl-CoA lyase [Hyphomicrobiu...   375   e-102
gi|300856214|ref|YP_003781198.1| citrate lyase subunit beta [Clo...   375   e-102
gi|328886352|emb|CCA59591.1| L-malyl-CoA or beta-methylmalyl-CoA...   375   e-102
gi|227823161|ref|YP_002827133.1| putative citrate lyase [Sinorhi...   374   e-102
gi|320007515|gb|ADW02365.1| Citryl-CoA lyase [Streptomyces flavo...   374   e-101
gi|58337219|ref|YP_193804.1| citrate lyase beta chain [Lactobaci...   374   e-101
gi|256396870|ref|YP_003118434.1| citrate (pro-3S)-lyase [Catenul...   373   e-101
gi|271969596|ref|YP_003343792.1| citrate (pro-3S)-lyase [Strepto...   373   e-101
gi|300855709|ref|YP_003780693.1| citrate lyase subunit beta [Clo...   373   e-101
gi|338738771|ref|YP_004675733.1| putative carbon-carbon lyase [H...   373   e-101
gi|30249767|ref|NP_841837.1| beta subunit of citrate lyase [Nitr...   373   e-101
gi|302865181|ref|YP_003833818.1| Citryl-CoA lyase [Micromonospor...   373   e-101
gi|238854679|ref|ZP_04645009.1| citrate (pro-3S)-lyase, beta sub...   373   e-101
gi|345010145|ref|YP_004812499.1| HpcH/HpaI aldolase [Streptomyce...   373   e-101
gi|284033282|ref|YP_003383213.1| Citrate (pro-3S)-lyase [Kribbel...   373   e-101
gi|260101687|ref|ZP_05751924.1| citrate lyase [Lactobacillus hel...   371   e-101
gi|169342644|ref|ZP_02863687.1| citrate (pro-3S)-lyase, beta sub...   371   e-101
gi|111017328|ref|YP_700300.1| citrate (pro-3S)-lyase subunit bet...   371   e-101
gi|324999681|ref|ZP_08120793.1| Citrate (pro-3S)-lyase [Pseudono...   371   e-101
gi|256851213|ref|ZP_05556602.1| citrate (Pro-3S)-lyase, beta sub...   371   e-101
gi|161507408|ref|YP_001577362.1| citrate lyase beta chain [Lacto...   371   e-100
gi|254389513|ref|ZP_05004740.1| citrate lyase beta chain [Strept...   371   e-100
gi|254469428|ref|ZP_05082833.1| citrate lyase beta subunit [Pseu...   371   e-100
gi|311899014|dbj|BAJ31422.1| putative lyase [Kitasatospora setae...   370   e-100
gi|182626327|ref|ZP_02954082.1| citrate (pro-3S)-lyase, beta sub...   370   e-100
gi|118589824|ref|ZP_01547228.1| Citrate lyase beta subunit [Stap...   370   e-100
gi|110802680|ref|YP_698486.1| citrate lyase, beta subunit [Clost...   370   e-100
gi|28212051|ref|NP_782995.1| citrate lyase beta chain [Clostridi...   370   e-100
gi|227893436|ref|ZP_04011241.1| citryl-CoA lyase [Lactobacillus ...   370   e-100
gi|332687397|ref|YP_004457170.1| citrate lyase beta chain [Melis...   369   e-100
gi|300023176|ref|YP_003755787.1| HpcH/HpaI aldolase [Hyphomicrob...   369   e-100
gi|256843035|ref|ZP_05548523.1| citrate lyase beta-chain [Lactob...   369   e-100
gi|168207466|ref|ZP_02633471.1| citrate (pro-3S)-lyase, beta sub...   369   e-100
gi|18310130|ref|NP_562064.1| citrate lyase beta subunit [Clostri...   369   e-100
gi|315151484|gb|EFT95500.1| citrate (pro-3S)-lyase, beta subunit...   369   e-100
gi|257880737|ref|ZP_05660390.1| citrate lyase beta subunit [Ente...   369   e-100
gi|295692832|ref|YP_003601442.1| citrate lyase, beta subunit [La...   369   e-100
gi|312194624|ref|YP_004014685.1| Citryl-CoA lyase [Frankia sp. E...   369   e-100
gi|220931313|ref|YP_002508221.1| Citrate (pro-3S)-lyase subunit ...   369   e-100
gi|313888592|ref|ZP_07822257.1| citrate (pro-3S)-lyase, beta sub...   368   e-100
gi|3913247|sp|O53078.1|CITE_LEUMC RecName: Full=Citrate lyase su...   367   1e-99
gi|333997219|ref|YP_004529831.1| citrate (pro-3S)-lyase subunit ...   367   1e-99
gi|293381329|ref|ZP_06627332.1| putative citrate (pro-3S)-lyase,...   367   1e-99
gi|227431514|ref|ZP_03913557.1| citrate lyase subunit beta [Leuc...   367   1e-99
gi|336054256|ref|YP_004562543.1| citrate lyase beta-chain [Lacto...   367   1e-99
gi|254504966|ref|ZP_05117117.1| HpcH/HpaI aldolase/citrate lyase...   367   2e-99
gi|290956277|ref|YP_003487459.1| citratelyase [Streptomyces scab...   366   2e-99
gi|338741206|ref|YP_004678168.1| malyl-CoA lyase/beta-methylmaly...   366   2e-99
gi|238062509|ref|ZP_04607218.1| citryl-CoA lyase [Micromonospora...   366   2e-99
gi|86740865|ref|YP_481265.1| citrate lyase [Frankia sp. CcI3] >g...   366   3e-99
gi|114706300|ref|ZP_01439202.1| probable beta subunit of citrate...   366   3e-99
gi|126728374|ref|ZP_01744190.1| beta subunit of citrate lyase [S...   365   4e-99
gi|334345745|ref|YP_004554297.1| Citryl-CoA lyase [Sphingobium c...   365   4e-99
gi|111022949|ref|YP_705921.1| citrate (pro-3S)-lyase subunit bet...   365   5e-99
gi|225414518|ref|ZP_03761707.1| hypothetical protein CLOSTASPAR_...   365   5e-99
gi|227877089|ref|ZP_03995172.1| citryl-CoA lyase [Lactobacillus ...   365   6e-99
gi|319761245|ref|YP_004125182.1| citryl-CoA lyase [Alicycliphilu...   365   6e-99
gi|284989713|ref|YP_003408267.1| Citrate (pro-3S)-lyase [Geoderm...   364   1e-98
gi|330823112|ref|YP_004386415.1| Citryl-CoA lyase [Alicycliphilu...   363   2e-98
gi|159036329|ref|YP_001535582.1| Citryl-CoA lyase [Salinispora a...   363   2e-98
gi|154253538|ref|YP_001414362.1| HpcH/HpaI aldolase [Parvibaculu...   363   2e-98
gi|226365455|ref|YP_002783238.1| citrate lyase beta chain [Rhodo...   363   2e-98
gi|46201042|ref|ZP_00207943.1| COG2301: Citrate lyase beta subun...   363   2e-98
gi|121608550|ref|YP_996357.1| Citryl-CoA lyase [Verminephrobacte...   363   2e-98
gi|256850314|ref|ZP_05555743.1| citrate lyase beta-chain [Lactob...   363   3e-98
gi|54309461|ref|YP_130481.1| putative citrate lyase, beta subuni...   363   3e-98
gi|83313076|ref|YP_423340.1| citrate lyase beta subunit [Magneto...   363   3e-98
gi|307947126|ref|ZP_07662461.1| HpcH/HpaI aldolase [Roseibium sp...   362   4e-98
gi|145593281|ref|YP_001157578.1| Citryl-CoA lyase [Salinispora t...   362   5e-98
gi|261344079|ref|ZP_05971723.1| citrate (pro-3S)-lyase, beta sub...   361   6e-98
gi|256374952|ref|YP_003098612.1| Citrate (pro-3S)-lyase [Actinos...   361   8e-98
gi|154247793|ref|YP_001418751.1| HpcH/HpaI aldolase [Xanthobacte...   361   8e-98
gi|111225415|ref|YP_716209.1| putative lyase [Frankia alni ACN14...   361   1e-97
gi|183598686|ref|ZP_02960179.1| hypothetical protein PROSTU_0209...   361   1e-97
gi|283797850|ref|ZP_06347003.1| citrate lyase, beta subunit [Clo...   360   1e-97
gi|212709550|ref|ZP_03317678.1| hypothetical protein PROVALCAL_0...   360   1e-97
gi|296110952|ref|YP_003621333.1| citrate lyase, beta chain [Leuc...   360   1e-97
gi|261867551|ref|YP_003255473.1| citrate lyase subunit beta [Agg...   360   2e-97
gi|331694911|ref|YP_004331150.1| Citryl-CoA lyase [Pseudonocardi...   360   3e-97
gi|226323731|ref|ZP_03799249.1| hypothetical protein COPCOM_0150...   359   3e-97
gi|294785023|ref|ZP_06750311.1| citrate lyase, beta subunit [Fus...   359   3e-97
gi|295091937|emb|CBK78044.1| Citrate lyase beta subunit [Clostri...   359   4e-97
gi|237742468|ref|ZP_04572949.1| citrate lyase subunit beta [Fuso...   359   4e-97
gi|339624931|ref|ZP_08660720.1| citrate lyase, beta chain [Fruct...   359   4e-97
gi|295116130|emb|CBL36977.1| Citrate lyase beta subunit [butyrat...   358   6e-97
gi|332654235|ref|ZP_08419979.1| citrate lyase, beta subunit [Rum...   358   6e-97
gi|335045362|ref|ZP_08538385.1| putative citrate (pro-3S)-lyase,...   358   6e-97
gi|227550674|ref|ZP_03980723.1| citrate lyase, beta subunit [Ent...   358   6e-97
gi|269792979|ref|YP_003317883.1| Citrate (pro-3S)-lyase [Therman...   358   6e-97
gi|323135737|ref|ZP_08070820.1| HpcH/HpaI aldolase [Methylocysti...   358   7e-97
gi|344941138|ref|ZP_08780426.1| Citryl-CoA lyase [Methylobacter ...   358   7e-97
gi|268589913|ref|ZP_06124134.1| citrate (pro-3S)-lyase, beta sub...   358   9e-97
gi|227873899|ref|ZP_03992120.1| citryl-CoA lyase [Oribacterium s...   358   9e-97
gi|328543857|ref|YP_004303966.1| HpcH/HpaI aldolase/citrate lyas...   358   1e-96
gi|296188901|ref|XP_002742564.1| PREDICTED: citrate lyase subuni...   357   1e-96
gi|118467078|ref|YP_879629.1| malyl-CoA lyase [Mycobacterium avi...   357   1e-96
gi|13471372|ref|NP_102938.1| beta subunit of citrate lyase [Meso...   357   1e-96
gi|229493753|ref|ZP_04387535.1| citrate lyase [Rhodococcus eryth...   357   1e-96
gi|257893134|ref|ZP_05672787.1| citrate lyase beta subunit [Ente...   357   1e-96
gi|41406391|ref|NP_959227.1| hypothetical protein MAP0293 [Mycob...   357   1e-96
gi|226307636|ref|YP_002767596.1| citrate lyase beta subunit [Rho...   357   2e-96
gi|254773350|ref|ZP_05214866.1| hypothetical protein MaviaA2_015...   357   2e-96
gi|325981125|ref|YP_004293527.1| Citryl-CoA lyase [Nitrosomonas ...   357   2e-96
gi|339481623|ref|YP_004693409.1| HpcH/HpaI aldolase [Nitrosomona...   357   2e-96
gi|323466710|gb|ADX70397.1| Citrate lyase beta-chain [Lactobacil...   357   2e-96
gi|158422851|ref|YP_001524143.1| citrate lyase subunit beta [Azo...   356   2e-96
gi|333397413|ref|ZP_08479226.1| citrate lyase subunit beta [Leuc...   356   2e-96
gi|170767973|ref|ZP_02902426.1| citrate (pro-3S)-lyase, beta sub...   356   2e-96
gi|6249493|emb|CAB60042.1| putative beta subunit of citrate lyas...   356   2e-96
gi|293379400|ref|ZP_06625544.1| citrate (pro-3S)-lyase, beta sub...   356   2e-96
gi|295102306|emb|CBK99851.1| Citrate lyase beta subunit [Faecali...   356   2e-96
gi|296270963|ref|YP_003653595.1| citrate (pro-3S)-lyase [Thermob...   356   3e-96
gi|320529687|ref|ZP_08030766.1| putative citrate (pro-3S)-lyase,...   356   3e-96
gi|284045662|ref|YP_003396002.1| HpcH/HpaI aldolase [Conexibacte...   356   3e-96
gi|300172517|ref|YP_003771682.1| citrate lyase subunit beta [Leu...   356   3e-96
gi|308070348|ref|YP_003871953.1| citrate lyase subunit beta [Pae...   356   4e-96
gi|114650506|ref|XP_509714.2| PREDICTED: citrate lyase beta like...   356   4e-96
gi|45545437|ref|NP_996531.1| citrate lyase subunit beta-like pro...   355   4e-96
gi|323487004|ref|ZP_08092316.1| citrate lyase [Clostridium symbi...   355   4e-96
gi|295835663|ref|ZP_06822596.1| citrate (Pro-3S)-lyase [Streptom...   355   4e-96
gi|337768347|emb|CCB77060.1| putative Citrate lyase, beta subuni...   355   5e-96
gi|119718612|ref|YP_925577.1| HpcH/HpaI aldolase [Nocardioides s...   355   5e-96
gi|288574143|ref|ZP_06392500.1| Citrate (pro-3S)-lyase [Dethiosu...   355   5e-96
gi|251792052|ref|YP_003006772.1| citrate (pro-3S)-lyase subunit ...   355   5e-96
gi|257465403|ref|ZP_05629774.1| citrate (pro-3S)-lyase, beta sub...   355   5e-96
gi|337268272|ref|YP_004612327.1| Citryl-CoA lyase [Mesorhizobium...   355   5e-96
gi|313895062|ref|ZP_07828619.1| putative citrate (pro-3S)-lyase,...   355   6e-96
gi|301758132|ref|XP_002914916.1| PREDICTED: citrate lyase subuni...   355   7e-96
gi|334112803|ref|ZP_08487057.1| Citryl-CoA lyase [Methylomicrobi...   355   8e-96
gi|170016467|ref|YP_001727386.1| putative beta subunit of citrat...   355   9e-96
gi|322832321|ref|YP_004212348.1| citrate lyase, subunit beta [Ra...   354   1e-95
gi|21706438|gb|AAH34360.1| Citrate lyase beta like [Homo sapiens...   354   1e-95
gi|144898476|emb|CAM75340.1| Citrate lyase beta subunit [Magneto...   354   1e-95
gi|317493433|ref|ZP_07951854.1| citrate (Pro-3S)-lyase [Enteroba...   354   1e-95
gi|158315815|ref|YP_001508323.1| citrate (pro-3S)-lyase [Frankia...   354   1e-95
gi|312138883|ref|YP_004006219.1| malyl-CoA lyase [Rhodococcus eq...   354   1e-95
gi|257054132|ref|YP_003131964.1| citrate lyase beta subunit [Sac...   354   2e-95
gi|240948492|ref|ZP_04752867.1| citrate lyase beta chain [Actino...   354   2e-95
gi|315639793|ref|ZP_07894929.1| citrate lyase, beta subunit [Ent...   354   2e-95
gi|325676412|ref|ZP_08156090.1| citrate (pro-3S)-lyase beta subu...   353   2e-95
gi|315651574|ref|ZP_07904593.1| citrate lyase, beta subunit [Eub...   353   2e-95
gi|148668292|gb|EDL00622.1| citrate lyase beta like [Mus musculus]    353   2e-95
gi|281345198|gb|EFB20782.1| hypothetical protein PANDA_002857 [A...   353   2e-95
gi|341956829|gb|EGT83245.1| Citrate lyase subunit beta [Haemophi...   353   2e-95
gi|326331809|ref|ZP_08198096.1| malyl-CoA lyase [Nocardioidaceae...   353   2e-95
gi|148827181|ref|YP_001291934.1| citrate lyase beta chain [Haemo...   353   2e-95
gi|114330622|ref|YP_746844.1| Citryl-CoA lyase [Nitrosomonas eut...   353   2e-95
gi|339637237|emb|CCC16131.1| citryl-CoA lyase [Lactobacillus pen...   353   2e-95
gi|338715312|ref|XP_001492342.2| PREDICTED: citrate lyase subuni...   353   2e-95
gi|255524942|ref|ZP_05391889.1| citrate lyase, beta subunit [Clo...   353   2e-95
gi|271501089|ref|YP_003334114.1| citrate lyase subunit beta [Dic...   353   2e-95
gi|151554334|gb|AAI47858.1| CLYBL protein [Bos taurus]                353   3e-95
gi|145636773|ref|ZP_01792439.1| citrate lyase beta chain [Haemop...   353   3e-95
gi|329123123|ref|ZP_08251693.1| citrate lyase, beta subunit [Hae...   353   3e-95
gi|68248574|ref|YP_247686.1| citrate lyase beta chain [Haemophil...   353   3e-95
gi|296446404|ref|ZP_06888348.1| HpcH/HpaI aldolase [Methylosinus...   353   3e-95
gi|319896445|ref|YP_004134638.1| citrate lyase beta chain [Haemo...   353   3e-95
gi|301168624|emb|CBW28214.1| citrate lyase, citryl-ACP lyase (be...   353   3e-95
gi|83313048|ref|YP_423312.1| citrate lyase beta subunit [Magneto...   353   3e-95
gi|291287497|ref|YP_003504313.1| Citrate (pro-3S)-lyase [Denitro...   353   3e-95
gi|145630685|ref|ZP_01786464.1| citrate lyase beta chain [Haemop...   353   3e-95
gi|334127810|ref|ZP_08501712.1| citrate lyase, beta subunit [Cen...   353   3e-95
gi|254292645|ref|YP_003058668.1| citrate (pro-3S)-lyase [Hirschi...   352   4e-95
gi|334882610|emb|CCB83648.1| citryl-CoA lyase [Lactobacillus pen...   352   4e-95
gi|319774975|ref|YP_004137463.1| citrate lyase subunit beta [Hae...   352   4e-95
gi|271500791|ref|YP_003333816.1| citrate lyase subunit beta [Dic...   352   5e-95
gi|33152336|ref|NP_873689.1| citrate lyase beta chain [Haemophil...   352   5e-95
gi|170748068|ref|YP_001754328.1| HpcH/HpaI aldolase [Methylobact...   352   5e-95
gi|295111923|emb|CBL28673.1| Citrate lyase beta subunit [Synergi...   352   5e-95
gi|260580673|ref|ZP_05848500.1| citrate (Pro-3S)-lyase, beta sub...   352   5e-95
gi|339448236|ref|ZP_08651792.1| citrate lyase beta subunit [Lact...   351   6e-95
gi|269137583|ref|YP_003294283.1| citrate lyase beta subunit [Edw...   351   6e-95
gi|82702207|ref|YP_411773.1| citrate lyase [Nitrosospira multifo...   351   6e-95
gi|118473647|ref|YP_890852.1| malyl-CoA lyase [Mycobacterium sme...   351   7e-95
gi|134097638|ref|YP_001103299.1| citrate (pro-3S)-lyase beta sub...   351   8e-95
gi|148825696|ref|YP_001290449.1| citrate lyase beta chain [Haemo...   351   9e-95
gi|334346866|ref|XP_001376814.2| PREDICTED: citrate lyase subuni...   351   1e-94
gi|300123564|emb|CBK24836.2| unnamed protein product [Blastocyst...   351   1e-94
gi|317125707|ref|YP_004099819.1| HpcH/HpaI aldolase [Intrasporan...   351   1e-94
gi|238918196|ref|YP_002931710.1| citrate (pro-3S)-lyase, beta su...   350   1e-94
gi|148230150|ref|NP_001087346.1| citrate lyase beta like [Xenopu...   350   1e-94
gi|163853316|ref|YP_001641359.1| HpcH/HpaI aldolase [Methylobact...   350   2e-94
gi|258545987|ref|ZP_05706221.1| citrate lyase, beta subunit [Car...   350   2e-94
gi|163845773|ref|YP_001633817.1| HpcH/HpaI aldolase [Chloroflexu...   350   2e-94
gi|311278115|ref|YP_003940346.1| citrate lyase, beta subunit [En...   350   2e-94
gi|344284642|ref|XP_003414074.1| PREDICTED: citrate lyase subuni...   350   2e-94
gi|295097504|emb|CBK86594.1| citrate lyase, beta subunit [Entero...   350   2e-94
gi|239610274|gb|EEQ87261.1| citrate lyase subunit beta [Ajellomy...   350   2e-94
gi|56972641|gb|AAH88243.1| Clybl protein [Rattus norvegicus]          350   2e-94
gi|256220113|ref|NP_083832.2| citrate lyase subunit beta-like pr...   350   2e-94
gi|261192631|ref|XP_002622722.1| citrate lyase subunit beta [Aje...   350   2e-94
gi|213512607|ref|NP_001094155.1| citrate lyase subunit beta-like...   350   2e-94
gi|73989444|ref|XP_534174.2| PREDICTED: citrate lyase beta like ...   350   2e-94
gi|300767884|ref|ZP_07077794.1| citryl-CoA lyase [Lactobacillus ...   350   3e-94
gi|261342385|ref|ZP_05970243.1| citrate (pro-3S)-lyase, beta sub...   350   3e-94
gi|291458984|ref|ZP_06598374.1| citrate lyase, beta subunit [Ori...   349   3e-94
gi|149411812|ref|XP_001506739.1| PREDICTED: citrate lyase subuni...   349   3e-94
gi|152978865|ref|YP_001344494.1| citrate lyase subunit beta [Act...   349   4e-94
gi|146313012|ref|YP_001178086.1| citrate lyase, beta subunit [En...   349   4e-94
gi|260599356|ref|YP_003211927.1| Citrate lyase subunit beta [Cro...   349   4e-94
gi|39933310|ref|NP_945586.1| Citryl-CoA lyase [Rhodopseudomonas ...   349   4e-94
gi|340756227|ref|ZP_08692851.1| citrate lyase subunit beta [Fuso...   349   4e-94
gi|19073015|gb|AAL84704.1|AF428254_1 citrate lyase beta subunit ...   349   5e-94
gi|296104631|ref|YP_003614777.1| citrate lyase, beta subunit [En...   348   5e-94
gi|70993362|ref|XP_751528.1| citrate lyase beta subunit [Aspergi...   348   6e-94
gi|112702918|emb|CAL34137.1| citrate lyase beta chain [Cronobact...   348   6e-94
gi|188583581|ref|YP_001927026.1| HpcH/HpaI aldolase [Methylobact...   348   6e-94
gi|302338714|ref|YP_003803920.1| citrate lyase subunit beta [Spi...   348   6e-94
gi|338741405|ref|YP_004678367.1| putative carbon-carbon lyase [H...   348   6e-94
gi|260431526|ref|ZP_05785497.1| citrate lyase, beta subunit [Sil...   348   6e-94
gi|257457371|ref|ZP_05622542.1| citrate lyase subunit beta [Trep...   348   7e-94
gi|297564108|ref|YP_003683081.1| Citrate (pro-3S)-lyase [Nocardi...   348   8e-94
gi|121708520|ref|XP_001272157.1| citrate lyase beta subunit, put...   348   9e-94
gi|145229949|ref|XP_001389283.1| citrate lyase beta subunit [Asp...   348   9e-94
gi|229525442|ref|ZP_04414847.1| citrate lyase beta chain [Vibrio...   348   9e-94
gi|313889862|ref|ZP_07823504.1| citrate lyase subunit beta [Stre...   348   1e-93
gi|291459342|ref|ZP_06598732.1| citrate lyase, beta subunit [Ori...   348   1e-93
gi|119499968|ref|XP_001266741.1| citrate lyase beta subunit, put...   347   1e-93
gi|315918109|ref|ZP_07914349.1| citrate lyase subunit beta [Fuso...   347   1e-93
gi|302531438|ref|ZP_07283780.1| HpcH/HpaI aldolase [Streptomyces...   347   1e-93
gi|251789920|ref|YP_003004641.1| citrate lyase subunit beta [Dic...   347   1e-93
gi|126740510|ref|ZP_01756197.1| citrate lyase, beta subunit [Ros...   347   1e-93
gi|255528689|ref|ZP_05395434.1| Citryl-CoA lyase [Clostridium ca...   347   1e-93
gi|94990529|ref|YP_598629.1| citrate lyase beta chain / Citryl-C...   347   1e-93
gi|219848238|ref|YP_002462671.1| HpcH/HpaI aldolase [Chloroflexu...   347   1e-93
gi|336124329|ref|YP_004566377.1| Citrate lyase subunit beta [Vib...   347   1e-93
gi|254822432|ref|ZP_05227433.1| malyl-CoA lyase [Mycobacterium i...   347   1e-93
gi|158318641|ref|YP_001511149.1| citrate (pro-3S)-lyase [Frankia...   347   1e-93
gi|342859980|ref|ZP_08716632.1| malyl-CoA lyase [Mycobacterium c...   347   1e-93
gi|84500182|ref|ZP_00998448.1| citrate lyase, beta subunit [Ocea...   347   1e-93
gi|28377896|ref|NP_784788.1| citrate lyase, beta chain [Lactobac...   347   1e-93
gi|254556081|ref|YP_003062498.1| citrate lyase, beta chain [Lact...   347   1e-93
gi|194292473|ref|YP_002008380.1| citrate lyase/aldolase [Cupriav...   347   2e-93
gi|121533893|ref|ZP_01665719.1| Citryl-CoA lyase [Thermosinus ca...   347   2e-93
gi|227824223|ref|ZP_03989055.1| citrate lyase beta subunit [Acid...   346   2e-93
gi|335297068|ref|XP_001927259.3| PREDICTED: citrate lyase subuni...   346   2e-93
gi|312870094|ref|ZP_07730230.1| citrate (pro-3S)-lyase, beta sub...   346   2e-93
gi|344253260|gb|EGW09364.1| Citrate lyase subunit beta-like prot...   346   2e-93
gi|156932541|ref|YP_001436457.1| hypothetical protein ESA_00322 ...   346   2e-93
gi|281599920|gb|ADA72904.1| Citrate lyase beta chain [Shigella f...   346   2e-93
gi|307130398|ref|YP_003882414.1| citrate lyase, citryl-ACP lyase...   346   2e-93
gi|323127279|gb|ADX24576.1| putative citrate lyase beta subunit ...   346   2e-93
gi|282857828|ref|ZP_06267035.1| citrate lyase subunit beta (Citr...   346   3e-93
gi|322411741|gb|EFY02649.1| Citrate lyase beta chain / Citryl-Co...   346   3e-93
gi|317047073|ref|YP_004114721.1| citrate lyase subunit beta [Pan...   346   3e-93
gi|345300780|ref|YP_004830138.1| citrate lyase subunit beta [Ent...   346   3e-93
gi|342838654|ref|ZP_08712517.1| citrate lyase beta subunit [Stre...   346   3e-93
gi|259047749|ref|ZP_05738150.1| citrate lyase, beta subunit [Gra...   346   3e-93
gi|254822845|ref|ZP_05227846.1| citrate lyase beta chain (Citras...   346   3e-93
gi|146276139|ref|YP_001166298.1| citrate (pro-3S)-lyase [Rhodoba...   346   3e-93
gi|220926919|ref|YP_002502221.1| HpcH/HpaI aldolase [Methylobact...   346   4e-93
gi|224043101|ref|XP_002196395.1| PREDICTED: citrate lyase beta l...   346   4e-93
gi|242239646|ref|YP_002987827.1| citrate lyase subunit beta [Dic...   346   4e-93
gi|30062073|ref|NP_836244.1| citrate lyase beta chain (acyl lyas...   346   4e-93
gi|118466838|ref|YP_881919.1| citrate lyase beta chain (Citrase ...   346   4e-93
gi|209559462|ref|YP_002285934.1| citrate lyase subunit beta [Str...   346   4e-93
gi|340764874|gb|EGR87400.1| citrate (pro-3S)-lyase, beta subunit...   345   4e-93
gi|323170742|gb|EFZ56392.1| citrate (pro-3S)-lyase, beta subunit...   345   5e-93
gi|168465791|ref|ZP_02699673.1| citrate (pro-3S)-lyase, beta sub...   345   5e-93
gi|254775212|ref|ZP_05216728.1| citrate lyase beta chain (Citras...   345   5e-93
gi|300782013|ref|YP_003762304.1| citrate lyase subunit beta [Amy...   345   5e-93
gi|237745198|ref|ZP_04575679.1| citrate lyase subunit beta [Fuso...   345   5e-93
gi|251782397|ref|YP_002996699.1| citrate lyase beta chain [Strep...   345   5e-93
gi|150391148|ref|YP_001321197.1| Citryl-CoA lyase [Alkaliphilus ...   345   5e-93
gi|156740916|ref|YP_001431045.1| HpcH/HpaI aldolase [Roseiflexus...   345   6e-93
gi|296165017|ref|ZP_06847572.1| citrate lyase [Mycobacterium par...   345   6e-93
gi|339891705|gb|EGQ80655.1| citrate lyase, beta subunit [Fusobac...   345   6e-93
gi|163796717|ref|ZP_02190675.1| Citrate lyase beta subunit [alph...   345   6e-93
gi|50914241|ref|YP_060213.1| citrate lyase beta chain [Streptoco...   345   6e-93
gi|331082436|ref|ZP_08331562.1| hypothetical protein HMPREF0992_...   345   7e-93
gi|316931794|ref|YP_004106776.1| citryl-coA lyase [Rhodopseudomo...   345   7e-93
gi|336457452|gb|EGO36461.1| citrate lyase beta subunit [Mycobact...   345   9e-93
gi|158316307|ref|YP_001508815.1| Citryl-CoA lyase [Frankia sp. E...   345   9e-93
gi|336176598|ref|YP_004581973.1| HpcH/HpaI aldolase [Frankia sym...   344   1e-92
gi|161615170|ref|YP_001589135.1| hypothetical protein SPAB_02938...   344   1e-92
gi|333990983|ref|YP_004523597.1| citrate (pro-3s)-lyase (beta su...   344   1e-92
gi|301025257|ref|ZP_07188823.1| citrate (pro-3S)-lyase, beta sub...   344   1e-92
gi|21910369|ref|NP_664637.1| putative citrate lyase beta subunit...   344   1e-92
gi|139473734|ref|YP_001128450.1| citrate lyase beta subunit [Str...   344   1e-92
gi|15675157|ref|NP_269331.1| putative citrate lyase subunit beta...   344   1e-92
gi|225868554|ref|YP_002744502.1| citrate lyase beta subunit [Str...   344   1e-92
gi|336176599|ref|YP_004581974.1| Citryl-CoA lyase [Frankia symbi...   344   1e-92
gi|114798208|ref|YP_758812.1| malyl-CoA lyase [Hyphomonas neptun...   344   1e-92
gi|284047788|ref|YP_003398127.1| Citrate (pro-3S)-lyase [Acidami...   344   1e-92
gi|312114434|ref|YP_004012030.1| HpcH/HpaI aldolase [Rhodomicrob...   344   1e-92
gi|118084684|ref|XP_416971.2| PREDICTED: similar to citrate lyas...   344   1e-92
gi|148658262|ref|YP_001278467.1| HpcH/HpaI aldolase [Roseiflexus...   344   1e-92
gi|258540094|ref|YP_003174593.1| citrate lyase subunit beta, cit...   344   1e-92
gi|257094083|ref|YP_003167724.1| HpcH/HpaI aldolase [Candidatus ...   344   1e-92
gi|336246513|ref|YP_004590223.1| citrate lyase subunit beta [Ent...   344   1e-92
gi|342859641|ref|ZP_08716294.1| citrate lyase beta chain [Mycoba...   344   1e-92
gi|322613245|gb|EFY10188.1| citrate lyase beta chain [Salmonella...   344   2e-92
gi|333913284|ref|YP_004487016.1| Citryl-CoA lyase [Delftia sp. C...   344   2e-92
gi|329117803|ref|ZP_08246520.1| citrate (pro-3S)-lyase, beta sub...   344   2e-92
gi|333396673|ref|ZP_08478488.1| Citrate (pro-3S)-lyase [Lactobac...   344   2e-92
gi|242791580|ref|XP_002481786.1| citrate lyase beta subunit, put...   343   2e-92
gi|84494651|ref|ZP_00993770.1| citrate lyase, beta subunit, puta...   343   2e-92
gi|333010020|gb|EGK29455.1| citrate (pro-3S)-lyase, beta subunit...   343   2e-92
gi|168240463|ref|ZP_02665395.1| citrate (pro-3S)-lyase, beta sub...   343   2e-92
gi|168818758|ref|ZP_02830758.1| citrate (pro-3S)-lyase, beta sub...   343   2e-92
gi|258508910|ref|YP_003171661.1| citrate lyase beta subunit [Lac...   343   2e-92
gi|254466270|ref|ZP_05079681.1| citrate lyase beta subunit [Rhod...   343   2e-92
gi|331651625|ref|ZP_08352644.1| citrate (pro-3S)-lyase, beta sub...   343   2e-92
gi|120405439|ref|YP_955268.1| citrate (pro-3S)-lyase [Mycobacter...   343   2e-92
gi|26246598|ref|NP_752637.1| citrate lyase subunit beta [Escheri...   343   2e-92
gi|197127752|gb|ACH44250.1| putative citrate lyase beta like [Ta...   343   2e-92
gi|283784392|ref|YP_003364257.1| citrate lyase subunit beta [Cit...   343   2e-92
gi|168231628|ref|ZP_02656686.1| citrate (pro-3S)-lyase, beta sub...   343   2e-92
gi|227544036|ref|ZP_03974085.1| citryl-CoA lyase [Lactobacillus ...   343   2e-92
gi|167550847|ref|ZP_02344603.1| citrate (pro-3S)-lyase, beta sub...   343   2e-92
gi|333396660|ref|ZP_08478475.1| citrate lyase beta subunit [Lact...   343   2e-92
gi|16763999|ref|NP_459614.1| citrate lyase beta chain [Salmonell...   343   2e-92
gi|56414242|ref|YP_151317.1| citrate lyase subunit beta [Salmone...   343   3e-92
gi|309750658|gb|ADO80642.1| Citrate lyase beta chain, citryl-ACP...   343   3e-92
gi|29142645|ref|NP_805987.1| citrate lyase subunit beta [Salmone...   343   3e-92
gi|332522262|ref|ZP_08398514.1| putative citrate (pro-3S)-lyase,...   343   3e-92
gi|311743105|ref|ZP_07716913.1| malyl-CoA lyase [Aeromicrobium m...   343   3e-92
gi|282858288|ref|ZP_06267473.1| putative citrate (pro-3S)-lyase,...   343   3e-92
gi|90111153|ref|NP_415149.4| citrate lyase, citryl-ACP lyase (be...   343   3e-92
gi|295661099|ref|XP_002791105.1| citrate lyase subunit beta [Par...   343   3e-92
gi|161504206|ref|YP_001571318.1| hypothetical protein SARI_02313...   342   4e-92
gi|62179221|ref|YP_215638.1| citrate lyase subunit beta [Salmone...   342   4e-92
gi|339998548|ref|YP_004729431.1| citrate lyase beta chain [Salmo...   342   4e-92
gi|336419459|ref|ZP_08599722.1| citrate lyase, beta subunit [Fus...   342   4e-92
gi|118579518|ref|YP_900768.1| Citryl-CoA lyase [Pelobacter propi...   342   4e-92
gi|300857199|ref|YP_003782183.1| citrate lyase subunit beta [Clo...   342   4e-92
gi|194432643|ref|ZP_03064929.1| citrate (pro-3S)-lyase, beta sub...   342   4e-92
gi|338814384|ref|ZP_08626405.1| citrate lyase subunit beta [Acet...   342   5e-92
gi|145588726|ref|YP_001155323.1| Citryl-CoA lyase [Polynucleobac...   342   5e-92
gi|294792873|ref|ZP_06758020.1| citrate lyase, beta subunit [Vei...   342   5e-92
gi|99078496|ref|YP_611754.1| Citryl-CoA lyase [Ruegeria sp. TM10...   342   5e-92
gi|30995348|ref|NP_438196.2| citrate lyase subunit beta [Haemoph...   342   6e-92
gi|160941240|ref|ZP_02088577.1| hypothetical protein CLOBOL_0613...   342   6e-92
gi|169628460|ref|YP_001702109.1| citrate lyase beta chain [Mycob...   342   6e-92
gi|154251881|ref|YP_001412705.1| Citryl-CoA lyase [Parvibaculum ...   342   6e-92
gi|225870552|ref|YP_002746499.1| citrate lyase subunit beta [Str...   342   6e-92
gi|333928135|ref|YP_004501714.1| citrate lyase subunit beta [Ser...   342   6e-92
gi|291393183|ref|XP_002712991.1| PREDICTED: hypothetical protein...   341   6e-92
gi|333999056|ref|YP_004531668.1| citrate lyase subunit beta (Cit...   341   6e-92
gi|19746124|ref|NP_607260.1| citrate lyase subunit beta [Strepto...   341   7e-92
gi|222032377|emb|CAP75116.1| Citrate lyase beta subunit [Escheri...   341   7e-92
gi|159045031|ref|YP_001533825.1| citrate lyase [Dinoroseobacter ...   341   7e-92
gi|218694057|ref|YP_002401724.1| citrate lyase, citryl-ACP lyase...   341   8e-92
gi|325567964|ref|ZP_08144465.1| citrate lyase, beta subunit [Ent...   341   8e-92
gi|257877785|ref|ZP_05657438.1| citrate lyase beta subunit [Ente...   341   8e-92
gi|218703950|ref|YP_002411469.1| citrate lyase, citryl-ACP lyase...   341   8e-92
gi|225388824|ref|ZP_03758548.1| hypothetical protein CLOSTASPAR_...   341   8e-92
gi|293408742|ref|ZP_06652581.1| citrate (Pro-3S)-lyase [Escheric...   341   8e-92
gi|218547473|ref|YP_002381264.1| citrate lyase, citryl-ACP lyase...   341   8e-92
gi|309972843|gb|ADO96044.1| Citrate lyase beta chain, citryl-ACP...   341   9e-92
gi|269791955|ref|YP_003316859.1| Citrate (pro-3S)-lyase [Therman...   341   9e-92
gi|257868184|ref|ZP_05647837.1| citrate lyase beta subunit [Ente...   341   9e-92
gi|336392346|ref|ZP_08573745.1| citrate lyase beta subunit [Lact...   341   9e-92
gi|238018715|ref|ZP_04599141.1| hypothetical protein VEIDISOL_00...   341   1e-91
gi|324112573|gb|EGC06550.1| citrate (Pro-3S)-lyase [Escherichia ...   341   1e-91
gi|332094289|gb|EGI99340.1| citrate (pro-3S)-lyase, beta subunit...   341   1e-91
gi|23015163|ref|ZP_00054947.1| COG2301: Citrate lyase beta subun...   341   1e-91
gi|115522368|ref|YP_779279.1| Citryl-CoA lyase [Rhodopseudomonas...   341   1e-91
gi|294634329|ref|ZP_06712867.1| citrate (pro-3S)-lyase, beta sub...   341   1e-91
gi|16759582|ref|NP_455199.1| citrate lyase subunit beta [Salmone...   341   1e-91
gi|50121496|ref|YP_050663.1| citrate lyase subunit beta [Pectoba...   341   1e-91
gi|312880618|ref|ZP_07740418.1| Citrate (pro-3S)-lyase [Aminomon...   341   1e-91
gi|303228466|ref|ZP_07315297.1| putative citrate (pro-3S)-lyase,...   341   1e-91
gi|269791641|ref|YP_003316545.1| Citrate (pro-3S)-lyase [Therman...   341   1e-91
gi|254508341|ref|ZP_05120463.1| citrate (pro-3S)-lyase, beta sub...   340   1e-91
gi|168236609|ref|ZP_02661667.1| citrate (pro-3S)-lyase, beta sub...   340   1e-91
gi|317125706|ref|YP_004099818.1| Citryl-CoA lyase [Intrasporangi...   340   1e-91
gi|253688141|ref|YP_003017331.1| citrate lyase, beta subunit [Pe...   340   2e-91
gi|302522821|ref|ZP_07275163.1| citrate (Pro-3S)-lyase, beta sub...   340   2e-91
gi|116749987|ref|YP_846674.1| citrate (pro-3S)-lyase [Syntrophob...   340   2e-91
gi|221236030|ref|YP_002518467.1| malyl-CoA lyase [Caulobacter cr...   340   2e-91
gi|260587994|ref|ZP_05853907.1| citrate lyase, beta subunit [Bla...   340   2e-91
gi|282857959|ref|ZP_06267161.1| citrate lyase subunit beta (Citr...   340   2e-91
gi|345856879|ref|ZP_08809339.1| hpcH/HpaI aldolase/citrate lyase...   340   2e-91
gi|340751548|ref|ZP_08688358.1| citrate lyase subunit beta [Fuso...   340   2e-91
gi|227111969|ref|ZP_03825625.1| citrate lyase beta chain [Pectob...   340   2e-91
gi|221632481|ref|YP_002521702.1| malyl-CoA lyase [Thermomicrobiu...   340   2e-91
gi|13360113|dbj|BAB34078.1| citrate lyase beta chain [Escherichi...   340   2e-91
gi|72160745|ref|YP_288402.1| citryl-CoA lyase [Thermobifida fusc...   340   2e-91
gi|257083991|ref|ZP_05578352.1| citrate lyase [Enterococcus faec...   340   2e-91
gi|89901185|ref|YP_523656.1| citrate lyase subunit beta [Rhodofe...   340   2e-91
gi|227329018|ref|ZP_03833042.1| citrate lyase beta chain [Pectob...   340   2e-91
gi|222478651|ref|YP_002564888.1| HpcH/HpaI aldolase [Halorubrum ...   340   2e-91
gi|303231876|ref|ZP_07318587.1| putative citrate (pro-3S)-lyase,...   340   3e-91
gi|310778361|ref|YP_003966694.1| Citrate (pro-3S)-lyase [Ilyobac...   340   3e-91
gi|24379459|ref|NP_721414.1| putative citrate lyase CilB, citryl...   340   3e-91
gi|320354452|ref|YP_004195791.1| Citryl-CoA lyase [Desulfobulbus...   340   3e-91
gi|224582455|ref|YP_002636253.1| citrate lyase beta chain [Salmo...   340   3e-91
gi|318059722|ref|ZP_07978445.1| citrate lyase beta chain [Strept...   340   3e-91
gi|302926648|ref|XP_003054336.1| predicted protein [Nectria haem...   340   3e-91
gi|38703883|ref|NP_308682.2| citrate lyase subunit beta [Escheri...   340   3e-91
gi|229823602|ref|ZP_04449671.1| hypothetical protein GCWU000282_...   340   3e-91
gi|126463390|ref|YP_001044504.1| citrate (pro-3S)-lyase [Rhodoba...   340   3e-91
gi|317062627|ref|ZP_07927112.1| citrate lyase subunit beta [Fuso...   339   3e-91
gi|260425500|ref|ZP_05779480.1| citryl-CoA lyase [Citreicella sp...   339   3e-91
gi|116495325|ref|YP_807059.1| citrate lyase beta subunit [Lactob...   339   3e-91

Sequences not found previously or not previously below threshold:

Searching..................................................done


Results from round 4


                                                                 Score    E
Sequences producing significant alignments:                      (bits) Value
Sequences used in model and found again:

gi|188581007|ref|YP_001924452.1| citrate (pro-3S)-lyase [Methylo...   434   e-119
gi|170750062|ref|YP_001756322.1| Citryl-CoA lyase [Methylobacter...   432   e-119
gi|163851229|ref|YP_001639272.1| citrate (pro-3S)-lyase [Methylo...   432   e-119
gi|170744594|ref|YP_001773249.1| citrate (pro-3S)-lyase [Methylo...   427   e-117
gi|220926860|ref|YP_002502162.1| HpcH/HpaI aldolase [Methylobact...   426   e-117
gi|114326719|ref|YP_743876.1| malyl-CoA lyase [Granulibacter bet...   424   e-117
gi|110678490|ref|YP_681497.1| malyl-CoA lyase [Roseobacter denit...   419   e-115
gi|110681356|ref|YP_684363.1| malyl-CoA lyase [Roseobacter denit...   419   e-115
gi|296447386|ref|ZP_06889312.1| Citrate (pro-3S)-lyase [Methylos...   418   e-115
gi|346991646|ref|ZP_08859718.1| malyl-CoA lyase [Ruegeria sp. TW15]   418   e-115
gi|339505146|ref|YP_004692566.1| malyl-CoA lyase Mcl [Roseobacte...   416   e-114
gi|334129781|ref|ZP_08503585.1| malyl-CoA lyase/beta-methylmalyl...   415   e-114
gi|260432645|ref|ZP_05786616.1| malyl-CoA lyase [Silicibacter la...   412   e-113
gi|323136043|ref|ZP_08071126.1| Citryl-CoA lyase [Methylocystis ...   412   e-113
gi|146278515|ref|YP_001168674.1| citrate (pro-3S)-lyase [Rhodoba...   412   e-113
gi|217977881|ref|YP_002362028.1| Citrate (pro-3S)-lyase [Methylo...   410   e-112
gi|83944283|ref|ZP_00956738.1| beta subunit of citrate lyase [Su...   408   e-112
gi|259415675|ref|ZP_05739596.1| citryl-CoA lyase [Silicibacter s...   407   e-112
gi|254465705|ref|ZP_05079116.1| malyl-CoA lyase [Rhodobacterales...   407   e-111
gi|99078143|ref|YP_611401.1| Citryl-CoA lyase [Ruegeria sp. TM10...   407   e-111
gi|124268438|ref|YP_001022442.1| Citryl-CoA lyase [Methylibium p...   406   e-111
gi|221638170|ref|YP_002524432.1| Citrate (Pro-3S)-lyase [Rhodoba...   406   e-111
gi|322518673|sp|A4WVF5.2|MCAL_RHOS5 RecName: Full=Malyl-CoA lyas...   406   e-111
gi|86140218|ref|ZP_01058780.1| malyl-CoA lyase [Roseobacter sp. ...   406   e-111
gi|186470716|ref|YP_001862034.1| citrate (pro-3S)-lyase [Burkhol...   405   e-111
gi|53803925|ref|YP_114178.1| citrate lyase subunit beta [Methylo...   405   e-111
gi|339501781|ref|YP_004689201.1| malyl-CoA lyase Mcl [Roseobacte...   405   e-111
gi|163744840|ref|ZP_02152200.1| citrate lyase, beta subunit, put...   405   e-111
gi|110678345|ref|YP_681352.1| citrate lyase, beta subunit, putat...   405   e-111
gi|346995461|ref|ZP_08863533.1| malyl-CoA lyase [Ruegeria sp. TW15]   405   e-111
gi|254487147|ref|ZP_05100352.1| malyl-CoA lyase [Roseobacter sp....   405   e-111
gi|84515845|ref|ZP_01003206.1| malyl-CoA lyase [Loktanella vestf...   405   e-111
gi|83591557|ref|YP_425309.1| citrate lyase [Rhodospirillum rubru...   404   e-111
gi|149204294|ref|ZP_01881261.1| Citryl-CoA lyase [Roseovarius sp...   404   e-110
gi|56698429|ref|YP_168803.1| malyl-CoA lyase [Ruegeria pomeroyi ...   404   e-110
gi|126734695|ref|ZP_01750441.1| malyl-CoA lyase [Roseobacter sp....   403   e-110
gi|126725087|ref|ZP_01740930.1| beta subunit of citrate lyase [R...   403   e-110
gi|56696449|ref|YP_166806.1| citrate lyase, putative [Ruegeria p...   403   e-110
gi|114769501|ref|ZP_01447127.1| citrate lyase, putative [alpha p...   403   e-110
gi|77462315|ref|YP_351819.1| beta subunit of citrate lyase [Rhod...   403   e-110
gi|332560197|ref|ZP_08414519.1| Citrate (Pro-3S)-lyase [Rhodobac...   402   e-110
gi|85705674|ref|ZP_01036771.1| beta subunit of citrate lyase [Ro...   402   e-110
gi|84684111|ref|ZP_01012013.1| malyl-CoA lyase [Maritimibacter a...   402   e-110
gi|126738888|ref|ZP_01754584.1| malyl-CoA lyase [Roseobacter sp....   402   e-110
gi|254511037|ref|ZP_05123104.1| malyl-CoA lyase [Rhodobacteracea...   402   e-110
gi|119383551|ref|YP_914607.1| citrate (pro-3S)-lyase [Paracoccus...   401   e-110
gi|83951115|ref|ZP_00959848.1| malyl-CoA lyase [Roseovarius nubi...   400   e-109
gi|254453026|ref|ZP_05066463.1| malyl-CoA lyase [Octadecabacter ...   400   e-109
gi|159045590|ref|YP_001534384.1| citrate lyase subunit beta [Din...   400   e-109
gi|163740326|ref|ZP_02147720.1| malyl-CoA lyase [Phaeobacter gal...   400   e-109
gi|126740180|ref|ZP_01755869.1| citrate lyase, putative [Roseoba...   400   e-109
gi|260428934|ref|ZP_05782911.1| citryl-CoA lyase [Citreicella sp...   399   e-109
gi|255262439|ref|ZP_05341781.1| malyl-CoA lyase [Thalassiobium s...   398   e-109
gi|149913201|ref|ZP_01901735.1| beta subunit of citrate lyase [R...   398   e-109
gi|254461521|ref|ZP_05074937.1| malyl-CoA lyase [Rhodobacterales...   398   e-109
gi|254476649|ref|ZP_05090035.1| malyl-CoA lyase [Ruegeria sp. R1...   398   e-109
gi|163737265|ref|ZP_02144683.1| malyl-CoA lyase [Phaeobacter gal...   397   e-108
gi|302557330|ref|ZP_07309672.1| citrate (Pro-3S)-lyase beta subu...   397   e-108
gi|340028913|ref|ZP_08664976.1| citrate (pro-3S)-lyase [Paracocc...   396   e-108
gi|291436192|ref|ZP_06575582.1| citratelyase [Streptomyces ghana...   396   e-108
gi|114766258|ref|ZP_01445245.1| beta subunit of citrate lyase [P...   396   e-108
gi|254437627|ref|ZP_05051121.1| HpcH/HpaI aldolase/citrate lyase...   395   e-108
gi|294632225|ref|ZP_06710785.1| citrate (Pro-3S)-lyase beta subu...   395   e-108
gi|21224775|ref|NP_630554.1| citratelyase [Streptomyces coelicol...   395   e-108
gi|254464140|ref|ZP_05077551.1| malyl-CoA lyase [Rhodobacterales...   394   e-108
gi|302555234|ref|ZP_07307576.1| citrate (Pro-3S)-lyase, beta sub...   394   e-107
gi|307946994|ref|ZP_07662329.1| malyl-CoA lyase [Roseibium sp. T...   393   e-107
gi|302537840|ref|ZP_07290182.1| citrate (Pro-3S)-lyase, beta sub...   392   e-107
gi|289767945|ref|ZP_06527323.1| citrate lyase [Streptomyces livi...   392   e-107
gi|254460668|ref|ZP_05074084.1| malyl-CoA lyase [Rhodobacterales...   392   e-107
gi|297190902|ref|ZP_06908300.1| citratelyase [Streptomyces prist...   392   e-107
gi|294678680|ref|YP_003579295.1| citrate lyase subunit beta [Rho...   391   e-107
gi|332800201|ref|YP_004461700.1| citrate lyase subunit beta [Tep...   390   e-106
gi|255263203|ref|ZP_05342545.1| malyl-CoA lyase [Thalassiobium s...   390   e-106
gi|84501276|ref|ZP_00999481.1| malyl-CoA lyase [Oceanicola batse...   390   e-106
gi|29828455|ref|NP_823089.1| citrate lyase beta chain [Streptomy...   390   e-106
gi|182434965|ref|YP_001822684.1| putative lyase [Streptomyces gr...   389   e-106
gi|297203510|ref|ZP_06920907.1| citrate (Pro-3S)-lyase, beta sub...   389   e-106
gi|329940352|ref|ZP_08289633.1| citrate lyase [Streptomyces gris...   389   e-106
gi|239991884|ref|ZP_04712548.1| putative lyase [Streptomyces ros...   388   e-106
gi|345003134|ref|YP_004805988.1| Citryl-CoA lyase [Streptomyces ...   388   e-106
gi|345855197|ref|ZP_08807952.1| citratelyase [Streptomyces zinci...   388   e-106
gi|269125443|ref|YP_003298813.1| Citrate (pro-3S)-lyase [Thermom...   388   e-106
gi|89052962|ref|YP_508413.1| citrate lyase [Jannaschia sp. CCS1]...   388   e-106
gi|302541637|ref|ZP_07293979.1| citrate (Pro-3S)-lyase beta subu...   386   e-105
gi|254382186|ref|ZP_04997547.1| citrate lyase beta chain [Strept...   386   e-105
gi|291455173|ref|ZP_06594563.1| citrate lyase subunit beta [Stre...   385   e-105
gi|83953324|ref|ZP_00962046.1| beta subunit of citrate lyase [Su...   383   e-104
gi|108743506|dbj|BAE95608.1| putative citratelyase [Streptomyces...   382   e-104
gi|254455573|ref|ZP_05069002.1| malyl-CoA lyase [Candidatus Pela...   382   e-104
gi|297156246|gb|ADI05958.1| putative methylmalonyl-CoA mutase al...   382   e-104
gi|85706355|ref|ZP_01037449.1| probable beta subunit of citrate ...   381   e-104
gi|34763818|ref|ZP_00144729.1| Citrate lyase beta chain; Citryl-...   381   e-104
gi|254304348|ref|ZP_04971706.1| citrate (pro-3S)-lyase [Fusobact...   381   e-104
gi|294786025|ref|ZP_06751312.1| citrate (pro-3S)-lyase, beta sub...   381   e-104
gi|345010145|ref|YP_004812499.1| HpcH/HpaI aldolase [Streptomyce...   380   e-103
gi|167041904|gb|ABZ06643.1| putative HpcH/HpaI aldolase family p...   380   e-103
gi|320007515|gb|ADW02365.1| Citryl-CoA lyase [Streptomyces flavo...   380   e-103
gi|328886352|emb|CCA59591.1| L-malyl-CoA or beta-methylmalyl-CoA...   380   e-103
gi|294784013|ref|ZP_06749335.1| citrate (pro-3S)-lyase, beta sub...   380   e-103
gi|340754016|ref|ZP_08690786.1| citrate (Pro-3S)-lyase, beta sub...   379   e-103
gi|83952284|ref|ZP_00961016.1| probable beta subunit of citrate ...   379   e-103
gi|19704714|ref|NP_604276.1| citrate lyase beta chain [Fusobacte...   377   e-102
gi|262066011|ref|ZP_06025623.1| citrate (pro-3S)-lyase, beta sub...   377   e-102
gi|284033282|ref|YP_003383213.1| Citrate (pro-3S)-lyase [Kribbel...   377   e-102
gi|256396870|ref|YP_003118434.1| citrate (pro-3S)-lyase [Catenul...   377   e-102
gi|300856214|ref|YP_003781198.1| citrate lyase subunit beta [Clo...   377   e-102
gi|269838088|ref|YP_003320316.1| Citryl-CoA lyase [Sphaerobacter...   377   e-102
gi|254389513|ref|ZP_05004740.1| citrate lyase beta chain [Strept...   376   e-102
gi|260576221|ref|ZP_05844213.1| Citryl-CoA lyase [Rhodobacter sp...   376   e-102
gi|149914672|ref|ZP_01903202.1| probable beta subunit of citrate...   376   e-102
gi|271969596|ref|YP_003343792.1| citrate (pro-3S)-lyase [Strepto...   376   e-102
gi|324999681|ref|ZP_08120793.1| Citrate (pro-3S)-lyase [Pseudono...   376   e-102
gi|302865181|ref|YP_003833818.1| Citryl-CoA lyase [Micromonospor...   376   e-102
gi|300855709|ref|YP_003780693.1| citrate lyase subunit beta [Clo...   375   e-102
gi|58337219|ref|YP_193804.1| citrate lyase beta chain [Lactobaci...   375   e-102
gi|338738771|ref|YP_004675733.1| putative carbon-carbon lyase [H...   375   e-102
gi|311899014|dbj|BAJ31422.1| putative lyase [Kitasatospora setae...   375   e-102
gi|238854679|ref|ZP_04645009.1| citrate (pro-3S)-lyase, beta sub...   374   e-102
gi|300024658|ref|YP_003757269.1| Citryl-CoA lyase [Hyphomicrobiu...   374   e-101
gi|111017328|ref|YP_700300.1| citrate (pro-3S)-lyase subunit bet...   373   e-101
gi|256851213|ref|ZP_05556602.1| citrate (Pro-3S)-lyase, beta sub...   373   e-101
gi|300023176|ref|YP_003755787.1| HpcH/HpaI aldolase [Hyphomicrob...   373   e-101
gi|312194624|ref|YP_004014685.1| Citryl-CoA lyase [Frankia sp. E...   373   e-101
gi|260101687|ref|ZP_05751924.1| citrate lyase [Lactobacillus hel...   373   e-101
gi|254469428|ref|ZP_05082833.1| citrate lyase beta subunit [Pseu...   372   e-101
gi|161507408|ref|YP_001577362.1| citrate lyase beta chain [Lacto...   372   e-101
gi|227823161|ref|YP_002827133.1| putative citrate lyase [Sinorhi...   372   e-101
gi|28212051|ref|NP_782995.1| citrate lyase beta chain [Clostridi...   372   e-101
gi|118589824|ref|ZP_01547228.1| Citrate lyase beta subunit [Stap...   371   e-101
gi|290956277|ref|YP_003487459.1| citratelyase [Streptomyces scab...   371   e-101
gi|169342644|ref|ZP_02863687.1| citrate (pro-3S)-lyase, beta sub...   371   e-101
gi|332687397|ref|YP_004457170.1| citrate lyase beta chain [Melis...   371   e-100
gi|30249767|ref|NP_841837.1| beta subunit of citrate lyase [Nitr...   371   e-100
gi|227893436|ref|ZP_04011241.1| citryl-CoA lyase [Lactobacillus ...   371   e-100
gi|256843035|ref|ZP_05548523.1| citrate lyase beta-chain [Lactob...   371   e-100
gi|257880737|ref|ZP_05660390.1| citrate lyase beta subunit [Ente...   370   e-100
gi|295692832|ref|YP_003601442.1| citrate lyase, beta subunit [La...   370   e-100
gi|182626327|ref|ZP_02954082.1| citrate (pro-3S)-lyase, beta sub...   370   e-100
gi|333997219|ref|YP_004529831.1| citrate (pro-3S)-lyase subunit ...   370   e-100
gi|315151484|gb|EFT95500.1| citrate (pro-3S)-lyase, beta subunit...   370   e-100
gi|110802680|ref|YP_698486.1| citrate lyase, beta subunit [Clost...   370   e-100
gi|254504966|ref|ZP_05117117.1| HpcH/HpaI aldolase/citrate lyase...   370   e-100
gi|86740865|ref|YP_481265.1| citrate lyase [Frankia sp. CcI3] >g...   370   e-100
gi|168207466|ref|ZP_02633471.1| citrate (pro-3S)-lyase, beta sub...   369   e-100
gi|220931313|ref|YP_002508221.1| Citrate (pro-3S)-lyase subunit ...   369   e-100
gi|3913247|sp|O53078.1|CITE_LEUMC RecName: Full=Citrate lyase su...   369   e-100
gi|18310130|ref|NP_562064.1| citrate lyase beta subunit [Clostri...   369   e-100
gi|238062509|ref|ZP_04607218.1| citryl-CoA lyase [Micromonospora...   369   e-100
gi|293381329|ref|ZP_06627332.1| putative citrate (pro-3S)-lyase,...   368   e-100
gi|284989713|ref|YP_003408267.1| Citrate (pro-3S)-lyase [Geoderm...   368   e-100
gi|227431514|ref|ZP_03913557.1| citrate lyase subunit beta [Leuc...   368   e-100
gi|313888592|ref|ZP_07822257.1| citrate (pro-3S)-lyase, beta sub...   368   e-100
gi|336054256|ref|YP_004562543.1| citrate lyase beta-chain [Lacto...   368   e-100
gi|111022949|ref|YP_705921.1| citrate (pro-3S)-lyase subunit bet...   368   e-100
gi|227877089|ref|ZP_03995172.1| citryl-CoA lyase [Lactobacillus ...   366   2e-99
gi|159036329|ref|YP_001535582.1| Citryl-CoA lyase [Salinispora a...   366   2e-99
gi|154253538|ref|YP_001414362.1| HpcH/HpaI aldolase [Parvibaculu...   366   3e-99
gi|46201042|ref|ZP_00207943.1| COG2301: Citrate lyase beta subun...   366   4e-99
gi|54309461|ref|YP_130481.1| putative citrate lyase, beta subuni...   366   4e-99
gi|111225415|ref|YP_716209.1| putative lyase [Frankia alni ACN14...   365   4e-99
gi|226365455|ref|YP_002783238.1| citrate lyase beta chain [Rhodo...   365   4e-99
gi|334345745|ref|YP_004554297.1| Citryl-CoA lyase [Sphingobium c...   365   4e-99
gi|83313076|ref|YP_423340.1| citrate lyase beta subunit [Magneto...   365   5e-99
gi|338741206|ref|YP_004678168.1| malyl-CoA lyase/beta-methylmaly...   365   5e-99
gi|145593281|ref|YP_001157578.1| Citryl-CoA lyase [Salinispora t...   365   5e-99
gi|307947126|ref|ZP_07662461.1| HpcH/HpaI aldolase [Roseibium sp...   365   6e-99
gi|331694911|ref|YP_004331150.1| Citryl-CoA lyase [Pseudonocardi...   365   8e-99
gi|114706300|ref|ZP_01439202.1| probable beta subunit of citrate...   364   9e-99
gi|126728374|ref|ZP_01744190.1| beta subunit of citrate lyase [S...   364   1e-98
gi|256850314|ref|ZP_05555743.1| citrate lyase beta-chain [Lactob...   364   1e-98
gi|225414518|ref|ZP_03761707.1| hypothetical protein CLOSTASPAR_...   364   1e-98
gi|154247793|ref|YP_001418751.1| HpcH/HpaI aldolase [Xanthobacte...   364   1e-98
gi|319761245|ref|YP_004125182.1| citryl-CoA lyase [Alicycliphilu...   364   1e-98
gi|256374952|ref|YP_003098612.1| Citrate (pro-3S)-lyase [Actinos...   363   2e-98
gi|183598686|ref|ZP_02960179.1| hypothetical protein PROSTU_0209...   363   3e-98
gi|330823112|ref|YP_004386415.1| Citryl-CoA lyase [Alicycliphilu...   363   3e-98
gi|121608550|ref|YP_996357.1| Citryl-CoA lyase [Verminephrobacte...   363   3e-98
gi|261344079|ref|ZP_05971723.1| citrate (pro-3S)-lyase, beta sub...   363   3e-98
gi|212709550|ref|ZP_03317678.1| hypothetical protein PROVALCAL_0...   362   4e-98
gi|229493753|ref|ZP_04387535.1| citrate lyase [Rhodococcus eryth...   362   5e-98
gi|296188901|ref|XP_002742564.1| PREDICTED: citrate lyase subuni...   362   5e-98
gi|226307636|ref|YP_002767596.1| citrate lyase beta subunit [Rho...   361   6e-98
gi|261867551|ref|YP_003255473.1| citrate lyase subunit beta [Agg...   361   6e-98
gi|296110952|ref|YP_003621333.1| citrate lyase, beta chain [Leuc...   361   8e-98
gi|328543857|ref|YP_004303966.1| HpcH/HpaI aldolase/citrate lyas...   361   1e-97
gi|339624931|ref|ZP_08660720.1| citrate lyase, beta chain [Fruct...   361   1e-97
gi|114650506|ref|XP_509714.2| PREDICTED: citrate lyase beta like...   360   2e-97
gi|45545437|ref|NP_996531.1| citrate lyase subunit beta-like pro...   360   2e-97
gi|226323731|ref|ZP_03799249.1| hypothetical protein COPCOM_0150...   360   2e-97
gi|283797850|ref|ZP_06347003.1| citrate lyase, beta subunit [Clo...   360   2e-97
gi|301758132|ref|XP_002914916.1| PREDICTED: citrate lyase subuni...   360   2e-97
gi|296270963|ref|YP_003653595.1| citrate (pro-3S)-lyase [Thermob...   360   2e-97
gi|227550674|ref|ZP_03980723.1| citrate lyase, beta subunit [Ent...   360   2e-97
gi|294785023|ref|ZP_06750311.1| citrate lyase, beta subunit [Fus...   360   2e-97
gi|323135737|ref|ZP_08070820.1| HpcH/HpaI aldolase [Methylocysti...   359   3e-97
gi|295835663|ref|ZP_06822596.1| citrate (Pro-3S)-lyase [Streptom...   359   3e-97
gi|335045362|ref|ZP_08538385.1| putative citrate (pro-3S)-lyase,...   359   4e-97
gi|237742468|ref|ZP_04572949.1| citrate lyase subunit beta [Fuso...   359   4e-97
gi|158422851|ref|YP_001524143.1| citrate lyase subunit beta [Azo...   359   4e-97
gi|268589913|ref|ZP_06124134.1| citrate (pro-3S)-lyase, beta sub...   359   4e-97
gi|170767973|ref|ZP_02902426.1| citrate (pro-3S)-lyase, beta sub...   359   4e-97
gi|6249493|emb|CAB60042.1| putative beta subunit of citrate lyas...   359   4e-97
gi|227873899|ref|ZP_03992120.1| citryl-CoA lyase [Oribacterium s...   359   5e-97
gi|257893134|ref|ZP_05672787.1| citrate lyase beta subunit [Ente...   358   5e-97
gi|281345198|gb|EFB20782.1| hypothetical protein PANDA_002857 [A...   358   5e-97
gi|158315815|ref|YP_001508323.1| citrate (pro-3S)-lyase [Frankia...   358   5e-97
gi|21706438|gb|AAH34360.1| Citrate lyase beta like [Homo sapiens...   358   6e-97
gi|269792979|ref|YP_003317883.1| Citrate (pro-3S)-lyase [Therman...   358   7e-97
gi|293379400|ref|ZP_06625544.1| citrate (pro-3S)-lyase, beta sub...   358   7e-97
gi|284045662|ref|YP_003396002.1| HpcH/HpaI aldolase [Conexibacte...   358   7e-97
gi|295091937|emb|CBK78044.1| Citrate lyase beta subunit [Clostri...   358   7e-97
gi|148668292|gb|EDL00622.1| citrate lyase beta like [Mus musculus]    358   8e-97
gi|295116130|emb|CBL36977.1| Citrate lyase beta subunit [butyrat...   358   8e-97
gi|323466710|gb|ADX70397.1| Citrate lyase beta-chain [Lactobacil...   358   8e-97
gi|338715312|ref|XP_001492342.2| PREDICTED: citrate lyase subuni...   358   1e-96
gi|251792052|ref|YP_003006772.1| citrate (pro-3S)-lyase subunit ...   357   1e-96
gi|333397413|ref|ZP_08479226.1| citrate lyase subunit beta [Leuc...   357   1e-96
gi|257465403|ref|ZP_05629774.1| citrate (pro-3S)-lyase, beta sub...   357   1e-96
gi|312138883|ref|YP_004006219.1| malyl-CoA lyase [Rhodococcus eq...   357   1e-96
gi|325676412|ref|ZP_08156090.1| citrate (pro-3S)-lyase beta subu...   357   1e-96
gi|295102306|emb|CBK99851.1| Citrate lyase beta subunit [Faecali...   357   1e-96
gi|332654235|ref|ZP_08419979.1| citrate lyase, beta subunit [Rum...   357   1e-96
gi|144898476|emb|CAM75340.1| Citrate lyase beta subunit [Magneto...   357   2e-96
gi|339637237|emb|CCC16131.1| citryl-CoA lyase [Lactobacillus pen...   357   2e-96
gi|300172517|ref|YP_003771682.1| citrate lyase subunit beta [Leu...   357   2e-96
gi|337768347|emb|CCB77060.1| putative Citrate lyase, beta subuni...   357   2e-96
gi|119718612|ref|YP_925577.1| HpcH/HpaI aldolase [Nocardioides s...   357   2e-96
gi|344941138|ref|ZP_08780426.1| Citryl-CoA lyase [Methylobacter ...   356   2e-96
gi|317493433|ref|ZP_07951854.1| citrate (Pro-3S)-lyase [Enteroba...   356   3e-96
gi|151554334|gb|AAI47858.1| CLYBL protein [Bos taurus]                356   3e-96
gi|308070348|ref|YP_003871953.1| citrate lyase subunit beta [Pae...   356   3e-96
gi|170016467|ref|YP_001727386.1| putative beta subunit of citrat...   356   3e-96
gi|322832321|ref|YP_004212348.1| citrate lyase, subunit beta [Ra...   356   3e-96
gi|240948492|ref|ZP_04752867.1| citrate lyase beta chain [Actino...   356   3e-96
gi|288574143|ref|ZP_06392500.1| Citrate (pro-3S)-lyase [Dethiosu...   356   3e-96
gi|118467078|ref|YP_879629.1| malyl-CoA lyase [Mycobacterium avi...   356   3e-96
gi|341956829|gb|EGT83245.1| Citrate lyase subunit beta [Haemophi...   356   4e-96
gi|320529687|ref|ZP_08030766.1| putative citrate (pro-3S)-lyase,...   356   4e-96
gi|334882610|emb|CCB83648.1| citryl-CoA lyase [Lactobacillus pen...   356   4e-96
gi|148827181|ref|YP_001291934.1| citrate lyase beta chain [Haemo...   356   4e-96
gi|41406391|ref|NP_959227.1| hypothetical protein MAP0293 [Mycob...   356   4e-96
gi|13471372|ref|NP_102938.1| beta subunit of citrate lyase [Meso...   355   5e-96
gi|326331809|ref|ZP_08198096.1| malyl-CoA lyase [Nocardioidaceae...   355   5e-96
gi|329123123|ref|ZP_08251693.1| citrate lyase, beta subunit [Hae...   355   5e-96
gi|170748068|ref|YP_001754328.1| HpcH/HpaI aldolase [Methylobact...   355   5e-96
gi|254773350|ref|ZP_05214866.1| hypothetical protein MaviaA2_015...   355   6e-96
gi|145636773|ref|ZP_01792439.1| citrate lyase beta chain [Haemop...   355   6e-96
gi|68248574|ref|YP_247686.1| citrate lyase beta chain [Haemophil...   355   6e-96
gi|323487004|ref|ZP_08092316.1| citrate lyase [Clostridium symbi...   355   6e-96
gi|319896445|ref|YP_004134638.1| citrate lyase beta chain [Haemo...   355   6e-96
gi|301168624|emb|CBW28214.1| citrate lyase, citryl-ACP lyase (be...   355   6e-96
gi|315651574|ref|ZP_07904593.1| citrate lyase, beta subunit [Eub...   355   7e-96
gi|334346866|ref|XP_001376814.2| PREDICTED: citrate lyase subuni...   355   7e-96
gi|325981125|ref|YP_004293527.1| Citryl-CoA lyase [Nitrosomonas ...   355   7e-96
gi|145630685|ref|ZP_01786464.1| citrate lyase beta chain [Haemop...   355   7e-96
gi|296446404|ref|ZP_06888348.1| HpcH/HpaI aldolase [Methylosinus...   355   8e-96
gi|319774975|ref|YP_004137463.1| citrate lyase subunit beta [Hae...   355   8e-96
gi|73989444|ref|XP_534174.2| PREDICTED: citrate lyase beta like ...   355   8e-96
gi|315639793|ref|ZP_07894929.1| citrate lyase, beta subunit [Ent...   355   8e-96
gi|344284642|ref|XP_003414074.1| PREDICTED: citrate lyase subuni...   355   8e-96
gi|271501089|ref|YP_003334114.1| citrate lyase subunit beta [Dic...   355   8e-96
gi|56972641|gb|AAH88243.1| Clybl protein [Rattus norvegicus]          355   9e-96
gi|339481623|ref|YP_004693409.1| HpcH/HpaI aldolase [Nitrosomona...   355   9e-96
gi|313895062|ref|ZP_07828619.1| putative citrate (pro-3S)-lyase,...   355   9e-96
gi|291287497|ref|YP_003504313.1| Citrate (pro-3S)-lyase [Denitro...   354   9e-96
gi|256220113|ref|NP_083832.2| citrate lyase subunit beta-like pr...   354   1e-95
gi|255524942|ref|ZP_05391889.1| citrate lyase, beta subunit [Clo...   354   1e-95
gi|213512607|ref|NP_001094155.1| citrate lyase subunit beta-like...   354   1e-95
gi|339448236|ref|ZP_08651792.1| citrate lyase beta subunit [Lact...   354   1e-95
gi|260580673|ref|ZP_05848500.1| citrate (Pro-3S)-lyase, beta sub...   354   1e-95
gi|271500791|ref|YP_003333816.1| citrate lyase subunit beta [Dic...   353   2e-95
gi|33152336|ref|NP_873689.1| citrate lyase beta chain [Haemophil...   353   2e-95
gi|148825696|ref|YP_001290449.1| citrate lyase beta chain [Haemo...   353   2e-95
gi|134097638|ref|YP_001103299.1| citrate (pro-3S)-lyase beta sub...   353   2e-95
gi|269137583|ref|YP_003294283.1| citrate lyase beta subunit [Edw...   353   2e-95
gi|300767884|ref|ZP_07077794.1| citryl-CoA lyase [Lactobacillus ...   353   2e-95
gi|163853316|ref|YP_001641359.1| HpcH/HpaI aldolase [Methylobact...   353   2e-95
gi|257054132|ref|YP_003131964.1| citrate lyase beta subunit [Sac...   353   2e-95
gi|337268272|ref|YP_004612327.1| Citryl-CoA lyase [Mesorhizobium...   353   2e-95
gi|19073015|gb|AAL84704.1|AF428254_1 citrate lyase beta subunit ...   353   2e-95
gi|148230150|ref|NP_001087346.1| citrate lyase beta like [Xenopu...   353   3e-95
gi|149411812|ref|XP_001506739.1| PREDICTED: citrate lyase subuni...   353   3e-95
gi|295097504|emb|CBK86594.1| citrate lyase, beta subunit [Entero...   353   3e-95
gi|238918196|ref|YP_002931710.1| citrate (pro-3S)-lyase, beta su...   352   4e-95
gi|334112803|ref|ZP_08487057.1| Citryl-CoA lyase [Methylomicrobi...   352   4e-95
gi|163845773|ref|YP_001633817.1| HpcH/HpaI aldolase [Chloroflexu...   352   4e-95
gi|311278115|ref|YP_003940346.1| citrate lyase, beta subunit [En...   352   4e-95
gi|258545987|ref|ZP_05706221.1| citrate lyase, beta subunit [Car...   352   5e-95
gi|261342385|ref|ZP_05970243.1| citrate (pro-3S)-lyase, beta sub...   352   5e-95
gi|334127810|ref|ZP_08501712.1| citrate lyase, beta subunit [Cen...   352   5e-95
gi|254292645|ref|YP_003058668.1| citrate (pro-3S)-lyase [Hirschi...   352   6e-95
gi|300123564|emb|CBK24836.2| unnamed protein product [Blastocyst...   351   6e-95
gi|344253260|gb|EGW09364.1| Citrate lyase subunit beta-like prot...   351   7e-95
gi|146313012|ref|YP_001178086.1| citrate lyase, beta subunit [En...   351   7e-95
gi|260599356|ref|YP_003211927.1| Citrate lyase subunit beta [Cro...   351   8e-95
gi|188583581|ref|YP_001927026.1| HpcH/HpaI aldolase [Methylobact...   351   9e-95
gi|317125707|ref|YP_004099819.1| HpcH/HpaI aldolase [Intrasporan...   351   9e-95
gi|295111923|emb|CBL28673.1| Citrate lyase beta subunit [Synergi...   351   9e-95
gi|83313048|ref|YP_423312.1| citrate lyase beta subunit [Magneto...   351   1e-94
gi|340756227|ref|ZP_08692851.1| citrate lyase subunit beta [Fuso...   351   1e-94
gi|336124329|ref|YP_004566377.1| Citrate lyase subunit beta [Vib...   351   1e-94
gi|114330622|ref|YP_746844.1| Citryl-CoA lyase [Nitrosomonas eut...   351   1e-94
gi|296104631|ref|YP_003614777.1| citrate lyase, beta subunit [En...   351   1e-94
gi|112702918|emb|CAL34137.1| citrate lyase beta chain [Cronobact...   350   1e-94
gi|118473647|ref|YP_890852.1| malyl-CoA lyase [Mycobacterium sme...   350   1e-94
gi|254556081|ref|YP_003062498.1| citrate lyase, beta chain [Lact...   350   1e-94
gi|152978865|ref|YP_001344494.1| citrate lyase subunit beta [Act...   350   2e-94
gi|28377896|ref|NP_784788.1| citrate lyase, beta chain [Lactobac...   350   2e-94
gi|229525442|ref|ZP_04414847.1| citrate lyase beta chain [Vibrio...   350   2e-94
gi|302531438|ref|ZP_07283780.1| HpcH/HpaI aldolase [Streptomyces...   350   2e-94
gi|82702207|ref|YP_411773.1| citrate lyase [Nitrosospira multifo...   350   2e-94
gi|297564108|ref|YP_003683081.1| Citrate (pro-3S)-lyase [Nocardi...   350   2e-94
gi|257457371|ref|ZP_05622542.1| citrate lyase subunit beta [Trep...   350   2e-94
gi|224043101|ref|XP_002196395.1| PREDICTED: citrate lyase beta l...   350   2e-94
gi|315918109|ref|ZP_07914349.1| citrate lyase subunit beta [Fuso...   350   3e-94
gi|302338714|ref|YP_003803920.1| citrate lyase subunit beta [Spi...   349   4e-94
gi|338741405|ref|YP_004678367.1| putative carbon-carbon lyase [H...   349   4e-94
gi|94990529|ref|YP_598629.1| citrate lyase beta chain / Citryl-C...   349   4e-94
gi|335297068|ref|XP_001927259.3| PREDICTED: citrate lyase subuni...   349   4e-94
gi|158316307|ref|YP_001508815.1| Citryl-CoA lyase [Frankia sp. E...   349   4e-94
gi|281599920|gb|ADA72904.1| Citrate lyase beta chain [Shigella f...   349   4e-94
gi|220926919|ref|YP_002502221.1| HpcH/HpaI aldolase [Methylobact...   349   4e-94
gi|227824223|ref|ZP_03989055.1| citrate lyase beta subunit [Acid...   349   4e-94
gi|156932541|ref|YP_001436457.1| hypothetical protein ESA_00322 ...   349   5e-94
gi|291458984|ref|ZP_06598374.1| citrate lyase, beta subunit [Ori...   349   5e-94
gi|259047749|ref|ZP_05738150.1| citrate lyase, beta subunit [Gra...   349   5e-94
gi|39933310|ref|NP_945586.1| Citryl-CoA lyase [Rhodopseudomonas ...   349   5e-94
gi|219848238|ref|YP_002462671.1| HpcH/HpaI aldolase [Chloroflexu...   348   5e-94
gi|255528689|ref|ZP_05395434.1| Citryl-CoA lyase [Clostridium ca...   348   6e-94
gi|30062073|ref|NP_836244.1| citrate lyase beta chain (acyl lyas...   348   6e-94
gi|312870094|ref|ZP_07730230.1| citrate (pro-3S)-lyase, beta sub...   348   6e-94
gi|317047073|ref|YP_004114721.1| citrate lyase subunit beta [Pan...   348   6e-94
gi|323170742|gb|EFZ56392.1| citrate (pro-3S)-lyase, beta subunit...   348   6e-94
gi|307130398|ref|YP_003882414.1| citrate lyase, citryl-ACP lyase...   348   7e-94
gi|118084684|ref|XP_416971.2| PREDICTED: similar to citrate lyas...   348   7e-94
gi|345300780|ref|YP_004830138.1| citrate lyase subunit beta [Ent...   348   7e-94
gi|322411741|gb|EFY02649.1| Citrate lyase beta chain / Citryl-Co...   348   7e-94
gi|323127279|gb|ADX24576.1| putative citrate lyase beta subunit ...   348   7e-94
gi|313889862|ref|ZP_07823504.1| citrate lyase subunit beta [Stre...   348   8e-94
gi|120405439|ref|YP_955268.1| citrate (pro-3S)-lyase [Mycobacter...   348   8e-94
gi|291459342|ref|ZP_06598732.1| citrate lyase, beta subunit [Ori...   348   8e-94
gi|121533893|ref|ZP_01665719.1| Citryl-CoA lyase [Thermosinus ca...   348   9e-94
gi|254822845|ref|ZP_05227846.1| citrate lyase beta chain (Citras...   348   9e-94
gi|197127752|gb|ACH44250.1| putative citrate lyase beta like [Ta...   348   9e-94
gi|342838654|ref|ZP_08712517.1| citrate lyase beta subunit [Stre...   348   9e-94
gi|168465791|ref|ZP_02699673.1| citrate (pro-3S)-lyase, beta sub...   348   1e-93
gi|251789920|ref|YP_003004641.1| citrate lyase subunit beta [Dic...   348   1e-93
gi|169628460|ref|YP_001702109.1| citrate lyase beta chain [Mycob...   348   1e-93
gi|260431526|ref|ZP_05785497.1| citrate lyase, beta subunit [Sil...   348   1e-93
gi|340764874|gb|EGR87400.1| citrate (pro-3S)-lyase, beta subunit...   347   1e-93
gi|209559462|ref|YP_002285934.1| citrate lyase subunit beta [Str...   347   1e-93
gi|251782397|ref|YP_002996699.1| citrate lyase beta chain [Strep...   347   1e-93
gi|242239646|ref|YP_002987827.1| citrate lyase subunit beta [Dic...   347   1e-93
gi|312114434|ref|YP_004012030.1| HpcH/HpaI aldolase [Rhodomicrob...   347   2e-93
gi|282857828|ref|ZP_06267035.1| citrate lyase subunit beta (Citr...   347   2e-93
gi|114798208|ref|YP_758812.1| malyl-CoA lyase [Hyphomonas neptun...   347   2e-93
gi|146276139|ref|YP_001166298.1| citrate (pro-3S)-lyase [Rhodoba...   347   2e-93
gi|336176599|ref|YP_004581974.1| Citryl-CoA lyase [Frankia symbi...   347   2e-93
gi|161615170|ref|YP_001589135.1| hypothetical protein SPAB_02938...   347   2e-93
gi|50914241|ref|YP_060213.1| citrate lyase beta chain [Streptoco...   347   2e-93
gi|284047788|ref|YP_003398127.1| Citrate (pro-3S)-lyase [Acidami...   347   2e-93
gi|156740916|ref|YP_001431045.1| HpcH/HpaI aldolase [Roseiflexus...   347   2e-93
gi|322613245|gb|EFY10188.1| citrate lyase beta chain [Salmonella...   347   2e-93
gi|283784392|ref|YP_003364257.1| citrate lyase subunit beta [Cit...   346   2e-93
gi|126740510|ref|ZP_01756197.1| citrate lyase, beta subunit [Ros...   346   2e-93
gi|158318641|ref|YP_001511149.1| citrate (pro-3S)-lyase [Frankia...   346   2e-93
gi|150391148|ref|YP_001321197.1| Citryl-CoA lyase [Alkaliphilus ...   346   2e-93
gi|301025257|ref|ZP_07188823.1| citrate (pro-3S)-lyase, beta sub...   346   2e-93
gi|168818758|ref|ZP_02830758.1| citrate (pro-3S)-lyase, beta sub...   346   2e-93
gi|331651625|ref|ZP_08352644.1| citrate (pro-3S)-lyase, beta sub...   346   3e-93
gi|296165017|ref|ZP_06847572.1| citrate lyase [Mycobacterium par...   346   3e-93
gi|225868554|ref|YP_002744502.1| citrate lyase beta subunit [Str...   346   3e-93
gi|168240463|ref|ZP_02665395.1| citrate (pro-3S)-lyase, beta sub...   346   3e-93
gi|333010020|gb|EGK29455.1| citrate (pro-3S)-lyase, beta subunit...   346   3e-93
gi|194292473|ref|YP_002008380.1| citrate lyase/aldolase [Cupriav...   346   3e-93
gi|139473734|ref|YP_001128450.1| citrate lyase beta subunit [Str...   346   3e-93
gi|336246513|ref|YP_004590223.1| citrate lyase subunit beta [Ent...   346   3e-93
gi|21910369|ref|NP_664637.1| putative citrate lyase beta subunit...   346   3e-93
gi|16763999|ref|NP_459614.1| citrate lyase beta chain [Salmonell...   346   3e-93
gi|342859980|ref|ZP_08716632.1| malyl-CoA lyase [Mycobacterium c...   346   3e-93
gi|26246598|ref|NP_752637.1| citrate lyase subunit beta [Escheri...   346   3e-93
gi|333928135|ref|YP_004501714.1| citrate lyase subunit beta [Ser...   346   3e-93
gi|118466838|ref|YP_881919.1| citrate lyase beta chain (Citrase ...   346   3e-93
gi|329117803|ref|ZP_08246520.1| citrate (pro-3S)-lyase, beta sub...   346   3e-93
gi|254775212|ref|ZP_05216728.1| citrate lyase beta chain (Citras...   346   4e-93
gi|336176598|ref|YP_004581973.1| HpcH/HpaI aldolase [Frankia sym...   346   4e-93
gi|15675157|ref|NP_269331.1| putative citrate lyase subunit beta...   346   4e-93
gi|148658262|ref|YP_001278467.1| HpcH/HpaI aldolase [Roseiflexus...   346   4e-93
gi|237745198|ref|ZP_04575679.1| citrate lyase subunit beta [Fuso...   346   4e-93
gi|167550847|ref|ZP_02344603.1| citrate (pro-3S)-lyase, beta sub...   346   4e-93
gi|29142645|ref|NP_805987.1| citrate lyase subunit beta [Salmone...   346   4e-93
gi|168231628|ref|ZP_02656686.1| citrate (pro-3S)-lyase, beta sub...   346   4e-93
gi|333396660|ref|ZP_08478475.1| citrate lyase beta subunit [Lact...   345   4e-93
gi|257094083|ref|YP_003167724.1| HpcH/HpaI aldolase [Candidatus ...   345   4e-93
gi|331082436|ref|ZP_08331562.1| hypothetical protein HMPREF0992_...   345   5e-93
gi|339891705|gb|EGQ80655.1| citrate lyase, beta subunit [Fusobac...   345   5e-93
gi|90111153|ref|NP_415149.4| citrate lyase, citryl-ACP lyase (be...   345   5e-93
gi|254822432|ref|ZP_05227433.1| malyl-CoA lyase [Mycobacterium i...   345   5e-93
gi|84500182|ref|ZP_00998448.1| citrate lyase, beta subunit [Ocea...   345   5e-93
gi|161504206|ref|YP_001571318.1| hypothetical protein SARI_02313...   345   5e-93
gi|56414242|ref|YP_151317.1| citrate lyase subunit beta [Salmone...   345   6e-93
gi|302522821|ref|ZP_07275163.1| citrate (Pro-3S)-lyase, beta sub...   345   6e-93
gi|258540094|ref|YP_003174593.1| citrate lyase subunit beta, cit...   345   6e-93
gi|342859641|ref|ZP_08716294.1| citrate lyase beta chain [Mycoba...   345   6e-93
gi|62179221|ref|YP_215638.1| citrate lyase subunit beta [Salmone...   345   6e-93
gi|311743105|ref|ZP_07716913.1| malyl-CoA lyase [Aeromicrobium m...   345   7e-93
gi|339998548|ref|YP_004729431.1| citrate lyase beta chain [Salmo...   345   7e-93
gi|84494651|ref|ZP_00993770.1| citrate lyase, beta subunit, puta...   345   7e-93
gi|227544036|ref|ZP_03974085.1| citryl-CoA lyase [Lactobacillus ...   345   7e-93
gi|336457452|gb|EGO36461.1| citrate lyase beta subunit [Mycobact...   345   7e-93
gi|194432643|ref|ZP_03064929.1| citrate (pro-3S)-lyase, beta sub...   345   7e-93
gi|291393183|ref|XP_002712991.1| PREDICTED: hypothetical protein...   345   7e-93
gi|309750658|gb|ADO80642.1| Citrate lyase beta chain, citryl-ACP...   345   7e-93
gi|316931794|ref|YP_004106776.1| citryl-coA lyase [Rhodopseudomo...   345   8e-93
gi|300782013|ref|YP_003762304.1| citrate lyase subunit beta [Amy...   345   8e-93
gi|258508910|ref|YP_003171661.1| citrate lyase beta subunit [Lac...   345   8e-93
gi|239610274|gb|EEQ87261.1| citrate lyase subunit beta [Ajellomy...   345   9e-93
gi|163796717|ref|ZP_02190675.1| Citrate lyase beta subunit [alph...   345   9e-93
gi|318059722|ref|ZP_07978445.1| citrate lyase beta chain [Strept...   344   1e-92
gi|261192631|ref|XP_002622722.1| citrate lyase subunit beta [Aje...   344   1e-92
gi|222032377|emb|CAP75116.1| Citrate lyase beta subunit [Escheri...   344   1e-92
gi|218694057|ref|YP_002401724.1| citrate lyase, citryl-ACP lyase...   344   1e-92
gi|218703950|ref|YP_002411469.1| citrate lyase, citryl-ACP lyase...   344   1e-92
gi|225870552|ref|YP_002746499.1| citrate lyase subunit beta [Str...   344   1e-92
gi|282858288|ref|ZP_06267473.1| putative citrate (pro-3S)-lyase,...   344   1e-92
gi|333396673|ref|ZP_08478488.1| Citrate (pro-3S)-lyase [Lactobac...   344   2e-92
gi|30995348|ref|NP_438196.2| citrate lyase subunit beta [Haemoph...   343   2e-92
gi|118579518|ref|YP_900768.1| Citryl-CoA lyase [Pelobacter propi...   343   2e-92
gi|332094289|gb|EGI99340.1| citrate (pro-3S)-lyase, beta subunit...   343   2e-92
gi|293408742|ref|ZP_06652581.1| citrate (Pro-3S)-lyase [Escheric...   343   2e-92
gi|16759582|ref|NP_455199.1| citrate lyase subunit beta [Salmone...   343   2e-92
gi|332522262|ref|ZP_08398514.1| putative citrate (pro-3S)-lyase,...   343   2e-92
gi|168236609|ref|ZP_02661667.1| citrate (pro-3S)-lyase, beta sub...   343   2e-92
gi|222478651|ref|YP_002564888.1| HpcH/HpaI aldolase [Halorubrum ...   343   2e-92
gi|309972843|gb|ADO96044.1| Citrate lyase beta chain, citryl-ACP...   343   2e-92
gi|294634329|ref|ZP_06712867.1| citrate (pro-3S)-lyase, beta sub...   343   2e-92
gi|325567964|ref|ZP_08144465.1| citrate lyase, beta subunit [Ent...   343   2e-92
gi|336392346|ref|ZP_08573745.1| citrate lyase beta subunit [Lact...   343   2e-92
gi|19746124|ref|NP_607260.1| citrate lyase subunit beta [Strepto...   343   2e-92
gi|218547473|ref|YP_002381264.1| citrate lyase, citryl-ACP lyase...   343   2e-92
gi|257877785|ref|ZP_05657438.1| citrate lyase beta subunit [Ente...   343   2e-92
gi|257868184|ref|ZP_05647837.1| citrate lyase beta subunit [Ente...   343   2e-92
gi|338814384|ref|ZP_08626405.1| citrate lyase subunit beta [Acet...   343   3e-92
gi|336419459|ref|ZP_08599722.1| citrate lyase, beta subunit [Fus...   343   3e-92
gi|254508341|ref|ZP_05120463.1| citrate (pro-3S)-lyase, beta sub...   343   3e-92
gi|324112573|gb|EGC06550.1| citrate (Pro-3S)-lyase [Escherichia ...   343   3e-92
gi|50121496|ref|YP_050663.1| citrate lyase subunit beta [Pectoba...   343   3e-92
gi|269791955|ref|YP_003316859.1| Citrate (pro-3S)-lyase [Therman...   343   3e-92
gi|170744360|ref|YP_001773015.1| HpcH/HpaI aldolase [Methylobact...   343   3e-92
gi|13360113|dbj|BAB34078.1| citrate lyase beta chain [Escherichi...   343   3e-92
gi|312880618|ref|ZP_07740418.1| Citrate (pro-3S)-lyase [Aminomon...   343   3e-92
gi|300857199|ref|YP_003782183.1| citrate lyase subunit beta [Clo...   343   3e-92
gi|254466270|ref|ZP_05079681.1| citrate lyase beta subunit [Rhod...   342   4e-92
gi|157371408|ref|YP_001479397.1| citrate lyase subunit beta [Ser...   342   4e-92
gi|269791641|ref|YP_003316545.1| Citrate (pro-3S)-lyase [Therman...   342   4e-92
gi|333990983|ref|YP_004523597.1| citrate (pro-3s)-lyase (beta su...   342   4e-92
gi|227111969|ref|ZP_03825625.1| citrate lyase beta chain [Pectob...   342   4e-92
gi|253688141|ref|YP_003017331.1| citrate lyase, beta subunit [Pe...   342   4e-92
gi|328955172|ref|YP_004372505.1| citrate lyase, beta subunit [Co...   342   5e-92
gi|213854548|ref|ZP_03382788.1| citrate lyase beta chain [Salmon...   342   5e-92
gi|145588726|ref|YP_001155323.1| Citryl-CoA lyase [Polynucleobac...   342   5e-92
gi|38703883|ref|NP_308682.2| citrate lyase subunit beta [Escheri...   342   5e-92
gi|224582455|ref|YP_002636253.1| citrate lyase beta chain [Salmo...   342   5e-92
gi|320354452|ref|YP_004195791.1| Citryl-CoA lyase [Desulfobulbus...   342   5e-92
gi|227329018|ref|ZP_03833042.1| citrate lyase beta chain [Pectob...   342   5e-92
gi|262204447|ref|YP_003275655.1| citrate (pro-3S)-lyase [Gordoni...   342   6e-92
gi|229823602|ref|ZP_04449671.1| hypothetical protein GCWU000282_...   342   6e-92
gi|333913284|ref|YP_004487016.1| Citryl-CoA lyase [Delftia sp. C...   342   6e-92
gi|333007721|gb|EGK27198.1| citrate (pro-3S)-lyase, beta subunit...   342   6e-92
gi|145229949|ref|XP_001389283.1| citrate lyase beta subunit [Asp...   342   6e-92
gi|72160745|ref|YP_288402.1| citryl-CoA lyase [Thermobifida fusc...   342   6e-92
gi|160941240|ref|ZP_02088577.1| hypothetical protein CLOBOL_0613...   341   6e-92
gi|198245379|ref|YP_002214611.1| citrate (pro-3S)-lyase subunit ...   341   6e-92
gi|99078496|ref|YP_611754.1| Citryl-CoA lyase [Ruegeria sp. TM10...   341   6e-92
gi|239833611|ref|ZP_04681939.1| Citrate lyase subunit beta [Ochr...   341   7e-92
gi|24379459|ref|NP_721414.1| putative citrate lyase CilB, citryl...   341   7e-92
gi|340751548|ref|ZP_08688358.1| citrate lyase subunit beta [Fuso...   341   7e-92
gi|257083991|ref|ZP_05578352.1| citrate lyase [Enterococcus faec...   341   8e-92
gi|345856879|ref|ZP_08809339.1| hpcH/HpaI aldolase/citrate lyase...   341   8e-92
gi|154251881|ref|YP_001412705.1| Citryl-CoA lyase [Parvibaculum ...   341   8e-92
gi|317125706|ref|YP_004099818.1| Citryl-CoA lyase [Intrasporangi...   341   8e-92
gi|333999056|ref|YP_004531668.1| citrate lyase subunit beta (Cit...   341   9e-92
gi|258648703|ref|ZP_05736172.1| citrate (pro-3S)-lyase, beta sub...   341   9e-92
gi|116749987|ref|YP_846674.1| citrate (pro-3S)-lyase [Syntrophob...   341   9e-92
gi|260587994|ref|ZP_05853907.1| citrate lyase, beta subunit [Bla...   341   1e-91
gi|89901185|ref|YP_523656.1| citrate lyase subunit beta [Rhodofe...   341   1e-91
gi|29377761|ref|NP_816915.1| citrate lyase subunit beta [Enteroc...   341   1e-91
gi|257868699|ref|ZP_05648352.1| citrate lyase beta subunit [Ente...   341   1e-91
gi|115522368|ref|YP_779279.1| Citryl-CoA lyase [Rhodopseudomonas...   341   1e-91
gi|310778361|ref|YP_003966694.1| Citrate (pro-3S)-lyase [Ilyobac...   341   1e-91
gi|317062627|ref|ZP_07927112.1| citrate lyase subunit beta [Fuso...   341   1e-91
gi|300782014|ref|YP_003762305.1| citrate lyase subunit beta [Amy...   341   1e-91
gi|261821307|ref|YP_003259413.1| citrate lyase subunit beta [Pec...   341   1e-91
gi|294792873|ref|ZP_06758020.1| citrate lyase, beta subunit [Vei...   341   1e-91
gi|259502457|ref|ZP_05745359.1| citrate lyase [Lactobacillus ant...   341   1e-91
gi|221632481|ref|YP_002521702.1| malyl-CoA lyase [Thermomicrobiu...   341   1e-91
gi|126463390|ref|YP_001044504.1| citrate (pro-3S)-lyase [Rhodoba...   341   1e-91
gi|340758805|ref|ZP_08695387.1| citrate lyase subunit beta [Fuso...   340   2e-91
gi|116495325|ref|YP_807059.1| citrate lyase beta subunit [Lactob...   340   2e-91

Sequences not found previously or not previously below threshold:

Searching..................................................done


Results from round 5


                                                                 Score    E
Sequences producing significant alignments:                      (bits) Value
Sequences used in model and found again:

gi|188581007|ref|YP_001924452.1| citrate (pro-3S)-lyase [Methylo...   436   e-120
gi|170750062|ref|YP_001756322.1| Citryl-CoA lyase [Methylobacter...   433   e-119
gi|163851229|ref|YP_001639272.1| citrate (pro-3S)-lyase [Methylo...   433   e-119
gi|170744594|ref|YP_001773249.1| citrate (pro-3S)-lyase [Methylo...   429   e-118
gi|220926860|ref|YP_002502162.1| HpcH/HpaI aldolase [Methylobact...   428   e-118
gi|114326719|ref|YP_743876.1| malyl-CoA lyase [Granulibacter bet...   427   e-117
gi|110681356|ref|YP_684363.1| malyl-CoA lyase [Roseobacter denit...   422   e-116
gi|110678490|ref|YP_681497.1| malyl-CoA lyase [Roseobacter denit...   422   e-116
gi|346991646|ref|ZP_08859718.1| malyl-CoA lyase [Ruegeria sp. TW15]   422   e-116
gi|296447386|ref|ZP_06889312.1| Citrate (pro-3S)-lyase [Methylos...   421   e-116
gi|339505146|ref|YP_004692566.1| malyl-CoA lyase Mcl [Roseobacte...   420   e-115
gi|334129781|ref|ZP_08503585.1| malyl-CoA lyase/beta-methylmalyl...   417   e-114
gi|260432645|ref|ZP_05786616.1| malyl-CoA lyase [Silicibacter la...   415   e-114
gi|323136043|ref|ZP_08071126.1| Citryl-CoA lyase [Methylocystis ...   414   e-113
gi|146278515|ref|YP_001168674.1| citrate (pro-3S)-lyase [Rhodoba...   414   e-113
gi|217977881|ref|YP_002362028.1| Citrate (pro-3S)-lyase [Methylo...   412   e-113
gi|83944283|ref|ZP_00956738.1| beta subunit of citrate lyase [Su...   410   e-112
gi|259415675|ref|ZP_05739596.1| citryl-CoA lyase [Silicibacter s...   410   e-112
gi|254465705|ref|ZP_05079116.1| malyl-CoA lyase [Rhodobacterales...   410   e-112
gi|99078143|ref|YP_611401.1| Citryl-CoA lyase [Ruegeria sp. TM10...   409   e-112
gi|124268438|ref|YP_001022442.1| Citryl-CoA lyase [Methylibium p...   408   e-112
gi|86140218|ref|ZP_01058780.1| malyl-CoA lyase [Roseobacter sp. ...   408   e-112
gi|221638170|ref|YP_002524432.1| Citrate (Pro-3S)-lyase [Rhodoba...   408   e-112
gi|322518673|sp|A4WVF5.2|MCAL_RHOS5 RecName: Full=Malyl-CoA lyas...   408   e-112
gi|53803925|ref|YP_114178.1| citrate lyase subunit beta [Methylo...   408   e-112
gi|339501781|ref|YP_004689201.1| malyl-CoA lyase Mcl [Roseobacte...   408   e-112
gi|110678345|ref|YP_681352.1| citrate lyase, beta subunit, putat...   407   e-112
gi|83591557|ref|YP_425309.1| citrate lyase [Rhodospirillum rubru...   407   e-112
gi|186470716|ref|YP_001862034.1| citrate (pro-3S)-lyase [Burkhol...   407   e-111
gi|346995461|ref|ZP_08863533.1| malyl-CoA lyase [Ruegeria sp. TW15]   407   e-111
gi|254487147|ref|ZP_05100352.1| malyl-CoA lyase [Roseobacter sp....   407   e-111
gi|163744840|ref|ZP_02152200.1| citrate lyase, beta subunit, put...   407   e-111
gi|84515845|ref|ZP_01003206.1| malyl-CoA lyase [Loktanella vestf...   407   e-111
gi|56698429|ref|YP_168803.1| malyl-CoA lyase [Ruegeria pomeroyi ...   406   e-111
gi|56696449|ref|YP_166806.1| citrate lyase, putative [Ruegeria p...   406   e-111
gi|149204294|ref|ZP_01881261.1| Citryl-CoA lyase [Roseovarius sp...   406   e-111
gi|114769501|ref|ZP_01447127.1| citrate lyase, putative [alpha p...   406   e-111
gi|126725087|ref|ZP_01740930.1| beta subunit of citrate lyase [R...   405   e-111
gi|126734695|ref|ZP_01750441.1| malyl-CoA lyase [Roseobacter sp....   405   e-111
gi|77462315|ref|YP_351819.1| beta subunit of citrate lyase [Rhod...   405   e-111
gi|332560197|ref|ZP_08414519.1| Citrate (Pro-3S)-lyase [Rhodobac...   404   e-110
gi|85705674|ref|ZP_01036771.1| beta subunit of citrate lyase [Ro...   403   e-110
gi|126738888|ref|ZP_01754584.1| malyl-CoA lyase [Roseobacter sp....   403   e-110
gi|84684111|ref|ZP_01012013.1| malyl-CoA lyase [Maritimibacter a...   403   e-110
gi|254511037|ref|ZP_05123104.1| malyl-CoA lyase [Rhodobacteracea...   403   e-110
gi|119383551|ref|YP_914607.1| citrate (pro-3S)-lyase [Paracoccus...   403   e-110
gi|126740180|ref|ZP_01755869.1| citrate lyase, putative [Roseoba...   403   e-110
gi|254453026|ref|ZP_05066463.1| malyl-CoA lyase [Octadecabacter ...   403   e-110
gi|83951115|ref|ZP_00959848.1| malyl-CoA lyase [Roseovarius nubi...   402   e-110
gi|159045590|ref|YP_001534384.1| citrate lyase subunit beta [Din...   402   e-110
gi|163740326|ref|ZP_02147720.1| malyl-CoA lyase [Phaeobacter gal...   402   e-110
gi|255262439|ref|ZP_05341781.1| malyl-CoA lyase [Thalassiobium s...   401   e-110
gi|260428934|ref|ZP_05782911.1| citryl-CoA lyase [Citreicella sp...   401   e-110
gi|291436192|ref|ZP_06575582.1| citratelyase [Streptomyces ghana...   401   e-109
gi|149913201|ref|ZP_01901735.1| beta subunit of citrate lyase [R...   401   e-109
gi|302557330|ref|ZP_07309672.1| citrate (Pro-3S)-lyase beta subu...   400   e-109
gi|254461521|ref|ZP_05074937.1| malyl-CoA lyase [Rhodobacterales...   400   e-109
gi|254476649|ref|ZP_05090035.1| malyl-CoA lyase [Ruegeria sp. R1...   400   e-109
gi|21224775|ref|NP_630554.1| citratelyase [Streptomyces coelicol...   400   e-109
gi|294632225|ref|ZP_06710785.1| citrate (Pro-3S)-lyase beta subu...   400   e-109
gi|163737265|ref|ZP_02144683.1| malyl-CoA lyase [Phaeobacter gal...   400   e-109
gi|302555234|ref|ZP_07307576.1| citrate (Pro-3S)-lyase, beta sub...   399   e-109
gi|340028913|ref|ZP_08664976.1| citrate (pro-3S)-lyase [Paracocc...   398   e-109
gi|114766258|ref|ZP_01445245.1| beta subunit of citrate lyase [P...   398   e-109
gi|254464140|ref|ZP_05077551.1| malyl-CoA lyase [Rhodobacterales...   397   e-108
gi|254437627|ref|ZP_05051121.1| HpcH/HpaI aldolase/citrate lyase...   397   e-108
gi|289767945|ref|ZP_06527323.1| citrate lyase [Streptomyces livi...   397   e-108
gi|297190902|ref|ZP_06908300.1| citratelyase [Streptomyces prist...   397   e-108
gi|302537840|ref|ZP_07290182.1| citrate (Pro-3S)-lyase, beta sub...   397   e-108
gi|307946994|ref|ZP_07662329.1| malyl-CoA lyase [Roseibium sp. T...   396   e-108
gi|269125443|ref|YP_003298813.1| Citrate (pro-3S)-lyase [Thermom...   395   e-108
gi|254460668|ref|ZP_05074084.1| malyl-CoA lyase [Rhodobacterales...   395   e-108
gi|329940352|ref|ZP_08289633.1| citrate lyase [Streptomyces gris...   395   e-108
gi|182434965|ref|YP_001822684.1| putative lyase [Streptomyces gr...   395   e-108
gi|239991884|ref|ZP_04712548.1| putative lyase [Streptomyces ros...   394   e-108
gi|297203510|ref|ZP_06920907.1| citrate (Pro-3S)-lyase, beta sub...   394   e-107
gi|345003134|ref|YP_004805988.1| Citryl-CoA lyase [Streptomyces ...   394   e-107
gi|302541637|ref|ZP_07293979.1| citrate (Pro-3S)-lyase beta subu...   393   e-107
gi|29828455|ref|NP_823089.1| citrate lyase beta chain [Streptomy...   393   e-107
gi|345855197|ref|ZP_08807952.1| citratelyase [Streptomyces zinci...   393   e-107
gi|294678680|ref|YP_003579295.1| citrate lyase subunit beta [Rho...   393   e-107
gi|255263203|ref|ZP_05342545.1| malyl-CoA lyase [Thalassiobium s...   393   e-107
gi|254382186|ref|ZP_04997547.1| citrate lyase beta chain [Strept...   393   e-107
gi|84501276|ref|ZP_00999481.1| malyl-CoA lyase [Oceanicola batse...   392   e-107
gi|332800201|ref|YP_004461700.1| citrate lyase subunit beta [Tep...   392   e-107
gi|89052962|ref|YP_508413.1| citrate lyase [Jannaschia sp. CCS1]...   390   e-106
gi|291455173|ref|ZP_06594563.1| citrate lyase subunit beta [Stre...   390   e-106
gi|345010145|ref|YP_004812499.1| HpcH/HpaI aldolase [Streptomyce...   387   e-105
gi|297156246|gb|ADI05958.1| putative methylmalonyl-CoA mutase al...   387   e-105
gi|108743506|dbj|BAE95608.1| putative citratelyase [Streptomyces...   386   e-105
gi|83953324|ref|ZP_00962046.1| beta subunit of citrate lyase [Su...   386   e-105
gi|328886352|emb|CCA59591.1| L-malyl-CoA or beta-methylmalyl-CoA...   385   e-105
gi|254455573|ref|ZP_05069002.1| malyl-CoA lyase [Candidatus Pela...   385   e-105
gi|320007515|gb|ADW02365.1| Citryl-CoA lyase [Streptomyces flavo...   384   e-105
gi|85706355|ref|ZP_01037449.1| probable beta subunit of citrate ...   384   e-104
gi|167041904|gb|ABZ06643.1| putative HpcH/HpaI aldolase family p...   383   e-104
gi|271969596|ref|YP_003343792.1| citrate (pro-3S)-lyase [Strepto...   383   e-104
gi|284033282|ref|YP_003383213.1| Citrate (pro-3S)-lyase [Kribbel...   382   e-104
gi|256396870|ref|YP_003118434.1| citrate (pro-3S)-lyase [Catenul...   382   e-104
gi|34763818|ref|ZP_00144729.1| Citrate lyase beta chain; Citryl-...   382   e-104
gi|254389513|ref|ZP_05004740.1| citrate lyase beta chain [Strept...   382   e-104
gi|294786025|ref|ZP_06751312.1| citrate (pro-3S)-lyase, beta sub...   382   e-104
gi|254304348|ref|ZP_04971706.1| citrate (pro-3S)-lyase [Fusobact...   382   e-104
gi|324999681|ref|ZP_08120793.1| Citrate (pro-3S)-lyase [Pseudono...   381   e-104
gi|83952284|ref|ZP_00961016.1| probable beta subunit of citrate ...   381   e-104
gi|302865181|ref|YP_003833818.1| Citryl-CoA lyase [Micromonospor...   381   e-104
gi|294784013|ref|ZP_06749335.1| citrate (pro-3S)-lyase, beta sub...   381   e-104
gi|311899014|dbj|BAJ31422.1| putative lyase [Kitasatospora setae...   380   e-103
gi|340754016|ref|ZP_08690786.1| citrate (Pro-3S)-lyase, beta sub...   380   e-103
gi|300856214|ref|YP_003781198.1| citrate lyase subunit beta [Clo...   380   e-103
gi|269838088|ref|YP_003320316.1| Citryl-CoA lyase [Sphaerobacter...   379   e-103
gi|19704714|ref|NP_604276.1| citrate lyase beta chain [Fusobacte...   379   e-103
gi|149914672|ref|ZP_01903202.1| probable beta subunit of citrate...   379   e-103
gi|262066011|ref|ZP_06025623.1| citrate (pro-3S)-lyase, beta sub...   378   e-103
gi|260576221|ref|ZP_05844213.1| Citryl-CoA lyase [Rhodobacter sp...   378   e-103
gi|300855709|ref|YP_003780693.1| citrate lyase subunit beta [Clo...   378   e-103
gi|312194624|ref|YP_004014685.1| Citryl-CoA lyase [Frankia sp. E...   378   e-103
gi|338738771|ref|YP_004675733.1| putative carbon-carbon lyase [H...   378   e-102
gi|290956277|ref|YP_003487459.1| citratelyase [Streptomyces scab...   377   e-102
gi|58337219|ref|YP_193804.1| citrate lyase beta chain [Lactobaci...   376   e-102
gi|300024658|ref|YP_003757269.1| Citryl-CoA lyase [Hyphomicrobiu...   376   e-102
gi|111017328|ref|YP_700300.1| citrate (pro-3S)-lyase subunit bet...   376   e-102
gi|238854679|ref|ZP_04645009.1| citrate (pro-3S)-lyase, beta sub...   375   e-102
gi|28212051|ref|NP_782995.1| citrate lyase beta chain [Clostridi...   375   e-102
gi|284989713|ref|YP_003408267.1| Citrate (pro-3S)-lyase [Geoderm...   375   e-102
gi|300023176|ref|YP_003755787.1| HpcH/HpaI aldolase [Hyphomicrob...   375   e-102
gi|238062509|ref|ZP_04607218.1| citryl-CoA lyase [Micromonospora...   375   e-102
gi|227823161|ref|YP_002827133.1| putative citrate lyase [Sinorhi...   375   e-102
gi|118589824|ref|ZP_01547228.1| Citrate lyase beta subunit [Stap...   374   e-101
gi|260101687|ref|ZP_05751924.1| citrate lyase [Lactobacillus hel...   374   e-101
gi|256851213|ref|ZP_05556602.1| citrate (Pro-3S)-lyase, beta sub...   374   e-101
gi|254469428|ref|ZP_05082833.1| citrate lyase beta subunit [Pseu...   374   e-101
gi|30249767|ref|NP_841837.1| beta subunit of citrate lyase [Nitr...   374   e-101
gi|86740865|ref|YP_481265.1| citrate lyase [Frankia sp. CcI3] >g...   373   e-101
gi|161507408|ref|YP_001577362.1| citrate lyase beta chain [Lacto...   373   e-101
gi|169342644|ref|ZP_02863687.1| citrate (pro-3S)-lyase, beta sub...   373   e-101
gi|333997219|ref|YP_004529831.1| citrate (pro-3S)-lyase subunit ...   373   e-101
gi|256843035|ref|ZP_05548523.1| citrate lyase beta-chain [Lactob...   372   e-101
gi|332687397|ref|YP_004457170.1| citrate lyase beta chain [Melis...   372   e-101
gi|295692832|ref|YP_003601442.1| citrate lyase, beta subunit [La...   372   e-101
gi|159036329|ref|YP_001535582.1| Citryl-CoA lyase [Salinispora a...   372   e-101
gi|227893436|ref|ZP_04011241.1| citryl-CoA lyase [Lactobacillus ...   372   e-101
gi|220931313|ref|YP_002508221.1| Citrate (pro-3S)-lyase subunit ...   372   e-101
gi|182626327|ref|ZP_02954082.1| citrate (pro-3S)-lyase, beta sub...   372   e-101
gi|254504966|ref|ZP_05117117.1| HpcH/HpaI aldolase/citrate lyase...   372   e-101
gi|110802680|ref|YP_698486.1| citrate lyase, beta subunit [Clost...   371   e-101
gi|257880737|ref|ZP_05660390.1| citrate lyase beta subunit [Ente...   371   e-101
gi|111022949|ref|YP_705921.1| citrate (pro-3S)-lyase subunit bet...   371   e-101
gi|331694911|ref|YP_004331150.1| Citryl-CoA lyase [Pseudonocardi...   371   e-100
gi|145593281|ref|YP_001157578.1| Citryl-CoA lyase [Salinispora t...   371   e-100
gi|168207466|ref|ZP_02633471.1| citrate (pro-3S)-lyase, beta sub...   371   e-100
gi|315151484|gb|EFT95500.1| citrate (pro-3S)-lyase, beta subunit...   371   e-100
gi|18310130|ref|NP_562064.1| citrate lyase beta subunit [Clostri...   371   e-100
gi|293381329|ref|ZP_06627332.1| putative citrate (pro-3S)-lyase,...   370   e-100
gi|3913247|sp|O53078.1|CITE_LEUMC RecName: Full=Citrate lyase su...   370   e-100
gi|313888592|ref|ZP_07822257.1| citrate (pro-3S)-lyase, beta sub...   370   e-100
gi|336054256|ref|YP_004562543.1| citrate lyase beta-chain [Lacto...   370   e-100
gi|111225415|ref|YP_716209.1| putative lyase [Frankia alni ACN14...   370   e-100
gi|227431514|ref|ZP_03913557.1| citrate lyase subunit beta [Leuc...   370   e-100
gi|226365455|ref|YP_002783238.1| citrate lyase beta chain [Rhodo...   369   e-100
gi|154253538|ref|YP_001414362.1| HpcH/HpaI aldolase [Parvibaculu...   368   e-100
gi|227877089|ref|ZP_03995172.1| citryl-CoA lyase [Lactobacillus ...   368   e-100
gi|46201042|ref|ZP_00207943.1| COG2301: Citrate lyase beta subun...   368   e-100
gi|334345745|ref|YP_004554297.1| Citryl-CoA lyase [Sphingobium c...   368   e-100
gi|83313076|ref|YP_423340.1| citrate lyase beta subunit [Magneto...   368   e-99 
gi|114706300|ref|ZP_01439202.1| probable beta subunit of citrate...   368   1e-99
gi|296270963|ref|YP_003653595.1| citrate (pro-3S)-lyase [Thermob...   368   1e-99
gi|338741206|ref|YP_004678168.1| malyl-CoA lyase/beta-methylmaly...   368   1e-99
gi|229493753|ref|ZP_04387535.1| citrate lyase [Rhodococcus eryth...   367   1e-99
gi|226307636|ref|YP_002767596.1| citrate lyase beta subunit [Rho...   367   1e-99
gi|256374952|ref|YP_003098612.1| Citrate (pro-3S)-lyase [Actinos...   367   2e-99
gi|307947126|ref|ZP_07662461.1| HpcH/HpaI aldolase [Roseibium sp...   367   2e-99
gi|54309461|ref|YP_130481.1| putative citrate lyase, beta subuni...   366   2e-99
gi|126728374|ref|ZP_01744190.1| beta subunit of citrate lyase [S...   366   2e-99
gi|256850314|ref|ZP_05555743.1| citrate lyase beta-chain [Lactob...   366   3e-99
gi|319761245|ref|YP_004125182.1| citryl-CoA lyase [Alicycliphilu...   366   3e-99
gi|225414518|ref|ZP_03761707.1| hypothetical protein CLOSTASPAR_...   366   3e-99
gi|154247793|ref|YP_001418751.1| HpcH/HpaI aldolase [Xanthobacte...   366   4e-99
gi|330823112|ref|YP_004386415.1| Citryl-CoA lyase [Alicycliphilu...   365   5e-99
gi|121608550|ref|YP_996357.1| Citryl-CoA lyase [Verminephrobacte...   365   6e-99
gi|295835663|ref|ZP_06822596.1| citrate (Pro-3S)-lyase [Streptom...   365   7e-99
gi|261867551|ref|YP_003255473.1| citrate lyase subunit beta [Agg...   365   8e-99
gi|183598686|ref|ZP_02960179.1| hypothetical protein PROSTU_0209...   364   9e-99
gi|261344079|ref|ZP_05971723.1| citrate (pro-3S)-lyase, beta sub...   364   1e-98
gi|212709550|ref|ZP_03317678.1| hypothetical protein PROVALCAL_0...   364   1e-98
gi|158315815|ref|YP_001508323.1| citrate (pro-3S)-lyase [Frankia...   363   2e-98
gi|312138883|ref|YP_004006219.1| malyl-CoA lyase [Rhodococcus eq...   363   2e-98
gi|325676412|ref|ZP_08156090.1| citrate (pro-3S)-lyase beta subu...   363   2e-98
gi|296188901|ref|XP_002742564.1| PREDICTED: citrate lyase subuni...   363   2e-98
gi|328543857|ref|YP_004303966.1| HpcH/HpaI aldolase/citrate lyas...   362   4e-98
gi|296110952|ref|YP_003621333.1| citrate lyase, beta chain [Leuc...   362   5e-98
gi|114650506|ref|XP_509714.2| PREDICTED: citrate lyase beta like...   362   5e-98
gi|339624931|ref|ZP_08660720.1| citrate lyase, beta chain [Fruct...   362   5e-98
gi|45545437|ref|NP_996531.1| citrate lyase subunit beta-like pro...   362   6e-98
gi|226323731|ref|ZP_03799249.1| hypothetical protein COPCOM_0150...   361   6e-98
gi|283797850|ref|ZP_06347003.1| citrate lyase, beta subunit [Clo...   361   6e-98
gi|6249493|emb|CAB60042.1| putative beta subunit of citrate lyas...   361   7e-98
gi|301758132|ref|XP_002914916.1| PREDICTED: citrate lyase subuni...   361   7e-98
gi|294785023|ref|ZP_06750311.1| citrate lyase, beta subunit [Fus...   361   8e-98
gi|335045362|ref|ZP_08538385.1| putative citrate (pro-3S)-lyase,...   361   9e-98
gi|323135737|ref|ZP_08070820.1| HpcH/HpaI aldolase [Methylocysti...   361   1e-97
gi|237742468|ref|ZP_04572949.1| citrate lyase subunit beta [Fuso...   361   1e-97
gi|227873899|ref|ZP_03992120.1| citryl-CoA lyase [Oribacterium s...   361   1e-97
gi|227550674|ref|ZP_03980723.1| citrate lyase, beta subunit [Ent...   360   1e-97
gi|170767973|ref|ZP_02902426.1| citrate (pro-3S)-lyase, beta sub...   360   1e-97
gi|251792052|ref|YP_003006772.1| citrate (pro-3S)-lyase subunit ...   360   1e-97
gi|21706438|gb|AAH34360.1| Citrate lyase beta like [Homo sapiens...   360   2e-97
gi|281345198|gb|EFB20782.1| hypothetical protein PANDA_002857 [A...   360   2e-97
gi|158422851|ref|YP_001524143.1| citrate lyase subunit beta [Azo...   360   2e-97
gi|257465403|ref|ZP_05629774.1| citrate (pro-3S)-lyase, beta sub...   360   2e-97
gi|148668292|gb|EDL00622.1| citrate lyase beta like [Mus musculus]    360   2e-97
gi|268589913|ref|ZP_06124134.1| citrate (pro-3S)-lyase, beta sub...   360   2e-97
gi|295091937|emb|CBK78044.1| Citrate lyase beta subunit [Clostri...   360   2e-97
gi|284045662|ref|YP_003396002.1| HpcH/HpaI aldolase [Conexibacte...   360   3e-97
gi|257893134|ref|ZP_05672787.1| citrate lyase beta subunit [Ente...   360   3e-97
gi|269792979|ref|YP_003317883.1| Citrate (pro-3S)-lyase [Therman...   359   3e-97
gi|295116130|emb|CBL36977.1| Citrate lyase beta subunit [butyrat...   359   3e-97
gi|344941138|ref|ZP_08780426.1| Citryl-CoA lyase [Methylobacter ...   359   3e-97
gi|323466710|gb|ADX70397.1| Citrate lyase beta-chain [Lactobacil...   359   3e-97
gi|338715312|ref|XP_001492342.2| PREDICTED: citrate lyase subuni...   359   3e-97
gi|295102306|emb|CBK99851.1| Citrate lyase beta subunit [Faecali...   359   3e-97
gi|134097638|ref|YP_001103299.1| citrate (pro-3S)-lyase beta sub...   359   4e-97
gi|293379400|ref|ZP_06625544.1| citrate (pro-3S)-lyase, beta sub...   359   4e-97
gi|240948492|ref|ZP_04752867.1| citrate lyase beta chain [Actino...   359   4e-97
gi|339637237|emb|CCC16131.1| citryl-CoA lyase [Lactobacillus pen...   359   5e-97
gi|148827181|ref|YP_001291934.1| citrate lyase beta chain [Haemo...   358   6e-97
gi|337768347|emb|CCB77060.1| putative Citrate lyase, beta subuni...   358   6e-97
gi|118467078|ref|YP_879629.1| malyl-CoA lyase [Mycobacterium avi...   358   6e-97
gi|151554334|gb|AAI47858.1| CLYBL protein [Bos taurus]                358   6e-97
gi|332654235|ref|ZP_08419979.1| citrate lyase, beta subunit [Rum...   358   6e-97
gi|341956829|gb|EGT83245.1| Citrate lyase subunit beta [Haemophi...   358   6e-97
gi|333397413|ref|ZP_08479226.1| citrate lyase subunit beta [Leuc...   358   6e-97
gi|144898476|emb|CAM75340.1| Citrate lyase beta subunit [Magneto...   358   7e-97
gi|308070348|ref|YP_003871953.1| citrate lyase subunit beta [Pae...   358   7e-97
gi|41406391|ref|NP_959227.1| hypothetical protein MAP0293 [Mycob...   358   7e-97
gi|145636773|ref|ZP_01792439.1| citrate lyase beta chain [Haemop...   358   7e-97
gi|119718612|ref|YP_925577.1| HpcH/HpaI aldolase [Nocardioides s...   358   7e-97
gi|68248574|ref|YP_247686.1| citrate lyase beta chain [Haemophil...   358   8e-97
gi|13471372|ref|NP_102938.1| beta subunit of citrate lyase [Meso...   358   8e-97
gi|301168624|emb|CBW28214.1| citrate lyase, citryl-ACP lyase (be...   358   8e-97
gi|329123123|ref|ZP_08251693.1| citrate lyase, beta subunit [Hae...   358   9e-97
gi|319896445|ref|YP_004134638.1| citrate lyase beta chain [Haemo...   358   9e-97
gi|254773350|ref|ZP_05214866.1| hypothetical protein MaviaA2_015...   358   9e-97
gi|300172517|ref|YP_003771682.1| citrate lyase subunit beta [Leu...   358   9e-97
gi|317493433|ref|ZP_07951854.1| citrate (Pro-3S)-lyase [Enteroba...   358   9e-97
gi|145630685|ref|ZP_01786464.1| citrate lyase beta chain [Haemop...   358   9e-97
gi|291287497|ref|YP_003504313.1| Citrate (pro-3S)-lyase [Denitro...   358   1e-96
gi|325981125|ref|YP_004293527.1| Citryl-CoA lyase [Nitrosomonas ...   358   1e-96
gi|334882610|emb|CCB83648.1| citryl-CoA lyase [Lactobacillus pen...   357   1e-96
gi|319774975|ref|YP_004137463.1| citrate lyase subunit beta [Hae...   357   1e-96
gi|170016467|ref|YP_001727386.1| putative beta subunit of citrat...   357   1e-96
gi|315651574|ref|ZP_07904593.1| citrate lyase, beta subunit [Eub...   357   1e-96
gi|320529687|ref|ZP_08030766.1| putative citrate (pro-3S)-lyase,...   357   1e-96
gi|334346866|ref|XP_001376814.2| PREDICTED: citrate lyase subuni...   357   2e-96
gi|339481623|ref|YP_004693409.1| HpcH/HpaI aldolase [Nitrosomona...   357   2e-96
gi|322832321|ref|YP_004212348.1| citrate lyase, subunit beta [Ra...   357   2e-96
gi|260580673|ref|ZP_05848500.1| citrate (Pro-3S)-lyase, beta sub...   357   2e-96
gi|288574143|ref|ZP_06392500.1| Citrate (pro-3S)-lyase [Dethiosu...   357   2e-96
gi|326331809|ref|ZP_08198096.1| malyl-CoA lyase [Nocardioidaceae...   356   2e-96
gi|56972641|gb|AAH88243.1| Clybl protein [Rattus norvegicus]          356   2e-96
gi|170748068|ref|YP_001754328.1| HpcH/HpaI aldolase [Methylobact...   356   2e-96
gi|337268272|ref|YP_004612327.1| Citryl-CoA lyase [Mesorhizobium...   356   2e-96
gi|323487004|ref|ZP_08092316.1| citrate lyase [Clostridium symbi...   356   2e-96
gi|344284642|ref|XP_003414074.1| PREDICTED: citrate lyase subuni...   356   2e-96
gi|73989444|ref|XP_534174.2| PREDICTED: citrate lyase beta like ...   356   2e-96
gi|213512607|ref|NP_001094155.1| citrate lyase subunit beta-like...   356   2e-96
gi|148825696|ref|YP_001290449.1| citrate lyase beta chain [Haemo...   356   2e-96
gi|256220113|ref|NP_083832.2| citrate lyase subunit beta-like pr...   356   2e-96
gi|257054132|ref|YP_003131964.1| citrate lyase beta subunit [Sac...   356   3e-96
gi|315639793|ref|ZP_07894929.1| citrate lyase, beta subunit [Ent...   356   3e-96
gi|296446404|ref|ZP_06888348.1| HpcH/HpaI aldolase [Methylosinus...   356   3e-96
gi|339448236|ref|ZP_08651792.1| citrate lyase beta subunit [Lact...   356   4e-96
gi|313895062|ref|ZP_07828619.1| putative citrate (pro-3S)-lyase,...   356   4e-96
gi|255524942|ref|ZP_05391889.1| citrate lyase, beta subunit [Clo...   355   5e-96
gi|269137583|ref|YP_003294283.1| citrate lyase beta subunit [Edw...   355   5e-96
gi|148230150|ref|NP_001087346.1| citrate lyase beta like [Xenopu...   355   5e-96
gi|33152336|ref|NP_873689.1| citrate lyase beta chain [Haemophil...   355   5e-96
gi|300767884|ref|ZP_07077794.1| citryl-CoA lyase [Lactobacillus ...   355   5e-96
gi|271501089|ref|YP_003334114.1| citrate lyase subunit beta [Dic...   355   5e-96
gi|334112803|ref|ZP_08487057.1| Citryl-CoA lyase [Methylomicrobi...   355   6e-96
gi|163853316|ref|YP_001641359.1| HpcH/HpaI aldolase [Methylobact...   355   6e-96
gi|258545987|ref|ZP_05706221.1| citrate lyase, beta subunit [Car...   355   6e-96
gi|19073015|gb|AAL84704.1|AF428254_1 citrate lyase beta subunit ...   355   6e-96
gi|163845773|ref|YP_001633817.1| HpcH/HpaI aldolase [Chloroflexu...   355   7e-96
gi|149411812|ref|XP_001506739.1| PREDICTED: citrate lyase subuni...   355   9e-96
gi|271500791|ref|YP_003333816.1| citrate lyase subunit beta [Dic...   354   1e-95
gi|238918196|ref|YP_002931710.1| citrate (pro-3S)-lyase, beta su...   354   1e-95
gi|114330622|ref|YP_746844.1| Citryl-CoA lyase [Nitrosomonas eut...   354   1e-95
gi|334127810|ref|ZP_08501712.1| citrate lyase, beta subunit [Cen...   354   1e-95
gi|158316307|ref|YP_001508815.1| Citryl-CoA lyase [Frankia sp. E...   354   1e-95
gi|300123564|emb|CBK24836.2| unnamed protein product [Blastocyst...   354   1e-95
gi|317125707|ref|YP_004099819.1| HpcH/HpaI aldolase [Intrasporan...   354   2e-95
gi|254292645|ref|YP_003058668.1| citrate (pro-3S)-lyase [Hirschi...   353   2e-95
gi|344253260|gb|EGW09364.1| Citrate lyase subunit beta-like prot...   353   2e-95
gi|340756227|ref|ZP_08692851.1| citrate lyase subunit beta [Fuso...   353   2e-95
gi|297564108|ref|YP_003683081.1| Citrate (pro-3S)-lyase [Nocardi...   353   2e-95
gi|336124329|ref|YP_004566377.1| Citrate lyase subunit beta [Vib...   353   2e-95
gi|188583581|ref|YP_001927026.1| HpcH/HpaI aldolase [Methylobact...   353   2e-95
gi|338741405|ref|YP_004678367.1| putative carbon-carbon lyase [H...   353   2e-95
gi|295097504|emb|CBK86594.1| citrate lyase, beta subunit [Entero...   353   3e-95
gi|83313048|ref|YP_423312.1| citrate lyase beta subunit [Magneto...   353   3e-95
gi|118473647|ref|YP_890852.1| malyl-CoA lyase [Mycobacterium sme...   353   3e-95
gi|82702207|ref|YP_411773.1| citrate lyase [Nitrosospira multifo...   353   3e-95
gi|295111923|emb|CBL28673.1| Citrate lyase beta subunit [Synergi...   353   3e-95
gi|311278115|ref|YP_003940346.1| citrate lyase, beta subunit [En...   353   3e-95
gi|261342385|ref|ZP_05970243.1| citrate (pro-3S)-lyase, beta sub...   352   4e-95
gi|120405439|ref|YP_955268.1| citrate (pro-3S)-lyase [Mycobacter...   352   4e-95
gi|169628460|ref|YP_001702109.1| citrate lyase beta chain [Mycob...   352   4e-95
gi|302531438|ref|ZP_07283780.1| HpcH/HpaI aldolase [Streptomyces...   352   5e-95
gi|146313012|ref|YP_001178086.1| citrate lyase, beta subunit [En...   352   5e-95
gi|315918109|ref|ZP_07914349.1| citrate lyase subunit beta [Fuso...   352   5e-95
gi|254556081|ref|YP_003062498.1| citrate lyase, beta chain [Lact...   352   6e-95
gi|28377896|ref|NP_784788.1| citrate lyase, beta chain [Lactobac...   352   6e-95
gi|152978865|ref|YP_001344494.1| citrate lyase subunit beta [Act...   351   6e-95
gi|229525442|ref|ZP_04414847.1| citrate lyase beta chain [Vibrio...   351   7e-95
gi|257457371|ref|ZP_05622542.1| citrate lyase subunit beta [Trep...   351   7e-95
gi|260599356|ref|YP_003211927.1| Citrate lyase subunit beta [Cro...   351   7e-95
gi|296104631|ref|YP_003614777.1| citrate lyase, beta subunit [En...   351   8e-95
gi|224043101|ref|XP_002196395.1| PREDICTED: citrate lyase beta l...   351   8e-95
gi|302522821|ref|ZP_07275163.1| citrate (Pro-3S)-lyase, beta sub...   351   9e-95
gi|220926919|ref|YP_002502221.1| HpcH/HpaI aldolase [Methylobact...   351   1e-94
gi|112702918|emb|CAL34137.1| citrate lyase beta chain [Cronobact...   351   1e-94
gi|94990529|ref|YP_598629.1| citrate lyase beta chain / Citryl-C...   351   1e-94
gi|281599920|gb|ADA72904.1| Citrate lyase beta chain [Shigella f...   351   1e-94
gi|291458984|ref|ZP_06598374.1| citrate lyase, beta subunit [Ori...   351   1e-94
gi|335297068|ref|XP_001927259.3| PREDICTED: citrate lyase subuni...   351   1e-94
gi|227824223|ref|ZP_03989055.1| citrate lyase beta subunit [Acid...   351   1e-94
gi|219848238|ref|YP_002462671.1| HpcH/HpaI aldolase [Chloroflexu...   350   1e-94
gi|255528689|ref|ZP_05395434.1| Citryl-CoA lyase [Clostridium ca...   350   1e-94
gi|118084684|ref|XP_416971.2| PREDICTED: similar to citrate lyas...   350   1e-94
gi|302338714|ref|YP_003803920.1| citrate lyase subunit beta [Spi...   350   1e-94
gi|39933310|ref|NP_945586.1| Citryl-CoA lyase [Rhodopseudomonas ...   350   2e-94
gi|318059722|ref|ZP_07978445.1| citrate lyase beta chain [Strept...   350   2e-94
gi|259047749|ref|ZP_05738150.1| citrate lyase, beta subunit [Gra...   350   2e-94
gi|291459342|ref|ZP_06598732.1| citrate lyase, beta subunit [Ori...   350   2e-94
gi|30062073|ref|NP_836244.1| citrate lyase beta chain (acyl lyas...   350   2e-94
gi|254822845|ref|ZP_05227846.1| citrate lyase beta chain (Citras...   350   2e-94
gi|121533893|ref|ZP_01665719.1| Citryl-CoA lyase [Thermosinus ca...   350   2e-94
gi|323170742|gb|EFZ56392.1| citrate (pro-3S)-lyase, beta subunit...   350   2e-94
gi|197127752|gb|ACH44250.1| putative citrate lyase beta like [Ta...   350   2e-94
gi|323127279|gb|ADX24576.1| putative citrate lyase beta subunit ...   350   2e-94
gi|322411741|gb|EFY02649.1| Citrate lyase beta chain / Citryl-Co...   350   2e-94
gi|313889862|ref|ZP_07823504.1| citrate lyase subunit beta [Stre...   350   3e-94
gi|312114434|ref|YP_004012030.1| HpcH/HpaI aldolase [Rhodomicrob...   350   3e-94
gi|146276139|ref|YP_001166298.1| citrate (pro-3S)-lyase [Rhodoba...   350   3e-94
gi|312870094|ref|ZP_07730230.1| citrate (pro-3S)-lyase, beta sub...   349   3e-94
gi|336176599|ref|YP_004581974.1| Citryl-CoA lyase [Frankia symbi...   349   3e-94
gi|260431526|ref|ZP_05785497.1| citrate lyase, beta subunit [Sil...   349   3e-94
gi|114798208|ref|YP_758812.1| malyl-CoA lyase [Hyphomonas neptun...   349   3e-94
gi|168465791|ref|ZP_02699673.1| citrate (pro-3S)-lyase, beta sub...   349   3e-94
gi|342838654|ref|ZP_08712517.1| citrate lyase beta subunit [Stre...   349   3e-94
gi|333928135|ref|YP_004501714.1| citrate lyase subunit beta [Ser...   349   4e-94
gi|307130398|ref|YP_003882414.1| citrate lyase, citryl-ACP lyase...   349   4e-94
gi|156932541|ref|YP_001436457.1| hypothetical protein ESA_00322 ...   349   4e-94
gi|156740916|ref|YP_001431045.1| HpcH/HpaI aldolase [Roseiflexus...   349   4e-94
gi|340764874|gb|EGR87400.1| citrate (pro-3S)-lyase, beta subunit...   349   4e-94
gi|209559462|ref|YP_002285934.1| citrate lyase subunit beta [Str...   349   4e-94
gi|251782397|ref|YP_002996699.1| citrate lyase beta chain [Strep...   349   4e-94
gi|126740510|ref|ZP_01756197.1| citrate lyase, beta subunit [Ros...   349   5e-94
gi|342859980|ref|ZP_08716632.1| malyl-CoA lyase [Mycobacterium c...   349   5e-94
gi|158318641|ref|YP_001511149.1| citrate (pro-3S)-lyase [Frankia...   349   5e-94
gi|317047073|ref|YP_004114721.1| citrate lyase subunit beta [Pan...   348   5e-94
gi|161615170|ref|YP_001589135.1| hypothetical protein SPAB_02938...   348   5e-94
gi|284047788|ref|YP_003398127.1| Citrate (pro-3S)-lyase [Acidami...   348   5e-94
gi|345300780|ref|YP_004830138.1| citrate lyase subunit beta [Ent...   348   6e-94
gi|150391148|ref|YP_001321197.1| Citryl-CoA lyase [Alkaliphilus ...   348   6e-94
gi|50914241|ref|YP_060213.1| citrate lyase beta chain [Streptoco...   348   6e-94
gi|282857828|ref|ZP_06267035.1| citrate lyase subunit beta (Citr...   348   7e-94
gi|239610274|gb|EEQ87261.1| citrate lyase subunit beta [Ajellomy...   348   7e-94
gi|322613245|gb|EFY10188.1| citrate lyase beta chain [Salmonella...   348   7e-94
gi|148658262|ref|YP_001278467.1| HpcH/HpaI aldolase [Roseiflexus...   348   7e-94
gi|296165017|ref|ZP_06847572.1| citrate lyase [Mycobacterium par...   348   7e-94
gi|261192631|ref|XP_002622722.1| citrate lyase subunit beta [Aje...   348   8e-94
gi|225868554|ref|YP_002744502.1| citrate lyase beta subunit [Str...   348   8e-94
gi|283784392|ref|YP_003364257.1| citrate lyase subunit beta [Cit...   348   8e-94
gi|118466838|ref|YP_881919.1| citrate lyase beta chain (Citrase ...   348   8e-94
gi|251789920|ref|YP_003004641.1| citrate lyase subunit beta [Dic...   348   8e-94
gi|254775212|ref|ZP_05216728.1| citrate lyase beta chain (Citras...   348   8e-94
gi|242239646|ref|YP_002987827.1| citrate lyase subunit beta [Dic...   348   8e-94
gi|168818758|ref|ZP_02830758.1| citrate (pro-3S)-lyase, beta sub...   348   9e-94
gi|331651625|ref|ZP_08352644.1| citrate (pro-3S)-lyase, beta sub...   348   9e-94
gi|329117803|ref|ZP_08246520.1| citrate (pro-3S)-lyase, beta sub...   348   9e-94
gi|254822432|ref|ZP_05227433.1| malyl-CoA lyase [Mycobacterium i...   348   1e-93
gi|194292473|ref|YP_002008380.1| citrate lyase/aldolase [Cupriav...   348   1e-93
gi|331082436|ref|ZP_08331562.1| hypothetical protein HMPREF0992_...   348   1e-93
gi|84500182|ref|ZP_00998448.1| citrate lyase, beta subunit [Ocea...   348   1e-93
gi|168240463|ref|ZP_02665395.1| citrate (pro-3S)-lyase, beta sub...   348   1e-93
gi|139473734|ref|YP_001128450.1| citrate lyase beta subunit [Str...   348   1e-93
gi|333010020|gb|EGK29455.1| citrate (pro-3S)-lyase, beta subunit...   348   1e-93
gi|237745198|ref|ZP_04575679.1| citrate lyase subunit beta [Fuso...   348   1e-93
gi|301025257|ref|ZP_07188823.1| citrate (pro-3S)-lyase, beta sub...   348   1e-93
gi|342859641|ref|ZP_08716294.1| citrate lyase beta chain [Mycoba...   348   1e-93
gi|21910369|ref|NP_664637.1| putative citrate lyase beta subunit...   347   1e-93
gi|333396660|ref|ZP_08478475.1| citrate lyase beta subunit [Lact...   347   1e-93
gi|15675157|ref|NP_269331.1| putative citrate lyase subunit beta...   347   1e-93
gi|16763999|ref|NP_459614.1| citrate lyase beta chain [Salmonell...   347   1e-93
gi|26246598|ref|NP_752637.1| citrate lyase subunit beta [Escheri...   347   1e-93
gi|29142645|ref|NP_805987.1| citrate lyase subunit beta [Salmone...   347   1e-93
gi|339891705|gb|EGQ80655.1| citrate lyase, beta subunit [Fusobac...   347   1e-93
gi|167550847|ref|ZP_02344603.1| citrate (pro-3S)-lyase, beta sub...   347   1e-93
gi|168231628|ref|ZP_02656686.1| citrate (pro-3S)-lyase, beta sub...   347   1e-93
gi|291393183|ref|XP_002712991.1| PREDICTED: hypothetical protein...   347   2e-93
gi|258540094|ref|YP_003174593.1| citrate lyase subunit beta, cit...   347   2e-93
gi|336457452|gb|EGO36461.1| citrate lyase beta subunit [Mycobact...   347   2e-93
gi|300782013|ref|YP_003762304.1| citrate lyase subunit beta [Amy...   347   2e-93
gi|257094083|ref|YP_003167724.1| HpcH/HpaI aldolase [Candidatus ...   347   2e-93
gi|90111153|ref|NP_415149.4| citrate lyase, citryl-ACP lyase (be...   347   2e-93
gi|56414242|ref|YP_151317.1| citrate lyase subunit beta [Salmone...   347   2e-93
gi|145229949|ref|XP_001389283.1| citrate lyase beta subunit [Asp...   347   2e-93
gi|336176598|ref|YP_004581973.1| HpcH/HpaI aldolase [Frankia sym...   347   2e-93
gi|161504206|ref|YP_001571318.1| hypothetical protein SARI_02313...   347   2e-93
gi|309750658|gb|ADO80642.1| Citrate lyase beta chain, citryl-ACP...   346   2e-93
gi|311743105|ref|ZP_07716913.1| malyl-CoA lyase [Aeromicrobium m...   346   2e-93
gi|258508910|ref|YP_003171661.1| citrate lyase beta subunit [Lac...   346   2e-93
gi|339998548|ref|YP_004729431.1| citrate lyase beta chain [Salmo...   346   2e-93
gi|316931794|ref|YP_004106776.1| citryl-coA lyase [Rhodopseudomo...   346   2e-93
gi|336246513|ref|YP_004590223.1| citrate lyase subunit beta [Ent...   346   2e-93
gi|194432643|ref|ZP_03064929.1| citrate (pro-3S)-lyase, beta sub...   346   2e-93
gi|62179221|ref|YP_215638.1| citrate lyase subunit beta [Salmone...   346   3e-93
gi|227544036|ref|ZP_03974085.1| citryl-CoA lyase [Lactobacillus ...   346   3e-93
gi|163796717|ref|ZP_02190675.1| Citrate lyase beta subunit [alph...   346   3e-93
gi|222478651|ref|YP_002564888.1| HpcH/HpaI aldolase [Halorubrum ...   346   3e-93
gi|282858288|ref|ZP_06267473.1| putative citrate (pro-3S)-lyase,...   346   3e-93
gi|269791955|ref|YP_003316859.1| Citrate (pro-3S)-lyase [Therman...   346   3e-93
gi|302926648|ref|XP_003054336.1| predicted protein [Nectria haem...   346   3e-93
gi|84494651|ref|ZP_00993770.1| citrate lyase, beta subunit, puta...   346   3e-93
gi|222032377|emb|CAP75116.1| Citrate lyase beta subunit [Escheri...   346   4e-93
gi|320354452|ref|YP_004195791.1| Citryl-CoA lyase [Desulfobulbus...   346   4e-93
gi|225870552|ref|YP_002746499.1| citrate lyase subunit beta [Str...   346   4e-93
gi|218694057|ref|YP_002401724.1| citrate lyase, citryl-ACP lyase...   345   4e-93
gi|30995348|ref|NP_438196.2| citrate lyase subunit beta [Haemoph...   345   4e-93
gi|269791641|ref|YP_003316545.1| Citrate (pro-3S)-lyase [Therman...   345   5e-93
gi|218703950|ref|YP_002411469.1| citrate lyase, citryl-ACP lyase...   345   5e-93
gi|333990983|ref|YP_004523597.1| citrate (pro-3s)-lyase (beta su...   345   5e-93
gi|333396673|ref|ZP_08478488.1| Citrate (pro-3S)-lyase [Lactobac...   345   5e-93
gi|332522262|ref|ZP_08398514.1| putative citrate (pro-3S)-lyase,...   345   5e-93
gi|262204447|ref|YP_003275655.1| citrate (pro-3S)-lyase [Gordoni...   345   5e-93
gi|293408742|ref|ZP_06652581.1| citrate (Pro-3S)-lyase [Escheric...   345   5e-93
gi|16759582|ref|NP_455199.1| citrate lyase subunit beta [Salmone...   345   5e-93
gi|218547473|ref|YP_002381264.1| citrate lyase, citryl-ACP lyase...   345   6e-93
gi|294634329|ref|ZP_06712867.1| citrate (pro-3S)-lyase, beta sub...   345   6e-93
gi|309972843|gb|ADO96044.1| Citrate lyase beta chain, citryl-ACP...   345   6e-93
gi|336392346|ref|ZP_08573745.1| citrate lyase beta subunit [Lact...   345   6e-93
gi|168236609|ref|ZP_02661667.1| citrate (pro-3S)-lyase, beta sub...   345   7e-93
gi|324112573|gb|EGC06550.1| citrate (Pro-3S)-lyase [Escherichia ...   345   7e-93
gi|118579518|ref|YP_900768.1| Citryl-CoA lyase [Pelobacter propi...   345   7e-93
gi|332094289|gb|EGI99340.1| citrate (pro-3S)-lyase, beta subunit...   345   7e-93
gi|242791580|ref|XP_002481786.1| citrate lyase beta subunit, put...   345   7e-93
gi|170744360|ref|YP_001773015.1| HpcH/HpaI aldolase [Methylobact...   345   7e-93
gi|145588726|ref|YP_001155323.1| Citryl-CoA lyase [Polynucleobac...   345   8e-93
gi|254508341|ref|ZP_05120463.1| citrate (pro-3S)-lyase, beta sub...   345   8e-93
gi|328955172|ref|YP_004372505.1| citrate lyase, beta subunit [Co...   345   8e-93
gi|19746124|ref|NP_607260.1| citrate lyase subunit beta [Strepto...   345   8e-93
gi|325567964|ref|ZP_08144465.1| citrate lyase, beta subunit [Ent...   345   8e-93
gi|257877785|ref|ZP_05657438.1| citrate lyase beta subunit [Ente...   345   8e-93
gi|257868184|ref|ZP_05647837.1| citrate lyase beta subunit [Ente...   345   8e-93
gi|336419459|ref|ZP_08599722.1| citrate lyase, beta subunit [Fus...   345   9e-93
gi|254466270|ref|ZP_05079681.1| citrate lyase beta subunit [Rhod...   345   9e-93
gi|300857199|ref|YP_003782183.1| citrate lyase subunit beta [Clo...   345   9e-93
gi|72160745|ref|YP_288402.1| citryl-CoA lyase [Thermobifida fusc...   345   9e-93
gi|157371408|ref|YP_001479397.1| citrate lyase subunit beta [Ser...   344   1e-92
gi|239833611|ref|ZP_04681939.1| Citrate lyase subunit beta [Ochr...   344   1e-92
gi|317125706|ref|YP_004099818.1| Citryl-CoA lyase [Intrasporangi...   344   1e-92
gi|13360113|dbj|BAB34078.1| citrate lyase beta chain [Escherichi...   344   1e-92
gi|333913284|ref|YP_004487016.1| Citryl-CoA lyase [Delftia sp. C...   344   1e-92
gi|338814384|ref|ZP_08626405.1| citrate lyase subunit beta [Acet...   344   1e-92
gi|154251881|ref|YP_001412705.1| Citryl-CoA lyase [Parvibaculum ...   344   1e-92
gi|24379459|ref|NP_721414.1| putative citrate lyase CilB, citryl...   344   1e-92
gi|99078496|ref|YP_611754.1| Citryl-CoA lyase [Ruegeria sp. TM10...   344   1e-92
gi|121708520|ref|XP_001272157.1| citrate lyase beta subunit, put...   344   1e-92
gi|310778361|ref|YP_003966694.1| Citrate (pro-3S)-lyase [Ilyobac...   344   2e-92
gi|38703883|ref|NP_308682.2| citrate lyase subunit beta [Escheri...   343   2e-92
gi|225637501|ref|NP_001032493.2| citrate lyase beta-like [Danio ...   343   2e-92
gi|213854548|ref|ZP_03382788.1| citrate lyase beta chain [Salmon...   343   2e-92
gi|119870090|ref|YP_940042.1| citrate (pro-3S)-lyase [Mycobacter...   343   2e-92
gi|46106885|ref|XP_380616.1| hypothetical protein FG00440.1 [Gib...   343   2e-92
gi|160941240|ref|ZP_02088577.1| hypothetical protein CLOBOL_0613...   343   2e-92
gi|221632481|ref|YP_002521702.1| malyl-CoA lyase [Thermomicrobiu...   343   2e-92
gi|258648703|ref|ZP_05736172.1| citrate (pro-3S)-lyase, beta sub...   343   2e-92
gi|229823602|ref|ZP_04449671.1| hypothetical protein GCWU000282_...   343   2e-92
gi|345856879|ref|ZP_08809339.1| hpcH/HpaI aldolase/citrate lyase...   343   2e-92
gi|224582455|ref|YP_002636253.1| citrate lyase beta chain [Salmo...   343   2e-92
gi|340751548|ref|ZP_08688358.1| citrate lyase subunit beta [Fuso...   343   2e-92
gi|312880618|ref|ZP_07740418.1| Citrate (pro-3S)-lyase [Aminomon...   343   2e-92
gi|50121496|ref|YP_050663.1| citrate lyase subunit beta [Pectoba...   343   2e-92
gi|145222797|ref|YP_001133475.1| Citryl-CoA lyase [Mycobacterium...   343   2e-92
gi|333007721|gb|EGK27198.1| citrate (pro-3S)-lyase, beta subunit...   343   2e-92
gi|260587994|ref|ZP_05853907.1| citrate lyase, beta subunit [Bla...   343   2e-92
gi|108800950|ref|YP_641147.1| Citryl-CoA lyase [Mycobacterium sp...   343   2e-92
gi|116749987|ref|YP_846674.1| citrate (pro-3S)-lyase [Syntrophob...   343   2e-92
gi|115522368|ref|YP_779279.1| Citryl-CoA lyase [Rhodopseudomonas...   343   2e-92
gi|81673067|gb|AAI09460.1| Citrate lyase beta-like [Danio rerio]      343   2e-92
gi|198245379|ref|YP_002214611.1| citrate (pro-3S)-lyase subunit ...   343   3e-92
gi|333999056|ref|YP_004531668.1| citrate lyase subunit beta (Cit...   343   3e-92
gi|126463390|ref|YP_001044504.1| citrate (pro-3S)-lyase [Rhodoba...   343   3e-92
gi|70993362|ref|XP_751528.1| citrate lyase beta subunit [Aspergi...   343   3e-92
gi|315056369|ref|XP_003177559.1| citrate lyase subunit beta [Art...   343   3e-92
gi|257083991|ref|ZP_05578352.1| citrate lyase [Enterococcus faec...   343   3e-92
gi|159045031|ref|YP_001533825.1| citrate lyase [Dinoroseobacter ...   343   3e-92
gi|253688141|ref|YP_003017331.1| citrate lyase, beta subunit [Pe...   343   3e-92

Sequences not found previously or not previously below threshold:

Searching..................................................done


Results from round 6


                                                                 Score    E
Sequences producing significant alignments:                      (bits) Value
Sequences used in model and found again:

gi|188581007|ref|YP_001924452.1| citrate (pro-3S)-lyase [Methylo...   435   e-120
gi|170750062|ref|YP_001756322.1| Citryl-CoA lyase [Methylobacter...   433   e-119
gi|163851229|ref|YP_001639272.1| citrate (pro-3S)-lyase [Methylo...   432   e-119
gi|170744594|ref|YP_001773249.1| citrate (pro-3S)-lyase [Methylo...   429   e-118
gi|220926860|ref|YP_002502162.1| HpcH/HpaI aldolase [Methylobact...   428   e-118
gi|114326719|ref|YP_743876.1| malyl-CoA lyase [Granulibacter bet...   426   e-117
gi|110681356|ref|YP_684363.1| malyl-CoA lyase [Roseobacter denit...   421   e-116
gi|110678490|ref|YP_681497.1| malyl-CoA lyase [Roseobacter denit...   421   e-115
gi|346991646|ref|ZP_08859718.1| malyl-CoA lyase [Ruegeria sp. TW15]   420   e-115
gi|296447386|ref|ZP_06889312.1| Citrate (pro-3S)-lyase [Methylos...   420   e-115
gi|339505146|ref|YP_004692566.1| malyl-CoA lyase Mcl [Roseobacte...   418   e-115
gi|334129781|ref|ZP_08503585.1| malyl-CoA lyase/beta-methylmalyl...   416   e-114
gi|323136043|ref|ZP_08071126.1| Citryl-CoA lyase [Methylocystis ...   413   e-113
gi|260432645|ref|ZP_05786616.1| malyl-CoA lyase [Silicibacter la...   413   e-113
gi|146278515|ref|YP_001168674.1| citrate (pro-3S)-lyase [Rhodoba...   412   e-113
gi|217977881|ref|YP_002362028.1| Citrate (pro-3S)-lyase [Methylo...   412   e-113
gi|83944283|ref|ZP_00956738.1| beta subunit of citrate lyase [Su...   409   e-112
gi|259415675|ref|ZP_05739596.1| citryl-CoA lyase [Silicibacter s...   408   e-112
gi|254465705|ref|ZP_05079116.1| malyl-CoA lyase [Rhodobacterales...   408   e-112
gi|124268438|ref|YP_001022442.1| Citryl-CoA lyase [Methylibium p...   408   e-112
gi|53803925|ref|YP_114178.1| citrate lyase subunit beta [Methylo...   407   e-111
gi|99078143|ref|YP_611401.1| Citryl-CoA lyase [Ruegeria sp. TM10...   407   e-111
gi|221638170|ref|YP_002524432.1| Citrate (Pro-3S)-lyase [Rhodoba...   407   e-111
gi|83591557|ref|YP_425309.1| citrate lyase [Rhodospirillum rubru...   407   e-111
gi|186470716|ref|YP_001862034.1| citrate (pro-3S)-lyase [Burkhol...   407   e-111
gi|322518673|sp|A4WVF5.2|MCAL_RHOS5 RecName: Full=Malyl-CoA lyas...   407   e-111
gi|86140218|ref|ZP_01058780.1| malyl-CoA lyase [Roseobacter sp. ...   407   e-111
gi|339501781|ref|YP_004689201.1| malyl-CoA lyase Mcl [Roseobacte...   406   e-111
gi|110678345|ref|YP_681352.1| citrate lyase, beta subunit, putat...   406   e-111
gi|254487147|ref|ZP_05100352.1| malyl-CoA lyase [Roseobacter sp....   406   e-111
gi|163744840|ref|ZP_02152200.1| citrate lyase, beta subunit, put...   405   e-111
gi|346995461|ref|ZP_08863533.1| malyl-CoA lyase [Ruegeria sp. TW15]   405   e-111
gi|84515845|ref|ZP_01003206.1| malyl-CoA lyase [Loktanella vestf...   405   e-111
gi|114769501|ref|ZP_01447127.1| citrate lyase, putative [alpha p...   405   e-111
gi|56696449|ref|YP_166806.1| citrate lyase, putative [Ruegeria p...   405   e-111
gi|56698429|ref|YP_168803.1| malyl-CoA lyase [Ruegeria pomeroyi ...   405   e-111
gi|126725087|ref|ZP_01740930.1| beta subunit of citrate lyase [R...   404   e-111
gi|149204294|ref|ZP_01881261.1| Citryl-CoA lyase [Roseovarius sp...   404   e-110
gi|126734695|ref|ZP_01750441.1| malyl-CoA lyase [Roseobacter sp....   404   e-110
gi|77462315|ref|YP_351819.1| beta subunit of citrate lyase [Rhod...   403   e-110
gi|332560197|ref|ZP_08414519.1| Citrate (Pro-3S)-lyase [Rhodobac...   403   e-110
gi|119383551|ref|YP_914607.1| citrate (pro-3S)-lyase [Paracoccus...   402   e-110
gi|85705674|ref|ZP_01036771.1| beta subunit of citrate lyase [Ro...   402   e-110
gi|254511037|ref|ZP_05123104.1| malyl-CoA lyase [Rhodobacteracea...   402   e-110
gi|84684111|ref|ZP_01012013.1| malyl-CoA lyase [Maritimibacter a...   402   e-110
gi|291436192|ref|ZP_06575582.1| citratelyase [Streptomyces ghana...   402   e-110
gi|126738888|ref|ZP_01754584.1| malyl-CoA lyase [Roseobacter sp....   402   e-110
gi|126740180|ref|ZP_01755869.1| citrate lyase, putative [Roseoba...   401   e-110
gi|254453026|ref|ZP_05066463.1| malyl-CoA lyase [Octadecabacter ...   401   e-109
gi|83951115|ref|ZP_00959848.1| malyl-CoA lyase [Roseovarius nubi...   401   e-109
gi|21224775|ref|NP_630554.1| citratelyase [Streptomyces coelicol...   401   e-109
gi|159045590|ref|YP_001534384.1| citrate lyase subunit beta [Din...   401   e-109
gi|294632225|ref|ZP_06710785.1| citrate (Pro-3S)-lyase beta subu...   400   e-109
gi|163740326|ref|ZP_02147720.1| malyl-CoA lyase [Phaeobacter gal...   400   e-109
gi|302557330|ref|ZP_07309672.1| citrate (Pro-3S)-lyase beta subu...   400   e-109
gi|302555234|ref|ZP_07307576.1| citrate (Pro-3S)-lyase, beta sub...   400   e-109
gi|260428934|ref|ZP_05782911.1| citryl-CoA lyase [Citreicella sp...   399   e-109
gi|149913201|ref|ZP_01901735.1| beta subunit of citrate lyase [R...   399   e-109
gi|255262439|ref|ZP_05341781.1| malyl-CoA lyase [Thalassiobium s...   399   e-109
gi|254461521|ref|ZP_05074937.1| malyl-CoA lyase [Rhodobacterales...   399   e-109
gi|254476649|ref|ZP_05090035.1| malyl-CoA lyase [Ruegeria sp. R1...   398   e-109
gi|297190902|ref|ZP_06908300.1| citratelyase [Streptomyces prist...   398   e-109
gi|289767945|ref|ZP_06527323.1| citrate lyase [Streptomyces livi...   398   e-109
gi|163737265|ref|ZP_02144683.1| malyl-CoA lyase [Phaeobacter gal...   398   e-109
gi|340028913|ref|ZP_08664976.1| citrate (pro-3S)-lyase [Paracocc...   397   e-108
gi|254464140|ref|ZP_05077551.1| malyl-CoA lyase [Rhodobacterales...   397   e-108
gi|114766258|ref|ZP_01445245.1| beta subunit of citrate lyase [P...   396   e-108
gi|329940352|ref|ZP_08289633.1| citrate lyase [Streptomyces gris...   396   e-108
gi|302537840|ref|ZP_07290182.1| citrate (Pro-3S)-lyase, beta sub...   396   e-108
gi|254437627|ref|ZP_05051121.1| HpcH/HpaI aldolase/citrate lyase...   395   e-108
gi|307946994|ref|ZP_07662329.1| malyl-CoA lyase [Roseibium sp. T...   395   e-108
gi|269125443|ref|YP_003298813.1| Citrate (pro-3S)-lyase [Thermom...   395   e-108
gi|182434965|ref|YP_001822684.1| putative lyase [Streptomyces gr...   395   e-108
gi|239991884|ref|ZP_04712548.1| putative lyase [Streptomyces ros...   395   e-108
gi|297203510|ref|ZP_06920907.1| citrate (Pro-3S)-lyase, beta sub...   395   e-108
gi|345855197|ref|ZP_08807952.1| citratelyase [Streptomyces zinci...   394   e-107
gi|345003134|ref|YP_004805988.1| Citryl-CoA lyase [Streptomyces ...   394   e-107
gi|302541637|ref|ZP_07293979.1| citrate (Pro-3S)-lyase beta subu...   394   e-107
gi|29828455|ref|NP_823089.1| citrate lyase beta chain [Streptomy...   393   e-107
gi|254382186|ref|ZP_04997547.1| citrate lyase beta chain [Strept...   393   e-107
gi|254460668|ref|ZP_05074084.1| malyl-CoA lyase [Rhodobacterales...   393   e-107
gi|294678680|ref|YP_003579295.1| citrate lyase subunit beta [Rho...   392   e-107
gi|255263203|ref|ZP_05342545.1| malyl-CoA lyase [Thalassiobium s...   392   e-107
gi|84501276|ref|ZP_00999481.1| malyl-CoA lyase [Oceanicola batse...   390   e-106
gi|332800201|ref|YP_004461700.1| citrate lyase subunit beta [Tep...   390   e-106
gi|291455173|ref|ZP_06594563.1| citrate lyase subunit beta [Stre...   390   e-106
gi|89052962|ref|YP_508413.1| citrate lyase [Jannaschia sp. CCS1]...   388   e-106
gi|345010145|ref|YP_004812499.1| HpcH/HpaI aldolase [Streptomyce...   387   e-105
gi|297156246|gb|ADI05958.1| putative methylmalonyl-CoA mutase al...   387   e-105
gi|108743506|dbj|BAE95608.1| putative citratelyase [Streptomyces...   386   e-105
gi|328886352|emb|CCA59591.1| L-malyl-CoA or beta-methylmalyl-CoA...   386   e-105
gi|83953324|ref|ZP_00962046.1| beta subunit of citrate lyase [Su...   385   e-105
gi|320007515|gb|ADW02365.1| Citryl-CoA lyase [Streptomyces flavo...   384   e-104
gi|85706355|ref|ZP_01037449.1| probable beta subunit of citrate ...   384   e-104
gi|254455573|ref|ZP_05069002.1| malyl-CoA lyase [Candidatus Pela...   384   e-104
gi|256396870|ref|YP_003118434.1| citrate (pro-3S)-lyase [Catenul...   383   e-104
gi|271969596|ref|YP_003343792.1| citrate (pro-3S)-lyase [Strepto...   383   e-104
gi|167041904|gb|ABZ06643.1| putative HpcH/HpaI aldolase family p...   383   e-104
gi|284033282|ref|YP_003383213.1| Citrate (pro-3S)-lyase [Kribbel...   382   e-104
gi|254389513|ref|ZP_05004740.1| citrate lyase beta chain [Strept...   382   e-104
gi|34763818|ref|ZP_00144729.1| Citrate lyase beta chain; Citryl-...   382   e-104
gi|294786025|ref|ZP_06751312.1| citrate (pro-3S)-lyase, beta sub...   381   e-104
gi|254304348|ref|ZP_04971706.1| citrate (pro-3S)-lyase [Fusobact...   381   e-104
gi|311899014|dbj|BAJ31422.1| putative lyase [Kitasatospora setae...   381   e-104
gi|83952284|ref|ZP_00961016.1| probable beta subunit of citrate ...   381   e-104
gi|324999681|ref|ZP_08120793.1| Citrate (pro-3S)-lyase [Pseudono...   381   e-103
gi|302865181|ref|YP_003833818.1| Citryl-CoA lyase [Micromonospor...   381   e-103
gi|294784013|ref|ZP_06749335.1| citrate (pro-3S)-lyase, beta sub...   380   e-103
gi|340754016|ref|ZP_08690786.1| citrate (Pro-3S)-lyase, beta sub...   380   e-103
gi|269838088|ref|YP_003320316.1| Citryl-CoA lyase [Sphaerobacter...   379   e-103
gi|300856214|ref|YP_003781198.1| citrate lyase subunit beta [Clo...   379   e-103
gi|149914672|ref|ZP_01903202.1| probable beta subunit of citrate...   378   e-103
gi|262066011|ref|ZP_06025623.1| citrate (pro-3S)-lyase, beta sub...   378   e-103
gi|19704714|ref|NP_604276.1| citrate lyase beta chain [Fusobacte...   378   e-103
gi|290956277|ref|YP_003487459.1| citratelyase [Streptomyces scab...   378   e-103
gi|58337219|ref|YP_193804.1| citrate lyase beta chain [Lactobaci...   378   e-103
gi|300855709|ref|YP_003780693.1| citrate lyase subunit beta [Clo...   378   e-102
gi|260576221|ref|ZP_05844213.1| Citryl-CoA lyase [Rhodobacter sp...   377   e-102
gi|312194624|ref|YP_004014685.1| Citryl-CoA lyase [Frankia sp. E...   377   e-102
gi|300024658|ref|YP_003757269.1| Citryl-CoA lyase [Hyphomicrobiu...   377   e-102
gi|238854679|ref|ZP_04645009.1| citrate (pro-3S)-lyase, beta sub...   377   e-102
gi|338738771|ref|YP_004675733.1| putative carbon-carbon lyase [H...   377   e-102
gi|111017328|ref|YP_700300.1| citrate (pro-3S)-lyase subunit bet...   375   e-102
gi|260101687|ref|ZP_05751924.1| citrate lyase [Lactobacillus hel...   375   e-102
gi|256851213|ref|ZP_05556602.1| citrate (Pro-3S)-lyase, beta sub...   375   e-102
gi|28212051|ref|NP_782995.1| citrate lyase beta chain [Clostridi...   375   e-102
gi|161507408|ref|YP_001577362.1| citrate lyase beta chain [Lacto...   374   e-102
gi|254469428|ref|ZP_05082833.1| citrate lyase beta subunit [Pseu...   374   e-102
gi|284989713|ref|YP_003408267.1| Citrate (pro-3S)-lyase [Geoderm...   374   e-101
gi|238062509|ref|ZP_04607218.1| citryl-CoA lyase [Micromonospora...   374   e-101
gi|300023176|ref|YP_003755787.1| HpcH/HpaI aldolase [Hyphomicrob...   374   e-101
gi|256843035|ref|ZP_05548523.1| citrate lyase beta-chain [Lactob...   374   e-101
gi|227823161|ref|YP_002827133.1| putative citrate lyase [Sinorhi...   374   e-101
gi|118589824|ref|ZP_01547228.1| Citrate lyase beta subunit [Stap...   374   e-101
gi|295692832|ref|YP_003601442.1| citrate lyase, beta subunit [La...   374   e-101
gi|30249767|ref|NP_841837.1| beta subunit of citrate lyase [Nitr...   373   e-101
gi|227893436|ref|ZP_04011241.1| citryl-CoA lyase [Lactobacillus ...   373   e-101
gi|86740865|ref|YP_481265.1| citrate lyase [Frankia sp. CcI3] >g...   373   e-101
gi|333997219|ref|YP_004529831.1| citrate (pro-3S)-lyase subunit ...   372   e-101
gi|293381329|ref|ZP_06627332.1| putative citrate (pro-3S)-lyase,...   372   e-101
gi|254504966|ref|ZP_05117117.1| HpcH/HpaI aldolase/citrate lyase...   372   e-101
gi|169342644|ref|ZP_02863687.1| citrate (pro-3S)-lyase, beta sub...   371   e-101
gi|159036329|ref|YP_001535582.1| Citryl-CoA lyase [Salinispora a...   371   e-101
gi|332687397|ref|YP_004457170.1| citrate lyase beta chain [Melis...   371   e-101
gi|220931313|ref|YP_002508221.1| Citrate (pro-3S)-lyase subunit ...   371   e-100
gi|182626327|ref|ZP_02954082.1| citrate (pro-3S)-lyase, beta sub...   371   e-100
gi|336054256|ref|YP_004562543.1| citrate lyase beta-chain [Lacto...   371   e-100
gi|110802680|ref|YP_698486.1| citrate lyase, beta subunit [Clost...   370   e-100
gi|331694911|ref|YP_004331150.1| Citryl-CoA lyase [Pseudonocardi...   370   e-100
gi|145593281|ref|YP_001157578.1| Citryl-CoA lyase [Salinispora t...   370   e-100
gi|111022949|ref|YP_705921.1| citrate (pro-3S)-lyase subunit bet...   370   e-100
gi|313888592|ref|ZP_07822257.1| citrate (pro-3S)-lyase, beta sub...   370   e-100
gi|168207466|ref|ZP_02633471.1| citrate (pro-3S)-lyase, beta sub...   370   e-100
gi|3913247|sp|O53078.1|CITE_LEUMC RecName: Full=Citrate lyase su...   370   e-100
gi|227877089|ref|ZP_03995172.1| citryl-CoA lyase [Lactobacillus ...   370   e-100
gi|257880737|ref|ZP_05660390.1| citrate lyase beta subunit [Ente...   370   e-100
gi|18310130|ref|NP_562064.1| citrate lyase beta subunit [Clostri...   369   e-100
gi|315151484|gb|EFT95500.1| citrate (pro-3S)-lyase, beta subunit...   369   e-100
gi|227431514|ref|ZP_03913557.1| citrate lyase subunit beta [Leuc...   369   e-100
gi|111225415|ref|YP_716209.1| putative lyase [Frankia alni ACN14...   368   e-100
gi|226365455|ref|YP_002783238.1| citrate lyase beta chain [Rhodo...   368   e-100
gi|256850314|ref|ZP_05555743.1| citrate lyase beta-chain [Lactob...   368   e-99 
gi|114706300|ref|ZP_01439202.1| probable beta subunit of citrate...   368   1e-99
gi|296270963|ref|YP_003653595.1| citrate (pro-3S)-lyase [Thermob...   367   1e-99
gi|338741206|ref|YP_004678168.1| malyl-CoA lyase/beta-methylmaly...   367   1e-99
gi|154253538|ref|YP_001414362.1| HpcH/HpaI aldolase [Parvibaculu...   367   1e-99
gi|46201042|ref|ZP_00207943.1| COG2301: Citrate lyase beta subun...   367   1e-99
gi|334345745|ref|YP_004554297.1| Citryl-CoA lyase [Sphingobium c...   367   1e-99
gi|83313076|ref|YP_423340.1| citrate lyase beta subunit [Magneto...   367   2e-99
gi|307947126|ref|ZP_07662461.1| HpcH/HpaI aldolase [Roseibium sp...   366   2e-99
gi|229493753|ref|ZP_04387535.1| citrate lyase [Rhodococcus eryth...   366   2e-99
gi|226307636|ref|YP_002767596.1| citrate lyase beta subunit [Rho...   366   3e-99
gi|256374952|ref|YP_003098612.1| Citrate (pro-3S)-lyase [Actinos...   366   3e-99
gi|126728374|ref|ZP_01744190.1| beta subunit of citrate lyase [S...   365   5e-99
gi|54309461|ref|YP_130481.1| putative citrate lyase, beta subuni...   365   5e-99
gi|319761245|ref|YP_004125182.1| citryl-CoA lyase [Alicycliphilu...   365   5e-99
gi|225414518|ref|ZP_03761707.1| hypothetical protein CLOSTASPAR_...   365   6e-99
gi|121608550|ref|YP_996357.1| Citryl-CoA lyase [Verminephrobacte...   364   9e-99
gi|330823112|ref|YP_004386415.1| Citryl-CoA lyase [Alicycliphilu...   364   9e-99
gi|295835663|ref|ZP_06822596.1| citrate (Pro-3S)-lyase [Streptom...   364   1e-98
gi|261867551|ref|YP_003255473.1| citrate lyase subunit beta [Agg...   364   1e-98
gi|154247793|ref|YP_001418751.1| HpcH/HpaI aldolase [Xanthobacte...   364   1e-98
gi|183598686|ref|ZP_02960179.1| hypothetical protein PROSTU_0209...   363   2e-98
gi|261344079|ref|ZP_05971723.1| citrate (pro-3S)-lyase, beta sub...   363   2e-98
gi|339624931|ref|ZP_08660720.1| citrate lyase, beta chain [Fruct...   363   2e-98
gi|158315815|ref|YP_001508323.1| citrate (pro-3S)-lyase [Frankia...   363   3e-98
gi|212709550|ref|ZP_03317678.1| hypothetical protein PROVALCAL_0...   363   3e-98
gi|296188901|ref|XP_002742564.1| PREDICTED: citrate lyase subuni...   362   4e-98
gi|325676412|ref|ZP_08156090.1| citrate (pro-3S)-lyase beta subu...   362   4e-98
gi|312138883|ref|YP_004006219.1| malyl-CoA lyase [Rhodococcus eq...   362   4e-98
gi|328543857|ref|YP_004303966.1| HpcH/HpaI aldolase/citrate lyas...   362   4e-98
gi|6249493|emb|CAB60042.1| putative beta subunit of citrate lyas...   361   7e-98
gi|226323731|ref|ZP_03799249.1| hypothetical protein COPCOM_0150...   361   7e-98
gi|294785023|ref|ZP_06750311.1| citrate lyase, beta subunit [Fus...   361   7e-98
gi|296110952|ref|YP_003621333.1| citrate lyase, beta chain [Leuc...   361   8e-98
gi|237742468|ref|ZP_04572949.1| citrate lyase subunit beta [Fuso...   361   1e-97
gi|335045362|ref|ZP_08538385.1| putative citrate (pro-3S)-lyase,...   361   1e-97
gi|114650506|ref|XP_509714.2| PREDICTED: citrate lyase beta like...   360   1e-97
gi|283797850|ref|ZP_06347003.1| citrate lyase, beta subunit [Clo...   360   1e-97
gi|323466710|gb|ADX70397.1| Citrate lyase beta-chain [Lactobacil...   360   1e-97
gi|45545437|ref|NP_996531.1| citrate lyase subunit beta-like pro...   360   1e-97
gi|227873899|ref|ZP_03992120.1| citryl-CoA lyase [Oribacterium s...   360   2e-97
gi|301758132|ref|XP_002914916.1| PREDICTED: citrate lyase subuni...   360   2e-97
gi|251792052|ref|YP_003006772.1| citrate (pro-3S)-lyase subunit ...   360   2e-97
gi|323135737|ref|ZP_08070820.1| HpcH/HpaI aldolase [Methylocysti...   360   3e-97
gi|284045662|ref|YP_003396002.1| HpcH/HpaI aldolase [Conexibacte...   360   3e-97
gi|170767973|ref|ZP_02902426.1| citrate (pro-3S)-lyase, beta sub...   360   3e-97
gi|257465403|ref|ZP_05629774.1| citrate (pro-3S)-lyase, beta sub...   360   3e-97
gi|227550674|ref|ZP_03980723.1| citrate lyase, beta subunit [Ent...   359   3e-97
gi|344941138|ref|ZP_08780426.1| Citryl-CoA lyase [Methylobacter ...   359   4e-97
gi|148668292|gb|EDL00622.1| citrate lyase beta like [Mus musculus]    359   4e-97
gi|281345198|gb|EFB20782.1| hypothetical protein PANDA_002857 [A...   359   4e-97
gi|21706438|gb|AAH34360.1| Citrate lyase beta like [Homo sapiens...   359   4e-97
gi|268589913|ref|ZP_06124134.1| citrate (pro-3S)-lyase, beta sub...   359   4e-97
gi|295091937|emb|CBK78044.1| Citrate lyase beta subunit [Clostri...   359   5e-97
gi|295102306|emb|CBK99851.1| Citrate lyase beta subunit [Faecali...   358   5e-97
gi|295116130|emb|CBL36977.1| Citrate lyase beta subunit [butyrat...   358   5e-97
gi|158422851|ref|YP_001524143.1| citrate lyase subunit beta [Azo...   358   6e-97
gi|257893134|ref|ZP_05672787.1| citrate lyase beta subunit [Ente...   358   6e-97
gi|134097638|ref|YP_001103299.1| citrate (pro-3S)-lyase beta sub...   358   7e-97
gi|240948492|ref|ZP_04752867.1| citrate lyase beta chain [Actino...   358   7e-97
gi|338715312|ref|XP_001492342.2| PREDICTED: citrate lyase subuni...   358   7e-97
gi|291287497|ref|YP_003504313.1| Citrate (pro-3S)-lyase [Denitro...   358   8e-97
gi|118467078|ref|YP_879629.1| malyl-CoA lyase [Mycobacterium avi...   358   8e-97
gi|269792979|ref|YP_003317883.1| Citrate (pro-3S)-lyase [Therman...   358   8e-97
gi|339637237|emb|CCC16131.1| citryl-CoA lyase [Lactobacillus pen...   358   8e-97
gi|148827181|ref|YP_001291934.1| citrate lyase beta chain [Haemo...   358   9e-97
gi|293379400|ref|ZP_06625544.1| citrate (pro-3S)-lyase, beta sub...   358   9e-97
gi|308070348|ref|YP_003871953.1| citrate lyase subunit beta [Pae...   358   9e-97
gi|41406391|ref|NP_959227.1| hypothetical protein MAP0293 [Mycob...   358   9e-97
gi|325981125|ref|YP_004293527.1| Citryl-CoA lyase [Nitrosomonas ...   358   1e-96
gi|333397413|ref|ZP_08479226.1| citrate lyase subunit beta [Leuc...   358   1e-96
gi|254773350|ref|ZP_05214866.1| hypothetical protein MaviaA2_015...   358   1e-96
gi|341956829|gb|EGT83245.1| Citrate lyase subunit beta [Haemophi...   357   1e-96
gi|145636773|ref|ZP_01792439.1| citrate lyase beta chain [Haemop...   357   1e-96
gi|332654235|ref|ZP_08419979.1| citrate lyase, beta subunit [Rum...   357   1e-96
gi|68248574|ref|YP_247686.1| citrate lyase beta chain [Haemophil...   357   1e-96
gi|301168624|emb|CBW28214.1| citrate lyase, citryl-ACP lyase (be...   357   1e-96
gi|13471372|ref|NP_102938.1| beta subunit of citrate lyase [Meso...   357   1e-96
gi|319896445|ref|YP_004134638.1| citrate lyase beta chain [Haemo...   357   1e-96
gi|151554334|gb|AAI47858.1| CLYBL protein [Bos taurus]                357   1e-96
gi|337768347|emb|CCB77060.1| putative Citrate lyase, beta subuni...   357   1e-96
gi|329123123|ref|ZP_08251693.1| citrate lyase, beta subunit [Hae...   357   1e-96
gi|315651574|ref|ZP_07904593.1| citrate lyase, beta subunit [Eub...   357   1e-96
gi|145630685|ref|ZP_01786464.1| citrate lyase beta chain [Haemop...   357   1e-96
gi|300172517|ref|YP_003771682.1| citrate lyase subunit beta [Leu...   357   2e-96
gi|317493433|ref|ZP_07951854.1| citrate (Pro-3S)-lyase [Enteroba...   357   2e-96
gi|334882610|emb|CCB83648.1| citryl-CoA lyase [Lactobacillus pen...   356   2e-96
gi|170016467|ref|YP_001727386.1| putative beta subunit of citrat...   356   2e-96
gi|144898476|emb|CAM75340.1| Citrate lyase beta subunit [Magneto...   356   2e-96
gi|320529687|ref|ZP_08030766.1| putative citrate (pro-3S)-lyase,...   356   2e-96
gi|339481623|ref|YP_004693409.1| HpcH/HpaI aldolase [Nitrosomona...   356   2e-96
gi|319774975|ref|YP_004137463.1| citrate lyase subunit beta [Hae...   356   2e-96
gi|119718612|ref|YP_925577.1| HpcH/HpaI aldolase [Nocardioides s...   356   2e-96
gi|334346866|ref|XP_001376814.2| PREDICTED: citrate lyase subuni...   356   3e-96
gi|260580673|ref|ZP_05848500.1| citrate (Pro-3S)-lyase, beta sub...   356   3e-96
gi|257054132|ref|YP_003131964.1| citrate lyase beta subunit [Sac...   356   3e-96
gi|148825696|ref|YP_001290449.1| citrate lyase beta chain [Haemo...   356   3e-96
gi|288574143|ref|ZP_06392500.1| Citrate (pro-3S)-lyase [Dethiosu...   356   4e-96
gi|337268272|ref|YP_004612327.1| Citryl-CoA lyase [Mesorhizobium...   356   4e-96
gi|326331809|ref|ZP_08198096.1| malyl-CoA lyase [Nocardioidaceae...   355   4e-96
gi|322832321|ref|YP_004212348.1| citrate lyase, subunit beta [Ra...   355   4e-96
gi|323487004|ref|ZP_08092316.1| citrate lyase [Clostridium symbi...   355   4e-96
gi|315639793|ref|ZP_07894929.1| citrate lyase, beta subunit [Ent...   355   5e-96
gi|339448236|ref|ZP_08651792.1| citrate lyase beta subunit [Lact...   355   5e-96
gi|296446404|ref|ZP_06888348.1| HpcH/HpaI aldolase [Methylosinus...   355   5e-96
gi|56972641|gb|AAH88243.1| Clybl protein [Rattus norvegicus]          355   5e-96
gi|256220113|ref|NP_083832.2| citrate lyase subunit beta-like pr...   355   5e-96
gi|73989444|ref|XP_534174.2| PREDICTED: citrate lyase beta like ...   355   6e-96
gi|213512607|ref|NP_001094155.1| citrate lyase subunit beta-like...   355   6e-96
gi|163845773|ref|YP_001633817.1| HpcH/HpaI aldolase [Chloroflexu...   355   6e-96
gi|170748068|ref|YP_001754328.1| HpcH/HpaI aldolase [Methylobact...   355   6e-96
gi|313895062|ref|ZP_07828619.1| putative citrate (pro-3S)-lyase,...   355   7e-96
gi|344284642|ref|XP_003414074.1| PREDICTED: citrate lyase subuni...   355   7e-96
gi|334112803|ref|ZP_08487057.1| Citryl-CoA lyase [Methylomicrobi...   355   7e-96
gi|148230150|ref|NP_001087346.1| citrate lyase beta like [Xenopu...   355   8e-96
gi|255524942|ref|ZP_05391889.1| citrate lyase, beta subunit [Clo...   355   9e-96
gi|258545987|ref|ZP_05706221.1| citrate lyase, beta subunit [Car...   354   9e-96
gi|269137583|ref|YP_003294283.1| citrate lyase beta subunit [Edw...   354   9e-96
gi|300767884|ref|ZP_07077794.1| citryl-CoA lyase [Lactobacillus ...   354   9e-96
gi|33152336|ref|NP_873689.1| citrate lyase beta chain [Haemophil...   354   1e-95
gi|163853316|ref|YP_001641359.1| HpcH/HpaI aldolase [Methylobact...   354   1e-95
gi|19073015|gb|AAL84704.1|AF428254_1 citrate lyase beta subunit ...   354   1e-95
gi|114330622|ref|YP_746844.1| Citryl-CoA lyase [Nitrosomonas eut...   354   2e-95
gi|149411812|ref|XP_001506739.1| PREDICTED: citrate lyase subuni...   353   2e-95
gi|317125707|ref|YP_004099819.1| HpcH/HpaI aldolase [Intrasporan...   353   2e-95
gi|158316307|ref|YP_001508815.1| Citryl-CoA lyase [Frankia sp. E...   353   2e-95
gi|338741405|ref|YP_004678367.1| putative carbon-carbon lyase [H...   353   2e-95
gi|334127810|ref|ZP_08501712.1| citrate lyase, beta subunit [Cen...   353   2e-95
gi|238918196|ref|YP_002931710.1| citrate (pro-3S)-lyase, beta su...   353   2e-95
gi|271501089|ref|YP_003334114.1| citrate lyase subunit beta [Dic...   353   2e-95
gi|254292645|ref|YP_003058668.1| citrate (pro-3S)-lyase [Hirschi...   353   3e-95
gi|300123564|emb|CBK24836.2| unnamed protein product [Blastocyst...   353   3e-95
gi|297564108|ref|YP_003683081.1| Citrate (pro-3S)-lyase [Nocardi...   353   3e-95
gi|340756227|ref|ZP_08692851.1| citrate lyase subunit beta [Fuso...   353   3e-95
gi|118473647|ref|YP_890852.1| malyl-CoA lyase [Mycobacterium sme...   352   4e-95
gi|344253260|gb|EGW09364.1| Citrate lyase subunit beta-like prot...   352   4e-95
gi|83313048|ref|YP_423312.1| citrate lyase beta subunit [Magneto...   352   4e-95
gi|82702207|ref|YP_411773.1| citrate lyase [Nitrosospira multifo...   352   4e-95
gi|271500791|ref|YP_003333816.1| citrate lyase subunit beta [Dic...   352   4e-95
gi|295111923|emb|CBL28673.1| Citrate lyase beta subunit [Synergi...   352   5e-95
gi|188583581|ref|YP_001927026.1| HpcH/HpaI aldolase [Methylobact...   352   5e-95
gi|336124329|ref|YP_004566377.1| Citrate lyase subunit beta [Vib...   352   5e-95
gi|295097504|emb|CBK86594.1| citrate lyase, beta subunit [Entero...   351   8e-95
gi|315918109|ref|ZP_07914349.1| citrate lyase subunit beta [Fuso...   351   8e-95
gi|254556081|ref|YP_003062498.1| citrate lyase, beta chain [Lact...   351   9e-95
gi|120405439|ref|YP_955268.1| citrate (pro-3S)-lyase [Mycobacter...   351   9e-95
gi|28377896|ref|NP_784788.1| citrate lyase, beta chain [Lactobac...   351   9e-95
gi|257457371|ref|ZP_05622542.1| citrate lyase subunit beta [Trep...   351   9e-95
gi|311278115|ref|YP_003940346.1| citrate lyase, beta subunit [En...   351   9e-95
gi|261342385|ref|ZP_05970243.1| citrate (pro-3S)-lyase, beta sub...   351   9e-95
gi|169628460|ref|YP_001702109.1| citrate lyase beta chain [Mycob...   351   1e-94
gi|302531438|ref|ZP_07283780.1| HpcH/HpaI aldolase [Streptomyces...   351   1e-94
gi|229525442|ref|ZP_04414847.1| citrate lyase beta chain [Vibrio...   351   1e-94
gi|302522821|ref|ZP_07275163.1| citrate (Pro-3S)-lyase, beta sub...   350   1e-94
gi|152978865|ref|YP_001344494.1| citrate lyase subunit beta [Act...   350   2e-94
gi|224043101|ref|XP_002196395.1| PREDICTED: citrate lyase beta l...   350   2e-94
gi|146313012|ref|YP_001178086.1| citrate lyase, beta subunit [En...   350   2e-94
gi|255528689|ref|ZP_05395434.1| Citryl-CoA lyase [Clostridium ca...   350   2e-94
gi|291458984|ref|ZP_06598374.1| citrate lyase, beta subunit [Ori...   350   2e-94
gi|260599356|ref|YP_003211927.1| Citrate lyase subunit beta [Cro...   350   2e-94
gi|254822845|ref|ZP_05227846.1| citrate lyase beta chain (Citras...   350   2e-94
gi|227824223|ref|ZP_03989055.1| citrate lyase beta subunit [Acid...   350   2e-94
gi|94990529|ref|YP_598629.1| citrate lyase beta chain / Citryl-C...   350   2e-94
gi|291459342|ref|ZP_06598732.1| citrate lyase, beta subunit [Ori...   350   2e-94
gi|335297068|ref|XP_001927259.3| PREDICTED: citrate lyase subuni...   350   2e-94
gi|220926919|ref|YP_002502221.1| HpcH/HpaI aldolase [Methylobact...   350   2e-94
gi|296104631|ref|YP_003614777.1| citrate lyase, beta subunit [En...   350   2e-94
gi|318059722|ref|ZP_07978445.1| citrate lyase beta chain [Strept...   350   2e-94
gi|39933310|ref|NP_945586.1| Citryl-CoA lyase [Rhodopseudomonas ...   350   3e-94
gi|281599920|gb|ADA72904.1| Citrate lyase beta chain [Shigella f...   350   3e-94
gi|259047749|ref|ZP_05738150.1| citrate lyase, beta subunit [Gra...   350   3e-94
gi|302338714|ref|YP_003803920.1| citrate lyase subunit beta [Spi...   349   3e-94
gi|313889862|ref|ZP_07823504.1| citrate lyase subunit beta [Stre...   349   3e-94
gi|112702918|emb|CAL34137.1| citrate lyase beta chain [Cronobact...   349   3e-94
gi|121533893|ref|ZP_01665719.1| Citryl-CoA lyase [Thermosinus ca...   349   3e-94
gi|118084684|ref|XP_416971.2| PREDICTED: similar to citrate lyas...   349   3e-94
gi|30062073|ref|NP_836244.1| citrate lyase beta chain (acyl lyas...   349   4e-94
gi|323170742|gb|EFZ56392.1| citrate (pro-3S)-lyase, beta subunit...   349   4e-94
gi|219848238|ref|YP_002462671.1| HpcH/HpaI aldolase [Chloroflexu...   349   4e-94
gi|156740916|ref|YP_001431045.1| HpcH/HpaI aldolase [Roseiflexus...   349   4e-94
gi|322411741|gb|EFY02649.1| Citrate lyase beta chain / Citryl-Co...   349   4e-94
gi|336176599|ref|YP_004581974.1| Citryl-CoA lyase [Frankia symbi...   349   4e-94
gi|323127279|gb|ADX24576.1| putative citrate lyase beta subunit ...   349   5e-94
gi|197127752|gb|ACH44250.1| putative citrate lyase beta like [Ta...   349   5e-94
gi|312870094|ref|ZP_07730230.1| citrate (pro-3S)-lyase, beta sub...   348   5e-94
gi|146276139|ref|YP_001166298.1| citrate (pro-3S)-lyase [Rhodoba...   348   6e-94
gi|342838654|ref|ZP_08712517.1| citrate lyase beta subunit [Stre...   348   7e-94
gi|239610274|gb|EEQ87261.1| citrate lyase subunit beta [Ajellomy...   348   7e-94
gi|333928135|ref|YP_004501714.1| citrate lyase subunit beta [Ser...   348   7e-94
gi|148658262|ref|YP_001278467.1| HpcH/HpaI aldolase [Roseiflexus...   348   7e-94
gi|342859980|ref|ZP_08716632.1| malyl-CoA lyase [Mycobacterium c...   348   7e-94
gi|114798208|ref|YP_758812.1| malyl-CoA lyase [Hyphomonas neptun...   348   7e-94
gi|284047788|ref|YP_003398127.1| Citrate (pro-3S)-lyase [Acidami...   348   7e-94
gi|168465791|ref|ZP_02699673.1| citrate (pro-3S)-lyase, beta sub...   348   8e-94
gi|340764874|gb|EGR87400.1| citrate (pro-3S)-lyase, beta subunit...   348   8e-94
gi|261192631|ref|XP_002622722.1| citrate lyase subunit beta [Aje...   348   8e-94
gi|209559462|ref|YP_002285934.1| citrate lyase subunit beta [Str...   348   8e-94
gi|260431526|ref|ZP_05785497.1| citrate lyase, beta subunit [Sil...   348   8e-94
gi|150391148|ref|YP_001321197.1| Citryl-CoA lyase [Alkaliphilus ...   348   8e-94
gi|251782397|ref|YP_002996699.1| citrate lyase beta chain [Strep...   348   9e-94
gi|312114434|ref|YP_004012030.1| HpcH/HpaI aldolase [Rhodomicrob...   348   9e-94
gi|118466838|ref|YP_881919.1| citrate lyase beta chain (Citrase ...   348   9e-94
gi|254775212|ref|ZP_05216728.1| citrate lyase beta chain (Citras...   348   9e-94
gi|126740510|ref|ZP_01756197.1| citrate lyase, beta subunit [Ros...   348   1e-93
gi|158318641|ref|YP_001511149.1| citrate (pro-3S)-lyase [Frankia...   348   1e-93
gi|50914241|ref|YP_060213.1| citrate lyase beta chain [Streptoco...   348   1e-93
gi|156932541|ref|YP_001436457.1| hypothetical protein ESA_00322 ...   348   1e-93
gi|161615170|ref|YP_001589135.1| hypothetical protein SPAB_02938...   348   1e-93
gi|307130398|ref|YP_003882414.1| citrate lyase, citryl-ACP lyase...   347   1e-93
gi|237745198|ref|ZP_04575679.1| citrate lyase subunit beta [Fuso...   347   1e-93
gi|296165017|ref|ZP_06847572.1| citrate lyase [Mycobacterium par...   347   1e-93
gi|342859641|ref|ZP_08716294.1| citrate lyase beta chain [Mycoba...   347   1e-93
gi|329117803|ref|ZP_08246520.1| citrate (pro-3S)-lyase, beta sub...   347   1e-93
gi|282857828|ref|ZP_06267035.1| citrate lyase subunit beta (Citr...   347   1e-93
gi|254822432|ref|ZP_05227433.1| malyl-CoA lyase [Mycobacterium i...   347   1e-93
gi|194292473|ref|YP_002008380.1| citrate lyase/aldolase [Cupriav...   347   1e-93
gi|333396660|ref|ZP_08478475.1| citrate lyase beta subunit [Lact...   347   1e-93
gi|322613245|gb|EFY10188.1| citrate lyase beta chain [Salmonella...   347   1e-93
gi|331082436|ref|ZP_08331562.1| hypothetical protein HMPREF0992_...   347   1e-93
gi|317047073|ref|YP_004114721.1| citrate lyase subunit beta [Pan...   347   1e-93
gi|339891705|gb|EGQ80655.1| citrate lyase, beta subunit [Fusobac...   347   2e-93
gi|345300780|ref|YP_004830138.1| citrate lyase subunit beta [Ent...   347   2e-93
gi|283784392|ref|YP_003364257.1| citrate lyase subunit beta [Cit...   347   2e-93
gi|336176598|ref|YP_004581973.1| HpcH/HpaI aldolase [Frankia sym...   347   2e-93
gi|225868554|ref|YP_002744502.1| citrate lyase beta subunit [Str...   347   2e-93
gi|84500182|ref|ZP_00998448.1| citrate lyase, beta subunit [Ocea...   347   2e-93
gi|168818758|ref|ZP_02830758.1| citrate (pro-3S)-lyase, beta sub...   347   2e-93
gi|139473734|ref|YP_001128450.1| citrate lyase beta subunit [Str...   347   2e-93
gi|336457452|gb|EGO36461.1| citrate lyase beta subunit [Mycobact...   347   2e-93
gi|21910369|ref|NP_664637.1| putative citrate lyase beta subunit...   347   2e-93
gi|331651625|ref|ZP_08352644.1| citrate (pro-3S)-lyase, beta sub...   346   2e-93
gi|168240463|ref|ZP_02665395.1| citrate (pro-3S)-lyase, beta sub...   346   2e-93
gi|333010020|gb|EGK29455.1| citrate (pro-3S)-lyase, beta subunit...   346   2e-93
gi|242239646|ref|YP_002987827.1| citrate lyase subunit beta [Dic...   346   2e-93
gi|15675157|ref|NP_269331.1| putative citrate lyase subunit beta...   346   2e-93
gi|26246598|ref|NP_752637.1| citrate lyase subunit beta [Escheri...   346   2e-93
gi|16763999|ref|NP_459614.1| citrate lyase beta chain [Salmonell...   346   2e-93
gi|251789920|ref|YP_003004641.1| citrate lyase subunit beta [Dic...   346   2e-93
gi|300782013|ref|YP_003762304.1| citrate lyase subunit beta [Amy...   346   2e-93
gi|291393183|ref|XP_002712991.1| PREDICTED: hypothetical protein...   346   2e-93
gi|258540094|ref|YP_003174593.1| citrate lyase subunit beta, cit...   346   2e-93
gi|282858288|ref|ZP_06267473.1| putative citrate (pro-3S)-lyase,...   346   2e-93
gi|301025257|ref|ZP_07188823.1| citrate (pro-3S)-lyase, beta sub...   346   3e-93
gi|167550847|ref|ZP_02344603.1| citrate (pro-3S)-lyase, beta sub...   346   3e-93
gi|29142645|ref|NP_805987.1| citrate lyase subunit beta [Salmone...   346   3e-93
gi|145229949|ref|XP_001389283.1| citrate lyase beta subunit [Asp...   346   3e-93
gi|168231628|ref|ZP_02656686.1| citrate (pro-3S)-lyase, beta sub...   346   3e-93
gi|56414242|ref|YP_151317.1| citrate lyase subunit beta [Salmone...   346   4e-93
gi|269791955|ref|YP_003316859.1| Citrate (pro-3S)-lyase [Therman...   346   4e-93
gi|90111153|ref|NP_415149.4| citrate lyase, citryl-ACP lyase (be...   346   4e-93
gi|161504206|ref|YP_001571318.1| hypothetical protein SARI_02313...   346   4e-93
gi|258508910|ref|YP_003171661.1| citrate lyase beta subunit [Lac...   346   4e-93
gi|311743105|ref|ZP_07716913.1| malyl-CoA lyase [Aeromicrobium m...   346   4e-93
gi|316931794|ref|YP_004106776.1| citryl-coA lyase [Rhodopseudomo...   346   4e-93
gi|257094083|ref|YP_003167724.1| HpcH/HpaI aldolase [Candidatus ...   346   4e-93
gi|309750658|gb|ADO80642.1| Citrate lyase beta chain, citryl-ACP...   345   4e-93
gi|320354452|ref|YP_004195791.1| Citryl-CoA lyase [Desulfobulbus...   345   4e-93
gi|339998548|ref|YP_004729431.1| citrate lyase beta chain [Salmo...   345   4e-93
gi|333990983|ref|YP_004523597.1| citrate (pro-3s)-lyase (beta su...   345   5e-93
gi|194432643|ref|ZP_03064929.1| citrate (pro-3S)-lyase, beta sub...   345   5e-93
gi|222478651|ref|YP_002564888.1| HpcH/HpaI aldolase [Halorubrum ...   345   5e-93
gi|227544036|ref|ZP_03974085.1| citryl-CoA lyase [Lactobacillus ...   345   5e-93
gi|163796717|ref|ZP_02190675.1| Citrate lyase beta subunit [alph...   345   5e-93
gi|62179221|ref|YP_215638.1| citrate lyase subunit beta [Salmone...   345   5e-93
gi|333396673|ref|ZP_08478488.1| Citrate (pro-3S)-lyase [Lactobac...   345   5e-93
gi|269791641|ref|YP_003316545.1| Citrate (pro-3S)-lyase [Therman...   345   6e-93
gi|336246513|ref|YP_004590223.1| citrate lyase subunit beta [Ent...   345   6e-93
gi|302926648|ref|XP_003054336.1| predicted protein [Nectria haem...   345   6e-93
gi|332522262|ref|ZP_08398514.1| putative citrate (pro-3S)-lyase,...   345   7e-93
gi|222032377|emb|CAP75116.1| Citrate lyase beta subunit [Escheri...   345   7e-93
gi|336392346|ref|ZP_08573745.1| citrate lyase beta subunit [Lact...   345   7e-93
gi|218703950|ref|YP_002411469.1| citrate lyase, citryl-ACP lyase...   345   8e-93
gi|218694057|ref|YP_002401724.1| citrate lyase, citryl-ACP lyase...   345   8e-93
gi|84494651|ref|ZP_00993770.1| citrate lyase, beta subunit, puta...   345   9e-93
gi|218547473|ref|YP_002381264.1| citrate lyase, citryl-ACP lyase...   345   9e-93
gi|225870552|ref|YP_002746499.1| citrate lyase subunit beta [Str...   345   9e-93
gi|30995348|ref|NP_438196.2| citrate lyase subunit beta [Haemoph...   345   9e-93
gi|262204447|ref|YP_003275655.1| citrate (pro-3S)-lyase [Gordoni...   345   9e-93
gi|242791580|ref|XP_002481786.1| citrate lyase beta subunit, put...   344   1e-92
gi|16759582|ref|NP_455199.1| citrate lyase subunit beta [Salmone...   344   1e-92
gi|336419459|ref|ZP_08599722.1| citrate lyase, beta subunit [Fus...   344   1e-92
gi|294634329|ref|ZP_06712867.1| citrate (pro-3S)-lyase, beta sub...   344   1e-92
gi|324112573|gb|EGC06550.1| citrate (Pro-3S)-lyase [Escherichia ...   344   1e-92
gi|328955172|ref|YP_004372505.1| citrate lyase, beta subunit [Co...   344   1e-92
gi|168236609|ref|ZP_02661667.1| citrate (pro-3S)-lyase, beta sub...   344   1e-92
gi|309972843|gb|ADO96044.1| Citrate lyase beta chain, citryl-ACP...   344   1e-92
gi|293408742|ref|ZP_06652581.1| citrate (Pro-3S)-lyase [Escheric...   344   1e-92
gi|118579518|ref|YP_900768.1| Citryl-CoA lyase [Pelobacter propi...   344   1e-92
gi|257877785|ref|ZP_05657438.1| citrate lyase beta subunit [Ente...   344   1e-92
gi|325567964|ref|ZP_08144465.1| citrate lyase, beta subunit [Ent...   344   1e-92
gi|332094289|gb|EGI99340.1| citrate (pro-3S)-lyase, beta subunit...   344   1e-92
gi|145588726|ref|YP_001155323.1| Citryl-CoA lyase [Polynucleobac...   344   1e-92
gi|121708520|ref|XP_001272157.1| citrate lyase beta subunit, put...   344   1e-92
gi|257868184|ref|ZP_05647837.1| citrate lyase beta subunit [Ente...   344   1e-92
gi|338814384|ref|ZP_08626405.1| citrate lyase subunit beta [Acet...   344   1e-92
gi|300857199|ref|YP_003782183.1| citrate lyase subunit beta [Clo...   344   1e-92
gi|333913284|ref|YP_004487016.1| Citryl-CoA lyase [Delftia sp. C...   344   1e-92
gi|19746124|ref|NP_607260.1| citrate lyase subunit beta [Strepto...   344   1e-92
gi|317125706|ref|YP_004099818.1| Citryl-CoA lyase [Intrasporangi...   344   1e-92
gi|72160745|ref|YP_288402.1| citryl-CoA lyase [Thermobifida fusc...   343   2e-92
gi|170744360|ref|YP_001773015.1| HpcH/HpaI aldolase [Methylobact...   343   2e-92
gi|254508341|ref|ZP_05120463.1| citrate (pro-3S)-lyase, beta sub...   343   2e-92
gi|254466270|ref|ZP_05079681.1| citrate lyase beta subunit [Rhod...   343   2e-92
gi|24379459|ref|NP_721414.1| putative citrate lyase CilB, citryl...   343   2e-92
gi|239833611|ref|ZP_04681939.1| Citrate lyase subunit beta [Ochr...   343   2e-92
gi|258648703|ref|ZP_05736172.1| citrate (pro-3S)-lyase, beta sub...   343   2e-92
gi|310778361|ref|YP_003966694.1| Citrate (pro-3S)-lyase [Ilyobac...   343   2e-92
gi|154251881|ref|YP_001412705.1| Citryl-CoA lyase [Parvibaculum ...   343   2e-92
gi|13360113|dbj|BAB34078.1| citrate lyase beta chain [Escherichi...   343   2e-92
gi|221632481|ref|YP_002521702.1| malyl-CoA lyase [Thermomicrobiu...   343   2e-92
gi|157371408|ref|YP_001479397.1| citrate lyase subunit beta [Ser...   343   2e-92
gi|160941240|ref|ZP_02088577.1| hypothetical protein CLOBOL_0613...   343   3e-92
gi|225637501|ref|NP_001032493.2| citrate lyase beta-like [Danio ...   343   3e-92
gi|312880618|ref|ZP_07740418.1| Citrate (pro-3S)-lyase [Aminomon...   343   3e-92
gi|340751548|ref|ZP_08688358.1| citrate lyase subunit beta [Fuso...   343   3e-92
gi|116749987|ref|YP_846674.1| citrate (pro-3S)-lyase [Syntrophob...   343   3e-92
gi|260587994|ref|ZP_05853907.1| citrate lyase, beta subunit [Bla...   343   3e-92
gi|229823602|ref|ZP_04449671.1| hypothetical protein GCWU000282_...   343   3e-92
gi|99078496|ref|YP_611754.1| Citryl-CoA lyase [Ruegeria sp. TM10...   343   3e-92
gi|70993362|ref|XP_751528.1| citrate lyase beta subunit [Aspergi...   343   3e-92
gi|213854548|ref|ZP_03382788.1| citrate lyase beta chain [Salmon...   343   3e-92
gi|38703883|ref|NP_308682.2| citrate lyase subunit beta [Escheri...   343   3e-92
gi|345856879|ref|ZP_08809339.1| hpcH/HpaI aldolase/citrate lyase...   343   3e-92
gi|46106885|ref|XP_380616.1| hypothetical protein FG00440.1 [Gib...   343   3e-92
gi|333999056|ref|YP_004531668.1| citrate lyase subunit beta (Cit...   343   4e-92
gi|119499968|ref|XP_001266741.1| citrate lyase beta subunit, put...   342   4e-92
gi|159045031|ref|YP_001533825.1| citrate lyase [Dinoroseobacter ...   342   4e-92
gi|145222797|ref|YP_001133475.1| Citryl-CoA lyase [Mycobacterium...   342   4e-92
gi|317062627|ref|ZP_07927112.1| citrate lyase subunit beta [Fuso...   342   4e-92
gi|224582455|ref|YP_002636253.1| citrate lyase beta chain [Salmo...   342   4e-92
gi|115522368|ref|YP_779279.1| Citryl-CoA lyase [Rhodopseudomonas...   342   4e-92
gi|81673067|gb|AAI09460.1| Citrate lyase beta-like [Danio rerio]      342   4e-92
gi|328541762|ref|YP_004301871.1| HpcH/HpaI aldolase/citrate lyas...   342   4e-92
gi|315056369|ref|XP_003177559.1| citrate lyase subunit beta [Art...   342   4e-92
gi|333007721|gb|EGK27198.1| citrate (pro-3S)-lyase, beta subunit...   342   4e-92
gi|119870090|ref|YP_940042.1| citrate (pro-3S)-lyase [Mycobacter...   342   5e-92
gi|257868699|ref|ZP_05648352.1| citrate lyase beta subunit [Ente...   342   5e-92
gi|198245379|ref|YP_002214611.1| citrate (pro-3S)-lyase subunit ...   342   5e-92
gi|340758805|ref|ZP_08695387.1| citrate lyase subunit beta [Fuso...   342   5e-92

Sequences not found previously or not previously below threshold:

  Database: filtnr
    Posted date:  Sep 19, 2011  1:36 PM
  Number of letters in database: 1,740,938,412
  Number of sequences in database:  5,131,667
  
  Database: /dors/meilerlab/apps/scripts/sequence_analysis/../db/filtn
  r.01
    Posted date:  Sep 19, 2011  1:42 PM
  Number of letters in database: 2,285,224,685
  Number of sequences in database:  6,711,192
  
  Database: /dors/meilerlab/apps/scripts/sequence_analysis/../db/filtn
  r.02
    Posted date:  Sep 19, 2011  1:45 PM
  Number of letters in database: 1,228,445,294
  Number of sequences in database:  3,479,686
  
Lambda     K      H
   0.314    0.188    0.598 

Lambda     K      H
   0.267   0.0578    0.140 


Matrix: BLOSUM62
Gap Penalties: Existence: 11, Extension: 1
Number of Hits to DB: 32,621,340,040
Number of Sequences: 15322545
Number of extensions: 2344769872
Number of successful extensions: 6285285
Number of sequences better than 10.0: 500
Number of HSP's better than 10.0 without gapping: 12940
Number of HSP's successfully gapped in prelim test: 24299
Number of HSP's that attempted gapping in prelim test: 6197428
Number of HSP's gapped (non-prelim): 55102
length of query: 333
length of database: 5,254,608,391
effective HSP length: 140
effective length of query: 193
effective length of database: 3,109,452,091
effective search space: 600124253563
effective search space used: 600124253563
T: 11
A: 40
X1: 16 ( 7.2 bits)
X2: 38 (14.6 bits)
X3: 64 (24.7 bits)
S1: 41 (21.0 bits)
S2: 83 (36.1 bits)
```
