## Supplementary material for "A multi-task deep-learning system for predicting membrane associations and secondary structures of proteins": Code and Raw Data: 5ugzA.ascii6

```
Last position-specific scoring matrix computed, weighted observed percentages rounded down, information per position, and relative weight of gapless real matches to pseudocounts
           A  R  N  D  C  Q  E  G  H  I  L  K  M  F  P  S  T  W  Y  V   A   R   N   D   C   Q   E   G   H   I   L   K   M   F   P   S   T   W   Y   V
    1 M   -3 -4 -5 -6 -4 -3 -4 -5 -4 -1  0 -4 10 -2 -5 -4 -3 -4 -3  0    0   0   0   0   0   0   0   0   0   0   2   0  93   0   0   0   0   0   0   5  2.12 1.06
    2 G   -1 -2 -1 -2 -4 -3 -3  2 -4 -4 -3 -3 -1 -5 -2  3  6 -5 -4 -3    3   2   1   1   0   0   0  16   0   0   1   0   1   0   1  20  53   0   0   1  0.93 1.15
    3 S    3 -4 -1 -3 -4 -3 -3  2 -4 -3 -2 -3 -1 -5 -2  3  4 -5 -4 -2   21   0   1   1   0   0   0  14   0   0   3   0   1   0   2  27  26   0   0   3  0.66 1.25
    4 S    2  3 -2 -2 -4 -3 -1 -2 -4 -2 -2 -2 -3 -4  0  2  3 -5 -4 -1   21  15   1   1   0   0   3   2   0   2   4   0   0   0   5  18  19   0   0   5  0.44 1.33
    5 H    3  2 -1  1 -4 -1 -2  0  1 -4 -4  0 -1 -2  2  2  1 -5 -4 -2   23  12   3   7   0   2   1   6   3   0   1   4   1   2  10  14   8   0   0   2  0.34 1.33
    6 H    1  0 -1  0 -4  0 -1  1  3 -3 -3 -1 -1 -5  3  0  3 -2 -3 -1   13   6   2   5   0   5   3   9   6   1   2   2   2   0  15   7  17   1   1   3  0.32 1.38
    7 H    2 -2 -1  0 -4  1  1 -1  3 -3 -4 -2 -4 -4  3  1  3 -5 -4 -1   18   2   2   4   0   6   9   4   6   1   1   1   0   1  13   9  19   0   0   5  0.41 1.41
    8 H    2  3 -2  1 -3  0  0 -2  0 -3 -3 -2  4 -4  1  0  1 -5 -1 -3   17  16   1   9   0   4   5   3   2   1   2   1  11   0   8   6  11   0   2   1  0.34 1.47
    9 H    1  1  1  1 -3 -2 -1 -1  1 -3 -1 -2  4 -1  2  0  1 -5 -3 -2   12   8   7   8   1   1   5   4   3   1   6   2  13   3   9   7   9   0   1   2  0.25 1.52
   10 H    0  1  3  3 -5 -1  1  1 -2 -4 -5 -1 -4 -5  1  2  0 -6 -5 -3    7   8  12  14   0   3  10  11   1   1   1   3   0   0   7  17   6   0   0   1  0.40 1.53
   11 S    0  2  0 -2 -5  0 -2  0 -3 -5 -1  2 -4 -5  3  2  1 -6 -5 -3    9  12   4   2   0   3   1   8   0   0   8  14   0   0  12  16   8   0   0   1  0.34 1.57
   12 S   -2  0 -6 -5 -4 -4 -5 -3 -4 -3 -2 -3 -2 -2  1 -3 -2 11 -1 -1    3   6   0   0   0   0   0   1   0   1   3   1   1   0   7   1   2  64   1   6  2.38 1.58
   13 G   -3 -4 -6 -6 -2 -5 -6 -5 -5  3  3 -6 -2  4 -6 -5 -2  7 -1  1    1   1   0   0   1   0   0   0   0  20  29   0   0  19   0   0   2  14   1  10  1.02 1.62
   14 L    0  5  1 -3 -4 -2 -3 -4  1  0  1  0 -2  1  0 -2 -1 -3 -2  1    8  28   6   1   0   1   1   1   3   5  13   5   1   6   4   2   4   0   1   9  0.35 1.61
   15 V   -1  4 -2 -3  5  0 -2 -2  1  0 -1 -2 -2  0  0 -1  0 -1  0  0    5  24   1   1  12   4   2   3   3   5   5   2   1   4   6   4   7   1   4   6  0.35 1.62
   16 P   -2  1 -4 -4 -2 -3 -3 -1  1 -1  1 -3 -3  4  4 -2 -1  0  3 -1    3   8   0   1   1   1   1   5   3   4  13   1   0  19  18   3   4   1   9   4  0.45 1.60
   17 R    1  2 -1  0 -1  1  0  1  4 -4 -3  0 -2 -2 -1 -1  0 -5  1 -1   11  13   3   5   1   7   6   9  11   0   2   6   1   1   4   5   6   0   4   4  0.23 1.62
   18 G   -1  2 -2 -1 -4  0 -1 -1 -1 -3 -3  0 -3 -3  6 -1  0 -4 -5 -2    5  10   2   3   0   4   4   5   1   1   3   6   0   1  42   4   5   0   0   2  0.81 1.60
   19 S    2  3  2 -1 -2  0 -2 -1  0 -4 -3  1 -4 -5  0  2  0 -6 -4 -1   16  17  10   4   1   3   2   4   2   1   2   7   0   0   4  15   5   0   0   5  0.32 1.61
   20 H    1  0 -3  0 -5  0  1 -1 -2 -4 -4 -3 -4 -6  6  0 -1 -6 -4 -4   13   4   0   5   0   4   7   6   1   1   1   1   0   0  46   6   3   0   0   1  1.02 1.61
   21 M    1  0  1  3 -3  1  1  1  0 -5 -4 -1  3 -5  1 -1 -1 -5 -5 -4   14   4   7  19   1   7  10   9   2   0   1   3   7   0   7   5   3   0   0   1  0.38 1.63
   22 S    5 -1 -3 -1 -2 -2 -2  0 -2 -5 -5 -2 -4 -6  4  1  0 -6 -5 -2   45   3   1   3   1   1   2   6   1   0   0   2   0   0  18   8   6   0   0   2  0.75 1.63
   23 N    2  4 -2 -1 -5 -1 -1 -1 -2 -2 -3  2 -4 -5  2  0  0 -3 -5 -2   15  26   2   3   0   2   4   4   1   2   2  12   0   0   9   6   7   0   0   3  0.43 1.66
   24 I    1 -1 -4 -5  0 -4 -4 -4  0  3  2 -5  3  0  1 -3  1 -1 -1  2   10   3   1   0   2   0   0   1   2  14  19   0   8   4   7   1   8   1   2  15  0.38 1.68
   25 S   -2  6  1 -3 -4  1 -3 -5  0 -4 -3  2 -3 -5 -3 -2  1 -6 -5 -2    2  54   6   1   0   5   0   0   2   0   2  10   0   0   1   2   9   0   0   4  1.07 1.68
   26 L   -4 -5 -6 -7 -4 -5 -6 -7 -6  1  6 -6  1 -2 -6 -5 -4 -5 -4  1    0   0   0   0   0   0   0   0   0   5  84   0   2   0   0   0   0   0   0   8  1.56 1.69
   27 Y   -4 -6 -6 -7 -3 -6 -6 -6 -3  3  1 -6 -2  6 -6 -5 -4 -3  2  3    0   0   0   0   0   0   0   0   0  17  13   0   0  40   0   0   0   0   6  22  1.22 1.70
   28 C   -1 -6 -6 -6 11 -6 -6 -4 -5 -1 -2 -6 -1 -1 -6 -4 -3 -4 -5 -1    5   0   0   0  76   0   0   1   0   3   4   0   2   3   0   0   1   0   0   5  2.49 1.68
   29 L   -4 -6 -6 -7 -1 -6 -6 -7 -5  0  3 -6 -1  7 -6 -6 -5 -3 -1 -1    1   0   0   0   2   0   0   0   0   5  32   0   1  57   0   0   0   0   0   3  1.61 1.71
   30 P   -1 -5 -5 -5 -6 -4 -4 -4  4 -6 -6 -4 -5 -6  8 -2 -4 -7 -4 -5    5   0   0   0   0   0   0   0  11   0   0   0   0   0  80   3   0   0   0   0  2.40 1.71
   31 Y   -4 -4 -3 -5  0 -3 -4 -4  8 -5 -4 -5 -4  3 -2 -4 -5  4  6 -5    1   0   0   0   2   1   0   1  42   0   0   0   0  12   3   0   0   6  31   0  1.78 1.71
   32 S    7 -5 -3 -5 -2 -4 -4 -1 -5 -4 -3 -4 -3 -5 -4  0 -3 -4 -5 -3   85   0   1   0   1   0   0   3   0   0   2   0   0   0   0   7   0   0   0   0  1.54 1.71
   33 G   -2 -6 -4 -5 -2 -5 -5  7 -5 -6 -7 -5 -6 -6 -5 -3 -4 -6 -6 -5    1   0   0   0   1   0   0  98   0   0   0   0   0   0   0   0   0   0   0   0  2.33 1.73
   34 G    2 -4 -4 -5  0 -5 -4  7 -5 -6 -6 -4 -3 -6 -5 -1 -3 -6 -6 -5   17   0   0   0   2   0   0  74   0   0   0   0   1   0   0   4   1   0   0   0  1.63 1.73
   35 S    0 -4  1 -1 -3 -4 -4  4 -3 -6 -5 -4 -2 -6 -4  4  0 -4 -3 -5    8   0   5   2   0   0   0  36   1   0   1   0   1   0   0  38   6   0   1   0  0.96 1.73
   36 A    6 -5 -4 -3 -2 -3 -3 -1 -2 -4 -5 -3 -4 -4  1  2 -1 -6 -5 -1   66   0   0   1   1   1   1   3   1   0   0   0   0   1   7  12   2   0   0   4  1.09 1.73
   37 A    1 -1 -1 -2 -4 -1 -2  0 -1 -2 -2 -2  0 -2 -4  5  2 -4 -2 -2   13   3   2   1   0   2   2   7   1   2   3   1   3   2   0  42  11   0   1   2  0.56 1.74
   38 M    2 -3 -3 -3 -3 -2 -4 -3  1  1  0 -5  2  3 -3  1  0 -4  3  2   17   1   1   1   0   1   1   1   3   8   8   0   6  13   1  10   6   0   8  12  0.35 1.74
   39 Y   -5 -5 -6 -7 -6 -5 -6 -6 -2 -4 -3 -6 -2  7 -6 -5 -5 -1  8 -4    0   0   0   0   0   0   0   0   0   0   1   0   1  48   0   0   0   0  49   0  2.21 1.73
   40 Y    1  5 -1 -3 -4 -1 -3 -3  3 -3 -1 -1 -1  1 -5  0 -2 -3  1 -2   12  38   3   1   0   3   0   2   8   1   8   2   1   6   0   6   2   0   5   2  0.64 1.73
   41 K    0  3  0  1 -6  1  0  1  1 -6 -5  1 -5 -4  4  1 -1 -5 -5 -4    7  14   3   7   0   6   4   9   3   0   1   9   0   1  21   8   4   0   0   1  0.50 1.74
   42 W   -5 -6 -7 -7 -5 -5 -6 -6 -6 -3  1 -6 -1  1 -7 -6 -4 12 -1 -2    0   0   0   0   0   0   0   0   0   1  13   0   1   6   0   0   1  75   0   3  3.12 1.74
   43 R    3  1 -3 -2 -1  2 -1  0  0 -2 -3  1 -3 -3  2  1 -1 -4 -3 -1   21   9   1   2   2   8   3   8   2   2   2  10   1   1   9  13   3   0   1   4  0.29 1.74
   44 S    1  4  1  0 -4  2  1 -1  0 -5 -4  2 -4 -6 -2  0  0 -6 -4 -3   14  24   6   4   0   8   8   6   2   0   2  12   0   0   2   6   5   0   0   1  0.45 1.73
   45 V    2  1 -2 -1 -3  0  0 -2  3 -3  1  0 -2 -1 -3 -1 -2 -2  3 -2   21   8   2   3   0   4   6   3   7   1  16   5   1   3   1   5   2   0   9   2  0.24 1.72
   46 L   -1 -4 -5 -5 -3 -4 -4 -5 -5  1  5 -5  2  3 -3 -4 -2 -4 -3  0    5   1   0   1   1   0   1   1   0   6  56   0   4  14   1   1   3   0   0   5  0.90 1.72
   47 S    1 -2  0  0 -2 -1 -2  1  0 -5 -3 -3 -4 -5  6  1 -1 -6 -4 -5   11   2   5   6   1   3   2  11   2   0   2   1   0   0  39  11   3   0   0   0  0.83 1.70
   48 D    1 -1 -1  2 -5 -1  2  0  0 -5 -5  0 -4 -4  5  0 -1 -2 -4 -4   14   2   3  13   0   2  14   6   2   0   0   5   0   0  25   8   3   1   0   1  0.57 1.69
   49 N    0 -1  0  4 -4  0  1  2  2 -4 -3 -2 -3 -3 -4  1 -1  4 -2 -4    6   3   4  20   0   3  10  17   5   1   2   2   1   1   1  12   3   6   2   1  0.42 1.70
   50 I   -1 -5 -6 -6 -1 -5 -6 -5 -6  5  1 -5 -1  1 -5 -4 -1  1 -3  4    6   0   0   0   1   0   0   1   0  33  11   0   1   6   0   0   3   2   1  34  0.95 1.71
   51 T   -1  0  0  3 -5  0  6 -2 -2 -4 -6 -1 -4 -6 -4 -2 -2 -4 -5 -4    6   5   5  16   0   4  50   3   0   1   0   3   0   0   0   2   2   0   0   1  0.96 1.73
   52 L   -2 -3 -6 -6 -2 -5 -6 -6 -5  2  3 -5  0  0 -2 -4 -2 -1 -4  6    2   2   0   0   1   0   0   0   0   8  24   0   2   3   2   1   2   1   0  52  1.01 1.73
   53 R   -3  0 -4 -5  6 -1 -4 -5  3  1  2 -4 -1 -1 -6 -2 -2  3  2  3    2   5   0   0  17   2   1   0   8   6  18   1   1   3   0   3   2   4   8  19  0.63 1.73
   54 P    4 -3 -4 -5  0 -4 -4 -1 -5 -2 -1 -4 -4 -3  5 -1  0 -6 -4  0   36   2   0   0   2   0   0   4   0   2   6   0   0   1  32   4   5   0   0   7  0.90 1.73
   55 L   -1 -6 -6 -6 -3 -5 -6 -6 -3  3  2 -5  0 -2 -4 -5 -3 -4 -3  6    6   0   0   0   0   0   0   0   1  15  17   0   2   1   1   0   0   0   0  56  1.15 1.73
   56 E   -3  2 -2 -1  0  7  4 -5  0 -3 -3 -1 -3 -6 -4 -2 -2 -6 -4 -5    1   8   1   3   3  47  25   0   2   1   3   1   0   0   1   2   2   0   0   0  1.14 1.73
   57 P   -3 -4 -6 -7 -5 -5 -6 -7 -4 -2  5 -5  0  0  0 -5 -5  0  6 -3    1   1   0   0   0   0   0   0   0   1  57   0   2   2   6   0   0   1  29   0  1.31 1.73
   58 A    0 -5 -4 -4 -6 -4 -4 -5 -5 -6 -5 -3 -5 -7  8 -2 -4 -3 -6 -5    8   0   0   0   0   0   0   0   0   0   0   1   0   0  87   2   0   0   0   0  2.55 1.72
   59 G   -2 -3 -3 -4 -6 -3 -5  7 -5 -6 -6 -4 -2 -4 -5 -3 -4 -3 -6 -6    1   1   0   0   0   1   0  91   0   0   0   0   1   1   0   1   1   0   0   0  2.07 1.71
   60 R   -5  8 -3 -5 -6 -1 -3 -5  2 -6 -5  0 -4 -6 -5 -4 -3 -1 -4 -6    0  89   0   0   0   1   0   0   5   0   1   2   0   0   0   0   1   1   0   0  2.16 1.71
   61 G   -1 -2 -2 -1 -6  3  5  4 -2 -6 -4 -3 -4 -3 -4 -2 -4 -4 -4 -6    4   1   1   3   0  14  37  34   1   0   1   0   0   1   0   1   0   0   0   0  1.01 1.72
   62 T    1  1  3  3 -3 -1  1 -1  0 -3 -4  0 -1 -4 -2  1  0 -5 -2 -4   10   8  13  19   1   2   8   5   2   1   2   5   2   1   2  12   7   0   1   1  0.36 1.71
   63 R   -4  8 -2 -5 -4 -2 -3 -5 -3 -6 -3  0 -4 -6 -5 -3 -3 -6 -3 -4    1  88   2   0   0   1   0   1   0   0   2   1   0   0   0   1   1   0   1   1  2.04 1.72
   64 I   -1  2 -5 -5 -2 -2 -3 -5  0  3  2 -4  4  4 -5 -2 -2 -2  0 -1    6  13   0   0   1   2   1   1   2  15  21   0   9  16   0   4   2   1   3   3  0.50 1.74
   65 R    1  3  1  2 -4  0  0  2  2 -5 -3  1 -2 -4 -4  1  0 -4 -4 -4   13  14   5   9   0   3   5  16   5   0   3   8   1   1   0   9   5   0   0   1  0.33 1.74
   66 Q   -3 -3 -3  1 -6  0  7 -5  1 -4 -4 -2 -4 -5 -4 -3 -3 -6 -4 -3    1   1   0   5   0   2  81   0   3   1   2   1   0   0   0   1   1   0   0   2  1.66 1.73
   67 P    0  0 -4 -1 -6 -1  0 -3 -3 -5 -4  0 -2 -6  7 -1 -1 -6 -6 -3    9   4   0   3   0   2   6   1   0   0   1   6   1   0  56   3   5   0   0   1  1.31 1.73
   68 L    1 -2 -4 -5  3 -3 -4 -3 -1 -3  2 -4  1  3  5 -2 -4 -4 -2 -2   14   2   1   0   6   1   1   2   2   0  20   0   4  13  28   3   0   0   1   2  0.69 1.73
   69 C    1 -2 -4 -5  1 -2 -3 -5  2  2  1 -4 -1  3  2 -3 -4 -2  4  2   10   2   1   0   3   2   2   0   5  11  16   0   1  10   9   1   0   0  13  12  0.44 1.74
   70 L    0  2  0  3 -4  0  1 -1  0 -4 -4 -1 -2 -4 -1  1  4 -6 -3 -3    7  12   4  14   0   3  10   4   3   0   1   3   1   1   3   9  23   0   1   2  0.39 1.73
   71 T   -2  0  2  5 -3 -1  0 -2 -2 -6 -5 -2 -5 -6 -5  3  2 -7 -5 -4    3   6   9  37   1   2   5   2   1   0   1   1   0   0   0  22  12   0   0   1  0.85 1.73
   72 M   -1 -4 -6 -6 -3 -5 -6 -6 -4  3  3 -5  6  2 -3 -5 -3  3  0  2    5   1   0   0   0   0   0   0   0  19  23   0  21   9   1   0   1   4   2  12  0.86 1.73
   73 V    1 -1  0  3 -3  2  3  0  2 -5 -4 -1 -4 -5  2  0 -1 -3 -2 -3   12   3   3  13   1   8  21   7   5   0   1   3   0   0   9   6   4   0   1   2  0.39 1.73
   74 D    2 -1 -2  2 -4  2  4 -2 -1 -4 -3 -1 -4 -5  1  0  0 -3 -4 -2   18   4   1  10   0   9  25   3   1   0   2   2   0   0   8   7   6   0   0   3  0.44 1.73
   75 A    1 -5 -6 -6 -1 -5 -6 -6 -6  2  5 -5  3 -1 -6 -5 -3 -5 -3  1   11   0   0   0   1   0   0   0   0  11  59   0   6   2   0   0   1   0   0   8  1.06 1.72
   76 V    4 -4 -5 -5 -4 -5 -5 -3 -6  2  0 -5 -2 -4 -5 -3 -2 -6 -5  5   39   1   0   0   0   0   0   1   0  10  10   0   1   0   0   1   1   0   0  37  0.96 1.72
   77 A    1  0  1  5 -2  1  3 -2 -3 -6 -5 -2 -4 -6 -3 -1 -2 -6 -5 -5   12   5   5  37   1   6  19   3   0   0   1   2   0   0   1   5   2   0   0   0  0.79 1.70
   78 D    2  1 -1  3 -3  1  2  0  2 -4 -3 -2 -2 -4 -1  0 -2 -3 -3 -3   18   7   2  18   1   7  14   9   4   1   2   1   1   1   3   5   2   0   1   1  0.37 1.73
   79 L   -1 -5 -6 -6 -2 -5 -6 -6 -6  4  4 -5  0 -1 -6 -4 -2 -5 -3  3    4   0   0   0   1   0   0   0   0  22  47   0   2   2   0   0   2   0   0  19  1.02 1.72
   80 Y    4 -3 -5 -4  1 -4 -4 -2 -2 -1  0 -4 -1  2 -5 -1  0 -2  2  2   32   1   0   1   3   0   0   3   1   3  10   0   1   9   0   3   7   0   8  15  0.49 1.70
   81 Q    2  1  0  3  1  0  3 -2  0 -3 -4 -1 -3 -5  1  0 -1 -6 -5 -3   16   7   4  18   3   4  16   3   2   1   1   3   1   0   8   5   4   0   0   2  0.38 1.67
   82 Q    4 -1 -2 -1 -2  2  3 -2 -1 -3 -3 -2 -2 -3 -4 -1 -1 -5 -4 -1   35   3   2   4   1   8  23   2   1   1   3   2   1   1   0   3   3   0   0   5  0.54 1.67
   83 F   -1 -4 -2 -4 -2 -3 -3 -4 -1  4  3 -4  2  0 -4 -3 -2 -2 -2  3    6   1   2   1   1   1   2   1   2  22  27   1   5   3   1   1   2   1   1  19  0.56 1.51
   84 V    1  0 -3 -2 -3  0 -1 -1 -1  0  4  0  1 -2 -3 -1 -2 -4 -2  0   11   5   1   2   0   4   4   5   1   4  38   6   3   1   1   4   2   0   1   7  0.33 1.58
   85 K    2  2 -1  2 -4  0  2 -1 -2 -4 -4  0 -3 -4  3  0 -1 -5 -4 -3   19  11   2  11   0   4  12   5   1   1   2   5   1   1  16   5   4   0   0   1  0.39 1.60
   86 H    0 -1 -2 -1 -1  0  1 -1  2 -1  0 -2 -2 -2  5 -1 -1  1 -2 -1    7   3   2   4   2   4   9   4   6   4   9   2   1   2  27   4   3   2   1   5  0.37 1.63
   87 Y    0  0 -3 -2 -2 -3 -2 -3  1  2  3 -3  0  1 -3 -3 -2  4  3 -1    8   4   1   2   1   1   3   2   3  10  32   2   2   6   1   2   2   5   9   3  0.40 1.66
   88 T    0  1 -1  2  0  1 -1 -1 -2 -2  2 -1 -1 -2  1 -1  0 -5 -3 -2    8   9   2  12   2   5   3   4   1   2  24   4   1   1   6   4   7   0   1   3  0.19 1.63
   89 G   -2 -1  0  6 -4 -2  2  2  1 -5 -5 -2 -4 -5 -1 -1 -2 -6 -5 -5    4   3   3  45   0   1  11  16   3   0   1   1   0   0   3   5   2   0   0   0  0.92 1.71
   90 G    0  5 -1 -2 -1  0 -1  1 -1 -3 -2  3 -1 -5 -3  0 -1 -6 -4 -1    6  32   2   2   1   4   4  10   1   1   4  15   2   0   1   5   3   0   0   5  0.49 1.70
   91 D   -3 -1 -3  0 -3 -2 -2 -4 -5 -5 -5 -2 -5 -6  8 -2 -3 -6 -2 -5    2   4   1   5   1   1   2   1   0   0   0   2   0   0  76   2   1   0   1   0  2.04 1.64
   92 Y   -4 -5 -6 -5 -1 -4 -6 -6  0 -1  1 -5 -2  6 -5 -4 -1  1  6  0    1   0   0   1   1   0   0   0   2   3  13   0   1  35   0   0   4   1  30   6  1.25 1.69
   93 A    6 -4 -5 -5 -2 -4 -4 -2 -4  0 -2 -4 -1 -3 -4 -1 -1 -5 -1  2   61   1   0   0   0   0   0   2   0   6   2   0   1   1   0   2   2   0   2  17  0.98 1.69
   94 I   -5 -6 -6 -7 -3 -6 -6 -7 -5  2  4 -6  0  6 -6 -5 -3 -4 -1  1    0   0   0   0   0   0   0   0   0  10  48   0   1  32   0   0   1   0   1   8  1.25 1.70
   95 F   -4 -6 -6 -7 -3 -6 -6 -6 -4 -2  0 -6 -2  8 -7 -5 -5  0  4 -2    1   0   0   0   0   0   0   0   0   1   8   0   0  74   0   0   0   1  13   2  2.03 1.70
   96 G   -2 -6 -4 -4 -6 -5 -5  7 -5 -7 -7 -5 -6 -6 -5 -3 -5 -6 -6 -6    1   0   0   0   0   0   0  98   0   0   0   0   0   0   0   1   0   0   0   0  2.37 1.70
   97 H   -4 -3 -3 -4 -2 -2 -3 -5 11 -6 -5 -4 -5 -4 -5 -4 -4 -3  1 -6    1   0   0   0   1   1   0   0  93   0   0   0   0   0   0   0   0   0   3   0  2.98 1.70
   98 S   -2 -4 -3 -4  5 -3 -3 -3 -4 -5 -6 -4 -5 -6 -4  7 -2 -6 -5 -5    0   0   0   0  11   0   0   1   0   0   0   0   0   0   0  88   0   0   0   0  1.80 1.70
   99 L   -2 -5 -4 -6 -4 -4 -5 -3 -5 -2  3 -5  9  2 -5 -3 -3 -3 -2 -1    2   0   1   0   0   0   0   2   0   0  23   0  58   8   0   2   1   0   1   2  1.60 1.70
  100 G   -3 -6 -3 -4 -6 -5 -5  7 -5 -7 -7 -5 -6 -6 -5 -2 -5 -6 -6 -6    0   0   0   0   0   0   0  98   0   0   0   0   0   0   0   2   0   0   0   0  2.34 1.70
  101 G    6 -5 -4 -5 -1 -4 -4  2 -5 -5 -5 -4 -4 -6 -4  2  0 -6 -5 -3   63   0   0   0   1   0   0  16   0   0   0   0   0   0   0  14   4   0   0   1  1.20 1.70
  102 I   -1 -1 -5 -6 -3 -2 -4 -4 -3  1  4 -1  2  0 -5 -2 -1  2  0  1    6   3   0   0   0   2   0   1   1   6  45   4   5   3   0   3   4   2   3  11  0.57 1.70
  103 M   -2 -6 -6 -6 -4 -5 -6 -6 -6  4  4 -5  0 -3 -3 -5 -1 -5 -4  4    3   0   0   0   0   0   0   0   0  23  38   0   2   0   1   0   4   0   0  28  1.01 1.70
  104 A    6 -5 -4 -5 -1 -4 -4  1 -5 -4 -4 -4 -3 -5 -4  1 -2 -6 -5 -1   76   0   0   0   1   0   0   9   0   0   0   0   0   0   0   8   2   0   0   3  1.34 1.70
  105 F   -3 -5 -6 -6 -2 -5 -6 -6  1 -3 -1 -6 -3  7 -6 -4 -4  1  7 -4    2   0   0   0   1   0   0   0   4   0   4   0   0  47   0   0   0   2  40   0  1.87 1.70
  106 E   -1  0 -3  0 -3 -1  7 -3 -2 -5 -4 -2 -3 -3 -4 -3 -3 -6 -2 -4    6   4   0   3   1   1  76   1   1   0   2   1   1   1   0   0   1   0   1   1  1.43 1.70
  107 L   -1 -5 -5 -6 -2 -5 -5 -6 -6  1  4 -5  0  1 -5 -3  3 -3 -4  4    4   0   0   0   1   0   0   0   0   5  36   0   2   5   0   1  17   0   0  29  0.84 1.70
  108 V    6 -5 -5 -5  1 -4 -3 -3 -5 -1 -3 -4 -2 -5 -4 -1  2 -5 -1 -1   68   0   0   0   3   0   1   1   0   3   2   0   1   0   0   2  11   0   3   4  1.13 1.69
  109 H   -1  6 -3 -4  0  1 -3 -5  5 -3  1  0 -3 -4 -5 -3 -4 -3  0 -1    4  41   1   0   2   6   0   1  13   1  14   5   0   0   0   1   0   0   3   5  0.84 1.69
  110 Y    1  5 -3 -3 -4  1  0 -4  2 -3 -1  2 -2 -3 -5 -3 -2 -2  0 -2   13  37   0   1   0   5   7   1   5   1   8   9   1   1   0   1   2   0   4   3  0.64 1.68
  111 I   -1 -4 -6 -6 -2 -4 -6 -6 -4  2  6 -5  3  0 -6 -5 -3 -4 -3 -1    5   1   0   0   1   0   0   0   0  11  70   0   6   3   0   0   1   0   0   2  1.22 1.68
  112 L    0  4 -3 -2 -4  3  3 -2  1 -2 -2  2 -1 -4 -4 -2 -2 -4 -3 -2    9  22   0   1   0  12  22   3   3   2   3  11   1   0   0   3   3   0   1   3  0.52 1.68
  113 D    2  3  0  0 -5  3  3 -2 -1 -5 -4  0 -4 -5 -3  0 -1 -2 -4 -4   18  18   4   6   0  11  20   3   1   0   2   5   0   0   1   7   3   1   0   1  0.50 1.67
  114 H    1  4  1  0 -4  2  1 -3 -1 -4 -1  2 -1 -4 -4 -1 -1 -4 -3 -2   13  23   6   5   0   7  10   1   2   1   7  10   1   1   0   5   4   0   1   2  0.37 1.67
  115 G   -1 -1  0 -1 -4 -1 -2  5  4 -6 -3 -1 -5 -2 -3 -2 -2 -2  2 -5    4   3   4   3   0   3   2  47  11   0   2   4   0   2   1   3   2   0   8   0  0.82 1.66
  116 H    0  2  1 -2  0 -2 -2  3  2 -1  1  0 -1 -2 -1 -2 -2 -3 -1 -1    9  10   6   2   2   2   2  22   4   3  16   5   1   2   3   2   2   0   3   3  0.21 1.60
  117 D   -1  2 -2 -2 -3 -1 -1 -2 -3  0  0 -1 -3 -3  5 -2  0 -4 -3 -1    6  13   2   2   1   2   4   3   0   5  11   4   0   1  32   2   6   0   1   5  0.55 1.65
  118 M    2  0 -1 -2 -1  1  2 -1 -1 -2  2 -1  1 -2  0 -1 -1 -2 -3  0   15   5   2   2   1   7  13   5   1   1  18   3   3   1   5   4   4   1   1   8  0.15 1.58
  119 P   -2 -4 -4 -4 -3 -3 -4 -4 -2 -3 -3 -3 -4 -4  8 -3 -2 -5 -5 -2    3   1   0   1   1   1   0   1   1   1   3   1   0   1  80   1   2   0   0   4  2.15 1.59
  120 C    2  3 -2 -1  1  1  1 -3 -3  0  1 -1 -1 -3 -5  0 -1 -6 -5  2   15  14   1   3   3   6   9   1   1   4  14   4   1   1   0   6   3   0   0  15  0.26 1.70
  121 A    2  3 -4 -5  1 -1 -3  0  7 -3  0 -1 -2 -2 -5 -3 -2  3 -1 -3   15  15   0   0   3   2   0   7  31   1  10   2   1   2   0   1   2   4   2   2  0.79 1.69
  122 L   -4 -5 -7 -7 -2 -5 -6 -7 -6  2  6 -6  1  2 -6 -5 -4 -5 -3  1    1   0   0   0   1   0   0   0   0   8  73   0   2   7   0   0   0   0   0   8  1.32 1.70
  123 F   -1 -6 -5 -6  0 -5 -6 -2 -4  3 -1 -6 -1  7 -6 -5 -4  1  1  2    5   0   0   0   2   0   0   4   0  15   4   0   1  51   0   0   1   2   2  12  1.22 1.70
  124 F    2 -5 -6 -6 -2 -5 -5 -5 -6  1  2 -5  0  0 -5 -4 -3 -5 -3  5   17   0   0   0   1   0   0   0   0   6  17   0   2   4   0   0   0   0   0  51  0.99 1.69
  125 S    1 -4 -3 -4  0 -3 -3  0 -4 -4 -5 -3 -2 -6 -4  7 -1 -6 -5 -4    8   0   0   0   2   0   0   6   0   1   0   0   1   0   0  80   1   0   0   0  1.47 1.70
  126 G    4 -5 -3 -4 -3 -4 -4  6 -5 -6 -6 -4 -5 -6 -5  2 -4 -6 -6 -5   31   0   0   0   0   0   0  53   0   0   0   0   0   0   0  14   0   0   0   0  1.35 1.70
  127 C    1  4 -2 -5  5  1 -3 -1  1 -3 -2 -1  0 -2 -5  1  0  2  1 -3   11  26   1   0  13   5   1   4   4   1   3   2   2   2   0  13   5   2   4   2  0.53 1.70
  128 R    0  4  0 -2 -1  0 -1 -1  0 -2 -3  0 -2 -3  3  0 -1 -1 -1  0    9  25   4   1   1   3   3   5   2   2   2   4   1   1  14   8   4   1   3   6  0.35 1.70
  129 P    6 -4 -4 -4 -2 -4 -3 -1 -2 -4 -5 -4 -4 -5  4  1 -2 -4 -4 -3   60   0   0   0   1   0   1   4   1   0   0   0   0   0  20   9   1   0   0   1  1.17 1.68
  130 P   -3 -5 -5 -5 -6 -4 -3 -5 -5 -4 -6 -4 -4 -7  9 -4 -4 -7 -6 -3    1   0   0   0   0   0   1   0   0   1   0   0   0   0  95   0   0   0   0   1  2.87 1.68
  131 D   -1 -1  0  2  1  2 -2  0  7 -5 -5 -3 -3 -3 -3  2 -1 -2 -1 -4    5   3   4  10   4  10   2   9  29   0   1   0   0   1   1  15   3   1   1   1  0.73 1.66
  132 R   -1  3 -2 -1  0  0 -1 -4  1  1  2 -1 -1  0 -3  0  0 -3 -1  0    6  19   2   3   2   3   3   1   3   8  18   2   1   4   1   8   7   0   2   8  0.23 1.66
  133 A   -1  2 -2 -1 -4  0 -1  0  2 -1 -2  0 -1 -1  4 -1 -2 -2  0  1    5  12   2   3   0   4   4   7   5   4   5   6   1   3  21   3   2   1   3  11  0.29 1.65
  134 S    1  4  0  0 -3  0  0  0 -2 -2 -1  1 -3 -2  2 -1  0 -2 -1 -2   11  21   4   6   0   3   5   6   1   3   6   7   1   2  10   5   5   1   2   3  0.22 1.66
  135 H    0  3  0  2 -5  0  1 -2  2 -3 -2  0 -3 -1  3 -1  0  2  0 -2    7  14   3  10   0   3   8   3   5   1   3   5   1   2  16   5   5   2   4   3  0.28 1.62
  136 E    0  2 -1  1 -2 -1  2  1  2 -2 -1  0  0 -4 -2  0  0 -2 -2 -2    7  10   2   9   1   2  15  11   5   2   7   6   2   1   2   8   5   0   1   4  0.17 1.63
  137 V   -1  4 -1 -2 -5  1  0  0 -1 -2 -2  0 -2 -2  4  0  1 -5 -3 -3    6  20   2   2   0   5   7   6   1   2   4   6   1   2  20   6   7   0   1   2  0.42 1.62
  138 I   -1  0  0  1 -2  0 -1 -1  1  0 -1  0 -1  1  4 -2 -2  0  1 -1    4   6   4   9   1   4   4   5   3   5   6   7   1   7  20   3   2   1   4   4  0.23 1.50
  139 L    0  1 -4 -4 -2 -3 -3 -4 -1  3  3 -2  0 -1 -3 -2 -1  2  0  2    8   9   0   1   1   1   2   1   2  15  25   2   2   3   2   2   4   3   3  16  0.35 1.65
  140 H   -1 -2  0  0 -4 -1 -2 -2  8 -4 -2 -2 -4 -3  1  2 -1 -3  2 -4    6   2   3   5   0   2   2   3  37   1   4   2   0   1   8  13   4   0   6   1  0.86 1.60
  141 T    0  2  0  1 -3  1  1  1  3 -4  1 -1  0 -3  0 -1  1 -2 -3 -3    8  10   5   8   0   7   8   9   7   0  13   3   2   1   4   4   7   1   0   1  0.17 1.65
  142 L   -1  1 -3 -3 -2 -1 -2 -3 -2 -2  5 -2  4 -2 -3 -3 -2 -2 -2 -1    6   8   1   1   1   3   2   2   1   1  50   3  10   1   1   2   2   1   1   3  0.62 1.62
  143 P   -1 -4  0  3 -4 -3 -1  0 -3 -5 -4 -3 -5 -6  5  3  1 -6 -5 -4    4   1   3  19   0   1   3   6   1   0   2   1   0   0  25  27   8   0   0   1  0.81 1.67
  144 D   -2 -2 -1  7 -6 -2  2 -3 -1 -4 -5 -2 -1 -6 -1 -3 -3 -7 -6 -5    3   2   2  68   0   1  11   2   1   1   1   1   2   0   3   1   1   0   0   1  1.48 1.67
  145 Q    2  0  0  4 -5  1  4 -2 -2 -4 -5 -1 -5 -6  0 -1 -2 -4 -5 -4   20   5   3  22   0   6  27   3   1   1   0   2   0   0   4   3   2   0   0   1  0.65 1.68
  146 A    2  0 -3  2 -5  2  5  0 -2 -4 -3 -2 -3 -6 -3 -1 -2 -6 -5 -3   15   4   1  12   0   9  36   8   1   1   3   2   0   0   1   3   2   0   0   2  0.63 1.67
  147 F   -3 -4 -6 -6 -3 -5 -5 -6 -5  2  4 -4  1  6 -4 -5 -4 -2 -2  0    2   1   0   0   1   0   0   0   0  10  42   1   3  35   1   0   0   0   0   4  1.14 1.65
  148 M    0  0 -5 -5 -1 -3 -4 -5 -4  4  3 -1  1 -3 -5 -3 -2  1 -4  2    7   6   0   0   1   1   1   0   0  23  31   4   3   0   0   2   2   2   0  15  0.61 1.68
  149 E    3  2  0  2 -3  1  4 -2  0 -4 -4 -1 -4 -6 -3 -1 -1 -6 -5 -3   29   9   3  12   1   6  24   2   2   1   1   3   0   0   1   3   3   0   0   1  0.58 1.68
  150 E    0  1 -3  1 -3  0  4 -2  3 -3 -2  0 -2  0 -3 -2 -1  3  1 -1    9   7   1   6   0   3  30   3   7   2   5   5   1   4   1   1   3   4   5   4  0.39 1.68
  151 I   -2 -5 -6 -6 -4 -5 -6 -5 -6  3  5 -5  3 -1 -6 -5 -3 -2 -4  3    4   0   0   0   0   0   0   0   0  18  52   0   5   2   0   0   1   0   0  17  1.07 1.68
  152 V    0  5 -1 -2 -2 -1 -1 -2  0  0 -1  1 -1 -3 -4 -2 -2 -6 -3  0    9  36   3   2   1   3   4   4   2   5   6   9   2   1   0   2   3   0   1   8  0.50 1.69
  153 K    1  4 -1  1 -5  1  2 -1  0 -4 -3  1 -3 -4 -5  0  0 -6 -4 -4   11  27   2   9   0   6  14   4   2   1   3   7   1   1   0   7   6   0   0   1  0.49 1.69
  154 L   -2 -2 -3 -4 -2 -3 -4 -4 -1  0  4 -4  4  3 -6 -4 -3 -1  3 -1    3   2   2   1   1   1   1   1   2   5  47   0   9  10   0   0   1   1   9   3  0.77 1.68
  155 G   -1 -2  2  0 -4 -2 -1  6 -3 -5 -5 -3 -5 -6 -4  1 -2 -6 -4 -5    4   2  10   6   0   2   4  57   1   0   1   1   0   0   0  10   2   0   0   0  1.06 1.67
  156 G   -1 -3 -3 -2 -5 -3 -2  7 -3 -4 -4 -4 -3 -1 -2 -2 -3 -5 -4 -3    4   1   1   2   0   1   2  73   0   1   2   0   1   3   2   2   1   0   1   2  1.39 1.66
  157 T   -1 -3 -3 -4 -2 -3 -4 -4 -4  2  0 -4  1 -1 -4 -1  6 -3 -2  0    5   1   1   1   1   1   0   1   0  11  10   0   4   2   1   3  50   0   2   6  0.81 1.67
  158 P   -1 -2 -1  3 -4 -2 -1 -2 -1 -5 -4 -4 -4 -4  7  0 -1 -6 -5 -5    4   2   3  14   0   1   3   2   2   0   1   0   0   1  54   8   3   0   0   0  1.33 1.66
  159 V    2  0 -3  1 -5  0  3 -2 -1 -5 -3  1 -2 -5  3  0 -2 -2 -5 -4   16   5   1   9   0   4  20   3   2   0   3  10   1   0  17   7   2   1   0   1  0.47 1.67
  160 D    2  1 -2  1 -5  0  5  0 -1 -3 -4 -1 -2 -4 -1 -1 -2 -5 -4 -1   18   6   1   6   0   4  37   6   1   1   1   2   1   0   3   4   2   0   0   4  0.55 1.64
  161 V    0 -4 -5 -4 -3 -4 -4 -5 -5  3  3 -5  1  2 -4 -3 -2 -3 -3  4    7   1   0   1   0   1   1   0   0  19  24   0   2   7   1   1   2   0   0  32  0.74 1.61
  162 F    0 -1 -5 -4 -3 -3 -4 -4 -4  0  5 -4  0  3 -2 -4 -3 -1  0 -1    7   4   0   1   0   1   1   2   0   5  54   1   2  12   2   1   1   1   2   3  0.76 1.63
  163 R    2  1  0  3 -5  2  3  0 -2 -5 -5  0 -3 -5 -2 -1 -1 -5 -2 -4   18   6   4  19   0   8  21   7   1   0   1   4   0   0   2   4   3   0   1   1  0.50 1.63
  164 N   -3 -2  5  5 -5 -1  0 -3  4 -4 -5 -3 -2 -5 -4  0 -3 -6 -1 -4    2   2  28  37   0   3   5   1   8   1   1   0   1   0   0   7   1   0   2   1  1.03 1.64
  165 K    0  1 -3  1 -4  0  2 -4 -2 -5 -5  1 -3 -6  6 -1 -2 -5 -5 -5    8   7   0   8   0   4  15   1   1   0   1   8   1   0  40   4   1   0   0   0  0.96 1.66
  166 E    0 -2 -2  3 -6  0  6 -1 -2 -4 -5 -2 -3 -5 -3 -1 -3 -6 -4 -4    9   2   1  17   0   2  56   4   0   1   0   1   0   0   1   3   1   0   0   1  1.09 1.68
  167 L   -2 -5 -6 -5 -4 -4 -6 -6 -3  1  5 -5  4  3 -6 -5 -4  3  0  0    3   0   0   0   0   0   0   0   1   8  54   0   9  11   0   0   0   3   2   7  1.01 1.68
  168 M   -1  3 -4 -5 -3 -2 -5 -4 -2  0  3 -2  6 -1 -5 -3 -3  0 -2  1    4  17   0   0   0   2   0   1   1   4  29   1  23   2   0   1   1   2   1  10  0.74 1.68
  169 T    2  3 -1  3 -5  2  3 -3 -2 -5 -5  1 -5 -6 -3  0 -1 -6 -4 -4   15  18   3  14   0   7  20   2   1   0   0   8   0   0   1   6   3   0   0   1  0.58 1.68
  170 I   -1 -1 -5 -6 -3 -1 -3 -4 -1  1  4 -4  5  1 -4 -2 -1 -4  2 -1    5   3   0   0   0   3   1   1   1   8  39   1  16   6   1   2   3   0   6   4  0.66 1.70
  171 F    0 -3 -6 -6 -2 -4 -6 -5 -3  2  2 -5  2  5 -6 -2 -1 -1  2  2    8   1   0   0   1   0   0   1   1   9  20   0   6  24   0   3   3   1   7  16  0.67 1.70
  172 T   -2 -3 -3 -6 -3 -4 -2 -5 -6  1  5 -4  3 -1 -6 -4 -2 -1 -3  0    3   1   1   0   0   1   3   1   0   6  65   0   7   2   0   1   2   1   0   5  1.02 1.70
  173 P   -2  0 -2 -2 -6 -3 -2 -2 -4 -6 -5 -3 -4 -5  8 -3 -1 -7 -6 -5    3   5   2   2   0   1   3   2   0   0   0   1   0   0  77   1   3   0   0   0  2.07 1.68
  174 I    2 -2 -4 -5  0 -3 -5 -3 -4  3  0 -3  2 -4  0 -1  2 -6 -3  3   19   2   0   0   2   1   0   1   0  20   8   1   5   0   4   4  12   0   1  20  0.51 1.69
  175 I   -3 -5 -6 -7 -3 -5 -6 -5 -6  4  5 -6  2  0 -6 -5 -3 -2 -3  1    1   0   0   0   0   0   0   1   0  19  59   0   5   3   0   0   1   0   0  10  1.14 1.69
  176 K   -3  8 -4 -4 -2  0 -2 -4 -2 -4 -2  2 -4 -5 -5 -3 -4 -6 -3 -5    1  77   0   0   1   2   2   1   0   1   4   8   0   0   0   1   0   0   1   0  1.70 1.69
  177 N    6 -3  1 -1 -2 -2 -3 -1 -2 -4 -5 -2 -4 -5 -4  1 -2 -6 -5 -3   66   1   7   3   0   1   1   4   1   0   0   1   0   0   0  11   1   0   0   0  1.07 1.70
  178 D   -5 -5 -2  8 -6 -3  0 -3 -4 -6 -7 -4 -6 -6 -5 -3 -4 -7 -6 -6    0   0   0  95   0   0   2   1   0   0   0   0   0   0   0   0   0   0   0   0  2.40 1.67
  179 Y   -3 -5 -4 -6 -1 -5 -6 -4 -1 -1  2 -5  1  6 -6 -3 -3 -2  6  0    1   0   0   0   1   0   0   1   1   3  21   0   3  33   0   2   1   0  24   7  1.11 1.70
  180 R    1  5 -2 -1 -3  1  2 -3  1 -3 -3  2 -2 -5 -5 -1  0 -6 -3 -3   12  30   1   3   1   7  12   2   3   2   3  12   1   0   0   3   7   0   1   2  0.53 1.70
  181 L    3 -5 -5 -6 -2 -5 -5 -5 -6  3  4 -5  4 -3 -4 -4 -3 -2 -4  2   24   0   0   0   1   0   0   0   0  15  37   0   9   0   1   0   0   1   0  12  0.85 1.70
  182 Y    1 -4  0 -2  5 -4 -4 -3  1  2  2 -4  0  1 -5 -2 -1 -2 -1  2   12   1   5   3  12   0   1   2   4  12  16   0   2   5   0   3   3   1   2  16  0.40 1.70
  183 E    0  1  0  2 -6  0  6 -1  0 -6 -3  0 -4 -3 -4 -1 -3 -6 -3 -5    9   6   4   9   0   3  51   5   2   0   2   4   0   1   0   3   1   0   1   0  0.87 1.70
  184 Q    0  1  2  0 -3 -1 -1 -1  0 -4 -4 -1 -3 -6 -4  2  5 -6 -5 -3    8   9   8   6   0   2   4   5   2   1   1   4   1   0   0  17  32   0   0   1  0.56 1.69
  185 Y   -4 -4 -5 -5  0 -4 -5 -6  2 -4 -2 -5 -4  2 -6 -4 -4  3  9 -4    1   0   0   0   2   0   0   0   5   1   3   0   0   6   0   1   1   4  76   1  2.13 1.66
  186 V    0  5 -2 -2 -2  1  0 -2  0  0 -3 -1 -4 -3 -2  0  0 -5 -2  1    6  33   2   2   1   6   6   3   3   6   2   3   0   1   2   7   7   0   1  10  0.43 1.64
  187 F   -1 -1 -2 -3  4 -4 -2 -2  4 -4 -3 -4 -1  2  3 -2 -3  3  6 -4    5   4   1   2   9   0   2   3  12   1   2   1   1   8  15   3   1   4  24   1  0.76 1.58
  188 Q    0  3 -1  2 -3  1  0 -1 -1 -1 -3 -1 -2 -3  1  0  1 -5 -3  0    8  17   3  12   1   7   7   4   1   3   3   3   1   1   6   7   9   0   1   7  0.22 1.55
  189 A    2 -2 -2  0 -2 -3  1 -1 -3 -3 -2 -1 -2 -3  6  0 -1 -2 -2 -3   16   2   2   4   1   1   8   4   1   1   4   4   1   1  38   7   3   1   1   2  0.71 1.56
  190 K   -1  2  0  3 -4  1  3  1  2 -3 -4  1 -3 -4  1  0 -2 -4 -4 -3    4   9   4  14   0   7  18  11   4   1   2   7   0   1   7   6   2   0   1   1  0.35 1.51
  191 A    2  1 -1  0 -4 -2 -1  1  0 -1 -3  1 -3 -4  3  0  0 -1 -3 -1   17   7   2   6   0   1   3  12   2   4   2   7   1   1  16   6   7   1   1   3  0.27 1.59
  192 R    0  1 -2 -1 -2  1  2 -2 -2 -1 -2 -1 -2 -3  4 -1  2 -4 -2  1    9   6   2   4   1   5  12   3   1   3   3   3   1   1  17   4  12   0   2   9  0.27 1.44
  193 T   -1  3 -3 -3 -2 -1 -3 -4 -4 -3 -1  2 -1 -4  6 -3 -2 -5 -4 -2    6  14   1   1   1   2   1   1   0   1   6  12   2   1  44   1   3   0   1   3  0.99 1.59
  194 L   -4 -5 -4 -6 -1 -5 -6 -6 -6  2  5 -5  0  1 -5 -5 -3 -1 -3  2    0   0   1   0   1   0   0   0   0   9  65   0   2   5   0   1   1   1   0  13  1.16 1.69
  195 T    0  1  1  4 -5 -1 -1  0  1 -5 -5 -1 -4 -5  3  2 -1 -6 -4 -4    8   9   6  21   0   3   4   6   3   0   0   3   0   0  12  19   4   0   0   1  0.50 1.71
  196 C    1 -5 -5 -6  9 -5 -5 -4 -6  1 -2 -5 -1 -1 -4  0  0 -5 -4  2   11   0   0   0  45   0   0   1   0   6   4   0   1   2   1   6   6   0   0  16  1.36 1.71
  197 P   -2 -1 -2  2 -5 -4 -4 -3 -4 -6 -6 -3 -6 -7  8 -3 -3 -7 -6 -4    2   3   2  12   0   0   0   1   0   0   0   1   0   0  75   1   1   0   0   1  2.08 1.70
  198 I   -3 -6 -6 -6 -2 -5 -6 -5 -6  6  2 -6  1  0 -6 -5 -2 -5 -4  4    2   0   0   0   1   0   0   1   0  42  19   0   3   3   0   0   2   0   0  28  1.15 1.70
  199 V   -2 -1 -3 -3 -1 -2 -4 -4  4 -1  0 -3 -2 -1 -5  2  5 -3  0  1    3   3   0   1   1   1   0   1  11   2  11   0   1   2   0  13  37   0   3   8  0.65 1.72
  200 L    4 -4 -5 -6  3 -5 -4 -2 -6  1 -1 -5 -2 -4 -4 -1 -1 -6 -4  5   35   0   0   0   7   0   0   2   0   8   3   0   1   0   0   3   3   0   0  36  0.87 1.72
  201 F   -4 -6 -6 -7  0 -6 -6 -6 -1  2  4 -6  1  6 -6 -5 -4  0  2  0    1   0   0   0   2   0   0   0   1   9  34   0   4  34   0   0   0   1   7   6  1.10 1.71
  202 H    1  0  0 -2  1 -3 -4  4  2 -1 -2 -4 -1 -2 -5  0  1 -1  2  0   13   5   5   2   3   0   0  27   5   4   4   0   2   2   0   8   8   1   6   7  0.35 1.72
  203 G    0 -5 -3 -5 -6 -5 -5  7 -5 -7 -7 -5 -6 -6 -4 -2 -4  3 -6 -6    6   0   0   0   0   0   0  87   0   0   0   0   0   0   1   2   0   3   0   0  2.00 1.72
  204 D    0  2 -1  4 -5 -1  1 -4  0 -3 -1  1 -2 -4 -4  1  2 -3 -3 -2    8  11   2  21   0   3   9   1   2   1   6   8   1   1   0  12  12   0   1   2  0.37 1.71
  205 A    1  1  0  4 -4  2  3 -1  0 -5 -5  0 -4 -5 -5  0 -1 -6 -3 -5   11   7   5  24   0  11  18   5   2   1   1   6   0   0   0   6   3   0   1   0  0.56 1.72
  206 D   -5 -5 -2  8 -7 -3 -1 -4 -4 -6 -7 -4 -6 -7 -5 -3 -4 -7 -6 -6    0   0   0  97   0   0   2   0   0   0   0   0   0   0   0   0   0   0   0   0  2.48 1.71
  207 N   -1  1 -1 -1 -4 -1  1 -2  2 -3 -3  0 -2 -3  6  0  0 -1 -3 -2    6   7   2   3   0   2   8   3   5   1   3   6   1   1  35   6   6   1   1   3  0.62 1.59
  208 L   -1  1 -3  0 -4 -1  2 -1  1  1  1 -1  1  1 -4 -1 -1 -1  0  0    5   8   1   6   0   2  15   4   3   7  16   4   4   5   1   4   4   1   3   6  0.14 1.62
  209 V    2 -4 -4 -4  0 -3 -4 -4 -3  3  0 -4  0 -2 -4 -2  1 -5 -4  5   17   1   0   1   2   1   1   1   1  14   7   0   2   2   1   2   8   0   0  40  0.71 1.62
  210 M    0 -1  0  2 -3 -2 -1 -1 -2 -2 -4 -1 -1 -5  3  3  3 -6 -5 -3    6   3   4  11   0   1   3   4   1   3   1   3   2   0  12  22  21   0   0   1  0.46 1.67
  211 Q    1  2 -2 -1 -5  0  1 -3  0 -1  0 -2 -2 -3  4 -2 -1 -1 -1  1   12  10   2   3   0   3  10   2   2   4  11   2   1   1  19   2   3   1   2  11  0.28 1.68
  212 D    2 -1 -1  4 -5  0  4 -1  1 -4 -4  0 -4 -4 -2 -1 -1 -6 -5 -3   17   3   2  20   0   4  24   5   4   1   2   5   0   1   2   4   3   0   0   2  0.52 1.69
  213 E    0  1 -1  4 -4  2  4 -1  0 -4 -2 -2 -1 -6 -4 -1 -2 -4 -4 -2   10   7   2  24   0   8  24   5   2   0   5   2   1   0   1   3   2   0   0   3  0.53 1.71
  214 L    2 -5 -6 -6 -4 -4 -5 -5 -5  2  4 -4  5 -2 -4 -3 -1 -2 -4  2   18   0   0   0   0   0   0   0   0   9  36   0  18   1   0   1   4   1   0  11  0.81 1.71
  215 L    2  2 -1  1 -3  1  3 -1  2 -2 -1  0 -3 -5 -3 -1 -1 -4 -1 -2   16  13   2   8   0   5  18   5   4   2   7   5   0   0   1   3   5   0   2   2  0.28 1.72
  216 A    4  0 -2  1 -3  0  1  3  0 -5 -3 -1 -3 -6 -2  0 -3 -6 -4 -4   34   5   2   7   0   4  11  20   2   0   2   4   0   0   2   5   1   0   0   0  0.54 1.72
  217 W   -6 -6 -7 -8 -6 -5 -6 -6 -6 -5 -4 -6 -5 -2 -7 -6 -6 13 -1 -6    0   0   0   0   0   0   0   0   0   0   0   0   0   1   0   0   0  99   0   0  4.38 1.72
  218 E    2  4 -2 -2 -1  3  1 -1 -1 -5 -4  2 -4 -5 -4  1 -2 -6 -4 -4   16  23   2   2   1  12   9   5   2   0   1  13   0   0   1  11   2   0   0   0  0.54 1.71
  219 K    1  3  0  3 -4  2  3 -1  0 -3 -3  1 -4 -6 -2 -1 -2 -4 -5 -4   11  16   4  17   0   8  19   4   2   2   3   6   0   0   2   3   1   0   0   1  0.47 1.72
  220 F   -2 -1 -4 -4  2  0  1 -6  6 -2  1 -4 -1  1 -6 -4 -4  3  4  1    4   3   0   0   4   5   9   0  21   2  14   0   1   6   0   0   1   3  17   9  0.69 1.73
  221 T    1 -4 -3 -4 -1 -4 -4 -4 -4 -2 -3 -4 -4 -1 -4  1  7 -5 -4 -2    9   0   0   0   1   0   0   1   0   1   2   0   0   3   0   8  71   0   0   2  1.36 1.68
  222 T    0  1  1  1 -1  0  0 -1  0 -2 -3 -1 -3 -4 -1  3  4 -6 -5 -3    8   8   5   6   1   3   5   5   2   2   2   3   0   1   2  22  23   0   0   1  0.40 1.68
  223 R    1  0 -1 -1 -3 -1 -2  5  0 -5 -4  0 -5 -5 -5  0 -2 -4 -5 -2   13   6   3   3   1   3   3  45   3   0   1   6   0   0   0   7   3   0   0   2  0.71 1.69
  224 K    1  0  0  2 -5  0  1  2 -2 -3 -5 -1 -3 -2  3  1 -1 -5 -2 -3   10   5   4  12   0   3  11  13   1   1   1   4   0   2  16  12   3   0   2   2  0.35 1.71
  225 T   -3 -3 -4 -4  5 -5 -5 -4 -3 -1 -1 -5 -1  7 -3 -2  0 -1  0  0    2   2   1   1  12   0   0   1   1   4   6   0   1  51   1   2   7   1   2   6  1.17 1.71
  226 R    0  3 -1  2 -4  1  2 -1 -1 -5 -4 -1 -3 -3 -3  1  2 -6 -3 -2    7  15   3  13   0   7  13   5   2   0   1   3   0   1   1  10  15   0   1   2  0.39 1.72
  227 T   -2 -1 -3 -5 -1 -2 -3 -5  1  2  3 -2  1  2 -4 -1 -1 -1  0  3    4   4   1   0   1   2   2   1   4   9  28   3   4   9   1   5   3   1   3  17  0.39 1.71
  228 I   -2  4 -2 -1 -1  1  1 -5  5 -1 -2  0 -2 -1 -5 -2 -1 -3  2  0    3  25   1   4   1   7   8   0  16   4   3   5   1   3   0   3   4   0   7   6  0.53 1.71
  229 I   -1 -1 -4 -3 -4 -1  1 -2 -1  0  0 -2  4 -2 -3  0  2  2 -1  3    3   4   0   1   0   3  10   3   1   4  10   2   9   1   1   7  13   3   2  23  0.31 1.69
  230 F   -4 -4 -6 -6 -4 -4 -5 -6 -3  0  2 -6  1  7 -5 -5 -4 -1  3  1    0   1   0   0   0   0   0   0   1   5  21   0   3  49   0   0   0   0   8   9  1.29 1.70
  231 P   -1 -1 -2  3 -2  0  0 -3 -2 -3 -3 -2 -3 -4  6  0 -1 -4 -4 -4    6   4   2  17   1   3   6   1   1   1   3   2   1   1  41   6   4   0   1   1  0.90 1.50
  232 A    0 -2 -2 -2 -3 -2  1  6 -1 -3 -3 -1 -3 -3 -3 -2 -2 -3 -3 -3    8   2   1   2   1   2   9  55   2   1   3   4   1   1   1   3   2   0   1   2  0.85 1.23
  233 A   -3 -5 -3 -4 -6 -5 -4  7 -4 -7 -7 -4 -6 -6 -5 -3 -5 -6 -6 -6    1   0   0   0   0   0   1  97   0   0   0   0   0   0   0   0   0   0   0   0  2.32 1.70
  234 D   -1 -1  2  4 -2 -1  0  0  2 -2 -2  0 -2 -2  0  0 -1 -2 -2 -2    5   4   9  27   1   2   5   6   5   3   5   5   1   2   4   6   4   1   2   3  0.32 0.85
  235 H   -5 -3 -3 -4 -6 -2 -3 -5 11 -6 -5 -4 -3 -3 -5 -4 -5 -5 -1 -6    0   0   0   0   0   1   0   0  97   0   1   0   0   1   0   0   0   0   0   0  3.14 1.71
  236 F   -4 -3 -5 -4 -5 -5 -6 -5 -3 -3 -1 -6  2  9 -7 -5 -5 -1  2 -4    1   1   0   1   0   0   0   1   0   0   4   0   5  82   0   0   0   1   4   0  2.13 1.71
  237 F   -3 -5 -6 -6 -6 -5 -6 -5 -1 -4 -3 -6 -4  7 -6 -4 -4 -1  7 -4    2   0   0   0   0   0   0   1   1   0   1   0   0  50   0   1   1   0  42   0  2.01 1.71
  238 V   -4 -5 -6 -5 -4 -5 -6 -7 -1  4  5 -6  0  2 -2 -5 -3 -1 -3  1    0   0   0   0   0   0   0   0   2  25  49   0   2   8   2   0   1   1   0   8  1.02 1.70
  239 D   -1  2  3  1 -4  0  0 -2  4 -3 -1  0  1  0 -3 -2  1 -5 -1 -1    5  11  16   7   0   4   5   2  12   1   7   5   3   4   1   3   8   0   2   5  0.29 1.68
  240 K    0 -1  0  4 -5  1  3 -1  0 -5 -5 -1 -5 -6 -1  1  1 -6 -4 -4    8   2   4  23   0   6  22   4   2   0   0   3   0   0   4  11   9   0   0   1  0.57 1.70
  241 H    1  1  2  1  0  3  0 -3  6 -5 -4 -2 -4 -3  0  1 -3 -6 -2 -4   11   9  10   9   2  14   6   2  17   0   2   2   0   1   4   8   1   0   1   1  0.51 1.71
  242 F    1  2 -3 -4 -4  1  2 -2 -1 -2 -1  0 -1 -2  3 -1  0  2 -2  0   10  12   1   0   0   7  13   2   1   3   6   4   2   2  16   3   7   2   2   6  0.29 1.69
  243 E    1  1  0  3 -4  1  3 -1 -1 -5 -4  0 -4 -5  2  0 -2 -3 -4 -4   14   8   5  14   0   6  19   4   1   0   2   4   0   0  11   8   2   0   0   1  0.43 1.71
  244 Q    3  0 -2  1 -5  1  4 -2 -3 -5 -2  0 -4 -1  0  0 -1 -4 -4 -3   24   6   1   8   0   7  27   3   0   0   4   4   0   3   4   5   3   0   0   1  0.46 1.70
  245 V   -3 -6 -6 -6 -4 -5 -6 -7 -6  3  3 -6  0  1 -5 -5 -3 -5 -2  5    1   0   0   0   0   0   0   0   0  15  32   0   2   6   0   0   0   0   1  43  1.11 1.70
  246 V    2 -2 -4 -6  3 -3 -5 -5 -1  2  3 -2  1 -1 -3 -2  0 -3 -3  2   16   2   1   0   5   1   0   0   1  13  30   3   3   3   1   2   6   0   0  12  0.47 1.71
  247 G    2  3  1  2 -4  1  2 -1 -1 -5 -5  1 -3 -6 -2  0 -1 -6 -4 -4   21  14   6  11   0   6  12   5   2   0   1   9   0   0   2   7   4   0   0   1  0.41 1.71
  248 Y    1  0 -4  0 -1 -1  0 -4  2  1  2 -1 -1 -1 -5 -1  0  1  2  1   10   6   0   5   1   3   6   1   6   9  17   3   2   3   0   5   6   2   7  10  0.18 1.71
  249 V   -3 -6 -6 -6 -4 -6 -6 -7 -6  6  3 -6  2  0 -6 -5 -4 -5 -4  3    1   0   0   0   0   0   0   0   0  42  29   0   4   3   0   0   0   0   0  21  1.20 1.70
  250 N    2  2  2 -2  1 -1  0 -1 -1 -1 -2  0 -2 -3 -4  1  2 -6 -3  0   16  12  11   1   2   2   6   4   1   3   5   4   1   1   0   9  11   0   1   8  0.22 1.70
  251 Q    2  3  0  2 -5  2  2  0  0 -6 -5  2 -4 -6 -3  0 -1 -6 -4 -4   15  16   4  11   0   9  14   6   2   0   0  10   0   0   1   5   4   0   0   1  0.46 1.69
  252 T    0  2 -2  2  1 -1  1 -2  2  0 -2  1 -1 -1 -5  0  1 -5 -1  0   10  11   1  10   3   3   9   2   5   6   4   7   1   3   0   5  10   0   3   6  0.17 1.69
  253 I   -2 -5 -6 -7 -2 -5 -6 -7 -6  2  6 -6  1  0 -6 -5 -4 -5 -3  1    3   0   0   0   1   0   0   0   0  12  69   0   3   3   0   0   0   0   0   9  1.26 1.69
  254 E    2  2  1  0 -5  1  2  1 -1 -4 -2 -1 -2 -5 -4  0  1 -4 -5 -4   20  13   5   4   0   5  16  10   1   0   4   2   1   0   0   7   9   0   0   1  0.35 1.65
  255 S    2  3 -2 -2 -3  2  1  0 -3 -4 -3 -1 -3 -6  2  1  0 -6 -4  0   16  17   1   1   1   8   9   7   0   0   3   3   0   0  11  11   6   0   0   6  0.35 1.62
  256 L    3 -2 -4 -1  1 -1 -1 -3  3 -3  1 -2 -3 -2  0  2  0  0 -1  1   23   2   0   4   3   2   4   2   7   1  14   2   0   1   5  14   5   1   2   9  0.26 1.56
  257 E    1  3 -1 -2 -5 -1  0 -4 -4 -4  2 -2 -3 -5  2  1  1 -6 -5 -1   13  14   3   2   0   2   6   1   0   0  21   1   0   0  11  11  11   0   0   4  0.35 1.52
  258 I    3  3 -4 -5 -4 -4 -4 -2 -2  0  1 -3  1 -5  4 -1  0 -6 -5 -1   29  14   0   0   0   0   0   3   1   5  12   0   3   0  18   4   7   0   0   3  0.54 1.45
  259 V    4 -1 -4 -4  0 -2 -3  2 -2  0 -4 -3 -3 -3 -1  0  2 -5 -3  1   35   3   0   0   2   1   1  17   1   5   0   0   0   1   4   5  16   0   1   9  0.52 1.35
  260 G    4 -4  2 -3 -4 -3 -4  5 -4 -5 -5 -3 -4 -5 -4 -2 -3 -5 -5 -4   46   0  11   0   0   0   0  43   0   0   0   0   0   0   0   0   0   0   0   0  1.15 1.10

                      K         Lambda
Standard Ungapped    0.1403     0.3253
Standard Gapped      0.0410     0.2670
PSI Ungapped         0.1834     0.3173
PSI Gapped           0.0561     0.2670
```
