## Supplementary material for "A multi-task deep-learning system for predicting membrane associations and secondary structures of proteins": Code and Raw Data: 5ugzA.jufo9d

```
   1 M C SO   0.115  0.176  0.320  0.038  0.039  0.042  0.023  0.032  0.215  0.105
   2 G C SO   0.076  0.202  0.383  0.044  0.029  0.037  0.028  0.032  0.170  0.181
   3 S C SO   0.067  0.204  0.375  0.047  0.025  0.050  0.021  0.047  0.163  0.172
   4 S C SO   0.058  0.188  0.426  0.046  0.027  0.061  0.019  0.057  0.117  0.238
   5 H C SO   0.054  0.165  0.439  0.046  0.045  0.085  0.018  0.046  0.100  0.274
   6 H C SO   0.059  0.130  0.442  0.057  0.051  0.106  0.017  0.055  0.083  0.312
   7 H C SO   0.071  0.135  0.441  0.048  0.046  0.124  0.017  0.037  0.081  0.306
   8 H C SO   0.084  0.150  0.448  0.046  0.050  0.111  0.016  0.027  0.069  0.298
   9 H C SO   0.091  0.191  0.423  0.048  0.053  0.099  0.018  0.018  0.058  0.232
  10 H C SO   0.091  0.158  0.410  0.051  0.055  0.112  0.015  0.039  0.068  0.252
  11 S C SO   0.089  0.150  0.416  0.043  0.045  0.104  0.015  0.034  0.105  0.267
  12 S C SO   0.111  0.100  0.306  0.047  0.077  0.117  0.018  0.034  0.190  0.116
  13 G E SO   0.109  0.126  0.267  0.035  0.048  0.061  0.025  0.028  0.302  0.036
  14 L E SO   0.080  0.147  0.224  0.036  0.059  0.059  0.023  0.024  0.350  0.126
  15 V C SO   0.075  0.150  0.290  0.044  0.047  0.076  0.020  0.019  0.278  0.012
  16 P C SO   0.053  0.141  0.343  0.060  0.072  0.114  0.021  0.020  0.177  0.166
  17 R C SO   0.036  0.152  0.461  0.053  0.035  0.078  0.023  0.022  0.140  0.309
  18 G C SO   0.044  0.178  0.468  0.057  0.039  0.076  0.024  0.019  0.095  0.290
  19 S C SO   0.040  0.213  0.473  0.049  0.043  0.089  0.021  0.018  0.054  0.260
  20 H C SO   0.035  0.219  0.435  0.056  0.049  0.121  0.023  0.019  0.043  0.217
  21 M C SO   0.041  0.187  0.470  0.051  0.041  0.115  0.017  0.028  0.050  0.283
  22 S C SO   0.063  0.138  0.443  0.055  0.058  0.137  0.017  0.038  0.051  0.304
  23 N C SO   0.066  0.088  0.340  0.070  0.103  0.167  0.017  0.037  0.110  0.173
  24 I C SO   0.095  0.039  0.213  0.087  0.125  0.177  0.016  0.047  0.202  0.011
  25 S E SO   0.054  0.032  0.142  0.095  0.091  0.105  0.030  0.033  0.417  0.275
  26 L E SO   0.058  0.031  0.104  0.107  0.057  0.089  0.033  0.035  0.487  0.380
  27 Y E SO   0.082  0.059  0.102  0.064  0.059  0.060  0.052  0.018  0.504  0.403
  28 C E SO   0.074  0.048  0.096  0.098  0.038  0.038  0.053  0.030  0.525  0.428
  29 L E SO   0.093  0.067  0.141  0.146  0.025  0.042  0.043  0.014  0.428  0.282
  30 P E SO   0.138  0.071  0.219  0.127  0.030  0.072  0.033  0.017  0.293  0.074
  31 Y C SO   0.085  0.056  0.301  0.181  0.038  0.098  0.044  0.019  0.178  0.120
  32 S C SO   0.049  0.066  0.421  0.173  0.026  0.096  0.040  0.029  0.100  0.247
  33 G C SO   0.071  0.090  0.453  0.131  0.040  0.078  0.049  0.026  0.062  0.322
  34 G C SO   0.045  0.111  0.488  0.093  0.048  0.085  0.056  0.024  0.052  0.377
  35 S C SO   0.034  0.204  0.381  0.093  0.049  0.083  0.043  0.041  0.071  0.176
  36 A C SO   0.023  0.073  0.262  0.102  0.081  0.260  0.032  0.064  0.102  0.002
  37 A H SO   0.021  0.062  0.153  0.097  0.120  0.250  0.040  0.047  0.210  0.041
  38 M E SO   0.021  0.078  0.100  0.064  0.119  0.236  0.049  0.056  0.277  0.042
  39 Y H SO   0.033  0.052  0.101  0.053  0.151  0.271  0.056  0.035  0.248  0.024
  40 Y H SO   0.040  0.059  0.138  0.060  0.120  0.364  0.029  0.033  0.155  0.209
  41 K H SO   0.027  0.072  0.155  0.081  0.141  0.367  0.025  0.032  0.101  0.212
  42 W H SO   0.040  0.073  0.226  0.079  0.084  0.373  0.021  0.034  0.071  0.147
  43 R H SO   0.024  0.070  0.210  0.065  0.143  0.341  0.018  0.041  0.087  0.131
  44 S H SO   0.040  0.078  0.189  0.069  0.122  0.318  0.019  0.046  0.118  0.130
  45 V C SO   0.049  0.134  0.295  0.057  0.072  0.236  0.021  0.039  0.097  0.059
  46 L C SO   0.050  0.175  0.389  0.060  0.036  0.162  0.020  0.036  0.073  0.214
  47 S C SO   0.060  0.187  0.428  0.058  0.053  0.109  0.019  0.023  0.063  0.241
  48 D C SO   0.049  0.191  0.401  0.057  0.045  0.167  0.022  0.020  0.048  0.210
  49 N C SO   0.084  0.117  0.371  0.064  0.058  0.163  0.025  0.035  0.083  0.208
  50 I C SO   0.047  0.062  0.275  0.072  0.068  0.135  0.029  0.093  0.218  0.056
  51 T E SO   0.063  0.049  0.232  0.065  0.042  0.095  0.029  0.041  0.383  0.150
  52 L E SO   0.066  0.033  0.143  0.058  0.051  0.114  0.042  0.034  0.459  0.315
  53 R E SO   0.032  0.026  0.109  0.104  0.050  0.100  0.051  0.051  0.478  0.368
  54 P E SO   0.054  0.040  0.112  0.063  0.062  0.103  0.066  0.020  0.480  0.367
  55 L E SO   0.056  0.059  0.162  0.059  0.051  0.104  0.084  0.017  0.408  0.247
  56 E C SO   0.108  0.097  0.279  0.059  0.030  0.111  0.035  0.027  0.255  0.024
  57 P C SO   0.081  0.113  0.365  0.060  0.050  0.164  0.031  0.021  0.114  0.201
  58 A C SO   0.092  0.100  0.417  0.062  0.041  0.186  0.024  0.019  0.059  0.231
  59 G C SO   0.052  0.098  0.456  0.053  0.034  0.206  0.022  0.021  0.058  0.249
  60 R C SO   0.046  0.126  0.429  0.053  0.041  0.217  0.020  0.028  0.040  0.212
  61 G C SO   0.043  0.129  0.387  0.059  0.052  0.221  0.021  0.032  0.057  0.165
  62 T C SO   0.046  0.118  0.419  0.057  0.040  0.184  0.020  0.041  0.075  0.235
  63 R C SO   0.030  0.066  0.331  0.056  0.047  0.238  0.016  0.096  0.119  0.093
  64 I C SO   0.039  0.112  0.304  0.057  0.071  0.199  0.026  0.047  0.144  0.106
  65 R C SO   0.046  0.112  0.337  0.050  0.052  0.237  0.023  0.023  0.119  0.100
  66 Q C SO   0.061  0.115  0.394  0.057  0.029  0.186  0.021  0.029  0.108  0.208
  67 P C SO   0.036  0.135  0.413  0.052  0.050  0.185  0.021  0.020  0.089  0.228
  68 L C SO   0.041  0.082  0.364  0.060  0.062  0.270  0.016  0.024  0.082  0.094
  69 C H SO   0.047  0.044  0.235  0.076  0.070  0.367  0.017  0.035  0.109  0.132
  70 L H SO   0.069  0.046  0.304  0.054  0.041  0.354  0.014  0.030  0.087  0.050
  71 T C SO   0.043  0.057  0.328  0.065  0.045  0.298  0.017  0.035  0.113  0.030
  72 M H SO   0.025  0.034  0.231  0.079  0.074  0.420  0.023  0.041  0.073  0.189
  73 V H SO   0.023  0.028  0.177  0.087  0.075  0.466  0.024  0.038  0.082  0.289
  74 D H SO   0.020  0.029  0.102  0.088  0.084  0.514  0.021  0.053  0.088  0.412
  75 A H SO   0.020  0.025  0.124  0.091  0.086  0.492  0.023  0.046  0.093  0.368
  76 V H SO   0.016  0.029  0.124  0.077  0.072  0.527  0.036  0.031  0.089  0.403
  77 A H SO   0.019  0.028  0.130  0.085  0.087  0.521  0.038  0.029  0.062  0.391
  78 D H SO   0.020  0.028  0.107  0.090  0.075  0.519  0.033  0.030  0.098  0.412
  79 L H SO   0.021  0.023  0.116  0.093  0.105  0.483  0.043  0.032  0.083  0.367
  80 Y H SO   0.023  0.023  0.125  0.081  0.106  0.501  0.028  0.024  0.090  0.376
  81 Q H SO   0.062  0.021  0.096  0.078  0.123  0.494  0.020  0.031  0.074  0.371
  82 Q H SO   0.035  0.030  0.109  0.075  0.108  0.492  0.019  0.029  0.102  0.382
  83 F H SO   0.025  0.053  0.218  0.067  0.057  0.432  0.024  0.024  0.099  0.214
  84 V H SO   0.030  0.065  0.275  0.071  0.051  0.354  0.019  0.026  0.108  0.079
  85 K H SO   0.033  0.102  0.295  0.071  0.041  0.324  0.016  0.021  0.098  0.029
  86 H H SO   0.065  0.076  0.282  0.069  0.057  0.311  0.015  0.029  0.095  0.030
  87 Y C SO   0.049  0.107  0.338  0.077  0.061  0.204  0.018  0.034  0.113  0.134
  88 T C SO   0.102  0.157  0.429  0.061  0.036  0.093  0.019  0.027  0.077  0.273
  89 G C SO   0.106  0.172  0.429  0.055  0.029  0.088  0.019  0.032  0.070  0.256
  90 G C SO   0.062  0.188  0.384  0.079  0.060  0.046  0.021  0.037  0.123  0.196
  91 D C SO   0.091  0.085  0.290  0.079  0.082  0.062  0.022  0.031  0.259  0.031
  92 Y E SO   0.061  0.055  0.155  0.090  0.075  0.074  0.029  0.043  0.418  0.263
  93 A E SO   0.030  0.063  0.070  0.088  0.107  0.063  0.064  0.030  0.486  0.378
  94 I E SO   0.063  0.073  0.092  0.096  0.073  0.054  0.041  0.033  0.475  0.380
  95 F E SO   0.054  0.069  0.123  0.184  0.041  0.061  0.053  0.023  0.392  0.207
  96 G E SO   0.062  0.078  0.225  0.208  0.031  0.067  0.044  0.019  0.266  0.041
  97 H H MC   0.056  0.060  0.173  0.345  0.034  0.084  0.030  0.034  0.184  0.161
  98 S H MC   0.047  0.064  0.226  0.360  0.038  0.079  0.032  0.036  0.119  0.134
  99 L H MC   0.072  0.042  0.263  0.330  0.037  0.149  0.030  0.035  0.043  0.067
 100 G H MC   0.075  0.046  0.276  0.280  0.040  0.150  0.050  0.031  0.053  0.003
 101 G H SO   0.052  0.068  0.183  0.244  0.072  0.247  0.053  0.030  0.050  0.002
 102 I H SO   0.021  0.027  0.093  0.192  0.066  0.352  0.144  0.028  0.079  0.160
 103 M H SO   0.019  0.023  0.059  0.188  0.086  0.352  0.087  0.046  0.139  0.165
 104 A H SO   0.015  0.027  0.069  0.192  0.108  0.375  0.111  0.024  0.079  0.183
 105 F H SO   0.015  0.024  0.056  0.188  0.081  0.443  0.096  0.025  0.072  0.255
 106 E H SO   0.015  0.017  0.056  0.134  0.130  0.427  0.117  0.036  0.069  0.293
 107 L H SO   0.016  0.021  0.043  0.102  0.166  0.460  0.113  0.031  0.046  0.294
 108 V H SO   0.017  0.024  0.027  0.070  0.216  0.449  0.127  0.027  0.041  0.233
 109 H H SO   0.016  0.024  0.034  0.075  0.277  0.448  0.056  0.035  0.036  0.171
 110 Y H SO   0.018  0.027  0.043  0.082  0.240  0.458  0.036  0.048  0.048  0.218
 111 I H SO   0.017  0.043  0.048  0.073  0.220  0.460  0.026  0.073  0.040  0.241
 112 L H SO   0.017  0.094  0.073  0.075  0.251  0.398  0.018  0.038  0.037  0.146
 113 D H SO   0.016  0.209  0.160  0.072  0.118  0.340  0.019  0.034  0.032  0.130
 114 H C SO   0.025  0.250  0.290  0.060  0.095  0.190  0.031  0.028  0.031  0.040
 115 G C SO   0.039  0.235  0.376  0.058  0.060  0.142  0.026  0.022  0.041  0.142
 116 H C SO   0.046  0.179  0.403  0.060  0.059  0.150  0.018  0.038  0.048  0.224
 117 D C SO   0.083  0.208  0.357  0.056  0.046  0.158  0.017  0.034  0.041  0.150
 118 M C SO   0.043  0.121  0.350  0.071  0.075  0.199  0.016  0.045  0.078  0.151
 119 P H SO   0.031  0.096  0.207  0.107  0.119  0.285  0.015  0.033  0.108  0.078
 120 C E SO   0.027  0.045  0.160  0.125  0.119  0.231  0.020  0.034  0.238  0.007
 121 A E SO   0.022  0.038  0.090  0.095  0.108  0.157  0.041  0.028  0.421  0.264
 122 L E SO   0.039  0.032  0.077  0.095  0.067  0.145  0.074  0.025  0.445  0.299
 123 F E SO   0.030  0.052  0.079  0.082  0.085  0.099  0.077  0.015  0.480  0.382
 124 F E SO   0.021  0.034  0.110  0.072  0.073  0.114  0.148  0.016  0.412  0.264
 125 S E SO   0.027  0.061  0.258  0.068  0.048  0.062  0.111  0.022  0.344  0.086
 126 G C SO   0.046  0.105  0.410  0.054  0.036  0.063  0.057  0.023  0.205  0.205
 127 C C SO   0.046  0.084  0.480  0.055  0.025  0.065  0.054  0.044  0.147  0.333
 128 R C SO   0.047  0.111  0.507  0.068  0.025  0.066  0.034  0.035  0.107  0.396
 129 P C SO   0.045  0.141  0.492  0.062  0.026  0.091  0.021  0.049  0.074  0.351
 130 P C SO   0.033  0.181  0.477  0.060  0.031  0.086  0.021  0.028  0.083  0.296
 131 D C SO   0.044  0.162  0.447  0.064  0.041  0.094  0.018  0.030  0.100  0.285
 132 R C SO   0.044  0.185  0.403  0.048  0.044  0.103  0.016  0.052  0.105  0.218
 133 A C SO   0.047  0.157  0.341  0.054  0.080  0.143  0.017  0.045  0.116  0.184
 134 S C SO   0.046  0.151  0.402  0.047  0.059  0.137  0.017  0.025  0.117  0.250
 135 H C SO   0.035  0.153  0.375  0.042  0.074  0.146  0.018  0.036  0.120  0.222
 136 E C SO   0.037  0.149  0.350  0.045  0.077  0.162  0.021  0.041  0.118  0.189
 137 V C SO   0.046  0.162  0.327  0.047  0.064  0.190  0.022  0.031  0.111  0.137
 138 I C SO   0.041  0.162  0.300  0.050  0.051  0.193  0.020  0.023  0.159  0.108
 139 L C SO   0.057  0.098  0.321  0.049  0.057  0.178  0.018  0.055  0.166  0.143
 140 H C SO   0.055  0.136  0.361  0.050  0.041  0.165  0.022  0.042  0.127  0.196
 141 T C SO   0.063  0.125  0.340  0.053  0.040  0.226  0.023  0.049  0.081  0.114
 142 L C SO   0.080  0.095  0.412  0.059  0.030  0.204  0.020  0.044  0.056  0.208
 143 P C SO   0.030  0.106  0.467  0.060  0.037  0.198  0.023  0.033  0.045  0.269
 144 D H SO   0.028  0.065  0.324  0.072  0.068  0.358  0.018  0.031  0.037  0.034
 145 Q H SO   0.019  0.055  0.211  0.076  0.064  0.472  0.029  0.042  0.033  0.262
 146 A H SO   0.022  0.046  0.183  0.062  0.078  0.475  0.033  0.035  0.065  0.292
 147 F H SO   0.025  0.040  0.103  0.057  0.086  0.472  0.048  0.040  0.128  0.344
 148 M H SO   0.019  0.028  0.072  0.074  0.089  0.472  0.048  0.029  0.169  0.303
 149 E H SO   0.022  0.027  0.069  0.054  0.121  0.472  0.050  0.021  0.164  0.309
 150 E H SO   0.022  0.024  0.057  0.061  0.083  0.488  0.055  0.029  0.181  0.307
 151 I H SO   0.017  0.023  0.059  0.070  0.069  0.492  0.078  0.039  0.153  0.339
 152 V H SO   0.021  0.031  0.084  0.066  0.071  0.433  0.051  0.045  0.198  0.236
 153 K H SO   0.030  0.064  0.200  0.069  0.046  0.336  0.043  0.057  0.156  0.136
 154 L C SO   0.057  0.067  0.366  0.073  0.029  0.217  0.025  0.061  0.104  0.149
 155 G C SO   0.092  0.101  0.492  0.053  0.020  0.099  0.023  0.035  0.085  0.391
 156 G C SO   0.070  0.099  0.511  0.067  0.026  0.096  0.022  0.034  0.075  0.412
 157 T C SO   0.087  0.139  0.488  0.057  0.022  0.077  0.022  0.033  0.075  0.349
 158 P C SO   0.086  0.124  0.402  0.064  0.030  0.127  0.019  0.046  0.103  0.275
 159 V C SO   0.086  0.071  0.295  0.073  0.053  0.272  0.019  0.037  0.094  0.022
 160 D H SO   0.041  0.080  0.207  0.070  0.099  0.333  0.020  0.038  0.113  0.125
 161 V H SO   0.045  0.093  0.135  0.071  0.107  0.353  0.017  0.057  0.122  0.218
 162 F H SO   0.052  0.096  0.182  0.077  0.102  0.344  0.021  0.032  0.096  0.162
 163 R C SO   0.049  0.100  0.310  0.067  0.056  0.303  0.020  0.025  0.070  0.007
 164 N H SO   0.030  0.123  0.274  0.055  0.072  0.370  0.023  0.020  0.032  0.096
 165 K H SO   0.020  0.081  0.160  0.071  0.130  0.458  0.018  0.036  0.025  0.298
 166 E H SO   0.022  0.047  0.127  0.076  0.142  0.473  0.022  0.054  0.036  0.331
 167 L H SO   0.029  0.028  0.103  0.059  0.146  0.521  0.026  0.047  0.042  0.375
 168 M H SO   0.018  0.026  0.093  0.077  0.094  0.517  0.046  0.045  0.084  0.423
 169 T H SO   0.026  0.027  0.079  0.087  0.134  0.477  0.036  0.033  0.101  0.342
 170 I H SO   0.028  0.027  0.109  0.061  0.062  0.504  0.059  0.032  0.117  0.387
 171 F H SO   0.025  0.035  0.134  0.071  0.053  0.417  0.066  0.035  0.164  0.253
 172 T H SO   0.031  0.036  0.203  0.088  0.044  0.376  0.050  0.022  0.150  0.173
 173 P H SO   0.076  0.035  0.194  0.090  0.056  0.413  0.024  0.025  0.087  0.220
 174 I H SO   0.058  0.042  0.186  0.085  0.077  0.415  0.026  0.021  0.090  0.228
 175 I H SO   0.025  0.042  0.146  0.100  0.095  0.384  0.027  0.066  0.114  0.238
 176 K H SO   0.023  0.025  0.195  0.108  0.078  0.386  0.021  0.077  0.085  0.191
 177 N H SO   0.015  0.036  0.191  0.116  0.100  0.392  0.021  0.058  0.071  0.201
 178 D H SO   0.026  0.040  0.213  0.114  0.084  0.392  0.018  0.038  0.076  0.179
 179 Y H SO   0.038  0.020  0.129  0.089  0.139  0.406  0.022  0.051  0.105  0.266
 180 R H SO   0.021  0.027  0.097  0.084  0.158  0.363  0.033  0.033  0.183  0.180
 181 L H SO   0.024  0.035  0.082  0.068  0.149  0.347  0.033  0.027  0.233  0.114
 182 Y H SO   0.026  0.031  0.139  0.088  0.137  0.359  0.026  0.022  0.173  0.185
 183 E H SO   0.026  0.051  0.168  0.076  0.126  0.350  0.021  0.025  0.157  0.182
 184 Q H SO   0.030  0.077  0.202  0.061  0.088  0.296  0.039  0.025  0.182  0.094
 185 Y E SO   0.029  0.075  0.239  0.069  0.060  0.190  0.020  0.042  0.277  0.038
 186 V C SO   0.048  0.090  0.279  0.065  0.077  0.145  0.018  0.030  0.248  0.031
 187 F C SO   0.047  0.093  0.310  0.067  0.065  0.167  0.016  0.054  0.182  0.128
 188 Q C SO   0.044  0.125  0.349  0.063  0.067  0.150  0.016  0.035  0.152  0.197
 189 A C SO   0.040  0.166  0.357  0.069  0.064  0.137  0.015  0.038  0.116  0.191
 190 K C SO   0.027  0.144  0.452  0.069  0.041  0.107  0.018  0.024  0.119  0.309
 191 A C SO   0.033  0.159  0.387  0.057  0.046  0.094  0.016  0.028  0.180  0.207
 192 R C SO   0.049  0.106  0.365  0.068  0.048  0.088  0.015  0.035  0.225  0.140
 193 T C SO   0.065  0.059  0.343  0.066  0.046  0.083  0.014  0.068  0.256  0.087
 194 L C SO   0.090  0.093  0.361  0.056  0.035  0.054  0.018  0.036  0.256  0.105
 195 T C SO   0.101  0.070  0.315  0.067  0.033  0.041  0.013  0.056  0.304  0.011
 196 C C SO   0.122  0.068  0.331  0.085  0.028  0.044  0.014  0.022  0.287  0.044
 197 P E SO   0.054  0.037  0.269  0.115  0.035  0.056  0.028  0.018  0.389  0.119
 198 I E SO   0.034  0.022  0.109  0.101  0.043  0.071  0.063  0.032  0.525  0.416
 199 V E SO   0.025  0.026  0.102  0.101  0.058  0.059  0.080  0.023  0.527  0.425
 200 L E SO   0.021  0.028  0.093  0.090  0.057  0.079  0.113  0.017  0.502  0.388
 201 F E SO   0.044  0.029  0.132  0.091  0.052  0.053  0.072  0.017  0.511  0.380
 202 H E SO   0.028  0.041  0.245  0.089  0.044  0.068  0.041  0.032  0.411  0.166
 203 G C SO   0.059  0.051  0.367  0.077  0.034  0.089  0.029  0.038  0.257  0.109
 204 D C SO   0.044  0.075  0.417  0.083  0.032  0.131  0.017  0.054  0.146  0.271
 205 A C SO   0.032  0.124  0.436  0.090  0.027  0.123  0.019  0.053  0.096  0.311
 206 D C SO   0.031  0.129  0.399  0.077  0.032  0.133  0.015  0.084  0.099  0.266
 207 N C SO   0.024  0.081  0.326  0.077  0.044  0.204  0.014  0.103  0.127  0.123
 208 L H SO   0.032  0.100  0.231  0.071  0.062  0.255  0.015  0.115  0.121  0.024
 209 V H SO   0.031  0.087  0.218  0.060  0.061  0.259  0.018  0.099  0.168  0.041
 210 M H SO   0.037  0.116  0.238  0.061  0.054  0.320  0.024  0.042  0.108  0.082
 211 Q H SO   0.025  0.064  0.114  0.058  0.104  0.490  0.031  0.028  0.088  0.376
 212 D H SO   0.024  0.055  0.097  0.056  0.106  0.529  0.039  0.035  0.060  0.423
 213 E H SO   0.016  0.055  0.098  0.057  0.113  0.503  0.048  0.049  0.060  0.390
 214 L H SO   0.035  0.034  0.085  0.056  0.095  0.530  0.048  0.048  0.070  0.434
 215 L H SO   0.032  0.045  0.090  0.059  0.090  0.528  0.055  0.045  0.056  0.438
 216 A H SO   0.032  0.047  0.131  0.066  0.094  0.497  0.030  0.036  0.068  0.366
 217 W H SO   0.036  0.033  0.142  0.073  0.083  0.461  0.028  0.065  0.079  0.319
 218 E H SO   0.020  0.033  0.122  0.085  0.098  0.387  0.036  0.112  0.107  0.265
 219 K H SO   0.028  0.049  0.124  0.076  0.077  0.405  0.032  0.047  0.163  0.242
 220 F H SO   0.027  0.031  0.169  0.088  0.065  0.282  0.019  0.130  0.189  0.093
 221 T E SO   0.042  0.073  0.237  0.084  0.076  0.160  0.026  0.061  0.241  0.004
 222 T C SO   0.040  0.080  0.259  0.073  0.113  0.168  0.037  0.041  0.190  0.069
 223 R C SO   0.044  0.114  0.276  0.080  0.104  0.140  0.036  0.036  0.170  0.106
 224 K C SO   0.024  0.067  0.256  0.072  0.152  0.145  0.040  0.039  0.205  0.050
 225 T E SO   0.021  0.045  0.231  0.093  0.087  0.097  0.024  0.095  0.308  0.077
 226 R E SO   0.018  0.045  0.151  0.089  0.085  0.086  0.032  0.078  0.416  0.265
 227 T E SO   0.015  0.031  0.086  0.084  0.073  0.086  0.040  0.129  0.456  0.328
 228 I E SO   0.021  0.035  0.096  0.062  0.056  0.074  0.057  0.115  0.484  0.369
 229 I E SO   0.024  0.031  0.117  0.066  0.046  0.071  0.047  0.082  0.515  0.398
 230 F E SO   0.062  0.052  0.231  0.055  0.035  0.052  0.041  0.044  0.427  0.196
 231 P C SO   0.050  0.101  0.305  0.067  0.043  0.068  0.052  0.036  0.277  0.028
 232 A C SO   0.037  0.071  0.396  0.094  0.046  0.098  0.034  0.046  0.177  0.219
 233 A C SO   0.049  0.095  0.413  0.061  0.034  0.096  0.040  0.035  0.178  0.235
 234 D C SO   0.036  0.136  0.386  0.059  0.040  0.066  0.039  0.028  0.210  0.176
 235 H E SO   0.026  0.092  0.237  0.061  0.051  0.106  0.029  0.093  0.305  0.068
 236 F E SO   0.014  0.085  0.161  0.067  0.041  0.078  0.091  0.081  0.380  0.218
 237 F E SO   0.021  0.060  0.155  0.071  0.046  0.090  0.038  0.089  0.431  0.276
 238 V E SO   0.034  0.065  0.152  0.065  0.051  0.240  0.038  0.051  0.305  0.065
 239 D H SO   0.031  0.088  0.230  0.074  0.061  0.272  0.030  0.041  0.173  0.042
 240 K C SO   0.024  0.136  0.355  0.058  0.042  0.265  0.027  0.031  0.061  0.090
 241 H C SO   0.020  0.107  0.339  0.067  0.095  0.271  0.029  0.024  0.048  0.068
 242 F H SO   0.027  0.046  0.252  0.060  0.129  0.389  0.035  0.020  0.043  0.137
 243 E H SO   0.018  0.036  0.145  0.073  0.164  0.447  0.035  0.032  0.051  0.283
 244 Q H SO   0.025  0.035  0.127  0.071  0.148  0.462  0.029  0.044  0.060  0.314
 245 V H SO   0.020  0.034  0.119  0.058  0.126  0.438  0.043  0.034  0.128  0.310
 246 V H SO   0.019  0.035  0.082  0.078  0.092  0.441  0.047  0.058  0.148  0.293
 247 G H SO   0.019  0.034  0.068  0.086  0.095  0.433  0.035  0.038  0.193  0.241
 248 Y H SO   0.018  0.031  0.071  0.073  0.109  0.414  0.028  0.087  0.168  0.246
 249 V H SO   0.020  0.036  0.097  0.067  0.093  0.422  0.041  0.035  0.189  0.232
 250 N H SO   0.021  0.039  0.103  0.080  0.108  0.389  0.037  0.050  0.174  0.215
 251 Q H SO   0.016  0.042  0.161  0.091  0.084  0.385  0.029  0.063  0.130  0.224
 252 T H SO   0.023  0.049  0.181  0.083  0.092  0.356  0.021  0.054  0.141  0.175
 253 I H SO   0.029  0.047  0.243  0.060  0.058  0.394  0.019  0.045  0.105  0.151
 254 E H SO   0.024  0.053  0.239  0.076  0.053  0.374  0.034  0.042  0.106  0.135
 255 S H SO   0.037  0.071  0.269  0.061  0.041  0.340  0.026  0.027  0.127  0.071
 256 L H SO   0.035  0.078  0.255  0.058  0.052  0.349  0.030  0.021  0.121  0.095
 257 E H SO   0.050  0.068  0.257  0.069  0.065  0.324  0.023  0.025  0.119  0.067
 258 I H SO   0.088  0.066  0.269  0.053  0.049  0.339  0.022  0.027  0.087  0.070
 259 V C SO   0.060  0.108  0.341  0.054  0.043  0.263  0.021  0.023  0.087  0.078
 260 G C SO   0.047  0.120  0.411  0.055  0.038  0.200  0.022  0.023  0.084  0.211
```
