## Supplementary material for "A multi-task deep-learning system for predicting membrane associations and secondary structures of proteins": Code and Raw Data: 5ugzA.jufo9d_ss

```
   1 M C   0.611  0.119  0.270
   2 G C   0.661  0.109  0.230
   3 S C   0.646  0.123  0.231
   4 S C   0.673  0.134  0.193
   5 H C   0.658  0.177  0.165
   6 H C   0.631  0.214  0.155
   7 H C   0.646  0.219  0.135
   8 H C   0.681  0.207  0.112
   9 H C   0.705  0.200  0.095
  10 H C   0.659  0.219  0.122
  11 S C   0.655  0.192  0.153
  12 S C   0.517  0.241  0.242
  13 G C   0.501  0.144  0.355
  14 L C   0.450  0.153  0.396
  15 V C   0.515  0.167  0.317
  16 P C   0.536  0.246  0.218
  17 R C   0.649  0.166  0.185
  18 G C   0.689  0.172  0.139
  19 S C   0.726  0.182  0.092
  20 H C   0.689  0.226  0.085
  21 M C   0.698  0.207  0.095
  22 S C   0.644  0.250  0.106
  23 N C   0.495  0.341  0.164
  24 I H   0.346  0.389  0.265
  25 S E   0.229  0.291  0.481
  26 L E   0.193  0.253  0.554
  27 Y E   0.243  0.183  0.574
  28 C E   0.218  0.173  0.609
  29 L E   0.302  0.213  0.485
  30 P C   0.428  0.229  0.343
  31 Y C   0.442  0.317  0.241
  32 S C   0.536  0.295  0.169
  33 G C   0.614  0.249  0.137
  34 G C   0.643  0.226  0.131
  35 S C   0.619  0.225  0.156
  36 A H   0.359  0.443  0.198
  37 A H   0.237  0.467  0.296
  38 M H   0.199  0.419  0.382
  39 Y H   0.186  0.475  0.339
  40 Y H   0.237  0.545  0.218
  41 K H   0.253  0.589  0.158
  42 W H   0.339  0.536  0.125
  43 R H   0.304  0.550  0.147
  44 S H   0.307  0.509  0.184
  45 V C   0.478  0.365  0.157
  46 L C   0.614  0.258  0.128
  47 S C   0.675  0.220  0.105
  48 D C   0.641  0.269  0.090
  49 N C   0.572  0.285  0.144
  50 I C   0.384  0.275  0.340
  51 T E   0.345  0.202  0.453
  52 L E   0.242  0.223  0.535
  53 R E   0.167  0.253  0.579
  54 P E   0.207  0.228  0.566
  55 L E   0.277  0.214  0.509
  56 E C   0.484  0.200  0.317
  57 P C   0.559  0.274  0.167
  58 A C   0.609  0.288  0.102
  59 G C   0.605  0.293  0.102
  60 R C   0.601  0.311  0.088
  61 G C   0.559  0.332  0.109
  62 T C   0.583  0.281  0.136
  63 R C   0.427  0.342  0.231
  64 I C   0.455  0.327  0.218
  65 R C   0.496  0.339  0.165
  66 Q C   0.570  0.272  0.158
  67 P C   0.584  0.287  0.129
  68 L C   0.487  0.391  0.122
  69 C H   0.326  0.513  0.161
  70 L H   0.420  0.449  0.131
  71 T C   0.428  0.407  0.165
  72 M H   0.290  0.574  0.136
  73 V H   0.228  0.628  0.144
  74 D H   0.150  0.687  0.162
  75 A H   0.170  0.669  0.162
  76 V H   0.168  0.676  0.156
  77 A H   0.177  0.693  0.130
  78 D H   0.155  0.684  0.161
  79 L H   0.160  0.682  0.158
  80 Y H   0.171  0.687  0.142
  81 Q H   0.179  0.696  0.126
  82 Q H   0.174  0.676  0.150
  83 F H   0.297  0.556  0.147
  84 V H   0.370  0.477  0.153
  85 K H   0.430  0.436  0.134
  86 H H   0.423  0.438  0.139
  87 Y C   0.494  0.341  0.165
  88 T C   0.688  0.190  0.123
  89 G C   0.707  0.173  0.121
  90 G C   0.635  0.185  0.181
  91 D C   0.466  0.223  0.312
  92 Y E   0.271  0.240  0.490
  93 A E   0.163  0.258  0.579
  94 I E   0.228  0.222  0.549
  95 F E   0.246  0.286  0.468
  96 G C   0.365  0.307  0.329
  97 H H   0.289  0.463  0.248
  98 S H   0.336  0.477  0.187
  99 L H   0.377  0.516  0.108
 100 G H   0.397  0.470  0.133
 101 G H   0.304  0.563  0.134
 102 I H   0.140  0.610  0.250
 103 M H   0.101  0.626  0.272
 104 A H   0.111  0.675  0.214
 105 F H   0.095  0.712  0.193
 106 E H   0.087  0.691  0.221
 107 L H   0.080  0.729  0.191
 108 V H   0.069  0.736  0.195
 109 H H   0.074  0.800  0.127
 110 Y H   0.088  0.780  0.132
 111 I H   0.107  0.753  0.139
 112 L H   0.184  0.724  0.092
 113 D H   0.385  0.530  0.086
 114 H C   0.566  0.345  0.090
 115 G C   0.650  0.261  0.090
 116 H C   0.628  0.268  0.104
 117 D C   0.649  0.260  0.091
 118 M C   0.514  0.346  0.140
 119 P H   0.333  0.511  0.155
 120 C H   0.232  0.475  0.292
 121 A E   0.149  0.361  0.490
 122 L E   0.148  0.308  0.544
 123 F E   0.161  0.266  0.573
 124 F E   0.165  0.259  0.577
 125 S E   0.346  0.178  0.477
 126 G C   0.562  0.153  0.285
 127 C C   0.610  0.145  0.245
 128 R C   0.665  0.159  0.176
 129 P C   0.677  0.179  0.144
 130 P C   0.690  0.177  0.133
 131 D C   0.653  0.199  0.148
 132 R C   0.632  0.195  0.173
 133 A C   0.544  0.277  0.179
 134 S C   0.599  0.242  0.160
 135 H C   0.563  0.263  0.174
 136 E C   0.537  0.284  0.179
 137 V C   0.535  0.301  0.164
 138 I C   0.503  0.294  0.202
 139 L C   0.476  0.284  0.239
 140 H C   0.552  0.257  0.191
 141 T C   0.529  0.319  0.152
 142 L C   0.587  0.293  0.120
 143 P C   0.604  0.295  0.101
 144 D H   0.416  0.498  0.085
 145 Q H   0.284  0.612  0.104
 146 A H   0.252  0.615  0.133
 147 F H   0.169  0.615  0.216
 148 M H   0.120  0.635  0.246
 149 E H   0.118  0.647  0.235
 150 E H   0.103  0.632  0.265
 151 I H   0.099  0.631  0.270
 152 V H   0.136  0.571  0.294
 153 K H   0.293  0.451  0.256
 154 L C   0.491  0.318  0.191
 155 G C   0.685  0.173  0.143
 156 G C   0.680  0.189  0.130
 157 T C   0.714  0.156  0.130
 158 P C   0.612  0.220  0.168
 159 V C   0.452  0.399  0.150
 160 D H   0.328  0.501  0.171
 161 V H   0.273  0.531  0.196
 162 F H   0.329  0.523  0.148
 163 R C   0.458  0.427  0.115
 164 N H   0.427  0.497  0.075
 165 K H   0.261  0.660  0.079
 166 E H   0.197  0.692  0.112
 167 L H   0.160  0.726  0.114
 168 M H   0.137  0.688  0.175
 169 T H   0.132  0.698  0.169
 170 I H   0.165  0.628  0.207
 171 F H   0.194  0.541  0.265
 172 T H   0.270  0.507  0.222
 173 P H   0.304  0.560  0.136
 174 I H   0.286  0.577  0.137
 175 I H   0.214  0.579  0.207
 176 K H   0.244  0.573  0.183
 177 N H   0.241  0.609  0.150
 178 D H   0.279  0.590  0.131
 179 Y H   0.187  0.634  0.179
 180 R H   0.146  0.605  0.249
 181 L H   0.141  0.565  0.294
 182 Y H   0.196  0.583  0.221
 183 E H   0.245  0.552  0.203
 184 Q H   0.309  0.445  0.246
 185 Y C   0.343  0.318  0.339
 186 V C   0.417  0.287  0.296
 187 F C   0.450  0.300  0.251
 188 Q C   0.517  0.280  0.203
 189 A C   0.562  0.269  0.168
 190 K C   0.623  0.217  0.161
 191 A C   0.580  0.197  0.224
 192 R C   0.520  0.204  0.275
 193 T C   0.468  0.195  0.338
 194 L C   0.545  0.145  0.310
 195 T C   0.487  0.140  0.373
 196 C C   0.520  0.157  0.323
 197 P E   0.360  0.205  0.434
 198 I E   0.165  0.215  0.620
 199 V E   0.152  0.218  0.629
 200 L E   0.141  0.226  0.632
 201 F E   0.204  0.195  0.601
 202 H E   0.315  0.201  0.484
 203 G C   0.476  0.200  0.324
 204 D C   0.537  0.245  0.218
 205 A C   0.592  0.240  0.168
 206 D C   0.559  0.242  0.198
 207 N C   0.431  0.324  0.245
 208 L H   0.362  0.388  0.250
 209 V H   0.336  0.380  0.284
 210 M H   0.391  0.435  0.174
 211 Q H   0.202  0.651  0.147
 212 D H   0.176  0.690  0.134
 213 E H   0.169  0.674  0.157
 214 L H   0.154  0.680  0.166
 215 L H   0.167  0.678  0.156
 216 A H   0.209  0.657  0.133
 217 W H   0.211  0.617  0.172
 218 E H   0.175  0.570  0.255
 219 K H   0.200  0.558  0.242
 220 F H   0.227  0.435  0.338
 221 T C   0.352  0.320  0.328
 222 T C   0.379  0.354  0.268
 223 R C   0.434  0.324  0.242
 224 K H   0.347  0.369  0.284
 225 T E   0.297  0.277  0.427
 226 R E   0.214  0.260  0.526
 227 T E   0.132  0.243  0.625
 228 I E   0.151  0.192  0.656
 229 I E   0.172  0.184  0.644
 230 F E   0.345  0.142  0.513
 231 P C   0.457  0.177  0.366
 232 A C   0.505  0.238  0.257
 233 A C   0.557  0.191  0.252
 234 D C   0.558  0.165  0.277
 235 H E   0.355  0.218  0.427
 236 F E   0.261  0.186  0.553
 237 F E   0.236  0.207  0.557
 238 V E   0.251  0.356  0.394
 239 D H   0.349  0.407  0.244
 240 K C   0.515  0.365  0.120
 241 H C   0.466  0.433  0.101
 242 F H   0.324  0.577  0.098
 243 E H   0.199  0.684  0.117
 244 Q H   0.186  0.680  0.133
 245 V H   0.173  0.622  0.205
 246 V H   0.136  0.611  0.253
 247 G H   0.121  0.614  0.266
 248 Y H   0.120  0.597  0.283
 249 V H   0.153  0.582  0.265
 250 N H   0.163  0.577  0.261
 251 Q H   0.219  0.560  0.222
 252 T H   0.253  0.531  0.216
 253 I H   0.319  0.512  0.169
 254 E H   0.316  0.503  0.181
 255 S H   0.378  0.442  0.180
 256 L H   0.367  0.460  0.173
 257 E H   0.375  0.458  0.167
 258 I H   0.423  0.441  0.136
 259 V C   0.509  0.360  0.130
 260 G C   0.578  0.293  0.129
```
