## Supplementary material for "A multi-task deep-learning system for predicting membrane associations and secondary structures of proteins": Code and Raw Data: 5ugzA.jufo9d_tm

```
   1 M SO   0.176  0.246  0.578
   2 G SO   0.147  0.263  0.590
   3 S SO   0.135  0.276  0.589
   4 S SO   0.124  0.272  0.604
   5 H SO   0.118  0.257  0.625
   6 H SO   0.133  0.236  0.631
   7 H SO   0.136  0.218  0.647
   8 H SO   0.145  0.227  0.627
   9 H SO   0.158  0.262  0.580
  10 H SO   0.158  0.251  0.590
  11 S SO   0.147  0.228  0.625
  12 S SO   0.176  0.211  0.613
  13 G SO   0.169  0.201  0.629
  14 L SO   0.138  0.229  0.633
  15 V SO   0.139  0.217  0.644
  16 P SO   0.134  0.233  0.633
  17 R SO   0.112  0.209  0.680
  18 G SO   0.126  0.236  0.639
  19 S SO   0.110  0.274  0.616
  20 H SO   0.114  0.287  0.599
  21 M SO   0.110  0.256  0.634
  22 S SO   0.135  0.235  0.630
  23 N SO   0.154  0.227  0.618
  24 I SO   0.197  0.211  0.592
  25 S SO   0.179  0.156  0.664
  26 L SO   0.198  0.122  0.680
  27 Y SO   0.198  0.136  0.666
  28 C SO   0.225  0.116  0.659
  29 L SO   0.282  0.106  0.611
  30 P SO   0.298  0.118  0.584
  31 Y SO   0.310  0.114  0.576
  32 S SO   0.263  0.121  0.617
  33 G SO   0.251  0.156  0.593
  34 G SO   0.194  0.182  0.624
  35 S SO   0.171  0.295  0.534
  36 A SO   0.157  0.219  0.625
  37 A SO   0.158  0.229  0.613
  38 M SO   0.133  0.254  0.613
  39 Y SO   0.142  0.237  0.620
  40 Y SO   0.129  0.212  0.658
  41 K SO   0.132  0.245  0.623
  42 W SO   0.140  0.190  0.670
  43 R SO   0.107  0.254  0.639
  44 S SO   0.128  0.247  0.625
  45 V SO   0.127  0.246  0.627
  46 L SO   0.129  0.246  0.624
  47 S SO   0.138  0.263  0.600
  48 D SO   0.128  0.257  0.616
  49 N SO   0.173  0.210  0.616
  50 I SO   0.148  0.224  0.628
  51 T SO   0.158  0.132  0.710
  52 L SO   0.166  0.118  0.716
  53 R SO   0.187  0.126  0.687
  54 P SO   0.183  0.121  0.695
  55 L SO   0.199  0.127  0.674
  56 E SO   0.202  0.154  0.644
  57 P SO   0.172  0.185  0.643
  58 A SO   0.178  0.160  0.662
  59 G SO   0.127  0.153  0.720
  60 R SO   0.119  0.194  0.686
  61 G SO   0.122  0.213  0.664
  62 T SO   0.123  0.199  0.678
  63 R SO   0.102  0.209  0.689
  64 I SO   0.122  0.231  0.647
  65 R SO   0.119  0.187  0.694
  66 Q SO   0.139  0.173  0.688
  67 P SO   0.108  0.204  0.687
  68 L SO   0.117  0.168  0.715
  69 C SO   0.140  0.150  0.711
  70 L SO   0.137  0.118  0.745
  71 T SO   0.125  0.137  0.738
  72 M SO   0.126  0.149  0.724
  73 V SO   0.134  0.141  0.724
  74 D SO   0.129  0.166  0.705
  75 A SO   0.134  0.157  0.710
  76 V SO   0.129  0.132  0.739
  77 A SO   0.142  0.145  0.713
  78 D SO   0.143  0.133  0.724
  79 L SO   0.157  0.160  0.682
  80 Y SO   0.132  0.153  0.715
  81 Q SO   0.160  0.175  0.664
  82 Q SO   0.130  0.167  0.703
  83 F SO   0.116  0.135  0.749
  84 V SO   0.120  0.143  0.737
  85 K SO   0.119  0.165  0.716
  86 H SO   0.149  0.163  0.688
  87 Y SO   0.144  0.202  0.654
  88 T SO   0.181  0.219  0.600
  89 G SO   0.179  0.233  0.587
  90 G SO   0.161  0.285  0.554
  91 D SO   0.191  0.197  0.611
  92 Y SO   0.180  0.174  0.647
  93 A SO   0.182  0.200  0.619
  94 I SO   0.200  0.179  0.621
  95 F SO   0.291  0.134  0.576
  96 G SO   0.314  0.128  0.558
  97 H SO   0.430  0.128  0.441
  98 S MC   0.439  0.138  0.424
  99 L SO   0.431  0.113  0.455
 100 G SO   0.404  0.117  0.479
 101 G SO   0.350  0.170  0.480
 102 I SO   0.356  0.121  0.523
 103 M SO   0.294  0.156  0.551
 104 A SO   0.318  0.160  0.523
 105 F SO   0.300  0.129  0.571
 106 E SO   0.265  0.183  0.552
 107 L SO   0.232  0.218  0.550
 108 V SO   0.214  0.268  0.518
 109 H SO   0.147  0.336  0.518
 110 Y SO   0.135  0.316  0.549
 111 I SO   0.116  0.336  0.548
 112 L SO   0.109  0.383  0.507
 113 D SO   0.107  0.361  0.532
 114 H SO   0.116  0.373  0.512
 115 G SO   0.124  0.317  0.560
 116 H SO   0.124  0.275  0.601
 117 D SO   0.156  0.288  0.556
 118 M SO   0.130  0.242  0.628
 119 P SO   0.152  0.248  0.599
 120 C SO   0.173  0.199  0.628
 121 A SO   0.158  0.174  0.667
 122 L SO   0.208  0.125  0.667
 123 F SO   0.189  0.153  0.658
 124 F SO   0.240  0.123  0.636
 125 S SO   0.206  0.130  0.664
 126 G SO   0.157  0.164  0.679
 127 C SO   0.156  0.152  0.692
 128 R SO   0.149  0.171  0.680
 129 P SO   0.128  0.215  0.657
 130 P SO   0.114  0.240  0.646
 131 D SO   0.126  0.232  0.642
 132 R SO   0.108  0.281  0.611
 133 A SO   0.118  0.282  0.600
 134 S SO   0.109  0.235  0.656
 135 H SO   0.096  0.263  0.641
 136 E SO   0.103  0.267  0.630
 137 V SO   0.115  0.257  0.628
 138 I SO   0.111  0.237  0.652
 139 L SO   0.124  0.210  0.666
 140 H SO   0.127  0.220  0.653
 141 T SO   0.140  0.214  0.647
 142 L SO   0.159  0.169  0.672
 143 P SO   0.113  0.177  0.710
 144 D SO   0.117  0.163  0.720
 145 Q SO   0.124  0.161  0.715
 146 A SO   0.117  0.159  0.724
 147 F SO   0.130  0.166  0.703
 148 M SO   0.140  0.146  0.713
 149 E SO   0.126  0.169  0.704
 150 E SO   0.137  0.137  0.726
 151 I SO   0.165  0.132  0.704
 152 V SO   0.138  0.146  0.715
 153 K SO   0.141  0.166  0.692
 154 L SO   0.155  0.157  0.688
 155 G SO   0.168  0.156  0.677
 156 G SO   0.159  0.158  0.682
 157 T SO   0.166  0.194  0.640
 158 P SO   0.169  0.199  0.632
 159 V SO   0.177  0.161  0.662
 160 D SO   0.131  0.216  0.653
 161 V SO   0.133  0.257  0.610
 162 F SO   0.149  0.230  0.621
 163 R SO   0.136  0.181  0.683
 164 N SO   0.109  0.215  0.676
 165 K SO   0.110  0.247  0.643
 166 E SO   0.120  0.244  0.636
 167 L SO   0.114  0.220  0.666
 168 M SO   0.141  0.166  0.694
 169 T SO   0.149  0.194  0.657
 170 I SO   0.149  0.121  0.730
 171 F SO   0.162  0.123  0.715
 172 T SO   0.169  0.102  0.729
 173 P SO   0.190  0.116  0.694
 174 I SO   0.169  0.140  0.691
 175 I SO   0.152  0.203  0.645
 176 K SO   0.152  0.181  0.667
 177 N SO   0.152  0.194  0.654
 178 D SO   0.157  0.161  0.681
 179 Y SO   0.150  0.211  0.640
 180 R SO   0.138  0.218  0.644
 181 L SO   0.125  0.212  0.663
 182 Y SO   0.140  0.189  0.671
 183 E SO   0.123  0.202  0.675
 184 Q SO   0.130  0.190  0.680
 185 Y SO   0.118  0.177  0.705
 186 V SO   0.131  0.197  0.672
 187 F SO   0.130  0.212  0.659
 188 Q SO   0.123  0.226  0.651
 189 A SO   0.123  0.267  0.609
 190 K SO   0.113  0.208  0.679
 191 A SO   0.106  0.233  0.661
 192 R SO   0.132  0.189  0.679
 193 T SO   0.146  0.172  0.682
 194 L SO   0.165  0.164  0.671
 195 T SO   0.181  0.159  0.660
 196 C SO   0.221  0.118  0.661
 197 P SO   0.197  0.089  0.714
 198 I SO   0.198  0.097  0.705
 199 V SO   0.206  0.106  0.687
 200 L SO   0.225  0.102  0.673
 201 F SO   0.207  0.098  0.696
 202 H SO   0.159  0.117  0.724
 203 G SO   0.164  0.122  0.713
 204 D SO   0.145  0.161  0.694
 205 A SO   0.141  0.204  0.655
 206 D SO   0.123  0.246  0.631
 207 N SO   0.115  0.228  0.657
 208 L SO   0.117  0.276  0.607
 209 V SO   0.109  0.247  0.645
 210 M SO   0.122  0.211  0.666
 211 Q SO   0.114  0.195  0.691
 212 D SO   0.120  0.195  0.685
 213 E SO   0.122  0.217  0.662
 214 L SO   0.139  0.177  0.684
 215 L SO   0.146  0.180  0.674
 216 A SO   0.128  0.177  0.695
 217 W SO   0.136  0.181  0.683
 218 E SO   0.140  0.243  0.617
 219 K SO   0.136  0.173  0.691
 220 F SO   0.135  0.226  0.639
 221 T SO   0.153  0.209  0.638
 222 T SO   0.149  0.234  0.617
 223 R SO   0.160  0.255  0.585
 224 K SO   0.136  0.258  0.606
 225 T SO   0.137  0.227  0.636
 226 R SO   0.139  0.209  0.652
 227 T SO   0.140  0.232  0.628
 228 I SO   0.140  0.207  0.653
 229 I SO   0.138  0.159  0.703
 230 F SO   0.158  0.132  0.710
 231 P SO   0.169  0.180  0.650
 232 A SO   0.165  0.163  0.671
 233 A SO   0.150  0.164  0.687
 234 D SO   0.133  0.204  0.663
 235 H SO   0.116  0.236  0.648
 236 F SO   0.173  0.208  0.619
 237 F SO   0.129  0.195  0.676
 238 V SO   0.137  0.167  0.697
 239 D SO   0.135  0.191  0.675
 240 K SO   0.109  0.210  0.681
 241 H SO   0.116  0.226  0.658
 242 F SO   0.121  0.195  0.684
 243 E SO   0.126  0.232  0.643
 244 Q SO   0.125  0.226  0.649
 245 V SO   0.120  0.195  0.685
 246 V SO   0.143  0.185  0.672
 247 G SO   0.139  0.167  0.694
 248 Y SO   0.119  0.228  0.653
 249 V SO   0.127  0.165  0.708
 250 N SO   0.137  0.196  0.666
 251 Q SO   0.136  0.188  0.676
 252 T SO   0.127  0.195  0.678
 253 I SO   0.108  0.150  0.742
 254 E SO   0.134  0.148  0.719
 255 S SO   0.125  0.139  0.736
 256 L SO   0.123  0.151  0.725
 257 E SO   0.141  0.159  0.700
 258 I SO   0.163  0.142  0.695
 259 V SO   0.135  0.174  0.691
 260 G SO   0.123  0.181  0.696
```
