## Supplementary material for "A multi-task deep-learning system for predicting membrane associations and secondary structures of proteins": Code and Raw Data: 5ugzA.jufo9d_tmh

```
   1 M - --   0.427  0.573
   2 G - --   0.433  0.567
   3 S - --   0.436  0.564
   4 S - --   0.435  0.565
   5 H - --   0.435  0.565
   6 H - --   0.446  0.554
   7 H - --   0.437  0.563
   8 H - --   0.435  0.565
   9 H - --   0.437  0.563
  10 H - --   0.440  0.560
  11 S - --   0.432  0.568
  12 S - --   0.436  0.564
  13 G - --   0.424  0.576
  14 L - --   0.425  0.575
  15 V - --   0.433  0.567
  16 P - --   0.449  0.551
  17 R - --   0.442  0.558
  18 G - --   0.446  0.554
  19 S - --   0.438  0.562
  20 H - --   0.445  0.555
  21 M - --   0.440  0.560
  22 S - --   0.444  0.556
  23 N - --   0.459  0.541
  24 I - --   0.476  0.524
  25 S - --   0.484  0.516
  26 L - --   0.496  0.504
  27 Y - --   0.453  0.547
  28 C - --   0.486  0.514
  29 L H MC   0.535  0.465
  30 P H MC   0.516  0.484
  31 Y H MC   0.570  0.430
  32 S H MC   0.562  0.438
  33 G H MC   0.520  0.480
  34 G - --   0.482  0.518
  35 S - --   0.482  0.518
  36 A - --   0.491  0.509
  37 A - --   0.486  0.514
  38 M - --   0.453  0.547
  39 Y - --   0.442  0.558
  40 Y - --   0.449  0.551
  41 K - --   0.470  0.530
  42 W - --   0.468  0.532
  43 R - --   0.454  0.546
  44 S - --   0.458  0.542
  45 V - --   0.446  0.554
  46 L - --   0.449  0.551
  47 S - --   0.447  0.553
  48 D - --   0.446  0.554
  49 N - --   0.453  0.547
  50 I - --   0.461  0.539
  51 T - --   0.454  0.546
  52 L - --   0.447  0.553
  53 R - --   0.493  0.507
  54 P - --   0.452  0.548
  55 L - --   0.448  0.552
  56 E - --   0.448  0.552
  57 P - --   0.449  0.551
  58 A - --   0.450  0.550
  59 G - --   0.442  0.558
  60 R - --   0.442  0.558
  61 G - --   0.448  0.552
  62 T - --   0.446  0.554
  63 R - --   0.445  0.555
  64 I - --   0.446  0.554
  65 R - --   0.439  0.561
  66 Q - --   0.446  0.554
  67 P - --   0.441  0.559
  68 L - --   0.449  0.551
  69 C - --   0.465  0.535
  70 L - --   0.442  0.558
  71 T - --   0.453  0.547
  72 M - --   0.468  0.532
  73 V - --   0.476  0.524
  74 D - --   0.477  0.523
  75 A - --   0.480  0.520
  76 V - --   0.466  0.534
  77 A - --   0.473  0.527
  78 D - --   0.479  0.521
  79 L - --   0.482  0.518
  80 Y - --   0.470  0.530
  81 Q - --   0.467  0.533
  82 Q - --   0.464  0.536
  83 F - --   0.456  0.544
  84 V - --   0.460  0.540
  85 K - --   0.460  0.540
  86 H - --   0.458  0.542
  87 Y - --   0.466  0.534
  88 T - --   0.450  0.550
  89 G - --   0.444  0.556
  90 G - --   0.467  0.533
  91 D - --   0.468  0.532
  92 Y - --   0.479  0.521
  93 A - --   0.476  0.524
  94 I - --   0.485  0.515
  95 F H MC   0.573  0.427
  96 G H MC   0.597  0.403
  97 H H MC   0.734  0.266
  98 S H MC   0.749  0.251
  99 L H MC   0.718  0.282
 100 G H MC   0.669  0.331
 101 G H MC   0.633  0.367
 102 I H MC   0.581  0.419
 103 M H MC   0.577  0.423
 104 A H MC   0.581  0.419
 105 F H MC   0.577  0.423
 106 E H MC   0.523  0.477
 107 L - --   0.491  0.509
 108 V - --   0.459  0.541
 109 H - --   0.463  0.537
 110 Y - --   0.470  0.530
 111 I - --   0.462  0.538
 112 L - --   0.464  0.536
 113 D - --   0.461  0.539
 114 H - --   0.448  0.552
 115 G - --   0.447  0.553
 116 H - --   0.449  0.551
 117 D - --   0.445  0.555
 118 M - --   0.460  0.540
 119 P - --   0.496  0.504
 120 C H MC   0.514  0.486
 121 A - --   0.484  0.516
 122 L - --   0.484  0.516
 123 F - --   0.471  0.529
 124 F - --   0.460  0.540
 125 S - --   0.456  0.544
 126 G - --   0.443  0.557
 127 C - --   0.444  0.556
 128 R - --   0.457  0.543
 129 P - --   0.451  0.549
 130 P - --   0.448  0.552
 131 D - --   0.453  0.547
 132 R - --   0.437  0.563
 133 A - --   0.443  0.557
 134 S - --   0.436  0.564
 135 H - --   0.431  0.569
 136 E - --   0.434  0.566
 137 V - --   0.435  0.565
 138 I - --   0.439  0.561
 139 L - --   0.438  0.562
 140 H - --   0.439  0.561
 141 T - --   0.442  0.558
 142 L - --   0.447  0.553
 143 P - --   0.449  0.551
 144 D - --   0.461  0.539
 145 Q - --   0.465  0.535
 146 A - --   0.451  0.549
 147 F - --   0.446  0.554
 148 M - --   0.463  0.537
 149 E - --   0.443  0.557
 150 E - --   0.449  0.551
 151 I - --   0.459  0.541
 152 V - --   0.455  0.545
 153 K - --   0.458  0.542
 154 L - --   0.462  0.538
 155 G - --   0.442  0.558
 156 G - --   0.456  0.544
 157 T - --   0.446  0.554
 158 P - --   0.453  0.547
 159 V - --   0.462  0.538
 160 D - --   0.459  0.541
 161 V - --   0.460  0.540
 162 F - --   0.466  0.534
 163 R - --   0.456  0.544
 164 N - --   0.444  0.556
 165 K - --   0.460  0.540
 166 E - --   0.465  0.535
 167 L - --   0.448  0.552
 168 M - --   0.466  0.534
 169 T - --   0.476  0.524
 170 I - --   0.450  0.550
 171 F - --   0.460  0.540
 172 T - --   0.477  0.523
 173 P - --   0.479  0.521
 174 I - --   0.474  0.526
 175 I - --   0.489  0.511
 176 K - --   0.497  0.503
 177 N H MC   0.505  0.495
 178 D H MC   0.503  0.497
 179 Y - --   0.478  0.522
 180 R - --   0.473  0.527
 181 L - --   0.457  0.543
 182 Y - --   0.476  0.524
 183 E - --   0.465  0.535
 184 Q - --   0.450  0.550
 185 Y - --   0.458  0.542
 186 V - --   0.453  0.547
 187 F - --   0.456  0.544
 188 Q - --   0.452  0.548
 189 A - --   0.457  0.543
 190 K - --   0.458  0.542
 191 A - --   0.446  0.554
 192 R - --   0.457  0.543
 193 T - --   0.455  0.545
 194 L - --   0.445  0.555
 195 T - --   0.455  0.545
 196 C - --   0.474  0.526
 197 P H MC   0.503  0.497
 198 I - --   0.490  0.510
 199 V - --   0.490  0.510
 200 L - --   0.479  0.521
 201 F - --   0.480  0.520
 202 H - --   0.478  0.522
 203 G - --   0.466  0.534
 204 D - --   0.472  0.528
 205 A - --   0.479  0.521
 206 D - --   0.466  0.534
 207 N - --   0.466  0.534
 208 L - --   0.460  0.540
 209 V - --   0.449  0.551
 210 M - --   0.450  0.550
 211 Q - --   0.446  0.554
 212 D - --   0.445  0.555
 213 E - --   0.446  0.554
 214 L - --   0.445  0.555
 215 L - --   0.448  0.552
 216 A - --   0.455  0.545
 217 W - --   0.462  0.538
 218 E - --   0.474  0.526
 219 K - --   0.465  0.535
 220 F - --   0.477  0.523
 221 T - --   0.473  0.527
 222 T - --   0.462  0.538
 223 R - --   0.469  0.531
 224 K - --   0.461  0.539
 225 T - --   0.482  0.518
 226 R - --   0.478  0.522
 227 T - --   0.473  0.527
 228 I - --   0.451  0.549
 229 I - --   0.455  0.545
 230 F - --   0.443  0.557
 231 P - --   0.456  0.544
 232 A - --   0.483  0.517
 233 A - --   0.450  0.550
 234 D - --   0.448  0.552
 235 H - --   0.450  0.550
 236 F - --   0.455  0.545
 237 F - --   0.460  0.540
 238 V - --   0.454  0.546
 239 D - --   0.463  0.537
 240 K - --   0.446  0.554
 241 H - --   0.456  0.544
 242 F - --   0.449  0.551
 243 E - --   0.462  0.538
 244 Q - --   0.460  0.540
 245 V - --   0.447  0.553
 246 V - --   0.467  0.533
 247 G - --   0.474  0.526
 248 Y - --   0.462  0.538
 249 V - --   0.456  0.544
 250 N - --   0.469  0.531
 251 Q - --   0.480  0.520
 252 T - --   0.472  0.528
 253 I - --   0.449  0.551
 254 E - --   0.465  0.535
 255 S - --   0.450  0.550
 256 L - --   0.447  0.553
 257 E - --   0.458  0.542
 258 I - --   0.442  0.558
 259 V - --   0.443  0.557
 260 G - --   0.443  0.557
```
