## Supplementary material for "A multi-task deep-learning system for predicting membrane associations and secondary structures of proteins": Code and Raw Data: 5ugzA.jufo9d_tms

```
   1 M - --   0.412  0.588
   2 G - --   0.417  0.583
   3 S - --   0.409  0.591
   4 S - --   0.408  0.592
   5 H - --   0.407  0.593
   6 H - --   0.406  0.594
   7 H - --   0.406  0.594
   8 H - --   0.405  0.595
   9 H - --   0.407  0.593
  10 H - --   0.404  0.596
  11 S - --   0.404  0.596
  12 S - --   0.407  0.593
  13 G - --   0.414  0.586
  14 L - --   0.412  0.588
  15 V - --   0.409  0.591
  16 P - --   0.410  0.590
  17 R - --   0.412  0.588
  18 G - --   0.413  0.587
  19 S - --   0.410  0.590
  20 H - --   0.412  0.588
  21 M - --   0.406  0.594
  22 S - --   0.406  0.594
  23 N - --   0.406  0.594
  24 I - --   0.405  0.595
  25 S - --   0.419  0.581
  26 L - --   0.422  0.578
  27 Y - --   0.440  0.560
  28 C - --   0.442  0.558
  29 L - --   0.432  0.568
  30 P - --   0.421  0.579
  31 Y - --   0.433  0.567
  32 S - --   0.429  0.571
  33 G - --   0.438  0.562
  34 G - --   0.445  0.555
  35 S - --   0.432  0.568
  36 A - --   0.420  0.580
  37 A - --   0.429  0.571
  38 M - --   0.438  0.562
  39 Y - --   0.445  0.555
  40 Y - --   0.418  0.582
  41 K - --   0.414  0.586
  42 W - --   0.410  0.590
  43 R - --   0.407  0.593
  44 S - --   0.408  0.592
  45 V - --   0.410  0.590
  46 L - --   0.409  0.591
  47 S - --   0.408  0.592
  48 D - --   0.410  0.590
  49 N - --   0.414  0.586
  50 I - --   0.418  0.582
  51 T - --   0.418  0.582
  52 L - --   0.431  0.569
  53 R - --   0.440  0.560
  54 P - --   0.455  0.545
  55 L - --   0.473  0.527
  56 E - --   0.424  0.576
  57 P - --   0.420  0.580
  58 A - --   0.413  0.587
  59 G - --   0.411  0.589
  60 R - --   0.409  0.591
  61 G - --   0.409  0.591
  62 T - --   0.409  0.591
  63 R - --   0.405  0.595
  64 I - --   0.415  0.585
  65 R - --   0.412  0.588
  66 Q - --   0.410  0.590
  67 P - --   0.409  0.591
  68 L - --   0.405  0.595
  69 C - --   0.405  0.595
  70 L - --   0.403  0.597
  71 T - --   0.406  0.594
  72 M - --   0.412  0.588
  73 V - --   0.413  0.587
  74 D - --   0.410  0.590
  75 A - --   0.412  0.588
  76 V - --   0.425  0.575
  77 A - --   0.427  0.573
  78 D - --   0.422  0.578
  79 L - --   0.432  0.568
  80 Y - --   0.417  0.583
  81 Q - --   0.409  0.591
  82 Q - --   0.408  0.592
  83 F - --   0.413  0.587
  84 V - --   0.408  0.592
  85 K - --   0.404  0.596
  86 H - --   0.404  0.596
  87 Y - --   0.407  0.593
  88 T - --   0.407  0.593
  89 G - --   0.407  0.593
  90 G - --   0.410  0.590
  91 D - --   0.411  0.589
  92 Y - --   0.418  0.582
  93 A - --   0.453  0.547
  94 I - --   0.430  0.570
  95 F - --   0.442  0.558
  96 G - --   0.433  0.567
  97 H - --   0.419  0.581
  98 S - --   0.421  0.579
  99 L - --   0.419  0.581
 100 G - --   0.439  0.561
 101 G - --   0.442  0.558
 102 I E MC   0.532  0.468
 103 M - --   0.476  0.524
 104 A - --   0.500  0.500
 105 F - --   0.485  0.515
 106 E E MC   0.506  0.494
 107 L E MC   0.502  0.498
 108 V E MC   0.515  0.485
 109 H - --   0.445  0.555
 110 Y - --   0.425  0.575
 111 I - --   0.415  0.585
 112 L - --   0.407  0.593
 113 D - --   0.408  0.592
 114 H - --   0.420  0.580
 115 G - --   0.415  0.585
 116 H - --   0.407  0.593
 117 D - --   0.406  0.594
 118 M - --   0.405  0.595
 119 P - --   0.404  0.596
 120 C - --   0.409  0.591
 121 A - --   0.430  0.570
 122 L - --   0.463  0.537
 123 F - --   0.466  0.534
 124 F E MC   0.537  0.463
 125 S - --   0.500  0.500
 126 G - --   0.446  0.554
 127 C - --   0.443  0.557
 128 R - --   0.423  0.577
 129 P - --   0.410  0.590
 130 P - --   0.410  0.590
 131 D - --   0.407  0.593
 132 R - --   0.405  0.595
 133 A - --   0.406  0.594
 134 S - --   0.406  0.594
 135 H - --   0.407  0.593
 136 E - --   0.410  0.590
 137 V - --   0.411  0.589
 138 I - --   0.409  0.591
 139 L - --   0.407  0.593
 140 H - --   0.411  0.589
 141 T - --   0.412  0.588
 142 L - --   0.409  0.591
 143 P - --   0.412  0.588
 144 D - --   0.406  0.594
 145 Q - --   0.418  0.582
 146 A - --   0.422  0.578
 147 F - --   0.437  0.563
 148 M - --   0.436  0.564
 149 E - --   0.439  0.561
 150 E - --   0.444  0.556
 151 I - --   0.467  0.533
 152 V - --   0.440  0.560
 153 K - --   0.432  0.568
 154 L - --   0.414  0.586
 155 G - --   0.411  0.589
 156 G - --   0.411  0.589
 157 T - --   0.410  0.590
 158 P - --   0.408  0.592
 159 V - --   0.408  0.592
 160 D - --   0.409  0.591
 161 V - --   0.406  0.594
 162 F - --   0.410  0.590
 163 R - --   0.409  0.591
 164 N - --   0.412  0.588
 165 K - --   0.407  0.593
 166 E - --   0.411  0.589
 167 L - --   0.415  0.585
 168 M - --   0.434  0.566
 169 T - --   0.425  0.575
 170 I - --   0.448  0.552
 171 F - --   0.455  0.545
 172 T - --   0.439  0.561
 173 P - --   0.413  0.587
 174 I - --   0.414  0.586
 175 I - --   0.415  0.585
 176 K - --   0.410  0.590
 177 N - --   0.410  0.590
 178 D - --   0.407  0.593
 179 Y - --   0.411  0.589
 180 R - --   0.422  0.578
 181 L - --   0.422  0.578
 182 Y - --   0.415  0.585
 183 E - --   0.410  0.590
 184 Q - --   0.428  0.572
 185 Y - --   0.409  0.591
 186 V - --   0.407  0.593
 187 F - --   0.404  0.596
 188 Q - --   0.405  0.595
 189 A - --   0.403  0.597
 190 K - --   0.407  0.593
 191 A - --   0.405  0.595
 192 R - --   0.404  0.596
 193 T - --   0.403  0.597
 194 L - --   0.407  0.593
 195 T - --   0.402  0.598
 196 C - --   0.403  0.597
 197 P - --   0.417  0.583
 198 I - --   0.452  0.548
 199 V - --   0.469  0.531
 200 L E MC   0.502  0.498
 201 F - --   0.461  0.539
 202 H - --   0.430  0.570
 203 G - --   0.417  0.583
 204 D - --   0.406  0.594
 205 A - --   0.408  0.592
 206 D - --   0.404  0.596
 207 N - --   0.403  0.597
 208 L - --   0.403  0.597
 209 V - --   0.406  0.594
 210 M - --   0.413  0.587
 211 Q - --   0.420  0.580
 212 D - --   0.428  0.572
 213 E - --   0.437  0.563
 214 L - --   0.437  0.563
 215 L - --   0.443  0.557
 216 A - --   0.419  0.581
 217 W - --   0.417  0.583
 218 E - --   0.425  0.575
 219 K - --   0.421  0.579
 220 F - --   0.408  0.592
 221 T - --   0.415  0.585
 222 T - --   0.426  0.574
 223 R - --   0.425  0.575
 224 K - --   0.429  0.571
 225 T - --   0.413  0.587
 226 R - --   0.421  0.579
 227 T - --   0.429  0.571
 228 I - --   0.446  0.554
 229 I - --   0.436  0.564
 230 F - --   0.430  0.570
 231 P - --   0.441  0.559
 232 A - --   0.423  0.577
 233 A - --   0.429  0.571
 234 D - --   0.428  0.572
 235 H - --   0.418  0.582
 236 F - --   0.480  0.520
 237 F - --   0.427  0.573
 238 V - --   0.427  0.573
 239 D - --   0.419  0.581
 240 K - --   0.416  0.584
 241 H - --   0.418  0.582
 242 F - --   0.424  0.576
 243 E - --   0.423  0.577
 244 Q - --   0.418  0.582
 245 V - --   0.432  0.568
 246 V - --   0.436  0.564
 247 G - --   0.424  0.576
 248 Y - --   0.416  0.584
 249 V - --   0.430  0.570
 250 N - --   0.425  0.575
 251 Q - --   0.418  0.582
 252 T - --   0.410  0.590
 253 I - --   0.407  0.593
 254 E - --   0.423  0.577
 255 S - --   0.415  0.585
 256 L - --   0.419  0.581
 257 E - --   0.412  0.588
 258 I - --   0.411  0.589
 259 V - --   0.410  0.590
 260 G - --   0.411  0.589
```
