## Supplementary material for "A multi-task deep-learning system for predicting membrane associations and secondary structures of proteins": Code and Raw Data: 5ugzA.jufo9d_topo

```
number of residues:	260

 MGSSHHHHHH SSGLVPRGSH MSNISLYCLP YSGGSAAMYY KWRSVLSDNI
 ---------- ---------- ---------- ---------- ----------

 TLRPLEPAGR GTRIRQPLCL TMVDAVADLY QQFVKHYTGG DYAIFGHSLG
 ---------- ---------- ---------- ---------- ----HHHHHH

 GIMAFELVHY ILDHGHDMPC ALFFSGCRPP DRASHEVILH TLPDQAFMEE
 HHHHHHSS-- ---------- ---------- ---------- ----------

 IVKLGGTPVD VFRNKELMTI FTPIIKNDYR LYEQYVFQAK ARTLTCPIVL
 ---------- ---------- ---------- ---------- ----------

 FHGDADNLVM QDELLAWEKF TTRKTRTIIF PAADHFFVDK HFEQVVGYVN
 ---------- ---------- ---------- ---------- ----------

 QTIESLEIVG
 ----------
```
